## Supplementary material for "All-at-once RNA folding with 3D motif prediction framed by evolutionary information": RF01916_mir-988.surv

```
4.500749	0.037037
3.472918	0.0740741
-0.027263	0.962963
-0.138379	1
&
5.556359	0.000319183
4.750762	0.000638366
4.695204	0.000957549
4.361853	0.00159591
4.084061	0.0019151
3.834048	0.00223428
3.806269	0.00255346
3.584035	0.00287265
3.334022	0.00319183
3.195126	0.00351101
3.084009	0.00383019
3.056230	0.00414938
3.028451	0.00446856
3.000672	0.00478774
2.750659	0.00510693
2.528425	0.00542611
2.472867	0.00574529
2.306191	0.00638366
2.250633	0.00670284
2.167295	0.00734121
2.139516	0.00766039
2.000620	0.00797957
1.917282	0.00829876
1.806166	0.00893712
1.778386	0.0092563
1.750607	0.0102139
1.722828	0.010533
1.695049	0.0111714
1.639490	0.0114906
1.528373	0.0118098
1.500594	0.0127673
1.417257	0.0134057
1.361698	0.0137249
1.278360	0.0146824
1.222802	0.0150016
1.167244	0.0153208
1.083906	0.0162783
1.056127	0.0165975
1.000568	0.0172359
0.945010	0.0185126
0.889451	0.019151
0.861672	0.0194702
0.833893	0.0197893
0.806114	0.0207469
0.778335	0.0210661
0.750555	0.0220236
0.722776	0.0223428
0.694997	0.022662
0.667218	0.0229812
0.639439	0.0239387
0.583880	0.0242579
0.556101	0.0245771
0.528322	0.0252154
0.500543	0.026173
0.472763	0.0264922
0.444984	0.0268114
0.417205	0.0274497
0.361646	0.029684
0.333867	0.0312799
0.306088	0.0325567
0.278309	0.033195
0.250530	0.0347909
0.222750	0.0351101
0.194971	0.0357485
0.167192	0.0360677
0.139413	0.0370252
0.111634	0.0386211
0.083854	0.0389403
0.056075	0.0398979
0.028296	0.0421321
0.000517	0.114587
-0.027263	0.913182
-0.055042	0.918928
-0.082821	0.924673
-0.110600	0.927865
-0.138379	0.932652
-0.166159	0.936483
-0.193938	0.938717
-0.221717	0.942228
-0.249496	0.945101
-0.277275	0.948292
-0.305055	0.951165
-0.332834	0.954038
-0.360613	0.955953
-0.388392	0.957868
-0.416172	0.959783
-0.443951	0.962017
-0.471730	0.964571
-0.499509	0.966167
-0.527288	0.967124
-0.555068	0.969358
-0.582847	0.969997
-0.610626	0.973508
-0.638405	0.973827
-0.666184	0.974465
-0.693964	0.976061
-0.721743	0.9767
-0.749522	0.977657
-0.777301	0.977976
-0.805080	0.978934
-0.832860	0.979253
-0.860639	0.979891
-0.888418	0.981168
-0.916197	0.981487
-0.943977	0.982126
-0.971756	0.983722
-0.999535	0.984041
-1.027314	0.985318
-1.055093	0.985637
-1.082873	0.985956
-1.110652	0.986275
-1.138431	0.98819
-1.166210	0.988509
-1.193989	0.989467
-1.221769	0.990744
-1.277327	0.99202
-1.305106	0.99234
-1.360665	0.993616
-1.388444	0.993936
-1.416223	0.994893
-1.471782	0.995212
-1.499561	0.995531
-1.582898	0.99617
-1.610678	0.996489
-1.638457	0.996808
-1.694015	0.997127
-1.777353	0.997447
-1.805132	0.997766
-1.860691	0.998085
-1.888470	0.998404
-2.055145	0.998723
-2.082924	0.999042
-2.110704	0.999362
-2.666288	0.999681
-3.332989	1
&
9.639904	1.58228e-06
7.889813	3.16456e-06
7.862034	4.74684e-06
7.834255	6.32911e-06
7.806476	7.91139e-06
7.778696	9.49367e-06
7.750917	1.10759e-05
7.723138	1.26582e-05
7.667579	1.42405e-05
7.639800	1.58228e-05
7.528683	1.74051e-05
7.500904	1.89873e-05
7.473125	2.05696e-05
7.389787	2.21519e-05
7.278670	2.37342e-05
7.167554	2.53165e-05
7.111995	2.8481e-05
7.028658	3.48101e-05
6.973099	4.11392e-05
6.861982	4.58861e-05
6.834203	4.74684e-05
6.806424	5.22152e-05
6.778645	5.53797e-05
6.750865	6.01266e-05
6.723086	6.32911e-05
6.695307	6.64557e-05
6.667528	7.12025e-05
6.639749	7.43671e-05
6.611969	7.59494e-05
6.584190	8.38608e-05
6.556411	8.86076e-05
6.528632	9.33544e-05
6.500853	0.000102848
6.473073	0.000107595
6.445294	0.000118671
6.417515	0.000139241
6.389736	0.00014557
6.361956	0.000158228
6.334177	0.000172468
6.306398	0.000186709
6.278619	0.000205696
6.250840	0.000226266
6.223060	0.000237342
6.195281	0.000254747
6.167502	0.000275316
6.139723	0.000289557
6.111944	0.000306962
6.084164	0.000332278
6.056385	0.00035443
6.028606	0.000368671
6.000827	0.000381329
5.973047	0.000400316
5.945268	0.000425633
5.917489	0.000450949
5.889710	0.000476266
5.861931	0.0005
5.834151	0.000545886
5.806372	0.000583861
5.778593	0.000628165
5.750814	0.000656646
5.723035	0.000700949
5.695255	0.000756329
5.667476	0.00080538
5.639697	0.000875
5.611918	0.00093038
5.584138	0.000993671
5.556359	0.00104114
5.528580	0.00107753
5.500801	0.00113924
5.473022	0.00118987
5.445242	0.00124367
5.417463	0.00130538
5.389684	0.00136234
5.361905	0.00140981
5.334126	0.00145411
5.306346	0.00151582
5.278567	0.00155063
5.250788	0.00161234
5.223009	0.00164873
5.195230	0.00168987
5.167450	0.00177532
5.139671	0.0018481
5.111892	0.00190823
5.084113	0.00195728
5.056333	0.00200316
5.028554	0.00205222
5.000775	0.00209177
4.972996	0.00215981
4.945217	0.00220411
4.917437	0.00225791
4.889658	0.00233861
4.861879	0.00241139
4.834100	0.00248892
4.806321	0.00256013
4.778541	0.00263766
4.750762	0.00269937
4.722983	0.00275949
4.695204	0.00280538
4.667424	0.00285601
4.639645	0.00291614
4.611866	0.00299051
4.584087	0.00306171
4.556308	0.00311234
4.528528	0.00315823
4.500749	0.00320886
4.472970	0.00329272
4.445191	0.00334335
4.417412	0.00339715
4.389632	0.00347152
4.361853	0.00350791
4.334074	0.0035807
4.306295	0.00363924
4.278515	0.00367089
4.250736	0.00372468
4.222957	0.00378956
4.195178	0.00382278
4.167399	0.00388766
4.139619	0.00392089
4.111840	0.00397627
4.084061	0.00403323
4.056282	0.00406962
4.028503	0.00411551
4.000723	0.00414873
3.972944	0.00419462
3.945165	0.00424684
3.917386	0.00428639
3.889607	0.0043212
3.861827	0.00437975
3.834048	0.00442405
3.806269	0.00448576
3.778490	0.00456646
3.750710	0.00458386
3.722931	0.00462025
3.695152	0.00464082
3.667373	0.00467405
3.639594	0.00470728
3.611814	0.00474209
3.584035	0.0047943
3.556256	0.00484335
3.528477	0.00487658
3.500698	0.00491456
3.472918	0.00496203
3.445139	0.005
3.417360	0.00504905
3.389581	0.00510443
3.361801	0.00518513
3.334022	0.00525633
3.306243	0.00531646
3.278464	0.00538766
3.250685	0.00545095
3.222905	0.0055269
3.195126	0.00560918
3.167347	0.00568513
3.139568	0.00576582
3.111789	0.00585759
3.084009	0.0059288
3.056230	0.00601424
3.028451	0.00613766
3.000672	0.00625475
2.972892	0.00636551
2.945113	0.00656646
2.917334	0.00668987
2.889555	0.00687025
2.861776	0.00694778
2.833996	0.00708544
2.806217	0.00720411
2.778438	0.00731329
2.750659	0.00741297
2.722880	0.0075
2.695100	0.00760285
2.667321	0.00770253
2.639542	0.00777057
2.611763	0.00788924
2.583983	0.00799842
2.556204	0.00815665
2.528425	0.00831804
2.500646	0.00849209
2.472867	0.0086519
2.445087	0.00877057
2.417308	0.00888291
2.389529	0.00903165
2.361750	0.00915348
2.333971	0.00926266
2.306191	0.00936867
2.278412	0.00955063
2.250633	0.00975
2.222854	0.00997468
2.195075	0.010144
2.167295	0.010288
2.139516	0.0104193
2.111737	0.0105617
2.083958	0.0107532
2.056178	0.010932
2.028399	0.0111456
2.000620	0.011307
1.972841	0.0115032
1.945062	0.011663
1.917282	0.0118402
1.889503	0.0119873
1.861724	0.012193
1.833945	0.0124383
1.806166	0.0126883
1.778386	0.0131171
1.750607	0.0137358
1.722828	0.0141772
1.695049	0.0147152
1.667269	0.0150079
1.639490	0.0152896
1.611711	0.0155111
1.583932	0.0157025
1.556153	0.0159161
1.528373	0.0160949
1.500594	0.0163449
1.472815	0.0165902
1.445036	0.0169003
1.417257	0.0171915
1.389477	0.0175396
1.361698	0.0178829
1.333919	0.0183797
1.306140	0.0187294
1.278360	0.0190396
1.250581	0.019413
1.222802	0.0197073
1.195023	0.0200095
1.167244	0.0203987
1.139464	0.0207611
1.111685	0.0211234
1.083906	0.0214478
1.056127	0.021818
1.028348	0.0222437
1.000568	0.0226203
0.972789	0.0230206
0.945010	0.0233908
0.917231	0.0237627
0.889451	0.0242642
0.861672	0.0248259
0.833893	0.0255158
0.806114	0.0261013
0.778335	0.0267453
0.750555	0.0273703
0.722776	0.0279889
0.694997	0.0285902
0.667218	0.0292627
0.639439	0.0298307
0.611659	0.0304921
0.583880	0.0311772
0.556101	0.0318022
0.528322	0.0324763
0.500543	0.0331883
0.472763	0.0340918
0.444984	0.0349984
0.417205	0.036019
0.389426	0.0372278
0.361646	0.0385696
0.333867	0.0400206
0.306088	0.0414873
0.278309	0.0429035
0.250530	0.0442896
0.222750	0.046087
0.194971	0.0476266
0.167192	0.0490111
0.139413	0.050568
0.111634	0.0524842
0.083854	0.0550965
0.056075	0.0582532
0.028296	0.0621614
0.000517	0.128763
-0.027263	0.841994
-0.055042	0.857684
-0.082821	0.870704
-0.110600	0.880869
-0.138379	0.889774
-0.166159	0.897918
-0.193938	0.90503
-0.221717	0.911802
-0.249496	0.917949
-0.277275	0.923604
-0.305055	0.928568
-0.332834	0.933038
-0.360613	0.937441
-0.388392	0.941354
-0.416172	0.945059
-0.443951	0.948332
-0.471730	0.951464
-0.499509	0.954494
-0.527288	0.957244
-0.555068	0.960005
-0.582847	0.962361
-0.610626	0.964552
-0.638405	0.966671
-0.666184	0.968665
-0.693964	0.97043
-0.721743	0.972114
-0.749522	0.973752
-0.777301	0.975111
-0.805080	0.976484
-0.832860	0.977693
-0.860639	0.978894
-0.888418	0.979908
-0.916197	0.980902
-0.943977	0.981984
-0.971756	0.982886
-0.999535	0.983703
-1.027314	0.984519
-1.055093	0.985261
-1.082873	0.986035
-1.110652	0.986676
-1.138431	0.987332
-1.166210	0.987954
-1.193989	0.988609
-1.221769	0.989241
-1.249548	0.989821
-1.277327	0.990424
-1.305106	0.99103
-1.332886	0.991606
-1.360665	0.992158
-1.388444	0.992608
-1.416223	0.993119
-1.444002	0.993604
-1.471782	0.99407
-1.499561	0.994508
-1.527340	0.994894
-1.555119	0.995242
-1.582898	0.995554
-1.610678	0.995854
-1.638457	0.996207
-1.666236	0.996527
-1.694015	0.99682
-1.721795	0.997041
-1.749574	0.997296
-1.777353	0.997509
-1.805132	0.997665
-1.832911	0.997824
-1.860691	0.997995
-1.888470	0.998123
-1.916249	0.998261
-1.944028	0.998345
-1.971807	0.998432
-1.999587	0.998528
-2.027366	0.998649
-2.055145	0.998728
-2.082924	0.998802
-2.110704	0.998872
-2.138483	0.998946
-2.166262	0.999
-2.194041	0.999073
-2.221820	0.999144
-2.249600	0.999204
-2.277379	0.99925
-2.305158	0.999299
-2.332937	0.999323
-2.360716	0.999362
-2.388496	0.9994
-2.416275	0.999448
-2.444054	0.999472
-2.471833	0.999492
-2.499612	0.999506
-2.527392	0.99953
-2.555171	0.999547
-2.582950	0.99957
-2.610729	0.999606
-2.638509	0.999631
-2.666288	0.999649
-2.694067	0.999682
-2.721846	0.999701
-2.749625	0.999712
-2.777405	0.999728
-2.805184	0.999748
-2.832963	0.999763
-2.860742	0.999778
-2.888521	0.99979
-2.916301	0.999804
-2.944080	0.99982
-2.971859	0.999832
-2.999638	0.999843
-3.027418	0.999853
-3.055197	0.999875
-3.082976	0.999888
-3.110755	0.999897
-3.138534	0.999908
-3.166314	0.999911
-3.194093	0.999926
-3.221872	0.999935
-3.249651	0.999941
-3.277430	0.999949
-3.305210	0.999954
-3.332989	0.99996
-3.360768	0.999962
-3.388547	0.999967
-3.416327	0.999975
-3.471885	0.999978
-3.527443	0.999979
-3.583002	0.999983
-3.610781	0.999986
-3.638560	0.999987
-3.666339	0.999989
-3.721898	0.999991
-3.833015	0.999994
-3.971911	0.999998
-4.805287	1
&
29.529820	7.6921e-34
29.502041	8.35112e-34
29.474262	9.06659e-34
29.446482	9.84336e-34
29.418703	1.06867e-33
29.390924	1.16022e-33
29.363145	1.25962e-33
29.335366	1.36753e-33
29.307586	1.48469e-33
29.279807	1.61188e-33
29.252028	1.74997e-33
29.224249	1.89989e-33
29.196470	2.06265e-33
29.168690	2.23935e-33
29.140911	2.43118e-33
29.113132	2.63945e-33
29.085353	2.86556e-33
29.057573	3.11104e-33
29.029794	3.37755e-33
29.002015	3.66688e-33
28.974236	3.981e-33
28.946457	4.32202e-33
28.918677	4.69225e-33
28.890898	5.09419e-33
28.863119	5.53056e-33
28.835340	6.00431e-33
28.807561	6.51863e-33
28.779781	7.07701e-33
28.752002	7.68321e-33
28.724223	8.34133e-33
28.696444	9.05582e-33
28.668665	9.83151e-33
28.640885	1.06736e-32
28.613106	1.15879e-32
28.585327	1.25804e-32
28.557548	1.3658e-32
28.529768	1.48278e-32
28.501989	1.60979e-32
28.474210	1.74767e-32
28.446431	1.89735e-32
28.418652	2.05986e-32
28.390872	2.23629e-32
28.363093	2.42782e-32
28.335314	2.63576e-32
28.307535	2.86151e-32
28.279756	3.10659e-32
28.251976	3.37266e-32
28.224197	3.66151e-32
28.196418	3.9751e-32
28.168639	4.31554e-32
28.140859	4.68514e-32
28.113080	5.08639e-32
28.085301	5.522e-32
28.057522	5.99491e-32
28.029743	6.50832e-32
28.001963	7.06569e-32
27.974184	7.67079e-32
27.946405	8.32771e-32
27.918626	9.04088e-32
27.890847	9.81511e-32
27.863067	1.06556e-31
27.835288	1.15682e-31
27.807509	1.25588e-31
27.779730	1.36343e-31
27.751950	1.48018e-31
27.724171	1.60693e-31
27.696392	1.74454e-31
27.668613	1.89393e-31
27.640834	2.05611e-31
27.613054	2.23217e-31
27.585275	2.42331e-31
27.557496	2.63082e-31
27.529717	2.85609e-31
27.501938	3.10065e-31
27.474158	3.36615e-31
27.446379	3.65438e-31
27.418600	3.96729e-31
27.390821	4.30699e-31
27.363041	4.67577e-31
27.335262	5.07612e-31
27.307483	5.51075e-31
27.279704	5.9826e-31
27.251925	6.49483e-31
27.224145	7.05092e-31
27.196366	7.65462e-31
27.168587	8.31e-31
27.140808	9.02149e-31
27.113029	9.79388e-31
27.085249	1.06324e-30
27.057470	1.15427e-30
27.029691	1.25309e-30
27.001912	1.36038e-30
26.974133	1.47684e-30
26.946353	1.60328e-30
26.918574	1.74054e-30
26.890795	1.88955e-30
26.863016	2.05132e-30
26.835236	2.22693e-30
26.807457	2.41758e-30
26.779678	2.62454e-30
26.751899	2.84922e-30
26.724120	3.09313e-30
26.696340	3.35793e-30
26.668561	3.64538e-30
26.640782	3.95744e-30
26.613003	4.29622e-30
26.585224	4.66399e-30
26.557444	5.06323e-30
26.529665	5.49665e-30
26.501886	5.96717e-30
26.474107	6.47796e-30
26.446327	7.03247e-30
26.418548	7.63444e-30
26.390769	8.28793e-30
26.362990	8.99735e-30
26.335211	9.76749e-30
26.307431	1.06035e-29
26.279652	1.15111e-29
26.251873	1.24964e-29
26.224094	1.3566e-29
26.196315	1.47272e-29
26.168535	1.59877e-29
26.140756	1.73561e-29
26.112977	1.88416e-29
26.085198	2.04542e-29
26.057418	2.22048e-29
26.029639	2.41053e-29
26.001860	2.61684e-29
25.974081	2.8408e-29
25.946302	3.08393e-29
25.918522	3.34786e-29
25.890743	3.63438e-29
25.862964	3.94542e-29
25.835185	4.28308e-29
25.807406	4.64963e-29
25.779626	5.04754e-29
25.751847	5.4795e-29
25.724068	5.94843e-29
25.696289	6.45748e-29
25.668510	7.01009e-29
25.640730	7.60998e-29
25.612951	8.2612e-29
25.585172	8.96814e-29
25.557393	9.73557e-29
25.529613	1.05687e-28
25.501834	1.1473e-28
25.474055	1.24548e-28
25.446276	1.35205e-28
25.418497	1.46775e-28
25.390717	1.59334e-28
25.362938	1.72968e-28
25.335159	1.87768e-28
25.307380	2.03834e-28
25.279601	2.21275e-28
25.251821	2.40208e-28
25.224042	2.60761e-28
25.196263	2.83072e-28
25.168484	3.07292e-28
25.140704	3.33584e-28
25.112925	3.62125e-28
25.085146	3.93108e-28
25.057367	4.26741e-28
25.029588	4.63251e-28
25.001808	5.02885e-28
24.974029	5.45909e-28
24.946250	5.92613e-28
24.918471	6.43313e-28
24.890692	6.98349e-28
24.862912	7.58094e-28
24.835133	8.22948e-28
24.807354	8.93351e-28
24.779575	9.69775e-28
24.751795	1.05274e-27
24.724016	1.14279e-27
24.696237	1.24055e-27
24.668458	1.34668e-27
24.640679	1.46188e-27
24.612899	1.58693e-27
24.585120	1.72268e-27
24.557341	1.87004e-27
24.529562	2.03e-27
24.501783	2.20364e-27
24.474003	2.39214e-27
24.446224	2.59675e-27
24.418445	2.81887e-27
24.390666	3.05998e-27
24.362886	3.32171e-27
24.335107	3.60582e-27
24.307328	3.91424e-27
24.279549	4.24903e-27
24.251770	4.61244e-27
24.223990	5.00694e-27
24.196211	5.43518e-27
24.168432	5.90003e-27
24.140653	6.40464e-27
24.112874	6.95239e-27
24.085094	7.54699e-27
24.057315	8.19243e-27
24.029536	8.89306e-27
24.001757	9.65361e-27
23.973978	1.04792e-26
23.946198	1.13754e-26
23.918419	1.23481e-26
23.890640	1.34041e-26
23.862861	1.45504e-26
23.835081	1.57947e-26
23.807302	1.71453e-26
23.779523	1.86115e-26
23.751744	2.0203e-26
23.723965	2.19306e-26
23.696185	2.38058e-26
23.668406	2.58414e-26
23.640627	2.80511e-26
23.612848	3.04496e-26
23.585069	3.30532e-26
23.557289	3.58794e-26
23.529510	3.89473e-26
23.501731	4.22773e-26
23.473952	4.58921e-26
23.446172	4.98159e-26
23.418393	5.40751e-26
23.390614	5.86984e-26
23.362835	6.3717e-26
23.335056	6.91645e-26
23.307276	7.50777e-26
23.279497	8.14964e-26
23.251718	8.84638e-26
23.223939	9.60267e-26
23.196160	1.04236e-25
23.168380	1.13147e-25
23.140601	1.2282e-25
23.112822	1.33319e-25
23.085043	1.44716e-25
23.057263	1.57087e-25
23.029484	1.70516e-25
23.001705	1.85092e-25
22.973926	2.00914e-25
22.946147	2.18088e-25
22.918367	2.3673e-25
22.890588	2.56966e-25
22.862809	2.7893e-25
22.835030	3.02772e-25
22.807251	3.28651e-25
22.779471	3.56742e-25
22.751692	3.87234e-25
22.723913	4.20332e-25
22.696134	4.56257e-25
22.668354	4.95253e-25
22.640575	5.37581e-25
22.612796	5.83527e-25
22.585017	6.33398e-25
22.557238	6.87531e-25
22.529458	7.4629e-25
22.501679	8.10069e-25
22.473900	8.79298e-25
22.446121	9.54442e-25
22.418342	1.03601e-24
22.390562	1.12454e-24
22.362783	1.22064e-24
22.335004	1.32495e-24
22.307225	1.43817e-24
22.279446	1.56107e-24
22.251666	1.69446e-24
22.223887	1.83925e-24
22.196108	1.99641e-24
22.168329	2.167e-24
22.140549	2.35216e-24
22.112770	2.55314e-24
22.084991	2.77129e-24
22.057212	3.00808e-24
22.029433	3.26509e-24
22.001653	3.54406e-24
21.973874	3.84686e-24
21.946095	4.17553e-24
21.918316	4.53227e-24
21.890537	4.91948e-24
21.862757	5.33977e-24
21.834978	5.79596e-24
21.807199	6.29111e-24
21.779420	6.82856e-24
21.751640	7.41191e-24
21.723861	8.04509e-24
21.696082	8.73234e-24
21.668303	9.4783e-24
21.640524	1.0288e-23
21.612744	1.11668e-23
21.584965	1.21206e-23
21.557186	1.3156e-23
21.529407	1.42797e-23
21.501628	1.54995e-23
21.473848	1.68233e-23
21.446069	1.82603e-23
21.418290	1.98199e-23
21.390511	2.15128e-23
21.362731	2.33502e-23
21.334952	2.53445e-23
21.307173	2.75091e-23
21.279394	2.98585e-23
21.251615	3.24085e-23
21.223835	3.51763e-23
21.196056	3.81804e-23
21.168277	4.1441e-23
21.140498	4.498e-23
21.112719	4.88212e-23
21.084939	5.29903e-23
21.057160	5.75154e-23
21.029381	6.24268e-23
21.001602	6.77575e-23
20.973823	7.35433e-23
20.946043	7.9823e-23
20.918264	8.66389e-23
20.890485	9.40366e-23
20.862706	1.02066e-22
20.834926	1.1078e-22
20.807147	1.20239e-22
20.779368	1.30505e-22
20.751589	1.41647e-22
20.723810	1.53741e-22
20.696030	1.66866e-22
20.668251	1.81112e-22
20.640472	1.96574e-22
20.612693	2.13356e-22
20.584914	2.3157e-22
20.557134	2.51339e-22
20.529355	2.72795e-22
20.501576	2.96082e-22
20.473797	3.21356e-22
20.446017	3.48788e-22
20.418238	3.7856e-22
20.390459	4.10874e-22
20.362680	4.45945e-22
20.334901	4.84009e-22
20.307121	5.25321e-22
20.279342	5.70158e-22
20.251563	6.18821e-22
20.223784	6.71637e-22
20.196005	7.2896e-22
20.168225	7.91174e-22
20.140446	8.58696e-22
20.112667	9.31979e-22
20.084888	1.01152e-21
20.057108	1.09784e-21
20.029329	1.19152e-21
20.001550	1.29321e-21
19.973771	1.40356e-21
19.945992	1.52333e-21
19.918212	1.65332e-21
19.890433	1.7944e-21
19.862654	1.94751e-21
19.834875	2.11368e-21
19.807096	2.29403e-21
19.779316	2.48976e-21
19.751537	2.70219e-21
19.723758	2.93274e-21
19.695979	3.18296e-21
19.668199	3.45452e-21
19.640420	3.74924e-21
19.612641	4.06909e-21
19.584862	4.41623e-21
19.557083	4.79298e-21
19.529303	5.20186e-21
19.501524	5.6456e-21
19.473745	6.1272e-21
19.445966	6.64986e-21
19.418187	7.2171e-21
19.390407	7.83271e-21
19.362628	8.50081e-21
19.334849	9.22589e-21
19.307070	1.00128e-20
19.279291	1.08668e-20
19.251511	1.17936e-20
19.223732	1.27995e-20
19.195953	1.38911e-20
19.168174	1.50758e-20
19.140394	1.63615e-20
19.112615	1.77568e-20
19.084836	1.92711e-20
19.057057	2.09145e-20
19.029278	2.26979e-20
19.001498	2.46335e-20
18.973719	2.6734e-20
18.945940	2.90136e-20
18.918161	3.14875e-20
18.890382	3.41723e-20
18.862602	3.70859e-20
18.834823	4.02479e-20
18.807044	4.36794e-20
18.779265	4.74034e-20
18.751485	5.14448e-20
18.723706	5.58307e-20
18.695927	6.05904e-20
18.668148	6.57557e-20
18.640369	7.13612e-20
18.612589	7.74445e-20
18.584810	8.40461e-20
18.557031	9.12104e-20
18.529252	9.89851e-20
18.501473	1.07422e-19
18.473693	1.16579e-19
18.445914	1.26515e-19
18.418135	1.37298e-19
18.390356	1.49e-19
18.362576	1.61699e-19
18.334797	1.7548e-19
18.307018	1.90435e-19
18.279239	2.06664e-19
18.251460	2.24275e-19
18.223680	2.43387e-19
18.195901	2.64128e-19
18.168122	2.86635e-19
18.140343	3.11059e-19
18.112564	3.37564e-19
18.084784	3.66326e-19
18.057005	3.97539e-19
18.029226	4.3141e-19
18.001447	4.68166e-19
17.973668	5.08052e-19
17.945888	5.51336e-19
17.918109	5.98306e-19
17.890330	6.49276e-19
17.862551	7.04586e-19
17.834771	7.64607e-19
17.806992	8.2974e-19
17.779213	9.00418e-19
17.751434	9.77115e-19
17.723655	1.06034e-18
17.695875	1.15066e-18
17.668096	1.24866e-18
17.640317	1.35501e-18
17.612538	1.47041e-18
17.584759	1.59564e-18
17.556979	1.73153e-18
17.529200	1.87899e-18
17.501421	2.039e-18
17.473642	2.21264e-18
17.445862	2.40105e-18
17.418083	2.6055e-18
17.390304	2.82736e-18
17.362525	3.0681e-18
17.334746	3.32933e-18
17.306966	3.61279e-18
17.279187	3.92038e-18
17.251408	4.25414e-18
17.223629	4.61632e-18
17.195850	5.00931e-18
17.168070	5.43575e-18
17.140291	5.89847e-18
17.112512	6.40057e-18
17.084733	6.94539e-18
17.056953	7.53658e-18
17.029174	8.17806e-18
17.001395	8.87412e-18
16.973616	9.62941e-18
16.945837	1.04489e-17
16.918057	1.13382e-17
16.890278	1.23031e-17
16.862499	1.33501e-17
16.834720	1.44862e-17
16.806941	1.57189e-17
16.779161	1.70565e-17
16.751382	1.85078e-17
16.723603	2.00825e-17
16.695824	2.17912e-17
16.668044	2.36453e-17
16.640265	2.5657e-17
16.612486	2.78398e-17
16.584707	3.02082e-17
16.556928	3.2778e-17
16.529148	3.55663e-17
16.501369	3.85918e-17
16.473590	4.18745e-17
16.445811	4.54362e-17
16.418032	4.93009e-17
16.390252	5.34941e-17
16.362473	5.80437e-17
16.334694	6.29802e-17
16.306915	6.83363e-17
16.279136	7.41477e-17
16.251356	8.04531e-17
16.223577	8.72944e-17
16.195798	9.47173e-17
16.168019	1.02771e-16
16.140239	1.11509e-16
16.112460	1.2099e-16
16.084681	1.31277e-16
16.056902	1.42438e-16
16.029123	1.54547e-16
16.001343	1.67685e-16
15.973564	1.81939e-16
15.945785	1.97405e-16
15.918006	2.14185e-16
15.890227	2.3239e-16
15.862447	2.52142e-16
15.834668	2.73572e-16
15.806889	2.96823e-16
15.779110	3.22048e-16
15.751330	3.49417e-16
15.723551	3.7911e-16
15.695772	4.11325e-16
15.667993	4.46276e-16
15.640214	4.84196e-16
15.612434	5.25336e-16
15.584655	5.69969e-16
15.556876	6.18393e-16
15.529097	6.70929e-16
15.501318	7.27926e-16
15.473538	7.89762e-16
15.445759	8.56848e-16
15.417980	9.2963e-16
15.390201	1.00859e-15
15.362421	1.09426e-15
15.334642	1.18719e-15
15.306863	1.28802e-15
15.279084	1.3974e-15
15.251305	1.51607e-15
15.223525	1.64481e-15
15.195746	1.78447e-15
15.167967	1.93599e-15
15.140188	2.10037e-15
15.112409	2.27869e-15
15.084629	2.47215e-15
15.056850	2.68202e-15
15.029071	2.9097e-15
15.001292	3.15669e-15
14.973512	3.42464e-15
14.945733	3.71532e-15
14.917954	4.03066e-15
14.890175	4.37275e-15
14.862396	4.74386e-15
14.834616	5.14644e-15
14.806837	5.58316e-15
14.779058	6.05692e-15
14.751279	6.57086e-15
14.723500	7.12838e-15
14.695720	7.73318e-15
14.667941	8.38926e-15
14.640162	9.10096e-15
14.612383	9.87301e-15
14.584604	1.07105e-14
14.556824	1.1619e-14
14.529045	1.26045e-14
14.501266	1.36736e-14
14.473487	1.48332e-14
14.445707	1.60912e-14
14.417928	1.74557e-14
14.390149	1.89359e-14
14.362370	2.05415e-14
14.334591	2.22832e-14
14.306811	2.41725e-14
14.279032	2.62218e-14
14.251253	2.84448e-14
14.223474	3.0856e-14
14.195695	3.34716e-14
14.167915	3.63087e-14
14.140136	3.93861e-14
14.112357	4.27242e-14
14.084578	4.63449e-14
14.056798	5.02723e-14
14.029019	5.45323e-14
14.001240	5.9153e-14
13.973461	6.4165e-14
13.945682	6.96013e-14
13.917902	7.54979e-14
13.890123	8.18936e-14
13.862344	8.88307e-14
13.834565	9.63551e-14
13.806786	1.04516e-13
13.779006	1.13368e-13
13.751227	1.22969e-13
13.723448	1.33383e-13
13.695669	1.44678e-13
13.667889	1.56928e-13
13.640110	1.70215e-13
13.612331	1.84626e-13
13.584552	2.00256e-13
13.556773	2.17208e-13
13.528993	2.35595e-13
13.501214	2.55536e-13
13.473435	2.77164e-13
13.445656	3.00621e-13
13.417877	3.26061e-13
13.390097	3.53653e-13
13.362318	3.83577e-13
13.334539	4.16031e-13
13.306760	4.51229e-13
13.278981	4.89402e-13
13.251201	5.30802e-13
13.223422	5.75701e-13
13.195643	6.24394e-13
13.167864	6.77202e-13
13.140084	7.34473e-13
13.112305	7.96582e-13
13.084526	8.63939e-13
13.056747	9.36986e-13
13.028968	1.0162e-12
13.001188	1.10211e-12
12.973409	1.19528e-12
12.945630	1.29631e-12
12.917851	1.40588e-12
12.890072	1.52469e-12
12.862292	1.65354e-12
12.834513	1.79327e-12
12.806734	1.94479e-12
12.778955	2.10911e-12
12.751175	2.28729e-12
12.723396	2.48051e-12
12.695617	2.69004e-12
12.667838	2.91724e-12
12.640059	3.16362e-12
12.612279	3.43079e-12
12.584500	3.72049e-12
12.556721	4.03463e-12
12.528942	4.37527e-12
12.501163	4.74463e-12
12.473383	5.14515e-12
12.445604	5.57944e-12
12.417825	6.05034e-12
12.390046	6.56095e-12
12.362266	7.11459e-12
12.334487	7.71491e-12
12.306708	8.36582e-12
12.278929	9.07159e-12
12.251150	9.83684e-12
12.223370	1.06666e-11
12.195591	1.15662e-11
12.167812	1.25416e-11
12.140033	1.35992e-11
12.112254	1.47458e-11
12.084474	1.5989e-11
12.056695	1.73369e-11
12.028916	1.87983e-11
12.001137	2.03827e-11
11.973357	2.21005e-11
11.945578	2.39629e-11
11.917799	2.5982e-11
11.890020	2.81711e-11
11.862241	3.05443e-11
11.834461	3.31172e-11
11.806682	3.59066e-11
11.778903	3.89305e-11
11.751124	4.22089e-11
11.723345	4.57628e-11
11.695565	4.96157e-11
11.667786	5.37924e-11
11.640007	5.83203e-11
11.612228	6.32288e-11
11.584449	6.85498e-11
11.556669	7.4318e-11
11.528890	8.05708e-11
11.501111	8.73489e-11
11.473332	9.46965e-11
11.445552	1.02661e-10
11.417773	1.11295e-10
11.389994	1.20653e-10
11.362215	1.30797e-10
11.334436	1.41793e-10
11.306656	1.53712e-10
11.278877	1.66631e-10
11.251098	1.80634e-10
11.223319	1.95812e-10
11.195540	2.12264e-10
11.167760	2.30095e-10
11.139981	2.49421e-10
11.112202	2.70369e-10
11.084423	2.93072e-10
11.056643	3.17679e-10
11.028864	3.44348e-10
11.001085	3.73253e-10
10.973306	4.04579e-10
10.945527	4.38529e-10
10.917747	4.75324e-10
10.889968	5.152e-10
10.862189	5.58415e-10
10.834410	6.05249e-10
10.806631	6.56002e-10
10.778851	7.11004e-10
10.751072	7.70609e-10
10.723293	8.35201e-10
10.695514	9.05196e-10
10.667734	9.81046e-10
10.639955	1.06324e-09
10.612176	1.1523e-09
10.584397	1.24881e-09
10.556618	1.35339e-09
10.528838	1.46671e-09
10.501059	1.58949e-09
10.473280	1.72253e-09
10.445501	1.86668e-09
10.417722	2.02287e-09
10.389942	2.1921e-09
10.362163	2.37545e-09
10.334384	2.5741e-09
10.306605	2.78933e-09
10.278825	3.02252e-09
10.251046	3.27515e-09
10.223267	3.54885e-09
10.195488	3.84536e-09
10.167709	4.16659e-09
10.139929	4.51459e-09
10.112150	4.89158e-09
10.084371	5.29997e-09
10.056592	5.74236e-09
10.028813	6.22159e-09
10.001033	6.74071e-09
9.973254	7.30303e-09
9.945475	7.91213e-09
9.917696	8.57189e-09
9.889917	9.28652e-09
9.862137	1.00606e-08
9.834358	1.08989e-08
9.806579	1.1807e-08
9.778800	1.27904e-08
9.751020	1.38556e-08
9.723241	1.50091e-08
9.695462	1.62584e-08
9.667683	1.76114e-08
9.639904	1.90767e-08
9.612124	2.06634e-08
9.584345	2.23817e-08
9.556566	2.42425e-08
9.528787	2.62574e-08
9.501008	2.84392e-08
9.473228	3.08017e-08
9.445449	3.33598e-08
9.417670	3.61296e-08
9.389891	3.91285e-08
9.362111	4.23755e-08
9.334332	4.58909e-08
9.306553	4.96968e-08
9.278774	5.38173e-08
9.250995	5.8278e-08
9.223215	6.31071e-08
9.195436	6.83347e-08
9.167657	7.39936e-08
9.139878	8.01192e-08
9.112099	8.67498e-08
9.084319	9.39268e-08
9.056540	1.01695e-07
9.028761	1.10103e-07
9.000982	1.19203e-07
8.973202	1.29052e-07
8.945423	1.39711e-07
8.917644	1.51246e-07
8.889865	1.63729e-07
8.862086	1.77237e-07
8.834306	1.91854e-07
8.806527	2.07671e-07
8.778748	2.24785e-07
8.750969	2.43302e-07
8.723190	2.63336e-07
8.695410	2.85011e-07
8.667631	3.08461e-07
8.639852	3.33829e-07
8.612073	3.61272e-07
8.584294	3.90958e-07
8.556514	4.23068e-07
8.528735	4.578e-07
8.500956	4.95366e-07
8.473177	5.35996e-07
8.445397	5.79936e-07
8.417618	6.27456e-07
8.389839	6.78843e-07
8.362060	7.34411e-07
8.334281	7.94495e-07
8.306501	8.59461e-07
8.278722	9.297e-07
8.250943	1.00564e-06
8.223164	1.08773e-06
8.195385	1.17648e-06
8.167605	1.2724e-06
8.139826	1.37609e-06
8.112047	1.48816e-06
8.084268	1.60927e-06
8.056488	1.74016e-06
8.028709	1.8816e-06
8.000930	2.03444e-06
7.973151	2.19957e-06
7.945372	2.37798e-06
7.917592	2.57072e-06
7.889813	2.77893e-06
7.862034	3.00383e-06
7.834255	3.24674e-06
7.806476	3.50909e-06
7.778696	3.7924e-06
7.750917	4.09832e-06
7.723138	4.42864e-06
7.695359	4.78527e-06
7.667579	5.17026e-06
7.639800	5.58583e-06
7.612021	6.03438e-06
7.584242	6.51846e-06
7.556463	7.04084e-06
7.528683	7.6045e-06
7.500904	8.21262e-06
7.473125	8.86864e-06
7.445346	9.57625e-06
7.417567	1.03394e-05
7.389787	1.11624e-05
7.362008	1.20498e-05
7.334229	1.30065e-05
7.306450	1.40377e-05
7.278670	1.51492e-05
7.250891	1.63469e-05
7.223112	1.76374e-05
7.195333	1.90277e-05
7.167554	2.05252e-05
7.139774	2.21378e-05
7.111995	2.38742e-05
7.084216	2.57435e-05
7.056437	2.77553e-05
7.028658	2.99203e-05
7.000878	3.22494e-05
6.973099	3.47547e-05
6.945320	3.74486e-05
6.917541	4.03449e-05
6.889762	4.34577e-05
6.861982	4.68024e-05
6.834203	5.03952e-05
6.806424	5.42534e-05
6.778645	5.83951e-05
6.750865	6.28396e-05
6.723086	6.76074e-05
6.695307	7.27199e-05
6.667528	7.81999e-05
6.639749	8.40711e-05
6.611969	9.03584e-05
6.584190	9.7088e-05
6.556411	0.000104287
6.528632	0.000111984
6.500853	0.000120207
6.473073	0.000128988
6.445294	0.000138356
6.417515	0.000148343
6.389736	0.00015898
6.361956	0.000170299
6.334177	0.000182329
6.306398	0.000195101
6.278619	0.000208642
6.250840	0.000222977
6.223060	0.000238125
6.195281	0.000254101
6.167502	0.000270914
6.139723	0.000288559
6.111944	0.00030702
6.084164	0.000326262
6.056385	0.000346227
6.028606	0.000366823
6.000827	0.000387912
5.973047	0.000409293
5.945268	0.000430672
5.917489	0.000451601
5.889710	0.000471372
5.861931	0.000488712
&
```
