## Supplementary material for "All-at-once RNA folding with 3D motif prediction framed by evolutionary information": RF01917_MIR2587.cacofold.power

```
# Power analysis of CaCoFold structure 
#
# Powertype = SINGLE SUBSTITUTIONS
# covary  left_pos      right_pos    substitutions      power
#----------------------------------------------------------------
          1		99		0		0.00
          2		98		0		0.00
          3		97		0		0.00
          4		96		0		0.00
          5		95		0		0.00
          6		93		0		0.00
          7		92		2		0.00
          8		91		1		0.00
          9		90		0		0.00
          10		89		0		0.00
          11		88		0		0.00
          13		86		1		0.00
          14		85		1		0.00
          15		84		1		0.00
          16		83		0		0.00
          17		82		0		0.00
          18		81		0		0.00
          19		80		0		0.00
          20		79		0		0.00
          21		78		0		0.00
          22		77		0		0.00
          23		76		0		0.00
          24		75		0		0.00
          26		74		0		0.00
          27		73		0		0.00
          28		72		0		0.00
          29		71		0		0.00
          30		70		0		0.00
          31		69		0		0.00
          32		68		0		0.00
          33		67		0		0.00
          34		66		0		0.00
          35		65		0		0.00
          36		64		0		0.00
          37		63		0		0.00
          38		62		0		0.00
          39		61		0		0.00
          42		58		1		0.00
          43		57		1		0.00
          44		56		1		0.00
#
# BPAIRS 40
# avg substitutions per BP  0.2
# BPAIRS expected to covary 0.0 +/- 0.0
# BPAIRS observed to covary 0
#
```
