## Supplementary material for "All-at-once RNA folding with 3D motif prediction framed by evolutionary information": RF01917_MIR2587.helixcov

```
# RMs = 3 L = 99

# RM_HELIX NESTED 42-43 57-58, nbp = 2 nbp_cov = 0
# pvals: 0.993791,0.993791
# aggregated NONE
NESTED  :::::::::::::::::::::::::::::::::::::::::<<________>>:::::::::::::::::::::::::::::::::::::::::
        ::::::::::::::::::::::::::::::::::::::::::::::::::::::::::::::::::::::::::::::::::::::::::::::

# RM_HELIX NESTED 8-39 61-91, nbp = 30 nbp_cov = 0
# pvals: 0.993791,0.993791,0.993791,0.993791,0.993791,0.993791,0.993791,0.993791,0.993791,0.993791,0.993791,0.993791,0.993791,0.993791,0.993791,0.993791,0.993791,0.993791,0.993791,0.993791,0.993791,0.993791,0.993791,0.993791,0.993791,0.993791,0.993791,0.993791,0.993791,0.993791
# aggregated NONE
NESTED  :::::::<<<<-<<<<<<<<<<<<-<<<<<<<<<<<<<<________________>>>>>>>>>>>>>>>>>>>>>>>>>>->>>>::::::::
        ::::::::::::::::::::::::::::::::::::::::::::::::::::::::::::::::::::::::::::::::::::::::::::::

# RM_HELIX NESTED 1-6 94-99, nbp = 6 nbp_cov = 0
# pvals: 0.993791,0.993791,0.993791,0.993791,0.993791,0.993791
# aggregated NONE
NESTED  <<<<<<__________________________________________________________________________________>>>>>>
        ::::::::::::::::::::::::::::::::::::::::::::::::::::::::::::::::::::::::::::::::::::::::::::::
```
