## Supplementary material for "All-at-once RNA folding with 3D motif prediction framed by evolutionary information": RF01917_MIR2587.surv

```
0.000000	0.0263158
-0.004356	1
&
3.370398	0.000230787
2.335310	0.000461574
1.000108	0.000692361
0.785741	0.000923148
0.504001	0.00115393
0.277384	0.00138472
0.259009	0.00161551
0.240635	0.0018463
0.197762	0.00207708
0.185512	0.00230787
0.075266	0.00253866
0.038517	0.00276944
-0.004356	0.994461
-0.010481	0.994692
-0.022731	0.994923
-0.028855	0.995153
-0.059479	0.995384
-0.065604	0.995615
-0.071729	0.995846
-0.077854	0.996077
-0.083978	0.996307
-0.096228	0.996538
-0.102353	0.996769
-0.132977	0.997231
-0.139101	0.997461
-0.145226	0.997692
-0.188100	0.997923
-0.194224	0.998154
-0.212599	0.998384
-0.249348	0.998846
-0.512713	0.999077
-0.531087	0.999308
-0.537212	0.999538
-1.308935	0.999769
-1.315060	1
&
3.861973	1.1439e-06
3.860381	9.15122e-06
3.829757	1.25829e-05
3.719511	1.48707e-05
3.682762	1.60146e-05
3.633764	1.71585e-05
3.578641	2.17342e-05
3.480645	3.08854e-05
3.425521	0.00016129
3.370398	0.00016701
3.315275	0.000168154
3.303026	0.000170442
3.296901	0.000183024
3.254028	0.000186456
3.217279	0.000201327
3.156031	0.000209334
3.100908	0.000210478
2.935539	0.000211622
2.929414	0.000212766
2.372059	0.00021391
2.335310	0.000219629
2.188316	0.000221917
2.163816	0.000231068
1.894326	0.000233356
1.845328	0.0002345
1.796330	0.000364905
1.771830	0.000377488
1.747331	0.000384351
1.741207	0.000388927
1.735082	0.000410661
1.686083	0.000414093
1.673834	0.000416381
1.661584	0.000417525
1.643210	0.000431251
1.637085	0.000435827
1.630960	0.000439259
1.618711	0.000440403
1.606461	0.000441547
1.594212	0.00044269
1.575837	0.000573095
1.545214	0.000575383
1.539089	0.000587966
1.526839	0.000600549
1.477841	0.000603981
1.471716	0.000613132
1.459467	0.000616564
1.422718	0.000617708
1.324721	0.000618852
1.312472	0.000626859
1.287973	0.000630291
1.281848	0.000631434
1.275723	0.000633722
1.251224	0.000634866
1.220600	0.000637154
1.171602	0.000772135
1.165477	0.00077671
1.128728	0.000783574
1.122604	0.000784717
1.104229	0.000793869
1.098104	0.000806452
1.073605	0.000809883
1.012358	0.000817891
1.000108	0.00082361
0.993983	0.000825898
0.981734	0.000835049
0.975609	0.000836193
0.963359	0.000838481
0.902111	0.000839625
0.865363	0.0008442
0.853113	0.000847632
0.846988	0.000979181
0.834739	0.00099062
0.822489	0.000999771
0.816364	0.0010032
0.810240	0.00100435
0.804115	0.00101693
0.797990	0.00101807
0.785741	0.00102379
0.779616	0.00102494
0.773491	0.00102608
0.761241	0.00103294
0.755117	0.00103981
0.748992	0.00105239
0.724493	0.00105353
0.712243	0.00105697
0.675495	0.00118737
0.663245	0.00118852
0.657120	0.00119538
0.614247	0.00119652
0.601997	0.00120911
0.589748	0.00121711
0.577498	0.00122054
0.540749	0.00122169
0.534625	0.00123084
0.516250	0.00123885
0.510125	0.00124113
0.504001	0.00126058
0.479501	0.00126173
0.467252	0.00126401
0.461127	0.00126744
0.455002	0.00127431
0.436628	0.0012766
0.412129	0.00127888
0.406004	0.00128803
0.399879	0.00129147
0.393755	0.00131663
0.369255	0.00132922
0.363131	0.00133265
0.357006	0.00133608
0.350881	0.00147563
0.344756	0.00148479
0.338632	0.00149966
0.332507	0.00163121
0.314132	0.00163693
0.308008	0.00163921
0.295758	0.00164264
0.289633	0.00166209
0.283508	0.00166895
0.277384	0.00169069
0.271259	0.00169526
0.265134	0.00171128
0.259009	0.00171814
0.252885	0.00172729
0.246760	0.00186914
0.240635	0.00187714
0.234510	0.0020167
0.228385	0.002027
0.222261	0.00204987
0.216136	0.00209105
0.210011	0.00211164
0.203886	0.00224205
0.197762	0.00224777
0.191637	0.00227637
0.185512	0.00229353
0.179387	0.00229581
0.173262	0.00232327
0.161013	0.00246854
0.154888	0.00247312
0.148763	0.00249828
0.142638	0.00262869
0.136514	0.00263212
0.130389	0.00264356
0.124264	0.00265385
0.118139	0.00265957
0.112015	0.00267101
0.105890	0.00280256
0.099765	0.00280943
0.093640	0.0028243
0.087515	0.00282658
0.081391	0.00283802
0.075266	0.00284603
0.069141	0.00286319
0.063016	0.00287005
0.056892	0.00288035
0.050767	0.00289179
0.044642	0.00289407
0.038517	0.00290208
0.032392	0.00292382
0.026268	0.00293411
0.020143	0.00295127
0.014018	0.00296271
0.007893	0.00296957
0.001769	0.00297987
-0.004356	0.993791
-0.010481	0.993953
-0.016606	0.994124
-0.022731	0.99429
-0.028855	0.994303
-0.034980	0.994363
-0.041105	0.994415
-0.047230	0.994698
-0.053355	0.994884
-0.059479	0.994923
-0.065604	0.994951
-0.071729	0.994998
-0.077854	0.995291
-0.083978	0.995336
-0.090103	0.995384
-0.096228	0.995424
-0.102353	0.995464
-0.108478	0.995487
-0.114602	0.995511
-0.120727	0.995561
-0.126852	0.995722
-0.132977	0.995875
-0.139101	0.995905
-0.145226	0.995978
-0.151351	0.996289
-0.163601	0.996303
-0.169725	0.996447
-0.175850	0.996485
-0.181975	0.996497
-0.188100	0.996698
-0.194224	0.996979
-0.200349	0.997115
-0.206474	0.997208
-0.212599	0.997375
-0.218724	0.997398
-0.224848	0.997554
-0.230973	0.997588
-0.237098	0.99762
-0.243223	0.997642
-0.249348	0.997656
-0.255472	0.997689
-0.261597	0.997704
-0.267722	0.997706
-0.273847	0.997716
-0.279971	0.997881
-0.286096	0.998146
-0.292221	0.998175
-0.298346	0.998191
-0.304471	0.998199
-0.310595	0.998208
-0.322845	0.998212
-0.328970	0.998213
-0.335094	0.998218
-0.347344	0.998353
-0.353469	0.998364
-0.359594	0.998373
-0.365718	0.998507
-0.371843	0.998508
-0.377968	0.998652
-0.390218	0.998659
-0.396342	0.998667
-0.402467	0.998668
-0.408592	0.998671
-0.414717	0.998691
-0.420841	0.998697
-0.426966	0.998711
-0.433091	0.998723
-0.439216	0.998741
-0.445341	0.998747
-0.451465	0.998751
-0.457590	0.998763
-0.463715	0.998765
-0.469840	0.998895
-0.475964	0.998916
-0.482089	0.998926
-0.488214	0.998946
-0.494339	0.999077
-0.500464	0.999207
-0.506588	0.999216
-0.512713	0.999223
-0.518838	0.999228
-0.524963	0.999236
-0.531087	0.99927
-0.537212	0.999276
-0.543337	0.99928
-0.549462	0.999296
-0.555587	0.999299
-0.561711	0.999313
-0.567836	0.999316
-0.573961	0.999332
-0.580086	0.999346
-0.598460	0.999347
-0.604585	0.99938
-0.616834	0.999381
-0.641334	0.999382
-0.647458	0.999395
-0.653583	0.999396
-0.659708	0.999398
-0.665833	0.999399
-0.671957	0.999404
-0.690332	0.999405
-0.696457	0.999413
-0.702581	0.999429
-0.708706	0.99945
-0.757704	0.99958
-0.769954	0.999582
-0.776079	0.999587
-0.800578	0.9996
-0.806703	0.999608
-0.818952	0.999623
-0.831202	0.999627
-0.837327	0.999632
-0.843451	0.999639
-0.855701	0.99964
-0.874075	0.999643
-0.886325	0.999783
-0.910824	0.999784
-0.935323	0.999786
-0.947573	0.99979
-0.972072	0.999792
-0.984321	0.99981
-1.014945	0.999814
-1.045569	0.999822
-1.076193	0.999826
-1.082318	0.999957
-1.149690	0.999958
-1.155815	0.999959
-1.168065	0.999971
-1.174190	0.999974
-1.235437	0.999975
-1.247687	0.999976
-1.259937	0.999989
-1.308935	0.999994
-1.315060	1
&
17.775885	3.64167e-11
17.769760	3.66467e-11
17.763635	3.68781e-11
17.757511	3.71111e-11
17.751386	3.73454e-11
17.745261	3.75813e-11
17.739136	3.78186e-11
17.733012	3.80575e-11
17.726887	3.82978e-11
17.720762	3.85397e-11
17.714637	3.87831e-11
17.708512	3.9028e-11
17.702388	3.92745e-11
17.696263	3.95225e-11
17.690138	3.97721e-11
17.684013	4.00233e-11
17.677889	4.02761e-11
17.671764	4.05304e-11
17.665639	4.07864e-11
17.659514	4.1044e-11
17.653389	4.13032e-11
17.647265	4.1564e-11
17.641140	4.18265e-11
17.635015	4.20907e-11
17.628890	4.23565e-11
17.622765	4.2624e-11
17.616641	4.28932e-11
17.610516	4.31641e-11
17.604391	4.34367e-11
17.598266	4.3711e-11
17.592142	4.3987e-11
17.586017	4.42648e-11
17.579892	4.45444e-11
17.573767	4.48257e-11
17.567642	4.51088e-11
17.561518	4.53937e-11
17.555393	4.56803e-11
17.549268	4.59688e-11
17.543143	4.62591e-11
17.537019	4.65513e-11
17.530894	4.68453e-11
17.524769	4.71411e-11
17.518644	4.74388e-11
17.512519	4.77384e-11
17.506395	4.80399e-11
17.500270	4.83433e-11
17.494145	4.86486e-11
17.488020	4.89558e-11
17.481895	4.9265e-11
17.475771	4.95761e-11
17.469646	4.98892e-11
17.463521	5.02043e-11
17.457396	5.05213e-11
17.451272	5.08404e-11
17.445147	5.11614e-11
17.439022	5.14845e-11
17.432897	5.18097e-11
17.426772	5.21369e-11
17.420648	5.24661e-11
17.414523	5.27975e-11
17.408398	5.31309e-11
17.402273	5.34664e-11
17.396149	5.38041e-11
17.390024	5.41439e-11
17.383899	5.44858e-11
17.377774	5.48299e-11
17.371649	5.51761e-11
17.365525	5.55246e-11
17.359400	5.58752e-11
17.353275	5.62281e-11
17.347150	5.65832e-11
17.341026	5.69405e-11
17.334901	5.73001e-11
17.328776	5.7662e-11
17.322651	5.80261e-11
17.316526	5.83926e-11
17.310402	5.87613e-11
17.304277	5.91324e-11
17.298152	5.95058e-11
17.292027	5.98816e-11
17.285902	6.02598e-11
17.279778	6.06403e-11
17.273653	6.10233e-11
17.267528	6.14086e-11
17.261403	6.17964e-11
17.255279	6.21867e-11
17.249154	6.25794e-11
17.243029	6.29746e-11
17.236904	6.33723e-11
17.230779	6.37725e-11
17.224655	6.41752e-11
17.218530	6.45805e-11
17.212405	6.49883e-11
17.206280	6.53987e-11
17.200156	6.58117e-11
17.194031	6.62273e-11
17.187906	6.66456e-11
17.181781	6.70664e-11
17.175656	6.749e-11
17.169532	6.79162e-11
17.163407	6.83451e-11
17.157282	6.87767e-11
17.151157	6.9211e-11
17.145033	6.96481e-11
17.138908	7.00879e-11
17.132783	7.05305e-11
17.126658	7.09759e-11
17.120533	7.14241e-11
17.114409	7.18751e-11
17.108284	7.2329e-11
17.102159	7.27858e-11
17.096034	7.32454e-11
17.089909	7.3708e-11
17.083785	7.41734e-11
17.077660	7.46418e-11
17.071535	7.51132e-11
17.065410	7.55875e-11
17.059286	7.60649e-11
17.053161	7.65452e-11
17.047036	7.70286e-11
17.040911	7.7515e-11
17.034786	7.80045e-11
17.028662	7.84971e-11
17.022537	7.89928e-11
17.016412	7.94917e-11
17.010287	7.99936e-11
17.004163	8.04988e-11
16.998038	8.10071e-11
16.991913	8.15187e-11
16.985788	8.20335e-11
16.979663	8.25515e-11
16.973539	8.30728e-11
16.967414	8.35974e-11
16.961289	8.41253e-11
16.955164	8.46566e-11
16.949039	8.51911e-11
16.942915	8.57291e-11
16.936790	8.62705e-11
16.930665	8.68153e-11
16.924540	8.73635e-11
16.918416	8.79152e-11
16.912291	8.84703e-11
16.906166	8.9029e-11
16.900041	8.95912e-11
16.893916	9.0157e-11
16.887792	9.07263e-11
16.881667	9.12992e-11
16.875542	9.18758e-11
16.869417	9.24559e-11
16.863293	9.30398e-11
16.857168	9.36273e-11
16.851043	9.42185e-11
16.844918	9.48135e-11
16.838793	9.54122e-11
16.832669	9.60147e-11
16.826544	9.66211e-11
16.820419	9.72312e-11
16.814294	9.78452e-11
16.808170	9.8463e-11
16.802045	9.90848e-11
16.795920	9.97105e-11
16.789795	1.0034e-10
16.783670	1.00974e-10
16.777546	1.01611e-10
16.771421	1.02253e-10
16.765296	1.02899e-10
16.759171	1.03549e-10
16.753046	1.04202e-10
16.746922	1.0486e-10
16.740797	1.05523e-10
16.734672	1.06189e-10
16.728547	1.06859e-10
16.722423	1.07534e-10
16.716298	1.08213e-10
16.710173	1.08897e-10
16.704048	1.09584e-10
16.697923	1.10276e-10
16.691799	1.10973e-10
16.685674	1.11673e-10
16.679549	1.12379e-10
16.673424	1.13088e-10
16.667300	1.13802e-10
16.661175	1.14521e-10
16.655050	1.15244e-10
16.648925	1.15972e-10
16.642800	1.16704e-10
16.636676	1.17441e-10
16.630551	1.18183e-10
16.624426	1.18929e-10
16.618301	1.1968e-10
16.612176	1.20436e-10
16.606052	1.21196e-10
16.599927	1.21961e-10
16.593802	1.22732e-10
16.587677	1.23507e-10
16.581553	1.24286e-10
16.575428	1.25071e-10
16.569303	1.25861e-10
16.563178	1.26656e-10
16.557053	1.27456e-10
16.550929	1.2826e-10
16.544804	1.2907e-10
16.538679	1.29885e-10
16.532554	1.30705e-10
16.526430	1.31531e-10
16.520305	1.32361e-10
16.514180	1.33197e-10
16.508055	1.34038e-10
16.501930	1.34885e-10
16.495806	1.35736e-10
16.489681	1.36593e-10
16.483556	1.37456e-10
16.477431	1.38324e-10
16.471307	1.39197e-10
16.465182	1.40076e-10
16.459057	1.40961e-10
16.452932	1.41851e-10
16.446807	1.42747e-10
16.440683	1.43648e-10
16.434558	1.44555e-10
16.428433	1.45468e-10
16.422308	1.46386e-10
16.416183	1.47311e-10
16.410059	1.48241e-10
16.403934	1.49177e-10
16.397809	1.50119e-10
16.391684	1.51067e-10
16.385560	1.52021e-10
16.379435	1.52981e-10
16.373310	1.53947e-10
16.367185	1.54919e-10
16.361060	1.55897e-10
16.354936	1.56881e-10
16.348811	1.57872e-10
16.342686	1.58869e-10
16.336561	1.59872e-10
16.330437	1.60881e-10
16.324312	1.61897e-10
16.318187	1.62919e-10
16.312062	1.63948e-10
16.305937	1.64983e-10
16.299813	1.66025e-10
16.293688	1.67074e-10
16.287563	1.68128e-10
16.281438	1.6919e-10
16.275314	1.70258e-10
16.269189	1.71333e-10
16.263064	1.72415e-10
16.256939	1.73504e-10
16.250814	1.746e-10
16.244690	1.75702e-10
16.238565	1.76811e-10
16.232440	1.77928e-10
16.226315	1.79051e-10
16.220190	1.80182e-10
16.214066	1.8132e-10
16.207941	1.82465e-10
16.201816	1.83617e-10
16.195691	1.84776e-10
16.189567	1.85943e-10
16.183442	1.87117e-10
16.177317	1.88298e-10
16.171192	1.89487e-10
16.165067	1.90684e-10
16.158943	1.91888e-10
16.152818	1.93099e-10
16.146693	1.94319e-10
16.140568	1.95546e-10
16.134444	1.9678e-10
16.128319	1.98023e-10
16.122194	1.99273e-10
16.116069	2.00531e-10
16.109944	2.01798e-10
16.103820	2.03072e-10
16.097695	2.04354e-10
16.091570	2.05644e-10
16.085445	2.06943e-10
16.079320	2.08249e-10
16.073196	2.09564e-10
16.067071	2.10888e-10
16.060946	2.12219e-10
16.054821	2.13559e-10
16.048697	2.14908e-10
16.042572	2.16264e-10
16.036447	2.1763e-10
16.030322	2.19004e-10
16.024197	2.20387e-10
16.018073	2.21778e-10
16.011948	2.23179e-10
16.005823	2.24588e-10
15.999698	2.26006e-10
15.993574	2.27433e-10
15.987449	2.28869e-10
15.981324	2.30314e-10
15.975199	2.31768e-10
15.969074	2.33232e-10
15.962950	2.34704e-10
15.956825	2.36186e-10
15.950700	2.37678e-10
15.944575	2.39178e-10
15.938451	2.40688e-10
15.932326	2.42208e-10
15.926201	2.43737e-10
15.920076	2.45276e-10
15.913951	2.46825e-10
15.907827	2.48383e-10
15.901702	2.49952e-10
15.895577	2.5153e-10
15.889452	2.53118e-10
15.883327	2.54716e-10
15.877203	2.56324e-10
15.871078	2.57943e-10
15.864953	2.59572e-10
15.858828	2.6121e-10
15.852704	2.6286e-10
15.846579	2.64519e-10
15.840454	2.66189e-10
15.834329	2.6787e-10
15.828204	2.69561e-10
15.822080	2.71263e-10
15.815955	2.72976e-10
15.809830	2.747e-10
15.803705	2.76434e-10
15.797581	2.78179e-10
15.791456	2.79936e-10
15.785331	2.81703e-10
15.779206	2.83482e-10
15.773081	2.85272e-10
15.766957	2.87073e-10
15.760832	2.88886e-10
15.754707	2.90709e-10
15.748582	2.92545e-10
15.742457	2.94392e-10
15.736333	2.96251e-10
15.730208	2.98121e-10
15.724083	3.00004e-10
15.717958	3.01898e-10
15.711834	3.03804e-10
15.705709	3.05722e-10
15.699584	3.07652e-10
15.693459	3.09595e-10
15.687334	3.11549e-10
15.681210	3.13516e-10
15.675085	3.15496e-10
15.668960	3.17488e-10
15.662835	3.19492e-10
15.656711	3.21509e-10
15.650586	3.23539e-10
15.644461	3.25582e-10
15.638336	3.27638e-10
15.632211	3.29706e-10
15.626087	3.31788e-10
15.619962	3.33883e-10
15.613837	3.35991e-10
15.607712	3.38112e-10
15.601588	3.40247e-10
15.595463	3.42395e-10
15.589338	3.44557e-10
15.583213	3.46732e-10
15.577088	3.48921e-10
15.570964	3.51124e-10
15.564839	3.53341e-10
15.558714	3.55572e-10
15.552589	3.57817e-10
15.546464	3.60076e-10
15.540340	3.6235e-10
15.534215	3.64637e-10
15.528090	3.6694e-10
15.521965	3.69256e-10
15.515841	3.71588e-10
15.509716	3.73934e-10
15.503591	3.76294e-10
15.497466	3.7867e-10
15.491341	3.81061e-10
15.485217	3.83467e-10
15.479092	3.85888e-10
15.472967	3.88324e-10
15.466842	3.90776e-10
15.460718	3.93243e-10
15.454593	3.95726e-10
15.448468	3.98224e-10
15.442343	4.00738e-10
15.436218	4.03268e-10
15.430094	4.05814e-10
15.423969	4.08377e-10
15.417844	4.10955e-10
15.411719	4.13549e-10
15.405595	4.1616e-10
15.399470	4.18788e-10
15.393345	4.21432e-10
15.387220	4.24092e-10
15.381095	4.2677e-10
15.374971	4.29464e-10
15.368846	4.32176e-10
15.362721	4.34904e-10
15.356596	4.3765e-10
15.350471	4.40413e-10
15.344347	4.43194e-10
15.338222	4.45992e-10
15.332097	4.48807e-10
15.325972	4.51641e-10
15.319848	4.54492e-10
15.313723	4.57362e-10
15.307598	4.60249e-10
15.301473	4.63155e-10
15.295348	4.66079e-10
15.289224	4.69021e-10
15.283099	4.71983e-10
15.276974	4.74962e-10
15.270849	4.77961e-10
15.264725	4.80978e-10
15.258600	4.84015e-10
15.252475	4.87071e-10
15.246350	4.90146e-10
15.240225	4.9324e-10
15.234101	4.96354e-10
15.227976	4.99488e-10
15.221851	5.02641e-10
15.215726	5.05815e-10
15.209601	5.09008e-10
15.203477	5.12221e-10
15.197352	5.15455e-10
15.191227	5.18709e-10
15.185102	5.21984e-10
15.178978	5.2528e-10
15.172853	5.28596e-10
15.166728	5.31933e-10
15.160603	5.35291e-10
15.154478	5.38671e-10
15.148354	5.42071e-10
15.142229	5.45493e-10
15.136104	5.48937e-10
15.129979	5.52403e-10
15.123855	5.5589e-10
15.117730	5.594e-10
15.111605	5.62931e-10
15.105480	5.66485e-10
15.099355	5.70061e-10
15.093231	5.7366e-10
15.087106	5.77282e-10
15.080981	5.80926e-10
15.074856	5.84594e-10
15.068732	5.88285e-10
15.062607	5.91998e-10
15.056482	5.95736e-10
15.050357	5.99497e-10
15.044232	6.03281e-10
15.038108	6.0709e-10
15.031983	6.10923e-10
15.025858	6.14779e-10
15.019733	6.18661e-10
15.013608	6.22566e-10
15.007484	6.26497e-10
15.001359	6.30452e-10
14.995234	6.34432e-10
14.989109	6.38437e-10
14.982985	6.42467e-10
14.976860	6.46523e-10
14.970735	6.50605e-10
14.964610	6.54712e-10
14.958485	6.58845e-10
14.952361	6.63005e-10
14.946236	6.6719e-10
14.940111	6.71402e-10
14.933986	6.75641e-10
14.927862	6.79906e-10
14.921737	6.84198e-10
14.915612	6.88518e-10
14.909487	6.92864e-10
14.903362	6.97238e-10
14.897238	7.0164e-10
14.891113	7.06069e-10
14.884988	7.10527e-10
14.878863	7.15012e-10
14.872738	7.19526e-10
14.866614	7.24068e-10
14.860489	7.28639e-10
14.854364	7.33239e-10
14.848239	7.37868e-10
14.842115	7.42526e-10
14.835990	7.47213e-10
14.829865	7.5193e-10
14.823740	7.56677e-10
14.817615	7.61454e-10
14.811491	7.66261e-10
14.805366	7.71098e-10
14.799241	7.75966e-10
14.793116	7.80865e-10
14.786992	7.85794e-10
14.780867	7.90755e-10
14.774742	7.95747e-10
14.768617	8.0077e-10
14.762492	8.05825e-10
14.756368	8.10912e-10
14.750243	8.16031e-10
14.744118	8.21183e-10
14.737993	8.26367e-10
14.731869	8.31583e-10
14.725744	8.36833e-10
14.719619	8.42116e-10
14.713494	8.47432e-10
14.707369	8.52781e-10
14.701245	8.58165e-10
14.695120	8.63582e-10
14.688995	8.69034e-10
14.682870	8.7452e-10
14.676745	8.8004e-10
14.670621	8.85596e-10
14.664496	8.91186e-10
14.658371	8.96812e-10
14.652246	9.02473e-10
14.646122	9.0817e-10
14.639997	9.13903e-10
14.633872	9.19672e-10
14.627747	9.25478e-10
14.621622	9.3132e-10
14.615498	9.37199e-10
14.609373	9.43115e-10
14.603248	9.49069e-10
14.597123	9.5506e-10
14.590999	9.61089e-10
14.584874	9.67156e-10
14.578749	9.73261e-10
14.572624	9.79405e-10
14.566499	9.85588e-10
14.560375	9.91809e-10
14.554250	9.9807e-10
14.548125	1.00437e-09
14.542000	1.01071e-09
14.535875	1.01709e-09
14.529751	1.02351e-09
14.523626	1.02997e-09
14.517501	1.03647e-09
14.511376	1.04302e-09
14.505252	1.0496e-09
14.499127	1.05623e-09
14.493002	1.06289e-09
14.486877	1.0696e-09
14.480752	1.07636e-09
14.474628	1.08315e-09
14.468503	1.08999e-09
14.462378	1.09687e-09
14.456253	1.10379e-09
14.450129	1.11076e-09
14.444004	1.11777e-09
14.437879	1.12483e-09
14.431754	1.13193e-09
14.425629	1.13907e-09
14.419505	1.14626e-09
14.413380	1.1535e-09
14.407255	1.16078e-09
14.401130	1.16811e-09
14.395006	1.17548e-09
14.388881	1.1829e-09
14.382756	1.19037e-09
14.376631	1.19788e-09
14.370506	1.20544e-09
14.364382	1.21305e-09
14.358257	1.22071e-09
14.352132	1.22841e-09
14.346007	1.23617e-09
14.339882	1.24397e-09
14.333758	1.25182e-09
14.327633	1.25973e-09
14.321508	1.26768e-09
14.315383	1.27568e-09
14.309259	1.28373e-09
14.303134	1.29184e-09
14.297009	1.29999e-09
14.290884	1.3082e-09
14.284759	1.31645e-09
14.278635	1.32476e-09
14.272510	1.33313e-09
14.266385	1.34154e-09
14.260260	1.35001e-09
14.254136	1.35853e-09
14.248011	1.36711e-09
14.241886	1.37574e-09
14.235761	1.38442e-09
14.229636	1.39316e-09
14.223512	1.40195e-09
14.217387	1.4108e-09
14.211262	1.41971e-09
14.205137	1.42867e-09
14.199013	1.43769e-09
14.192888	1.44676e-09
14.186763	1.45589e-09
14.180638	1.46508e-09
14.174513	1.47433e-09
14.168389	1.48364e-09
14.162264	1.493e-09
14.156139	1.50243e-09
14.150014	1.51191e-09
14.143889	1.52145e-09
14.137765	1.53106e-09
14.131640	1.54072e-09
14.125515	1.55045e-09
14.119390	1.56023e-09
14.113266	1.57008e-09
14.107141	1.57999e-09
14.101016	1.58996e-09
14.094891	1.6e-09
14.088766	1.6101e-09
14.082642	1.62026e-09
14.076517	1.63049e-09
14.070392	1.64078e-09
14.064267	1.65114e-09
14.058143	1.66156e-09
14.052018	1.67205e-09
14.045893	1.6826e-09
14.039768	1.69322e-09
14.033643	1.70391e-09
14.027519	1.71466e-09
14.021394	1.72549e-09
14.015269	1.73638e-09
14.009144	1.74734e-09
14.003019	1.75837e-09
13.996895	1.76947e-09
13.990770	1.78063e-09
13.984645	1.79187e-09
13.978520	1.80318e-09
13.972396	1.81456e-09
13.966271	1.82602e-09
13.960146	1.83754e-09
13.954021	1.84914e-09
13.947896	1.86081e-09
13.941772	1.87256e-09
13.935647	1.88438e-09
13.929522	1.89627e-09
13.923397	1.90824e-09
13.917273	1.92029e-09
13.911148	1.93241e-09
13.905023	1.9446e-09
13.898898	1.95688e-09
13.892773	1.96923e-09
13.886649	1.98166e-09
13.880524	1.99417e-09
13.874399	2.00675e-09
13.868274	2.01942e-09
13.862150	2.03216e-09
13.856025	2.04499e-09
13.849900	2.0579e-09
13.843775	2.07089e-09
13.837650	2.08396e-09
13.831526	2.09711e-09
13.825401	2.11035e-09
13.819276	2.12367e-09
13.813151	2.13707e-09
13.807026	2.15056e-09
13.800902	2.16413e-09
13.794777	2.17779e-09
13.788652	2.19154e-09
13.782527	2.20537e-09
13.776403	2.21929e-09
13.770278	2.2333e-09
13.764153	2.24739e-09
13.758028	2.26158e-09
13.751903	2.27585e-09
13.745779	2.29022e-09
13.739654	2.30467e-09
13.733529	2.31922e-09
13.727404	2.33386e-09
13.721280	2.34859e-09
13.715155	2.36341e-09
13.709030	2.37833e-09
13.702905	2.39334e-09
13.696780	2.40844e-09
13.690656	2.42364e-09
13.684531	2.43894e-09
13.678406	2.45433e-09
13.672281	2.46982e-09
13.666156	2.48541e-09
13.660032	2.5011e-09
13.653907	2.51689e-09
13.647782	2.53277e-09
13.641657	2.54876e-09
13.635533	2.56484e-09
13.629408	2.58103e-09
13.623283	2.59732e-09
13.617158	2.61371e-09
13.611033	2.63021e-09
13.604909	2.64681e-09
13.598784	2.66352e-09
13.592659	2.68033e-09
13.586534	2.69724e-09
13.580410	2.71427e-09
13.574285	2.7314e-09
13.568160	2.74864e-09
13.562035	2.76598e-09
13.555910	2.78344e-09
13.549786	2.80101e-09
13.543661	2.81869e-09
13.537536	2.83648e-09
13.531411	2.85438e-09
13.525287	2.87239e-09
13.519162	2.89052e-09
13.513037	2.90876e-09
13.506912	2.92712e-09
13.500787	2.9456e-09
13.494663	2.96419e-09
13.488538	2.98289e-09
13.482413	3.00172e-09
13.476288	3.02066e-09
13.470163	3.03973e-09
13.464039	3.05891e-09
13.457914	3.07822e-09
13.451789	3.09765e-09
13.445664	3.1172e-09
13.439540	3.13687e-09
13.433415	3.15667e-09
13.427290	3.17659e-09
13.421165	3.19664e-09
13.415040	3.21681e-09
13.408916	3.23711e-09
13.402791	3.25754e-09
13.396666	3.2781e-09
13.390541	3.29879e-09
13.384417	3.31961e-09
13.378292	3.34056e-09
13.372167	3.36164e-09
13.366042	3.38286e-09
13.359917	3.40421e-09
13.353793	3.42569e-09
13.347668	3.44731e-09
13.341543	3.46907e-09
13.335418	3.49096e-09
13.329294	3.51299e-09
13.323169	3.53516e-09
13.317044	3.55748e-09
13.310919	3.57993e-09
13.304794	3.60252e-09
13.298670	3.62526e-09
13.292545	3.64813e-09
13.286420	3.67116e-09
13.280295	3.69433e-09
13.274170	3.71764e-09
13.268046	3.7411e-09
13.261921	3.76471e-09
13.255796	3.78847e-09
13.249671	3.81238e-09
13.243547	3.83644e-09
13.237422	3.86065e-09
13.231297	3.88502e-09
13.225172	3.90953e-09
13.219047	3.93421e-09
13.212923	3.95904e-09
13.206798	3.98402e-09
13.200673	4.00916e-09
13.194548	4.03446e-09
13.188424	4.05993e-09
13.182299	4.08555e-09
13.176174	4.11133e-09
13.170049	4.13728e-09
13.163924	4.16339e-09
13.157800	4.18966e-09
13.151675	4.2161e-09
13.145550	4.24271e-09
13.139425	4.26948e-09
13.133300	4.29643e-09
13.127176	4.32354e-09
13.121051	4.35083e-09
13.114926	4.37828e-09
13.108801	4.40591e-09
13.102677	4.43372e-09
13.096552	4.4617e-09
13.090427	4.48985e-09
13.084302	4.51819e-09
13.078177	4.5467e-09
13.072053	4.57539e-09
13.065928	4.60427e-09
13.059803	4.63332e-09
13.053678	4.66256e-09
13.047554	4.69199e-09
13.041429	4.7216e-09
13.035304	4.75139e-09
13.029179	4.78138e-09
13.023054	4.81155e-09
13.016930	4.84192e-09
13.010805	4.87247e-09
13.004680	4.90322e-09
12.998555	4.93416e-09
12.992431	4.9653e-09
12.986306	4.99663e-09
12.980181	5.02816e-09
12.974056	5.0599e-09
12.967931	5.09183e-09
12.961807	5.12396e-09
12.955682	5.15629e-09
12.949557	5.18883e-09
12.943432	5.22158e-09
12.937307	5.25453e-09
12.931183	5.28769e-09
12.925058	5.32105e-09
12.918933	5.35463e-09
12.912808	5.38842e-09
12.906684	5.42243e-09
12.900559	5.45664e-09
12.894434	5.49108e-09
12.888309	5.52573e-09
12.882184	5.5606e-09
12.876060	5.59569e-09
12.869935	5.631e-09
12.863810	5.66653e-09
12.857685	5.70229e-09
12.851561	5.73828e-09
12.845436	5.77449e-09
12.839311	5.81093e-09
12.833186	5.84759e-09
12.827061	5.8845e-09
12.820937	5.92163e-09
12.814812	5.959e-09
12.808687	5.9966e-09
12.802562	6.03444e-09
12.796437	6.07252e-09
12.790313	6.11084e-09
12.784188	6.1494e-09
12.778063	6.1882e-09
12.771938	6.22725e-09
12.765814	6.26655e-09
12.759689	6.30609e-09
12.753564	6.34589e-09
12.747439	6.38593e-09
12.741314	6.42623e-09
12.735190	6.46678e-09
12.729065	6.50758e-09
12.722940	6.54865e-09
12.716815	6.58997e-09
12.710691	6.63155e-09
12.704566	6.6734e-09
12.698441	6.71551e-09
12.692316	6.75789e-09
12.686191	6.80053e-09
12.680067	6.84344e-09
12.673942	6.88663e-09
12.667817	6.93008e-09
12.661692	6.97381e-09
12.655568	7.01782e-09
12.649443	7.0621e-09
12.643318	7.10666e-09
12.637193	7.15151e-09
12.631068	7.19663e-09
12.624944	7.24204e-09
12.618819	7.28774e-09
12.612694	7.33373e-09
12.606569	7.38e-09
12.600444	7.42657e-09
12.594320	7.47343e-09
12.588195	7.52059e-09
12.582070	7.56804e-09
12.575945	7.6158e-09
12.569821	7.66385e-09
12.563696	7.71221e-09
12.557571	7.76088e-09
12.551446	7.80985e-09
12.545321	7.85913e-09
12.539197	7.90872e-09
12.533072	7.95862e-09
12.526947	8.00884e-09
12.520822	8.05937e-09
12.514698	8.11023e-09
12.508573	8.1614e-09
12.502448	8.2129e-09
12.496323	8.26472e-09
12.490198	8.31687e-09
12.484074	8.36935e-09
12.477949	8.42216e-09
12.471824	8.4753e-09
12.465699	8.52878e-09
12.459575	8.58259e-09
12.453450	8.63675e-09
12.447325	8.69124e-09
12.441200	8.74608e-09
12.435075	8.80127e-09
12.428951	8.8568e-09
12.422826	8.91269e-09
12.416701	8.96892e-09
12.410576	9.02551e-09
12.404451	9.08246e-09
12.398327	9.13977e-09
12.392202	9.19744e-09
12.386077	9.25547e-09
12.379952	9.31387e-09
12.373828	9.37264e-09
12.367703	9.43178e-09
12.361578	9.49129e-09
12.355453	9.55118e-09
12.349328	9.61144e-09
12.343204	9.67208e-09
12.337079	9.73311e-09
12.330954	9.79452e-09
12.324829	9.85632e-09
12.318705	9.91851e-09
12.312580	9.98109e-09
12.306455	1.00441e-08
12.300330	1.01074e-08
12.294205	1.01712e-08
12.288081	1.02354e-08
12.281956	1.03e-08
12.275831	1.0365e-08
12.269706	1.04304e-08
12.263581	1.04962e-08
12.257457	1.05624e-08
12.251332	1.0629e-08
12.245207	1.06961e-08
12.239082	1.07636e-08
12.232958	1.08315e-08
12.226833	1.08998e-08
12.220708	1.09686e-08
12.214583	1.10378e-08
12.208458	1.11075e-08
12.202334	1.11775e-08
12.196209	1.12481e-08
12.190084	1.1319e-08
12.183959	1.13904e-08
12.177835	1.14623e-08
12.171710	1.15346e-08
12.165585	1.16074e-08
12.159460	1.16806e-08
12.153335	1.17543e-08
12.147211	1.18285e-08
12.141086	1.19031e-08
12.134961	1.19782e-08
12.128836	1.20538e-08
12.122712	1.21299e-08
12.116587	1.22064e-08
12.110462	1.22834e-08
12.104337	1.23609e-08
12.098212	1.24389e-08
12.092088	1.25174e-08
12.085963	1.25963e-08
12.079838	1.26758e-08
12.073713	1.27558e-08
12.067588	1.28363e-08
12.061464	1.29173e-08
12.055339	1.29987e-08
12.049214	1.30808e-08
12.043089	1.31633e-08
12.036965	1.32463e-08
12.030840	1.33299e-08
12.024715	1.3414e-08
12.018590	1.34986e-08
12.012465	1.35838e-08
12.006341	1.36695e-08
12.000216	1.37557e-08
11.994091	1.38425e-08
11.987966	1.39299e-08
11.981842	1.40177e-08
11.975717	1.41062e-08
11.969592	1.41952e-08
11.963467	1.42847e-08
11.957342	1.43749e-08
11.951218	1.44656e-08
11.945093	1.45568e-08
11.938968	1.46487e-08
11.932843	1.47411e-08
11.926718	1.48341e-08
11.920594	1.49277e-08
11.914469	1.50218e-08
11.908344	1.51166e-08
11.902219	1.5212e-08
11.896095	1.53079e-08
11.889970	1.54045e-08
11.883845	1.55017e-08
11.877720	1.55995e-08
11.871595	1.56979e-08
11.865471	1.5797e-08
11.859346	1.58966e-08
11.853221	1.59969e-08
11.847096	1.60978e-08
11.840972	1.61994e-08
11.834847	1.63016e-08
11.828722	1.64044e-08
11.822597	1.65079e-08
11.816472	1.66121e-08
11.810348	1.67169e-08
11.804223	1.68223e-08
11.798098	1.69284e-08
11.791973	1.70352e-08
11.785849	1.71427e-08
11.779724	1.72509e-08
11.773599	1.73597e-08
11.767474	1.74692e-08
11.761349	1.75794e-08
11.755225	1.76903e-08
11.749100	1.78019e-08
11.742975	1.79142e-08
11.736850	1.80272e-08
11.730725	1.8141e-08
11.724601	1.82554e-08
11.718476	1.83706e-08
11.712351	1.84865e-08
11.706226	1.86031e-08
11.700102	1.87204e-08
11.693977	1.88385e-08
11.687852	1.89574e-08
11.681727	1.9077e-08
11.675602	1.91973e-08
11.669478	1.93184e-08
11.663353	1.94403e-08
11.657228	1.95629e-08
11.651103	1.96864e-08
11.644979	1.98105e-08
11.638854	1.99355e-08
11.632729	2.00613e-08
11.626604	2.01878e-08
11.620479	2.03152e-08
11.614355	2.04433e-08
11.608230	2.05723e-08
11.602105	2.07021e-08
11.595980	2.08327e-08
11.589856	2.09641e-08
11.583731	2.10963e-08
11.577606	2.12294e-08
11.571481	2.13634e-08
11.565356	2.14981e-08
11.559232	2.16337e-08
11.553107	2.17702e-08
11.546982	2.19075e-08
11.540857	2.20457e-08
11.534732	2.21848e-08
11.528608	2.23248e-08
11.522483	2.24656e-08
11.516358	2.26073e-08
11.510233	2.27499e-08
11.504109	2.28934e-08
11.497984	2.30378e-08
11.491859	2.31832e-08
11.485734	2.33294e-08
11.479609	2.34766e-08
11.473485	2.36247e-08
11.467360	2.37737e-08
11.461235	2.39237e-08
11.455110	2.40746e-08
11.448986	2.42264e-08
11.442861	2.43793e-08
11.436736	2.4533e-08
11.430611	2.46878e-08
11.424486	2.48435e-08
11.418362	2.50002e-08
11.412237	2.51579e-08
11.406112	2.53166e-08
11.399987	2.54763e-08
11.393862	2.5637e-08
11.387738	2.57988e-08
11.381613	2.59615e-08
11.375488	2.61253e-08
11.369363	2.62901e-08
11.363239	2.64559e-08
11.357114	2.66228e-08
11.350989	2.67907e-08
11.344864	2.69597e-08
11.338739	2.71298e-08
11.332615	2.73009e-08
11.326490	2.74731e-08
11.320365	2.76464e-08
11.314240	2.78208e-08
11.308116	2.79963e-08
11.301991	2.81729e-08
11.295866	2.83506e-08
11.289741	2.85294e-08
11.283616	2.87094e-08
11.277492	2.88904e-08
11.271367	2.90727e-08
11.265242	2.92561e-08
11.259117	2.94406e-08
11.252993	2.96263e-08
11.246868	2.98132e-08
11.240743	3.00012e-08
11.234618	3.01905e-08
11.228493	3.03809e-08
11.222369	3.05725e-08
11.216244	3.07654e-08
11.210119	3.09594e-08
11.203994	3.11547e-08
11.197869	3.13512e-08
11.191745	3.1549e-08
11.185620	3.1748e-08
11.179495	3.19482e-08
11.173370	3.21497e-08
11.167246	3.23525e-08
11.161121	3.25566e-08
11.154996	3.27619e-08
11.148871	3.29686e-08
11.142746	3.31765e-08
11.136622	3.33858e-08
11.130497	3.35964e-08
11.124372	3.38083e-08
11.118247	3.40215e-08
11.112123	3.42361e-08
11.105998	3.4452e-08
11.099873	3.46694e-08
11.093748	3.4888e-08
11.087623	3.51081e-08
11.081499	3.53295e-08
11.075374	3.55524e-08
11.069249	3.57766e-08
11.063124	3.60022e-08
11.056999	3.62293e-08
11.050875	3.64578e-08
11.044750	3.66878e-08
11.038625	3.69192e-08
11.032500	3.7152e-08
11.026376	3.73864e-08
11.020251	3.76222e-08
11.014126	3.78595e-08
11.008001	3.80983e-08
11.001876	3.83385e-08
10.995752	3.85804e-08
10.989627	3.88237e-08
10.983502	3.90686e-08
10.977377	3.9315e-08
10.971253	3.95629e-08
10.965128	3.98125e-08
10.959003	4.00636e-08
10.952878	4.03162e-08
10.946753	4.05705e-08
10.940629	4.08264e-08
10.934504	4.10839e-08
10.928379	4.1343e-08
10.922254	4.16038e-08
10.916130	4.18662e-08
10.910005	4.21302e-08
10.903880	4.23959e-08
10.897755	4.26633e-08
10.891630	4.29324e-08
10.885506	4.32032e-08
10.879381	4.34757e-08
10.873256	4.37499e-08
10.867131	4.40258e-08
10.861006	4.43034e-08
10.854882	4.45829e-08
10.848757	4.4864e-08
10.842632	4.5147e-08
10.836507	4.54317e-08
10.830383	4.57183e-08
10.824258	4.60066e-08
10.818133	4.62968e-08
10.812008	4.65887e-08
10.805883	4.68826e-08
10.799759	4.71782e-08
10.793634	4.74758e-08
10.787509	4.77752e-08
10.781384	4.80765e-08
10.775260	4.83797e-08
10.769135	4.86848e-08
10.763010	4.89919e-08
10.756885	4.93008e-08
10.750760	4.96118e-08
10.744636	4.99247e-08
10.738511	5.02395e-08
10.732386	5.05564e-08
10.726261	5.08752e-08
10.720136	5.1196e-08
10.714012	5.15189e-08
10.707887	5.18438e-08
10.701762	5.21708e-08
10.695637	5.24998e-08
10.689513	5.28309e-08
10.683388	5.31641e-08
10.677263	5.34994e-08
10.671138	5.38368e-08
10.665013	5.41763e-08
10.658889	5.45179e-08
10.652764	5.48617e-08
10.646639	5.52077e-08
10.640514	5.55559e-08
10.634390	5.59063e-08
10.628265	5.62588e-08
10.622140	5.66136e-08
10.616015	5.69706e-08
10.609890	5.73299e-08
10.603766	5.76915e-08
10.597641	5.80553e-08
10.591516	5.84214e-08
10.585391	5.87898e-08
10.579267	5.91606e-08
10.573142	5.95337e-08
10.567017	5.99091e-08
10.560892	6.02869e-08
10.554767	6.06671e-08
10.548643	6.10497e-08
10.542518	6.14346e-08
10.536393	6.18221e-08
10.530268	6.22119e-08
10.524143	6.26043e-08
10.518019	6.2999e-08
10.511894	6.33963e-08
10.505769	6.37961e-08
10.499644	6.41984e-08
10.493520	6.46033e-08
10.487395	6.50107e-08
10.481270	6.54206e-08
10.475145	6.58332e-08
10.469020	6.62483e-08
10.462896	6.66661e-08
10.456771	6.70865e-08
10.450646	6.75095e-08
10.444521	6.79352e-08
10.438397	6.83636e-08
10.432272	6.87947e-08
10.426147	6.92286e-08
10.420022	6.96651e-08
10.413897	7.01044e-08
10.407773	7.05465e-08
10.401648	7.09913e-08
10.395523	7.1439e-08
10.389398	7.18895e-08
10.383274	7.23428e-08
10.377149	7.2799e-08
10.371024	7.32581e-08
10.364899	7.372e-08
10.358774	7.41849e-08
10.352650	7.46527e-08
10.346525	7.51234e-08
10.340400	7.55971e-08
10.334275	7.60738e-08
10.328150	7.65535e-08
10.322026	7.70362e-08
10.315901	7.7522e-08
10.309776	7.80108e-08
10.303651	7.85027e-08
10.297527	7.89978e-08
10.291402	7.94959e-08
10.285277	7.99972e-08
10.279152	8.05016e-08
10.273027	8.10092e-08
10.266903	8.152e-08
10.260778	8.2034e-08
10.254653	8.25513e-08
10.248528	8.30718e-08
10.242404	8.35957e-08
10.236279	8.41228e-08
10.230154	8.46532e-08
10.224029	8.5187e-08
10.217904	8.57241e-08
10.211780	8.62647e-08
10.205655	8.68086e-08
10.199530	8.7356e-08
10.193405	8.79068e-08
10.187280	8.84611e-08
10.181156	8.90189e-08
10.175031	8.95801e-08
10.168906	9.0145e-08
10.162781	9.07134e-08
10.156657	9.12854e-08
10.150532	9.18609e-08
10.144407	9.24401e-08
10.138282	9.3023e-08
10.132157	9.36095e-08
10.126033	9.41998e-08
10.119908	9.47937e-08
10.113783	9.53914e-08
10.107658	9.59929e-08
10.101534	9.65981e-08
10.095409	9.72072e-08
10.089284	9.78201e-08
10.083159	9.84369e-08
10.077034	9.90575e-08
10.070910	9.96821e-08
10.064785	1.00311e-07
10.058660	1.00943e-07
10.052535	1.0158e-07
10.046411	1.0222e-07
10.040286	1.02865e-07
10.034161	1.03513e-07
10.028036	1.04166e-07
10.021911	1.04822e-07
10.015787	1.05483e-07
10.009662	1.06148e-07
10.003537	1.06818e-07
9.997412	1.07491e-07
9.991287	1.08169e-07
9.985163	1.08851e-07
9.979038	1.09537e-07
9.972913	1.10228e-07
9.966788	1.10923e-07
9.960664	1.11622e-07
9.954539	1.12326e-07
9.948414	1.13034e-07
9.942289	1.13747e-07
9.936164	1.14464e-07
9.930040	1.15186e-07
9.923915	1.15912e-07
9.917790	1.16643e-07
9.911665	1.17378e-07
9.905541	1.18118e-07
9.899416	1.18863e-07
9.893291	1.19612e-07
9.887166	1.20366e-07
9.881041	1.21125e-07
9.874917	1.21889e-07
9.868792	1.22657e-07
9.862667	1.2343e-07
9.856542	1.24209e-07
9.850417	1.24992e-07
9.844293	1.2578e-07
9.838168	1.26573e-07
9.832043	1.27371e-07
9.825918	1.28174e-07
9.819794	1.28982e-07
9.813669	1.29795e-07
9.807544	1.30613e-07
9.801419	1.31437e-07
9.795294	1.32265e-07
9.789170	1.33099e-07
9.783045	1.33938e-07
9.776920	1.34783e-07
9.770795	1.35632e-07
9.764671	1.36487e-07
9.758546	1.37348e-07
9.752421	1.38214e-07
9.746296	1.39085e-07
9.740171	1.39962e-07
9.734047	1.40844e-07
9.727922	1.41732e-07
9.721797	1.42626e-07
9.715672	1.43525e-07
9.709548	1.4443e-07
9.703423	1.4534e-07
9.697298	1.46256e-07
9.691173	1.47178e-07
9.685048	1.48106e-07
9.678924	1.4904e-07
9.672799	1.4998e-07
9.666674	1.50925e-07
9.660549	1.51876e-07
9.654424	1.52834e-07
9.648300	1.53797e-07
9.642175	1.54767e-07
9.636050	1.55743e-07
9.629925	1.56724e-07
9.623801	1.57712e-07
9.617676	1.58707e-07
9.611551	1.59707e-07
9.605426	1.60714e-07
9.599301	1.61727e-07
9.593177	1.62746e-07
9.587052	1.63772e-07
9.580927	1.64805e-07
9.574802	1.65844e-07
9.568678	1.66889e-07
9.562553	1.67941e-07
9.556428	1.69e-07
9.550303	1.70065e-07
9.544178	1.71137e-07
9.538054	1.72216e-07
9.531929	1.73302e-07
9.525804	1.74394e-07
9.519679	1.75493e-07
9.513555	1.766e-07
9.507430	1.77713e-07
9.501305	1.78833e-07
9.495180	1.7996e-07
9.489055	1.81095e-07
9.482931	1.82236e-07
9.476806	1.83385e-07
9.470681	1.84541e-07
9.464556	1.85704e-07
9.458431	1.86875e-07
9.452307	1.88053e-07
9.446182	1.89238e-07
9.440057	1.90431e-07
9.433932	1.91631e-07
9.427808	1.92839e-07
9.421683	1.94055e-07
9.415558	1.95278e-07
9.409433	1.96509e-07
9.403308	1.97748e-07
9.397184	1.98994e-07
9.391059	2.00248e-07
9.384934	2.01511e-07
9.378809	2.02781e-07
9.372685	2.04059e-07
9.366560	2.05345e-07
9.360435	2.0664e-07
9.354310	2.07942e-07
9.348185	2.09253e-07
9.342061	2.10572e-07
9.335936	2.11899e-07
9.329811	2.13235e-07
9.323686	2.14579e-07
9.317561	2.15931e-07
9.311437	2.17292e-07
9.305312	2.18662e-07
9.299187	2.2004e-07
9.293062	2.21427e-07
9.286938	2.22823e-07
9.280813	2.24227e-07
9.274688	2.2564e-07
9.268563	2.27063e-07
9.262438	2.28494e-07
9.256314	2.29934e-07
9.250189	2.31383e-07
9.244064	2.32841e-07
9.237939	2.34309e-07
9.231815	2.35786e-07
9.225690	2.37272e-07
9.219565	2.38767e-07
9.213440	2.40272e-07
9.207315	2.41787e-07
9.201191	2.43311e-07
9.195066	2.44844e-07
9.188941	2.46387e-07
9.182816	2.4794e-07
9.176692	2.49503e-07
9.170567	2.51075e-07
9.164442	2.52658e-07
9.158317	2.5425e-07
9.152192	2.55853e-07
9.146068	2.57465e-07
9.139943	2.59088e-07
9.133818	2.60721e-07
9.127693	2.62364e-07
9.121568	2.64018e-07
9.115444	2.65682e-07
9.109319	2.67356e-07
9.103194	2.69041e-07
9.097069	2.70737e-07
9.090945	2.72443e-07
9.084820	2.7416e-07
9.078695	2.75888e-07
9.072570	2.77627e-07
9.066445	2.79376e-07
9.060321	2.81137e-07
9.054196	2.82909e-07
9.048071	2.84692e-07
9.041946	2.86486e-07
9.035822	2.88291e-07
9.029697	2.90108e-07
9.023572	2.91937e-07
9.017447	2.93777e-07
9.011322	2.95628e-07
9.005198	2.97491e-07
8.999073	2.99366e-07
8.992948	3.01253e-07
8.986823	3.03151e-07
8.980698	3.05062e-07
8.974574	3.06984e-07
8.968449	3.08919e-07
8.962324	3.10865e-07
8.956199	3.12825e-07
8.950075	3.14796e-07
8.943950	3.1678e-07
8.937825	3.18776e-07
8.931700	3.20785e-07
8.925575	3.22807e-07
8.919451	3.24841e-07
8.913326	3.26888e-07
8.907201	3.28948e-07
8.901076	3.31021e-07
8.894952	3.33107e-07
8.888827	3.35206e-07
8.882702	3.37318e-07
8.876577	3.39444e-07
8.870452	3.41583e-07
8.864328	3.43736e-07
8.858203	3.45902e-07
8.852078	3.48082e-07
8.845953	3.50275e-07
8.839829	3.52482e-07
8.833704	3.54704e-07
8.827579	3.56939e-07
8.821454	3.59188e-07
8.815329	3.61452e-07
8.809205	3.63729e-07
8.803080	3.66021e-07
8.796955	3.68328e-07
8.790830	3.70649e-07
8.784705	3.72984e-07
8.778581	3.75335e-07
8.772456	3.777e-07
8.766331	3.8008e-07
8.760206	3.82475e-07
8.754082	3.84885e-07
8.747957	3.8731e-07
8.741832	3.89751e-07
8.735707	3.92207e-07
8.729582	3.94678e-07
8.723458	3.97165e-07
8.717333	3.99668e-07
8.711208	4.02186e-07
8.705083	4.0472e-07
8.698959	4.0727e-07
8.692834	4.09837e-07
8.686709	4.12419e-07
8.680584	4.15018e-07
8.674459	4.17633e-07
8.668335	4.20264e-07
8.662210	4.22912e-07
8.656085	4.25577e-07
8.649960	4.28259e-07
8.643836	4.30957e-07
8.637711	4.33673e-07
8.631586	4.36405e-07
8.625461	4.39155e-07
8.619336	4.41922e-07
8.613212	4.44706e-07
8.607087	4.47508e-07
8.600962	4.50328e-07
8.594837	4.53166e-07
8.588712	4.56021e-07
8.582588	4.58894e-07
8.576463	4.61785e-07
8.570338	4.64695e-07
8.564213	4.67623e-07
8.558089	4.70569e-07
8.551964	4.73534e-07
8.545839	4.76518e-07
8.539714	4.7952e-07
8.533589	4.82541e-07
8.527465	4.85582e-07
8.521340	4.88641e-07
8.515215	4.9172e-07
8.509090	4.94818e-07
8.502966	4.97935e-07
8.496841	5.01073e-07
8.490716	5.0423e-07
8.484591	5.07406e-07
8.478466	5.10603e-07
8.472342	5.1382e-07
8.466217	5.17057e-07
8.460092	5.20315e-07
8.453967	5.23593e-07
8.447842	5.26892e-07
8.441718	5.30211e-07
8.435593	5.33552e-07
8.429468	5.36913e-07
8.423343	5.40296e-07
8.417219	5.437e-07
8.411094	5.47125e-07
8.404969	5.50572e-07
8.398844	5.54041e-07
8.392719	5.57531e-07
8.386595	5.61044e-07
8.380470	5.64578e-07
8.374345	5.68135e-07
8.368220	5.71715e-07
8.362096	5.75316e-07
8.355971	5.78941e-07
8.349846	5.82588e-07
8.343721	5.86258e-07
8.337596	5.89952e-07
8.331472	5.93668e-07
8.325347	5.97408e-07
8.319222	6.01172e-07
8.313097	6.04959e-07
8.306973	6.0877e-07
8.300848	6.12605e-07
8.294723	6.16464e-07
8.288598	6.20348e-07
8.282473	6.24256e-07
8.276349	6.28188e-07
8.270224	6.32146e-07
8.264099	6.36128e-07
8.257974	6.40135e-07
8.251849	6.44168e-07
8.245725	6.48226e-07
8.239600	6.52309e-07
8.233475	6.56419e-07
8.227350	6.60554e-07
8.221226	6.64715e-07
8.215101	6.68902e-07
8.208976	6.73116e-07
8.202851	6.77356e-07
8.196726	6.81623e-07
8.190602	6.85916e-07
8.184477	6.90237e-07
8.178352	6.94585e-07
8.172227	6.98961e-07
8.166103	7.03363e-07
8.159978	7.07794e-07
8.153853	7.12253e-07
8.147728	7.16739e-07
8.141603	7.21254e-07
8.135479	7.25797e-07
8.129354	7.30369e-07
8.123229	7.3497e-07
8.117104	7.39599e-07
8.110979	7.44258e-07
8.104855	7.48946e-07
8.098730	7.53663e-07
8.092605	7.58411e-07
8.086480	7.63188e-07
8.080356	7.67995e-07
8.074231	7.72833e-07
8.068106	7.777e-07
8.061981	7.82599e-07
8.055856	7.87528e-07
8.049732	7.92489e-07
8.043607	7.97481e-07
8.037482	8.02504e-07
8.031357	8.07558e-07
8.025233	8.12645e-07
8.019108	8.17763e-07
8.012983	8.22914e-07
8.006858	8.28097e-07
8.000733	8.33313e-07
7.994609	8.38562e-07
7.988484	8.43843e-07
7.982359	8.49158e-07
7.976234	8.54507e-07
7.970110	8.59889e-07
7.963985	8.65305e-07
7.957860	8.70755e-07
7.951735	8.76239e-07
7.945610	8.81758e-07
7.939486	8.87311e-07
7.933361	8.929e-07
7.927236	8.98523e-07
7.921111	9.04183e-07
7.914986	9.09877e-07
7.908862	9.15608e-07
7.902737	9.21374e-07
7.896612	9.27177e-07
7.890487	9.33017e-07
7.884363	9.38893e-07
7.878238	9.44806e-07
7.872113	9.50757e-07
7.865988	9.56744e-07
7.859863	9.6277e-07
7.853739	9.68833e-07
7.847614	9.74935e-07
7.841489	9.81075e-07
7.835364	9.87254e-07
7.829240	9.93471e-07
7.823115	9.99728e-07
7.816990	1.00602e-06
7.810865	1.01236e-06
7.804740	1.01874e-06
7.798616	1.02515e-06
7.792491	1.03161e-06
7.786366	1.0381e-06
7.780241	1.04464e-06
7.774116	1.05122e-06
7.767992	1.05784e-06
7.761867	1.0645e-06
7.755742	1.07121e-06
7.749617	1.07795e-06
7.743493	1.08474e-06
7.737368	1.09157e-06
7.731243	1.09844e-06
7.725118	1.10536e-06
7.718993	1.11232e-06
7.712869	1.11933e-06
7.706744	1.12638e-06
7.700619	1.13347e-06
7.694494	1.14061e-06
7.688370	1.14779e-06
7.682245	1.15502e-06
7.676120	1.16229e-06
7.669995	1.16961e-06
7.663870	1.17697e-06
7.657746	1.18439e-06
7.651621	1.19184e-06
7.645496	1.19935e-06
7.639371	1.2069e-06
7.633247	1.2145e-06
7.627122	1.22215e-06
7.620997	1.22984e-06
7.614872	1.23759e-06
7.608747	1.24538e-06
7.602623	1.25322e-06
7.596498	1.26112e-06
7.590373	1.26906e-06
7.584248	1.27705e-06
7.578123	1.28509e-06
7.571999	1.29318e-06
7.565874	1.30132e-06
7.559749	1.30952e-06
7.553624	1.31776e-06
7.547500	1.32606e-06
7.541375	1.33441e-06
7.535250	1.34281e-06
7.529125	1.35127e-06
7.523000	1.35977e-06
7.516876	1.36834e-06
7.510751	1.37695e-06
7.504626	1.38562e-06
7.498501	1.39435e-06
7.492377	1.40312e-06
7.486252	1.41196e-06
7.480127	1.42085e-06
7.474002	1.4298e-06
7.467877	1.4388e-06
7.461753	1.44786e-06
7.455628	1.45697e-06
7.449503	1.46615e-06
7.443378	1.47538e-06
7.437254	1.48467e-06
7.431129	1.49401e-06
7.425004	1.50342e-06
7.418879	1.51288e-06
7.412754	1.52241e-06
7.406630	1.53199e-06
7.400505	1.54164e-06
7.394380	1.55135e-06
7.388255	1.56111e-06
7.382130	1.57094e-06
7.376006	1.58083e-06
7.369881	1.59078e-06
7.363756	1.6008e-06
7.357631	1.61088e-06
7.351507	1.62102e-06
7.345382	1.63122e-06
7.339257	1.64149e-06
7.333132	1.65183e-06
7.327007	1.66223e-06
7.320883	1.67269e-06
7.314758	1.68322e-06
7.308633	1.69382e-06
7.302508	1.70448e-06
7.296384	1.71521e-06
7.290259	1.72601e-06
7.284134	1.73687e-06
7.278009	1.74781e-06
7.271884	1.75881e-06
7.265760	1.76988e-06
7.259635	1.78102e-06
7.253510	1.79224e-06
7.247385	1.80352e-06
7.241260	1.81487e-06
7.235136	1.8263e-06
7.229011	1.83779e-06
7.222886	1.84936e-06
7.216761	1.861e-06
7.210637	1.87272e-06
7.204512	1.88451e-06
7.198387	1.89637e-06
7.192262	1.90831e-06
7.186137	1.92032e-06
7.180013	1.93241e-06
7.173888	1.94457e-06
7.167763	1.95681e-06
7.161638	1.96913e-06
7.155514	1.98152e-06
7.149389	1.994e-06
7.143264	2.00655e-06
7.137139	2.01918e-06
7.131014	2.03189e-06
7.124890	2.04468e-06
7.118765	2.05755e-06
7.112640	2.0705e-06
7.106515	2.08353e-06
7.100391	2.09664e-06
7.094266	2.10984e-06
7.088141	2.12312e-06
7.082016	2.13648e-06
7.075891	2.14993e-06
7.069767	2.16346e-06
7.063642	2.17708e-06
7.057517	2.19078e-06
7.051392	2.20457e-06
7.045267	2.21845e-06
7.039143	2.23241e-06
7.033018	2.24646e-06
7.026893	2.2606e-06
7.020768	2.27483e-06
7.014644	2.28915e-06
7.008519	2.30355e-06
7.002394	2.31805e-06
6.996269	2.33264e-06
6.990144	2.34732e-06
6.984020	2.3621e-06
6.977895	2.37696e-06
6.971770	2.39192e-06
6.965645	2.40698e-06
6.959521	2.42212e-06
6.953396	2.43737e-06
6.947271	2.45271e-06
6.941146	2.46814e-06
6.935021	2.48368e-06
6.928897	2.49931e-06
6.922772	2.51504e-06
6.916647	2.53086e-06
6.910522	2.54679e-06
6.904397	2.56282e-06
6.898273	2.57895e-06
6.892148	2.59518e-06
6.886023	2.61151e-06
6.879898	2.62794e-06
6.873774	2.64448e-06
6.867649	2.66112e-06
6.861524	2.67787e-06
6.855399	2.69472e-06
6.849274	2.71168e-06
6.843150	2.72874e-06
6.837025	2.74591e-06
6.830900	2.76319e-06
6.824775	2.78058e-06
6.818651	2.79808e-06
6.812526	2.81569e-06
6.806401	2.8334e-06
6.800276	2.85123e-06
6.794151	2.86917e-06
6.788027	2.88723e-06
6.781902	2.9054e-06
6.775777	2.92368e-06
6.769652	2.94208e-06
6.763528	2.96059e-06
6.757403	2.97922e-06
6.751278	2.99796e-06
6.745153	3.01683e-06
6.739028	3.03581e-06
6.732904	3.05491e-06
6.726779	3.07414e-06
6.720654	3.09348e-06
6.714529	3.11294e-06
6.708404	3.13253e-06
6.702280	3.15224e-06
6.696155	3.17207e-06
6.690030	3.19203e-06
6.683905	3.21212e-06
6.677781	3.23233e-06
6.671656	3.25266e-06
6.665531	3.27313e-06
6.659406	3.29372e-06
6.653281	3.31445e-06
6.647157	3.3353e-06
6.641032	3.35628e-06
6.634907	3.3774e-06
6.628782	3.39865e-06
6.622658	3.42003e-06
6.616533	3.44155e-06
6.610408	3.4632e-06
6.604283	3.48499e-06
6.598158	3.50692e-06
6.592034	3.52898e-06
6.585909	3.55118e-06
6.579784	3.57352e-06
6.573659	3.596e-06
6.567535	3.61863e-06
6.561410	3.64139e-06
6.555285	3.6643e-06
6.549160	3.68735e-06
6.543035	3.71055e-06
6.536911	3.73389e-06
6.530786	3.75738e-06
6.524661	3.78102e-06
6.518536	3.80481e-06
6.512411	3.82874e-06
6.506287	3.85283e-06
6.500162	3.87706e-06
6.494037	3.90145e-06
6.487912	3.926e-06
6.481788	3.95069e-06
6.475663	3.97555e-06
6.469538	4.00055e-06
6.463413	4.02572e-06
6.457288	4.05104e-06
6.451164	4.07653e-06
6.445039	4.10217e-06
6.438914	4.12797e-06
6.432789	4.15394e-06
6.426665	4.18007e-06
6.420540	4.20636e-06
6.414415	4.23282e-06
6.408290	4.25945e-06
6.402165	4.28624e-06
6.396041	4.3132e-06
6.389916	4.34033e-06
6.383791	4.36763e-06
6.377666	4.3951e-06
6.371541	4.42275e-06
6.365417	4.45056e-06
6.359292	4.47856e-06
6.353167	4.50673e-06
6.347042	4.53507e-06
6.340918	4.5636e-06
6.334793	4.5923e-06
6.328668	4.62118e-06
6.322543	4.65025e-06
6.316418	4.6795e-06
6.310294	4.70893e-06
6.304169	4.73854e-06
6.298044	4.76835e-06
6.291919	4.79834e-06
6.285795	4.82851e-06
6.279670	4.85888e-06
6.273545	4.88944e-06
6.267420	4.92019e-06
6.261295	4.95113e-06
6.255171	4.98227e-06
6.249046	5.01361e-06
6.242921	5.04514e-06
6.236796	5.07686e-06
6.230672	5.10879e-06
6.224547	5.14092e-06
6.218422	5.17325e-06
6.212297	5.20578e-06
6.206172	5.23852e-06
6.200048	5.27147e-06
6.193923	5.30462e-06
6.187798	5.33797e-06
6.181673	5.37154e-06
6.175548	5.40532e-06
6.169424	5.43931e-06
6.163299	5.47352e-06
6.157174	5.50794e-06
6.151049	5.54257e-06
6.144925	5.57742e-06
6.138800	5.6125e-06
6.132675	5.64779e-06
6.126550	5.6833e-06
6.120425	5.71904e-06
6.114301	5.755e-06
6.108176	5.79119e-06
6.102051	5.8276e-06
6.095926	5.86425e-06
6.089802	5.90112e-06
6.083677	5.93822e-06
6.077552	5.97556e-06
6.071427	6.01313e-06
6.065302	6.05094e-06
6.059178	6.08899e-06
6.053053	6.12727e-06
6.046928	6.1658e-06
6.040803	6.20457e-06
6.034678	6.24358e-06
6.028554	6.28283e-06
6.022429	6.32233e-06
6.016304	6.36209e-06
6.010179	6.40208e-06
6.004055	6.44234e-06
5.997930	6.48284e-06
5.991805	6.5236e-06
5.985680	6.56461e-06
5.979555	6.60588e-06
5.973431	6.64741e-06
5.967306	6.68921e-06
5.961181	6.73126e-06
5.955056	6.77358e-06
5.948932	6.81616e-06
5.942807	6.85901e-06
5.936682	6.90213e-06
5.930557	6.94552e-06
5.924432	6.98919e-06
5.918308	7.03312e-06
5.912183	7.07734e-06
5.906058	7.12183e-06
5.899933	7.1666e-06
5.893809	7.21165e-06
5.887684	7.25698e-06
5.881559	7.3026e-06
5.875434	7.34851e-06
5.869309	7.3947e-06
5.863185	7.44118e-06
5.857060	7.48796e-06
5.850935	7.53503e-06
5.844810	7.58239e-06
5.838685	7.63005e-06
5.832561	7.67801e-06
5.826436	7.72627e-06
5.820311	7.77484e-06
5.814186	7.82371e-06
5.808062	7.87288e-06
5.801937	7.92237e-06
5.795812	7.97217e-06
5.789687	8.02227e-06
5.783562	8.0727e-06
5.777438	8.12344e-06
5.771313	8.17449e-06
5.765188	8.22587e-06
5.759063	8.27757e-06
5.752939	8.3296e-06
5.746814	8.38195e-06
5.740689	8.43463e-06
5.734564	8.48764e-06
5.728439	8.54098e-06
5.722315	8.59466e-06
5.716190	8.64868e-06
5.710065	8.70303e-06
5.703940	8.75773e-06
5.697816	8.81277e-06
5.691691	8.86815e-06
5.685566	8.92388e-06
5.679441	8.97996e-06
5.673316	9.0364e-06
5.667192	9.09318e-06
5.661067	9.15033e-06
5.654942	9.20783e-06
5.648817	9.26569e-06
5.642692	9.32392e-06
5.636568	9.38251e-06
5.630443	9.44147e-06
5.624318	9.5008e-06
5.618193	9.5605e-06
5.612069	9.62058e-06
5.605944	9.68103e-06
5.599819	9.74186e-06
5.593694	9.80308e-06
5.587569	9.86468e-06
5.581445	9.92666e-06
5.575320	9.98904e-06
5.569195	1.00518e-05
5.563070	1.0115e-05
5.556946	1.01785e-05
5.550821	1.02425e-05
5.544696	1.03068e-05
5.538571	1.03716e-05
5.532446	1.04367e-05
5.526322	1.05023e-05
5.520197	1.05683e-05
5.514072	1.06347e-05
5.507947	1.07015e-05
5.501822	1.07688e-05
5.495698	1.08364e-05
5.489573	1.09045e-05
5.483448	1.0973e-05
5.477323	1.10419e-05
5.471199	1.11113e-05
5.465074	1.11811e-05
5.458949	1.12514e-05
5.452824	1.1322e-05
5.446699	1.13932e-05
5.440575	1.14647e-05
5.434450	1.15368e-05
5.428325	1.16092e-05
5.422200	1.16822e-05
5.416076	1.17556e-05
5.409951	1.18294e-05
5.403826	1.19037e-05
5.397701	1.19785e-05
5.391576	1.20537e-05
5.385452	1.21295e-05
5.379327	1.22056e-05
5.373202	1.22823e-05
5.367077	1.23595e-05
5.360953	1.24371e-05
5.354828	1.25152e-05
5.348703	1.25938e-05
5.342578	1.26729e-05
5.336453	1.27525e-05
5.330329	1.28326e-05
5.324204	1.29132e-05
5.318079	1.29943e-05
5.311954	1.3076e-05
5.305829	1.31581e-05
5.299705	1.32407e-05
5.293580	1.33239e-05
5.287455	1.34076e-05
5.281330	1.34918e-05
5.275206	1.35765e-05
5.269081	1.36618e-05
5.262956	1.37476e-05
5.256831	1.38339e-05
5.250706	1.39208e-05
5.244582	1.40082e-05
5.238457	1.40962e-05
5.232332	1.41847e-05
5.226207	1.42738e-05
5.220083	1.43634e-05
5.213958	1.44536e-05
5.207833	1.45444e-05
5.201708	1.46357e-05
5.195583	1.47276e-05
5.189459	1.48201e-05
5.183334	1.49132e-05
5.177209	1.50068e-05
5.171084	1.5101e-05
5.164959	1.51959e-05
5.158835	1.52913e-05
5.152710	1.53873e-05
5.146585	1.54839e-05
5.140460	1.55811e-05
5.134336	1.5679e-05
5.128211	1.57774e-05
5.122086	1.58765e-05
5.115961	1.59762e-05
5.109836	1.60765e-05
5.103712	1.61774e-05
5.097587	1.6279e-05
5.091462	1.63812e-05
5.085337	1.6484e-05
5.079213	1.65875e-05
5.073088	1.66916e-05
5.066963	1.67964e-05
5.060838	1.69019e-05
5.054713	1.7008e-05
5.048589	1.71148e-05
5.042464	1.72222e-05
5.036339	1.73303e-05
5.030214	1.74391e-05
5.024090	1.75486e-05
5.017965	1.76588e-05
5.011840	1.77696e-05
5.005715	1.78812e-05
4.999590	1.79934e-05
4.993466	1.81063e-05
4.987341	1.822e-05
4.981216	1.83344e-05
4.975091	1.84494e-05
4.968966	1.85653e-05
4.962842	1.86818e-05
4.956717	1.8799e-05
4.950592	1.8917e-05
4.944467	1.90358e-05
4.938343	1.91553e-05
4.932218	1.92755e-05
4.926093	1.93965e-05
4.919968	1.95182e-05
4.913843	1.96407e-05
4.907719	1.9764e-05
4.901594	1.9888e-05
4.895469	2.00128e-05
4.889344	2.01384e-05
4.883220	2.02648e-05
4.877095	2.0392e-05
4.870970	2.05199e-05
4.864845	2.06487e-05
4.858720	2.07783e-05
4.852596	2.09087e-05
4.846471	2.10399e-05
4.840346	2.11719e-05
4.834221	2.13048e-05
4.828097	2.14385e-05
4.821972	2.1573e-05
4.815847	2.17084e-05
4.809722	2.18446e-05
4.803597	2.19816e-05
4.797473	2.21196e-05
4.791348	2.22584e-05
4.785223	2.2398e-05
4.779098	2.25386e-05
4.772973	2.268e-05
4.766849	2.28223e-05
4.760724	2.29655e-05
4.754599	2.31095e-05
4.748474	2.32545e-05
4.742350	2.34004e-05
4.736225	2.35472e-05
4.730100	2.3695e-05
4.723975	2.38436e-05
4.717850	2.39932e-05
4.711726	2.41437e-05
4.705601	2.42952e-05
4.699476	2.44476e-05
4.693351	2.4601e-05
4.687227	2.47553e-05
4.681102	2.49106e-05
4.674977	2.50668e-05
4.668852	2.52241e-05
4.662727	2.53823e-05
4.656603	2.55415e-05
4.650478	2.57017e-05
4.644353	2.58629e-05
4.638228	2.60251e-05
4.632103	2.61884e-05
4.625979	2.63526e-05
4.619854	2.65179e-05
4.613729	2.66842e-05
4.607604	2.68516e-05
4.601480	2.702e-05
4.595355	2.71895e-05
4.589230	2.736e-05
4.583105	2.75316e-05
4.576980	2.77043e-05
4.570856	2.7878e-05
4.564731	2.80528e-05
4.558606	2.82287e-05
4.552481	2.84058e-05
4.546357	2.85839e-05
4.540232	2.87631e-05
4.534107	2.89435e-05
4.527982	2.9125e-05
4.521857	2.93076e-05
4.515733	2.94914e-05
4.509608	2.96763e-05
4.503483	2.98624e-05
4.497358	3.00497e-05
4.491234	3.02381e-05
4.485109	3.04277e-05
4.478984	3.06184e-05
4.472859	3.08104e-05
4.466734	3.10036e-05
4.460610	3.1198e-05
4.454485	3.13936e-05
4.448360	3.15904e-05
4.442235	3.17884e-05
4.436110	3.19877e-05
4.429986	3.21882e-05
4.423861	3.239e-05
4.417736	3.25931e-05
4.411611	3.27974e-05
4.405487	3.3003e-05
4.399362	3.32099e-05
4.393237	3.3418e-05
4.387112	3.36275e-05
4.380987	3.38383e-05
4.374863	3.40504e-05
4.368738	3.42638e-05
4.362613	3.44786e-05
4.356488	3.46947e-05
4.350364	3.49122e-05
4.344239	3.5131e-05
4.338114	3.53512e-05
4.331989	3.55727e-05
4.325864	3.57957e-05
4.319740	3.602e-05
4.313615	3.62457e-05
4.307490	3.64729e-05
4.301365	3.67015e-05
4.295240	3.69315e-05
4.289116	3.71629e-05
4.282991	3.73958e-05
4.276866	3.76301e-05
4.270741	3.78659e-05
4.264617	3.81032e-05
4.258492	3.83419e-05
4.252367	3.85822e-05
4.246242	3.88239e-05
4.240117	3.90672e-05
4.233993	3.9312e-05
4.227868	3.95583e-05
4.221743	3.98061e-05
4.215618	4.00555e-05
4.209494	4.03065e-05
4.203369	4.0559e-05
4.197244	4.08131e-05
4.191119	4.10688e-05
4.184994	4.13261e-05
4.178870	4.15849e-05
4.172745	4.18455e-05
4.166620	4.21076e-05
4.160495	4.23714e-05
4.154371	4.26368e-05
4.148246	4.29038e-05
4.142121	4.31726e-05
4.135996	4.3443e-05
4.129871	4.37151e-05
4.123747	4.39889e-05
4.117622	4.42644e-05
4.111497	4.45417e-05
4.105372	4.48206e-05
4.099247	4.51013e-05
4.093123	4.53838e-05
4.086998	4.5668e-05
4.080873	4.5954e-05
4.074748	4.62418e-05
4.068624	4.65314e-05
4.062499	4.68228e-05
4.056374	4.7116e-05
4.050249	4.7411e-05
4.044124	4.77079e-05
4.038000	4.80066e-05
4.031875	4.83072e-05
4.025750	4.86097e-05
4.019625	4.89141e-05
4.013501	4.92203e-05
4.007376	4.95285e-05
4.001251	4.98386e-05
3.995126	5.01506e-05
3.989001	5.04646e-05
3.982877	5.07805e-05
3.976752	5.10984e-05
3.970627	5.14183e-05
3.964502	5.17402e-05
3.958377	5.20641e-05
3.952253	5.239e-05
3.946128	5.27179e-05
3.940003	5.30479e-05
3.933878	5.33799e-05
3.927754	5.37141e-05
3.921629	5.40503e-05
3.915504	5.43886e-05
3.909379	5.4729e-05
3.903254	5.50715e-05
3.897130	5.54162e-05
3.891005	5.5763e-05
3.884880	5.61119e-05
3.878755	5.64631e-05
3.872631	5.68164e-05
3.866506	5.7172e-05
3.860381	5.75297e-05
3.854256	5.78897e-05
3.848131	5.8252e-05
3.842007	5.86165e-05
3.835882	5.89832e-05
3.829757	5.93523e-05
3.823632	5.97236e-05
3.817508	6.00973e-05
3.811383	6.04733e-05
3.805258	6.08516e-05
3.799133	6.12323e-05
3.793008	6.16154e-05
3.786884	6.20008e-05
3.780759	6.23887e-05
3.774634	6.2779e-05
3.768509	6.31717e-05
3.762384	6.35668e-05
3.756260	6.39644e-05
3.750135	6.43645e-05
3.744010	6.47671e-05
3.737885	6.51722e-05
3.731761	6.55798e-05
3.725636	6.59899e-05
3.719511	6.64026e-05
3.713386	6.68179e-05
3.707261	6.72358e-05
3.701137	6.76562e-05
3.695012	6.80793e-05
3.688887	6.8505e-05
3.682762	6.89334e-05
3.676638	6.93644e-05
3.670513	6.97982e-05
3.664388	7.02346e-05
3.658263	7.06737e-05
3.652138	7.11156e-05
3.646014	7.15602e-05
3.639889	7.20076e-05
3.633764	7.24577e-05
3.627639	7.29107e-05
3.621515	7.33665e-05
3.615390	7.38251e-05
3.609265	7.42866e-05
3.603140	7.47509e-05
3.597015	7.52182e-05
3.590891	7.56883e-05
3.584766	7.61614e-05
3.578641	7.66374e-05
3.572516	7.71164e-05
3.566391	7.75983e-05
3.560267	7.80833e-05
3.554142	7.85713e-05
3.548017	7.90623e-05
3.541892	7.95563e-05
3.535768	8.00535e-05
3.529643	8.05537e-05
3.523518	8.1057e-05
3.517393	8.15635e-05
3.511268	8.20731e-05
3.505144	8.25858e-05
3.499019	8.31018e-05
3.492894	8.3621e-05
3.486769	8.41434e-05
3.480645	8.4669e-05
3.474520	8.51979e-05
3.468395	8.57301e-05
3.462270	8.62656e-05
3.456145	8.68045e-05
3.450021	8.73467e-05
3.443896	8.78922e-05
3.437771	8.84411e-05
3.431646	8.89935e-05
3.425521	8.95493e-05
3.419397	9.01085e-05
3.413272	9.06712e-05
3.407147	9.12374e-05
3.401022	9.18071e-05
3.394898	9.23804e-05
3.388773	9.29572e-05
3.382648	9.35376e-05
3.376523	9.41216e-05
3.370398	9.47093e-05
3.364274	9.53005e-05
3.358149	9.58955e-05
3.352024	9.64941e-05
3.345899	9.70965e-05
3.339775	9.77026e-05
3.333650	9.83124e-05
3.327525	9.89261e-05
3.321400	9.95435e-05
3.315275	0.000100165
3.309151	0.00010079
3.303026	0.000101419
3.296901	0.000102052
3.290776	0.000102689
3.284652	0.000103329
3.278527	0.000103974
3.272402	0.000104623
3.266277	0.000105276
3.260152	0.000105933
3.254028	0.000106594
3.247903	0.000107259
3.241778	0.000107928
3.235653	0.000108601
3.229528	0.000109278
3.223404	0.00010996
3.217279	0.000110646
3.211154	0.000111336
3.205029	0.00011203
3.198905	0.000112729
3.192780	0.000113432
3.186655	0.00011414
3.180530	0.000114851
3.174405	0.000115567
3.168281	0.000116288
3.162156	0.000117013
3.156031	0.000117743
3.149906	0.000118477
3.143782	0.000119215
3.137657	0.000119959
3.131532	0.000120706
3.125407	0.000121459
3.119282	0.000122216
3.113158	0.000122978
3.107033	0.000123744
3.100908	0.000124515
3.094783	0.000125291
3.088658	0.000126072
3.082534	0.000126858
3.076409	0.000127648
3.070284	0.000128444
3.064159	0.000129244
3.058035	0.000130049
3.051910	0.000130859
3.045785	0.000131675
3.039660	0.000132495
3.033535	0.00013332
3.027411	0.000134151
3.021286	0.000134986
3.015161	0.000135827
3.009036	0.000136673
3.002912	0.000137524
2.996787	0.000138381
2.990662	0.000139242
2.984537	0.000140109
2.978412	0.000140982
2.972288	0.000141859
2.966163	0.000142743
2.960038	0.000143631
2.953913	0.000144525
2.947789	0.000145425
2.941664	0.00014633
2.935539	0.000147241
2.929414	0.000148157
2.923289	0.000149079
2.917165	0.000150007
2.911040	0.000150941
2.904915	0.00015188
2.898790	0.000152825
2.892665	0.000153776
2.886541	0.000154732
2.880416	0.000155695
2.874291	0.000156664
2.868166	0.000157638
2.862042	0.000158619
2.855917	0.000159605
2.849792	0.000160598
2.843667	0.000161597
2.837542	0.000162601
2.831418	0.000163612
2.825293	0.00016463
2.819168	0.000165653
2.813043	0.000166683
2.806919	0.000167719
2.800794	0.000168762
2.794669	0.000169811
2.788544	0.000170866
2.782419	0.000171928
2.776295	0.000172997
2.770170	0.000174072
2.764045	0.000175154
2.757920	0.000176242
2.751796	0.000177337
2.745671	0.000178439
2.739546	0.000179547
2.733421	0.000180662
2.727296	0.000181784
2.721172	0.000182913
2.715047	0.000184049
2.708922	0.000185192
2.702797	0.000186342
2.696672	0.000187499
2.690548	0.000188664
2.684423	0.000189835
2.678298	0.000191013
2.672173	0.000192199
2.666049	0.000193392
2.659924	0.000194592
2.653799	0.0001958
2.647674	0.000197015
2.641549	0.000198237
2.635425	0.000199467
2.629300	0.000200705
2.623175	0.00020195
2.617050	0.000203202
2.610926	0.000204463
2.604801	0.000205731
2.598676	0.000207007
2.592551	0.00020829
2.586426	0.000209582
2.580302	0.000210881
2.574177	0.000212188
2.568052	0.000213504
2.561927	0.000214827
2.555802	0.000216159
2.549678	0.000217498
2.543553	0.000218846
2.537428	0.000220202
2.531303	0.000221566
2.525179	0.000222939
2.519054	0.00022432
2.512929	0.000225709
2.506804	0.000227107
2.500679	0.000228513
2.494555	0.000229928
2.488430	0.000231352
2.482305	0.000232784
2.476180	0.000234225
2.470056	0.000235675
2.463931	0.000237134
2.457806	0.000238601
2.451681	0.000240077
2.445556	0.000241563
2.439432	0.000243057
2.433307	0.000244561
2.427182	0.000246073
2.421057	0.000247595
2.414933	0.000249126
2.408808	0.000250667
2.402683	0.000252216
2.396558	0.000253776
2.390433	0.000255344
2.384309	0.000256922
2.378184	0.00025851
2.372059	0.000260107
2.365934	0.000261714
2.359809	0.000263331
2.353685	0.000264957
2.347560	0.000266594
2.341435	0.00026824
2.335310	0.000269896
2.329186	0.000271562
2.323061	0.000273239
2.316936	0.000274925
2.310811	0.000276622
2.304686	0.000278328
2.298562	0.000280046
2.292437	0.000281773
2.286312	0.000283511
2.280187	0.000285259
2.274063	0.000287018
2.267938	0.000288788
2.261813	0.000290568
2.255688	0.000292359
2.249563	0.00029416
2.243439	0.000295973
2.237314	0.000297796
2.231189	0.00029963
2.225064	0.000301476
2.218939	0.000303332
2.212815	0.0003052
2.206690	0.000307078
2.200565	0.000308968
2.194440	0.000310869
2.188316	0.000312782
2.182191	0.000314706
2.176066	0.000316642
2.169941	0.000318589
2.163816	0.000320548
2.157692	0.000322518
2.151567	0.0003245
2.145442	0.000326494
2.139317	0.0003285
2.133193	0.000330518
2.127068	0.000332547
2.120943	0.000334589
2.114818	0.000336643
2.108693	0.000338709
2.102569	0.000340788
2.096444	0.000342878
2.090319	0.000344981
2.084194	0.000347097
2.078070	0.000349225
2.071945	0.000351366
2.065820	0.000353519
2.059695	0.000355685
2.053570	0.000357863
2.047446	0.000360055
2.041321	0.000362259
2.035196	0.000364476
2.029071	0.000366706
2.022946	0.00036895
2.016822	0.000371206
2.010697	0.000373476
2.004572	0.000375759
1.998447	0.000378055
1.992323	0.000380364
1.986198	0.000382688
1.980073	0.000385024
1.973948	0.000387374
1.967823	0.000389738
1.961699	0.000392115
1.955574	0.000394506
1.949449	0.000396911
1.943324	0.00039933
1.937200	0.000401762
1.931075	0.000404209
1.924950	0.00040667
1.918825	0.000409144
1.912700	0.000411633
1.906576	0.000414136
1.900451	0.000416653
1.894326	0.000419185
1.888201	0.000421731
1.882077	0.000424291
1.875952	0.000426866
1.869827	0.000429455
1.863702	0.000432058
1.857577	0.000434677
1.851453	0.00043731
1.845328	0.000439957
1.839203	0.000442619
1.833078	0.000445296
1.826953	0.000447988
1.820829	0.000450694
1.814704	0.000453415
1.808579	0.000456151
1.802454	0.000458902
1.796330	0.000461668
1.790205	0.000464448
1.784080	0.000467244
1.777955	0.000470054
1.771830	0.000472879
1.765706	0.000475719
1.759581	0.000478574
1.753456	0.000481444
1.747331	0.000484328
1.741207	0.000487228
1.735082	0.000490142
1.728957	0.00049307
1.722832	0.000496013
1.716707	0.000498971
1.710583	0.000501943
1.704458	0.000504929
1.698333	0.000507929
1.692208	0.000510944
1.686083	0.000513972
1.679959	0.000517013
1.673834	0.000520068
1.667709	0.000523136
1.661584	0.000526216
1.655460	0.000529309
1.649335	0.000532414
1.643210	0.00053553
1.637085	0.000538656
1.630960	0.000541792
1.624836	0.000544937
1.618711	0.000548089
1.612586	0.000551248
1.606461	0.00055441
1.600337	0.000557574
1.594212	0.000560736
1.588087	0.000563889
1.581962	0.000567025
1.575837	0.000570124
&
```
