## Supplementary material for "All-at-once RNA folding with 3D motif prediction framed by evolutionary information": RF01918_mir-1249.cacofold.helixcov

```
# RMs = 3 L = 75

# RM_HELIX NESTED 31-35 44-48, nbp = 5 nbp_cov = 0
# pvals: 0.947425,0.947425,0.947425,0.947425,0.947425
# aggregated NONE
NESTED  ::::::::::::::::::::::::::::::<<<<<________>>>>>:::::::::::::::::::::::::::
        :::::::::::::::::::::::::::::::::::::::::::::::::::::::::::::::::::::::::::

# RM_HELIX NESTED 6-27 49-70, nbp = 21 nbp_cov = 0
# pvals: 0.947425,0.947425,0.947425,0.947425,0.947425,0.947425,0.947425,0.947425,0.947425,0.947425,0.947425,0.947425,0.947425,0.947425,0.947425,0.947425,0.947425,0.947425,0.947425,0.947425,0.947425
# aggregated NONE
NESTED  :::::<<<<<<<<<<<-<<<<<<<<<<_____________________>>>>>>>>>>>>>>>>>>>->>:::::
        :::::::::::::::::::::::::::::::::::::::::::::::::::::::::::::::::::::::::::

# RM_HELIX NESTED 2-3 73-74, nbp = 2 nbp_cov = 0
# pvals: 0.947425,0.947425
# aggregated NONE
NESTED  :<<_____________________________________________________________________>>:
        :::::::::::::::::::::::::::::::::::::::::::::::::::::::::::::::::::::::::::
```
