## Supplementary material for "All-at-once RNA folding with 3D motif prediction framed by evolutionary information": RF01918_mir-1249.helixcov

```
# RMs = 2 L = 75

# RM_HELIX NESTED 31-35 44-48, nbp = 5 nbp_cov = 0
# pvals: 0.947425,0.947425,0.947425,0.947425,0.947425
# aggregated NONE
NESTED  ::::::::::::::::::::::::::::::<<<<<________>>>>>:::::::::::::::::::::::::::
        :::::::::::::::::::::::::::::::::::::::::::::::::::::::::::::::::::::::::::

# RM_HELIX NESTED 8-27 49-67, nbp = 17 nbp_cov = 0
# pvals: 0.947425,0.947425,0.947425,0.947425,0.947425,0.947425,0.947425,0.947425,0.947425,0.947425,0.947425,0.947425,0.947425,0.947425,0.947425,0.947425,0.947425
# aggregated NONE
NESTED  :::::::<<<<<<<<<-<<-<<-<<<<_____________________>>>>->>>>->>>>>>>>>::::::::
        :::::::::::::::::::::::::::::::::::::::::::::::::::::::::::::::::::::::::::
```
