## Supplementary material for "All-at-once RNA folding with 3D motif prediction framed by evolutionary information": RF01918_mir-1249.surv

```
-0.000002	0.0454545
-0.014095	1
&
10.167612	0.00036324
4.596153	0.00072648
3.795145	0.00108972
1.623522	0.00145296
1.125117	0.0018162
0.929315	0.00217944
0.555511	0.00254268
0.413109	0.00290592
0.377509	0.0054486
0.199507	0.00617508
0.163907	0.00653832
0.092706	0.00690156
0.057106	0.0072648
0.003705	0.0294224
-0.014095	0.972031
-0.031895	0.977116
-0.049695	0.984744
-0.067496	0.987287
-0.085296	0.992372
-0.209897	0.992735
-0.227697	0.993098
-0.245497	0.993462
-0.316698	0.993825
-0.370099	0.994915
-0.476900	0.995278
-0.601501	0.995641
-0.815103	0.996004
-0.939705	0.996731
-0.993105	0.997094
-1.010906	0.998547
-1.099906	0.999274
-1.758513	1
&
11.093222	1.8018e-06
11.004221	3.6036e-06
10.933020	5.40541e-06
10.808419	7.20721e-06
10.772818	9.00901e-06
10.755018	1.08108e-05
10.434615	1.26126e-05
10.185412	1.44144e-05
10.132012	1.62162e-05
10.043011	1.8018e-05
10.025210	1.98198e-05
9.954010	2.16216e-05
9.615806	2.34234e-05
9.384404	2.52252e-05
9.366604	2.7027e-05
9.348803	2.88288e-05
9.331003	3.24324e-05
9.313203	3.42342e-05
9.295403	3.78378e-05
9.206402	4.14414e-05
9.188602	5.04505e-05
9.170801	5.22523e-05
9.153001	6.12613e-05
9.135201	6.84685e-05
9.117401	7.20721e-05
9.099601	8.28829e-05
9.081801	8.64865e-05
9.064000	9.72973e-05
9.046200	0.000106306
9.028400	0.000117117
9.010600	0.000120721
8.992800	0.00012973
8.974999	0.000135135
8.957199	0.000145946
8.939399	0.000151351
8.921599	0.000158559
8.903799	0.000162162
8.885998	0.000172973
8.868198	0.000178378
8.850398	0.000183784
8.832598	0.000189189
8.814798	0.000192793
8.779197	0.000198198
8.761397	0.000205405
8.743597	0.000209009
8.725797	0.000212613
8.707997	0.000221622
8.690196	0.000225225
8.672396	0.000228829
8.618996	0.000230631
8.601196	0.000232432
8.583395	0.000236036
8.565595	0.000243243
8.547795	0.000246847
8.529995	0.000252252
8.494394	0.000255856
8.476594	0.000263063
8.458794	0.000266667
8.423194	0.000273874
8.405393	0.000288288
8.387593	0.000295495
8.369793	0.000313514
8.351993	0.000317117
8.334193	0.000320721
8.316393	0.000331532
8.298592	0.000336937
8.280792	0.000344144
8.262992	0.000351351
8.245192	0.000354955
8.227392	0.00036036
8.209591	0.000369369
8.191791	0.000371171
8.173991	0.000376577
8.156191	0.000378378
8.120590	0.00038018
8.102790	0.000381982
8.067190	0.000389189
8.049390	0.000392793
8.031590	0.000394595
7.995989	0.000396396
7.960389	0.000398198
7.942589	0.0004
7.924788	0.000401802
7.889188	0.000405405
7.800187	0.000410811
7.782387	0.000412613
7.764587	0.000414414
7.675586	0.000418018
7.657786	0.00041982
7.639985	0.000421622
7.622185	0.000423423
7.568785	0.000427027
7.533184	0.000428829
7.515384	0.000432432
7.497584	0.000434234
7.479784	0.000437838
7.461984	0.00043964
7.426383	0.000441441
7.390783	0.000443243
7.372983	0.000445045
7.355182	0.000452252
7.337382	0.000455856
7.301782	0.000459459
7.283982	0.000466667
7.266181	0.000468468
7.248381	0.000477477
7.230581	0.000481081
7.212781	0.000491892
7.194981	0.000493694
7.177181	0.000495495
7.159380	0.000500901
7.141580	0.000504505
7.123780	0.000508108
7.105980	0.000511712
7.088180	0.000518919
7.052579	0.000520721
6.999179	0.000526126
6.963578	0.00052973
6.927978	0.000531532
6.910178	0.000533333
6.892378	0.000535135
6.874577	0.000538739
6.821177	0.000540541
6.803377	0.000542342
6.785576	0.000544144
6.518574	0.000545946
6.376172	0.000547748
6.322772	0.00054955
6.287171	0.000554955
6.269371	0.000565766
6.251571	0.000574775
6.233771	0.000587387
6.215970	0.000592793
6.198170	0.000596396
6.162570	0.000598198
6.144770	0.000605405
6.126970	0.000607207
6.091369	0.000609009
6.073569	0.000610811
6.055769	0.000612613
6.037969	0.000616216
5.966768	0.000618018
5.842167	0.00061982
5.788766	0.000621622
5.753166	0.000623423
5.699765	0.000625225
5.503963	0.000627027
5.450562	0.000628829
5.397162	0.000630631
5.361561	0.000632432
5.272561	0.000634234
5.183560	0.000636036
5.165759	0.000637838
5.147959	0.00063964
5.130159	0.000645045
5.112359	0.00065045
5.094559	0.000654054
5.076758	0.000657658
4.952157	0.000659459
4.916557	0.000661261
4.898757	0.000666667
4.863156	0.000672072
4.845356	0.000673874
4.827556	0.000679279
4.809756	0.000682883
4.738555	0.000684685
4.720755	0.000686486
4.667354	0.000688288
4.596153	0.00069009
4.542753	0.000691892
4.382551	0.000693694
4.364751	0.000695495
4.240150	0.000699099
4.168949	0.000700901
4.133349	0.000704505
4.115548	0.000718919
4.097748	0.000744144
4.079948	0.000790991
4.062148	0.000814414
4.044348	0.000848649
4.026547	0.000881081
4.008747	0.000908108
3.990947	0.00092973
3.973147	0.000965766
3.955347	0.0010036
3.937546	0.00103423
3.919746	0.00106847
3.901946	0.0010955
3.884146	0.00112432
3.866346	0.00116757
3.848546	0.00118919
3.830745	0.00121261
3.812945	0.00123964
3.795145	0.00127207
3.777345	0.0013009
3.759545	0.00132252
3.741744	0.00133514
3.723944	0.00136036
3.706144	0.00138018
3.688344	0.00139279
3.670544	0.0013964
3.652743	0.00140721
3.634943	0.00141982
3.617143	0.00142342
3.599343	0.00143423
3.581543	0.00144685
3.563743	0.00144865
3.545942	0.00145225
3.528142	0.00145946
3.492542	0.00146486
3.474742	0.00147027
3.456941	0.00147568
3.421341	0.00148288
3.403541	0.00149009
3.385741	0.0014973
3.367941	0.00150991
3.350140	0.00151171
3.332340	0.00151532
3.314540	0.00152252
3.278940	0.00152793
3.261139	0.00153514
3.225539	0.00153694
3.207739	0.00154234
3.189939	0.00154775
3.154338	0.00155495
3.136538	0.00156036
3.100938	0.00156577
3.083138	0.00158018
3.065337	0.00159279
3.047537	0.0016036
3.029737	0.00160901
3.011937	0.00162883
2.994137	0.00164144
2.976336	0.00165946
2.958536	0.00167568
2.940736	0.00168829
2.922936	0.00169189
2.905136	0.00170991
2.887335	0.00172432
2.869535	0.00174234
2.851735	0.00176577
2.833935	0.00178198
2.816135	0.00179279
2.798335	0.00180901
2.780534	0.00182162
2.762734	0.00183063
2.744934	0.00183784
2.727134	0.00185766
2.709334	0.00187387
2.691533	0.0018991
2.673733	0.00190811
2.655933	0.00192973
2.638133	0.00196396
2.620333	0.00199099
2.602532	0.00203063
2.584732	0.00206486
2.566932	0.00209369
2.549132	0.00212432
2.531332	0.00217297
2.513532	0.00220901
2.495731	0.00225586
2.477931	0.0022955
2.460131	0.00232613
2.442331	0.00236036
2.424531	0.00239279
2.406730	0.00242523
2.388930	0.00244865
2.371130	0.00248288
2.353330	0.00251712
2.335530	0.00254234
2.317729	0.00256216
2.299929	0.00257838
2.282129	0.0026018
2.264329	0.00261441
2.246529	0.00262883
2.228729	0.00263964
2.210928	0.00265405
2.193128	0.00267387
2.175328	0.00269369
2.157528	0.00270631
2.139728	0.00271171
2.121927	0.00272432
2.104127	0.00273153
2.086327	0.00274414
2.068527	0.00275856
2.050727	0.00276577
2.032926	0.00277117
2.015126	0.00278559
1.997326	0.00279279
1.979526	0.0028036
1.961726	0.00281802
1.943926	0.00281982
1.926125	0.00282523
1.908325	0.00283063
1.890525	0.00283964
1.872725	0.00284505
1.854925	0.00285045
1.837124	0.00285946
1.819324	0.00286667
1.801524	0.00287748
1.783724	0.00289189
1.765924	0.0029027
1.748123	0.00291532
1.730323	0.00292793
1.712523	0.00293874
1.694723	0.00295315
1.676923	0.00296036
1.659123	0.00296396
1.641322	0.00297477
1.623522	0.00298198
1.605722	0.00298919
1.587922	0.0029982
1.570122	0.0030036
1.552321	0.00301081
1.534521	0.00301982
1.498921	0.00302523
1.481121	0.00304144
1.463320	0.00305405
1.445520	0.00306126
1.427720	0.00306667
1.409920	0.00307748
1.392120	0.00309189
1.374320	0.0030991
1.356519	0.00310631
1.338719	0.00311351
1.320919	0.00311892
1.303119	0.00312072
1.285319	0.00312613
1.267518	0.00312973
1.249718	0.00313514
1.231918	0.00314955
1.214118	0.00315856
1.196318	0.00316216
1.178517	0.00316757
1.160717	0.00317117
1.125117	0.00317658
1.107317	0.00317838
1.089517	0.00318378
1.071716	0.00318919
1.053916	0.0031982
1.036116	0.00320901
1.018316	0.00322162
1.000516	0.00323063
0.982715	0.00326306
0.964915	0.00327027
0.947115	0.00329189
0.929315	0.00332072
0.911515	0.00335135
0.893714	0.00336937
0.875914	0.00339459
0.858114	0.00341441
0.840314	0.00343243
0.822514	0.00346306
0.804714	0.00348288
0.786913	0.00351712
0.769113	0.00354595
0.751313	0.00356577
0.733513	0.00358559
0.715713	0.0036018
0.697912	0.00362883
0.680112	0.00364865
0.662312	0.00366486
0.644512	0.00366847
0.626712	0.00368468
0.608912	0.00370811
0.591111	0.00373153
0.573311	0.00375495
0.555511	0.00377838
0.537711	0.00381081
0.519911	0.00387568
0.502110	0.00397838
0.484310	0.00404865
0.466510	0.00432432
0.448710	0.00441441
0.430910	0.00445045
0.413109	0.00448108
0.395309	0.00452252
0.377509	0.00456757
0.359709	0.00461982
0.341909	0.00469369
0.324109	0.00473333
0.306308	0.00476216
0.288508	0.00503604
0.270708	0.00665405
0.252908	0.00723784
0.235108	0.00755495
0.217307	0.00784505
0.199507	0.00819459
0.181707	0.00866486
0.163907	0.00961441
0.146107	0.0109622
0.128306	0.0111838
0.110506	0.011373
0.092706	0.0117712
0.074906	0.0141946
0.057106	0.0146739
0.039306	0.0150685
0.021505	0.017209
0.003705	0.0408631
-0.014095	0.947425
-0.031895	0.965885
-0.049695	0.974771
-0.067496	0.982472
-0.085296	0.986411
-0.103096	0.987371
-0.120896	0.987895
-0.138696	0.988213
-0.156497	0.988486
-0.174297	0.988793
-0.192097	0.988996
-0.209897	0.989101
-0.227697	0.989166
-0.245497	0.989261
-0.263298	0.989373
-0.281098	0.989514
-0.298898	0.989683
-0.316698	0.989829
-0.334498	0.989959
-0.352299	0.990088
-0.370099	0.990259
-0.387899	0.990447
-0.405699	0.990654
-0.423499	0.990921
-0.441300	0.991137
-0.459100	0.991396
-0.476900	0.991663
-0.494700	0.991978
-0.512500	0.992216
-0.530300	0.992468
-0.548101	0.992668
-0.565901	0.992856
-0.583701	0.993097
-0.601501	0.993254
-0.619301	0.993411
-0.637102	0.993593
-0.654902	0.993786
-0.672702	0.993946
-0.690502	0.994117
-0.708302	0.994326
-0.726103	0.994488
-0.743903	0.994658
-0.761703	0.994863
-0.779503	0.995099
-0.797303	0.99529
-0.815103	0.99551
-0.832904	0.995695
-0.850704	0.995872
-0.868504	0.996038
-0.886304	0.996191
-0.904104	0.996353
-0.921905	0.99651
-0.939705	0.996661
-0.957505	0.996829
-0.975305	0.996986
-0.993105	0.997092
-1.010906	0.997196
-1.028706	0.997261
-1.046506	0.997366
-1.064306	0.997449
-1.082106	0.997537
-1.099906	0.997614
-1.117707	0.997677
-1.135507	0.99775
-1.153307	0.997814
-1.171107	0.997892
-1.188907	0.997939
-1.206708	0.998007
-1.224508	0.998065
-1.242308	0.998137
-1.260108	0.998187
-1.277908	0.998238
-1.295709	0.998319
-1.313509	0.998393
-1.331309	0.99845
-1.349109	0.998497
-1.366909	0.99855
-1.384709	0.998625
-1.402510	0.998654
-1.420310	0.998697
-1.438110	0.998755
-1.455910	0.998791
-1.473710	0.998831
-1.491511	0.998859
-1.509311	0.998892
-1.527111	0.998935
-1.544911	0.99898
-1.562711	0.999018
-1.580512	0.999068
-1.598312	0.99909
-1.616112	0.999119
-1.633912	0.999148
-1.651712	0.999186
-1.669512	0.999204
-1.687313	0.999245
-1.705113	0.999274
-1.722913	0.999295
-1.740713	0.999326
-1.758513	0.999359
-1.776314	0.999387
-1.794114	0.999393
-1.811914	0.999429
-1.829714	0.999468
-1.847514	0.999514
-1.865315	0.999566
-1.883115	0.999629
-1.900915	0.999676
-1.918715	0.999712
-1.936515	0.999748
-1.954315	0.999784
-1.972116	0.999805
-1.989916	0.999831
-2.007716	0.999856
-2.025516	0.99987
-2.043316	0.999879
-2.061117	0.999903
-2.078917	0.999905
-2.096717	0.999912
-2.114517	0.999924
-2.132317	0.99993
-2.150117	0.999946
-2.167918	0.999951
-2.185718	0.999969
-2.203518	0.999971
-2.239118	0.999975
-2.274719	0.999978
-2.292519	0.999982
-2.310319	0.999986
-2.381520	0.999987
-2.417120	0.999989
-2.452721	0.999995
-2.523921	0.999996
-2.577322	1
&
32.346645	1.64955e-18
32.328845	1.69212e-18
32.311045	1.73579e-18
32.293245	1.78058e-18
32.275444	1.82652e-18
32.257644	1.87366e-18
32.239844	1.922e-18
32.222044	1.97159e-18
32.204244	2.02247e-18
32.186443	2.07465e-18
32.168643	2.12818e-18
32.150843	2.18308e-18
32.133043	2.23941e-18
32.115243	2.29718e-18
32.097442	2.35645e-18
32.079642	2.41724e-18
32.061842	2.4796e-18
32.044042	2.54357e-18
32.026242	2.60919e-18
32.008442	2.67649e-18
31.990641	2.74554e-18
31.972841	2.81636e-18
31.955041	2.88901e-18
31.937241	2.96353e-18
31.919441	3.03997e-18
31.901640	3.11838e-18
31.883840	3.19881e-18
31.866040	3.28132e-18
31.848240	3.36595e-18
31.830440	3.45276e-18
31.812639	3.54181e-18
31.794839	3.63315e-18
31.777039	3.72685e-18
31.759239	3.82296e-18
31.741439	3.92155e-18
31.723639	4.02268e-18
31.705838	4.12642e-18
31.688038	4.23283e-18
31.670238	4.34198e-18
31.652438	4.45394e-18
31.634638	4.56879e-18
31.616837	4.6866e-18
31.599037	4.80744e-18
31.581237	4.93139e-18
31.563437	5.05854e-18
31.545637	5.18896e-18
31.527836	5.32275e-18
31.510036	5.45998e-18
31.492236	5.60074e-18
31.474436	5.74514e-18
31.456636	5.89325e-18
31.438836	6.04517e-18
31.421035	6.20101e-18
31.403235	6.36087e-18
31.385435	6.52484e-18
31.367635	6.69303e-18
31.349835	6.86556e-18
31.332034	7.04253e-18
31.314234	7.22406e-18
31.296434	7.41026e-18
31.278634	7.60126e-18
31.260834	7.79718e-18
31.243033	7.99814e-18
31.225233	8.20428e-18
31.207433	8.41572e-18
31.189633	8.63262e-18
31.171833	8.85509e-18
31.154033	9.0833e-18
31.136232	9.31738e-18
31.118432	9.55749e-18
31.100632	9.80378e-18
31.082832	1.00564e-17
31.065032	1.03155e-17
31.047231	1.05814e-17
31.029431	1.0854e-17
31.011631	1.11337e-17
30.993831	1.14205e-17
30.976031	1.17148e-17
30.958230	1.20166e-17
30.940430	1.23262e-17
30.922630	1.26438e-17
30.904830	1.29696e-17
30.887030	1.33037e-17
30.869230	1.36464e-17
30.851429	1.3998e-17
30.833629	1.43586e-17
30.815829	1.47285e-17
30.798029	1.51079e-17
30.780229	1.5497e-17
30.762428	1.58962e-17
30.744628	1.63057e-17
30.726828	1.67257e-17
30.709028	1.71565e-17
30.691228	1.75984e-17
30.673427	1.80516e-17
30.655627	1.85166e-17
30.637827	1.89935e-17
30.620027	1.94826e-17
30.602227	1.99844e-17
30.584427	2.0499e-17
30.566626	2.10269e-17
30.548826	2.15684e-17
30.531026	2.21238e-17
30.513226	2.26935e-17
30.495426	2.32779e-17
30.477625	2.38773e-17
30.459825	2.44921e-17
30.442025	2.51227e-17
30.424225	2.57696e-17
30.406425	2.64331e-17
30.388624	2.71137e-17
30.370824	2.78117e-17
30.353024	2.85278e-17
30.335224	2.92622e-17
30.317424	3.00156e-17
30.299624	3.07883e-17
30.281823	3.15809e-17
30.264023	3.23938e-17
30.246223	3.32277e-17
30.228423	3.40831e-17
30.210623	3.49604e-17
30.192822	3.58603e-17
30.175022	3.67833e-17
30.157222	3.77301e-17
30.139422	3.87012e-17
30.121622	3.96973e-17
30.103822	4.0719e-17
30.086021	4.17669e-17
30.068221	4.28419e-17
30.050421	4.39444e-17
30.032621	4.50753e-17
30.014821	4.62353e-17
29.997020	4.74251e-17
29.979220	4.86455e-17
29.961420	4.98973e-17
29.943620	5.11812e-17
29.925820	5.24982e-17
29.908019	5.3849e-17
29.890219	5.52345e-17
29.872419	5.66557e-17
29.854619	5.81134e-17
29.836819	5.96085e-17
29.819019	6.11421e-17
29.801218	6.27151e-17
29.783418	6.43285e-17
29.765618	6.59834e-17
29.747818	6.76809e-17
29.730018	6.94219e-17
29.712217	7.12077e-17
29.694417	7.30394e-17
29.676617	7.49182e-17
29.658817	7.68453e-17
29.641017	7.88218e-17
29.623216	8.08492e-17
29.605416	8.29287e-17
29.587616	8.50615e-17
29.569816	8.72492e-17
29.552016	8.94931e-17
29.534216	9.17947e-17
29.516415	9.41554e-17
29.498615	9.65767e-17
29.480815	9.90603e-17
29.463015	1.01608e-16
29.445215	1.0422e-16
29.427414	1.069e-16
29.409614	1.09649e-16
29.391814	1.12468e-16
29.374014	1.1536e-16
29.356214	1.18326e-16
29.338413	1.21369e-16
29.320613	1.24489e-16
29.302813	1.2769e-16
29.285013	1.30972e-16
29.267213	1.34339e-16
29.249413	1.37793e-16
29.231612	1.41335e-16
29.213812	1.44968e-16
29.196012	1.48695e-16
29.178212	1.52517e-16
29.160412	1.56437e-16
29.142611	1.60458e-16
29.124811	1.64583e-16
29.107011	1.68813e-16
29.089211	1.73151e-16
29.071411	1.77602e-16
29.053610	1.82166e-16
29.035810	1.86848e-16
29.018010	1.9165e-16
29.000210	1.96575e-16
28.982410	2.01626e-16
28.964610	2.06807e-16
28.946809	2.12122e-16
28.929009	2.17572e-16
28.911209	2.23163e-16
28.893409	2.28897e-16
28.875609	2.34778e-16
28.857808	2.4081e-16
28.840008	2.46997e-16
28.822208	2.53343e-16
28.804408	2.59852e-16
28.786608	2.66527e-16
28.768807	2.73374e-16
28.751007	2.80397e-16
28.733207	2.876e-16
28.715407	2.94988e-16
28.697607	3.02565e-16
28.679807	3.10337e-16
28.662006	3.18308e-16
28.644206	3.26484e-16
28.626406	3.3487e-16
28.608606	3.4347e-16
28.590806	3.52292e-16
28.573005	3.61339e-16
28.555205	3.70619e-16
28.537405	3.80137e-16
28.519605	3.89899e-16
28.501805	3.99911e-16
28.484004	4.10181e-16
28.466204	4.20713e-16
28.448404	4.31516e-16
28.430604	4.42596e-16
28.412804	4.5396e-16
28.395004	4.65616e-16
28.377203	4.77571e-16
28.359403	4.89832e-16
28.341603	5.02407e-16
28.323803	5.15305e-16
28.306003	5.28534e-16
28.288202	5.42103e-16
28.270402	5.56019e-16
28.252602	5.70292e-16
28.234802	5.8493e-16
28.217002	5.99945e-16
28.199201	6.15344e-16
28.181401	6.31138e-16
28.163601	6.47337e-16
28.145801	6.63951e-16
28.128001	6.80991e-16
28.110201	6.98468e-16
28.092400	7.16394e-16
28.074600	7.34778e-16
28.056800	7.53634e-16
28.039000	7.72973e-16
28.021200	7.92808e-16
28.003399	8.13152e-16
27.985599	8.34017e-16
27.967799	8.55416e-16
27.949999	8.77364e-16
27.932199	8.99875e-16
27.914398	9.22962e-16
27.896598	9.46641e-16
27.878798	9.70927e-16
27.860998	9.95835e-16
27.843198	1.02138e-15
27.825398	1.04758e-15
27.807597	1.07446e-15
27.789797	1.10202e-15
27.771997	1.13028e-15
27.754197	1.15928e-15
27.736397	1.18901e-15
27.718596	1.21951e-15
27.700796	1.25078e-15
27.682996	1.28286e-15
27.665196	1.31576e-15
27.647396	1.3495e-15
27.629596	1.38411e-15
27.611795	1.41961e-15
27.593995	1.45601e-15
27.576195	1.49334e-15
27.558395	1.53164e-15
27.540595	1.57091e-15
27.522794	1.61119e-15
27.504994	1.65249e-15
27.487194	1.69486e-15
27.469394	1.73831e-15
27.451594	1.78288e-15
27.433793	1.82859e-15
27.415993	1.87546e-15
27.398193	1.92354e-15
27.380393	1.97285e-15
27.362593	2.02342e-15
27.344793	2.07528e-15
27.326992	2.12848e-15
27.309192	2.18303e-15
27.291392	2.23898e-15
27.273592	2.29637e-15
27.255792	2.35522e-15
27.237991	2.41558e-15
27.220191	2.47748e-15
27.202391	2.54097e-15
27.184591	2.60608e-15
27.166791	2.67286e-15
27.148990	2.74135e-15
27.131190	2.81159e-15
27.113390	2.88363e-15
27.095590	2.95752e-15
27.077790	3.03329e-15
27.059990	3.111e-15
27.042189	3.19071e-15
27.024389	3.27245e-15
27.006589	3.35628e-15
26.988789	3.44226e-15
26.970989	3.53043e-15
26.953188	3.62087e-15
26.935388	3.71361e-15
26.917588	3.80873e-15
26.899788	3.90628e-15
26.881988	4.00633e-15
26.864187	4.10894e-15
26.846387	4.21417e-15
26.828587	4.32209e-15
26.810787	4.43278e-15
26.792987	4.54629e-15
26.775187	4.66271e-15
26.757386	4.7821e-15
26.739586	4.90455e-15
26.721786	5.03013e-15
26.703986	5.15892e-15
26.686186	5.29101e-15
26.668385	5.42647e-15
26.650585	5.5654e-15
26.632785	5.70787e-15
26.614985	5.854e-15
26.597185	6.00385e-15
26.579384	6.15754e-15
26.561584	6.31516e-15
26.543784	6.4768e-15
26.525984	6.64258e-15
26.508184	6.8126e-15
26.490384	6.98696e-15
26.472583	7.16578e-15
26.454783	7.34917e-15
26.436983	7.53725e-15
26.419183	7.73013e-15
26.401383	7.92794e-15
26.383582	8.13081e-15
26.365782	8.33886e-15
26.347982	8.55223e-15
26.330182	8.77105e-15
26.312382	8.99547e-15
26.294581	9.22562e-15
26.276781	9.46164e-15
26.258981	9.7037e-15
26.241181	9.95194e-15
26.223381	1.02065e-14
26.205581	1.04676e-14
26.187780	1.07354e-14
26.169980	1.101e-14
26.152180	1.12916e-14
26.134380	1.15804e-14
26.116580	1.18766e-14
26.098779	1.21803e-14
26.080979	1.24918e-14
26.063179	1.28113e-14
26.045379	1.31389e-14
26.027579	1.34749e-14
26.009778	1.38195e-14
25.991978	1.41728e-14
25.974178	1.45352e-14
25.956378	1.49069e-14
25.938578	1.5288e-14
25.920778	1.56789e-14
25.902977	1.60797e-14
25.885177	1.64908e-14
25.867377	1.69123e-14
25.849577	1.73447e-14
25.831777	1.7788e-14
25.813976	1.82427e-14
25.796176	1.8709e-14
25.778376	1.91872e-14
25.760576	1.96776e-14
25.742776	2.01805e-14
25.724975	2.06963e-14
25.707175	2.12252e-14
25.689375	2.17676e-14
25.671575	2.23239e-14
25.653775	2.28943e-14
25.635975	2.34793e-14
25.618174	2.40792e-14
25.600374	2.46945e-14
25.582574	2.53254e-14
25.564774	2.59724e-14
25.546974	2.6636e-14
25.529173	2.73164e-14
25.511373	2.80143e-14
25.493573	2.87299e-14
25.475773	2.94638e-14
25.457973	3.02164e-14
25.440172	3.09882e-14
25.422372	3.17796e-14
25.404572	3.25913e-14
25.386772	3.34237e-14
25.368972	3.42773e-14
25.351172	3.51526e-14
25.333371	3.60503e-14
25.315571	3.69709e-14
25.297771	3.79149e-14
25.279971	3.8883e-14
25.262171	3.98758e-14
25.244370	4.08939e-14
25.226570	4.1938e-14
25.208770	4.30086e-14
25.190970	4.41066e-14
25.173170	4.52326e-14
25.155369	4.63872e-14
25.137569	4.75713e-14
25.119769	4.87856e-14
25.101969	5.00308e-14
25.084169	5.13078e-14
25.066369	5.26173e-14
25.048568	5.39601e-14
25.030768	5.53372e-14
25.012968	5.67494e-14
24.995168	5.81975e-14
24.977368	5.96826e-14
24.959567	6.12055e-14
24.941767	6.27672e-14
24.923967	6.43687e-14
24.906167	6.60109e-14
24.888367	6.76951e-14
24.870567	6.94221e-14
24.852766	7.11931e-14
24.834966	7.30092e-14
24.817166	7.48715e-14
24.799366	7.67813e-14
24.781566	7.87398e-14
24.763765	8.07481e-14
24.745965	8.28075e-14
24.728165	8.49194e-14
24.710365	8.70851e-14
24.692565	8.93059e-14
24.674764	9.15833e-14
24.656964	9.39186e-14
24.639164	9.63134e-14
24.621364	9.87692e-14
24.603564	1.01287e-13
24.585764	1.0387e-13
24.567963	1.06518e-13
24.550163	1.09234e-13
24.532363	1.12018e-13
24.514563	1.14874e-13
24.496763	1.17802e-13
24.478962	1.20805e-13
24.461162	1.23884e-13
24.443362	1.27041e-13
24.425562	1.30279e-13
24.407762	1.33599e-13
24.389961	1.37004e-13
24.372161	1.40495e-13
24.354361	1.44075e-13
24.336561	1.47747e-13
24.318761	1.51511e-13
24.300961	1.55371e-13
24.283160	1.5933e-13
24.265360	1.63389e-13
24.247560	1.67552e-13
24.229760	1.7182e-13
24.211960	1.76197e-13
24.194159	1.80685e-13
24.176359	1.85288e-13
24.158559	1.90007e-13
24.140759	1.94846e-13
24.122959	1.99809e-13
24.105158	2.04898e-13
24.087358	2.10115e-13
24.069558	2.15466e-13
24.051758	2.20953e-13
24.033958	2.26579e-13
24.016158	2.32348e-13
23.998357	2.38264e-13
23.980557	2.4433e-13
23.962757	2.5055e-13
23.944957	2.56929e-13
23.927157	2.63469e-13
23.909356	2.70176e-13
23.891556	2.77053e-13
23.873756	2.84105e-13
23.855956	2.91336e-13
23.838156	2.98751e-13
23.820355	3.06354e-13
23.802555	3.14151e-13
23.784755	3.22145e-13
23.766955	3.30343e-13
23.749155	3.38748e-13
23.731355	3.47368e-13
23.713554	3.56206e-13
23.695754	3.65268e-13
23.677954	3.74561e-13
23.660154	3.8409e-13
23.642354	3.93861e-13
23.624553	4.0388e-13
23.606753	4.14153e-13
23.588953	4.24687e-13
23.571153	4.35489e-13
23.553353	4.46565e-13
23.535552	4.57922e-13
23.517752	4.69567e-13
23.499952	4.81508e-13
23.482152	4.93752e-13
23.464352	5.06307e-13
23.446552	5.1918e-13
23.428751	5.3238e-13
23.410951	5.45915e-13
23.393151	5.59794e-13
23.375351	5.74025e-13
23.357551	5.88617e-13
23.339750	6.03579e-13
23.321950	6.18921e-13
23.304150	6.34652e-13
23.286350	6.50782e-13
23.268550	6.67321e-13
23.250749	6.8428e-13
23.232949	7.01669e-13
23.215149	7.19499e-13
23.197349	7.37781e-13
23.179549	7.56527e-13
23.161749	7.75749e-13
23.143948	7.95457e-13
23.126148	8.15666e-13
23.108348	8.36387e-13
23.090548	8.57633e-13
23.072748	8.79418e-13
23.054947	9.01756e-13
23.037147	9.24659e-13
23.019347	9.48144e-13
23.001547	9.72223e-13
22.983747	9.96913e-13
22.965946	1.02223e-12
22.948146	1.04819e-12
22.930346	1.0748e-12
22.912546	1.10209e-12
22.894746	1.13007e-12
22.876946	1.15876e-12
22.859145	1.18818e-12
22.841345	1.21834e-12
22.823545	1.24927e-12
22.805745	1.28098e-12
22.787945	1.31349e-12
22.770144	1.34683e-12
22.752344	1.38101e-12
22.734544	1.41606e-12
22.716744	1.45199e-12
22.698944	1.48884e-12
22.681143	1.52661e-12
22.663343	1.56535e-12
22.645543	1.60506e-12
22.627743	1.64578e-12
22.609943	1.68754e-12
22.592143	1.73034e-12
22.574342	1.77424e-12
22.556542	1.81924e-12
22.538742	1.86538e-12
22.520942	1.91269e-12
22.503142	1.9612e-12
22.485341	2.01094e-12
22.467541	2.06193e-12
22.449741	2.11422e-12
22.431941	2.16783e-12
22.414141	2.22279e-12
22.396340	2.27915e-12
22.378540	2.33693e-12
22.360740	2.39617e-12
22.342940	2.45691e-12
22.325140	2.51919e-12
22.307340	2.58304e-12
22.289539	2.64851e-12
22.271739	2.71564e-12
22.253939	2.78446e-12
22.236139	2.85502e-12
22.218339	2.92737e-12
22.200538	3.00154e-12
22.182738	3.07759e-12
22.164938	3.15557e-12
22.147138	3.23551e-12
22.129338	3.31748e-12
22.111538	3.40152e-12
22.093737	3.48768e-12
22.075937	3.57602e-12
22.058137	3.66659e-12
22.040337	3.75946e-12
22.022537	3.85467e-12
22.004736	3.95228e-12
21.986936	4.05236e-12
21.969136	4.15497e-12
21.951336	4.26017e-12
21.933536	4.36803e-12
21.915735	4.47862e-12
21.897935	4.592e-12
21.880135	4.70824e-12
21.862335	4.82742e-12
21.844535	4.9496e-12
21.826735	5.07488e-12
21.808934	5.20331e-12
21.791134	5.33499e-12
21.773334	5.47e-12
21.755534	5.60841e-12
21.737734	5.75032e-12
21.719933	5.89581e-12
21.702133	6.04497e-12
21.684333	6.1979e-12
21.666533	6.35469e-12
21.648733	6.51543e-12
21.630932	6.68023e-12
21.613132	6.84919e-12
21.595332	7.02242e-12
21.577532	7.20001e-12
21.559732	7.38209e-12
21.541932	7.56875e-12
21.524131	7.76013e-12
21.506331	7.95634e-12
21.488531	8.15749e-12
21.470731	8.36372e-12
21.452931	8.57515e-12
21.435130	8.79191e-12
21.417330	9.01414e-12
21.399530	9.24197e-12
21.381730	9.47555e-12
21.363930	9.71501e-12
21.346129	9.96051e-12
21.328329	1.02122e-11
21.310529	1.04702e-11
21.292729	1.07348e-11
21.274929	1.1006e-11
21.257129	1.1284e-11
21.239328	1.15691e-11
21.221528	1.18613e-11
21.203728	1.21609e-11
21.185928	1.2468e-11
21.168128	1.27829e-11
21.150327	1.31057e-11
21.132527	1.34367e-11
21.114727	1.3776e-11
21.096927	1.41238e-11
21.079127	1.44804e-11
21.061326	1.4846e-11
21.043526	1.52207e-11
21.025726	1.56049e-11
21.007926	1.59988e-11
20.990126	1.64026e-11
20.972326	1.68166e-11
20.954525	1.7241e-11
20.936725	1.76761e-11
20.918925	1.81221e-11
20.901125	1.85793e-11
20.883325	1.90481e-11
20.865524	1.95286e-11
20.847724	2.00213e-11
20.829924	2.05263e-11
20.812124	2.10441e-11
20.794324	2.15748e-11
20.776523	2.2119e-11
20.758723	2.26768e-11
20.740923	2.32486e-11
20.723123	2.38348e-11
20.705323	2.44358e-11
20.687523	2.50519e-11
20.669722	2.56834e-11
20.651922	2.63309e-11
20.634122	2.69946e-11
20.616322	2.7675e-11
20.598522	2.83725e-11
20.580721	2.90876e-11
20.562921	2.98206e-11
20.545121	3.0572e-11
20.527321	3.13423e-11
20.509521	3.2132e-11
20.491720	3.29416e-11
20.473920	3.37714e-11
20.456120	3.46221e-11
20.438320	3.54942e-11
20.420520	3.63882e-11
20.402720	3.73046e-11
20.384919	3.82441e-11
20.367119	3.92071e-11
20.349319	4.01944e-11
20.331519	4.12064e-11
20.313719	4.22438e-11
20.295918	4.33073e-11
20.278118	4.43975e-11
20.260318	4.5515e-11
20.242518	4.66606e-11
20.224718	4.78349e-11
20.206917	4.90388e-11
20.189117	5.02728e-11
20.171317	5.15378e-11
20.153517	5.28345e-11
20.135717	5.41637e-11
20.117917	5.55263e-11
20.100116	5.69231e-11
20.082316	5.83549e-11
20.064516	5.98226e-11
20.046716	6.13272e-11
20.028916	6.28694e-11
20.011115	6.44504e-11
19.993315	6.60709e-11
19.975515	6.77321e-11
19.957715	6.9435e-11
19.939915	7.11805e-11
19.922114	7.29698e-11
19.904314	7.48039e-11
19.886514	7.66839e-11
19.868714	7.86111e-11
19.850914	8.05866e-11
19.833114	8.26116e-11
19.815313	8.46873e-11
19.797513	8.6815e-11
19.779713	8.89959e-11
19.761913	9.12315e-11
19.744113	9.35231e-11
19.726312	9.58721e-11
19.708512	9.82799e-11
19.690712	1.00748e-10
19.672912	1.03278e-10
19.655112	1.05871e-10
19.637311	1.08529e-10
19.619511	1.11254e-10
19.601711	1.14047e-10
19.583911	1.16909e-10
19.566111	1.19844e-10
19.548311	1.22851e-10
19.530510	1.25934e-10
19.512710	1.29095e-10
19.494910	1.32334e-10
19.477110	1.35654e-10
19.459310	1.39057e-10
19.441509	1.42545e-10
19.423709	1.46121e-10
19.405909	1.49786e-10
19.388109	1.53542e-10
19.370309	1.57393e-10
19.352509	1.6134e-10
19.334708	1.65385e-10
19.316908	1.69531e-10
19.299108	1.73781e-10
19.281308	1.78138e-10
19.263508	1.82603e-10
19.245707	1.87179e-10
19.227907	1.9187e-10
19.210107	1.96679e-10
19.192307	2.01607e-10
19.174507	2.06658e-10
19.156706	2.11836e-10
19.138906	2.17142e-10
19.121106	2.22581e-10
19.103306	2.28156e-10
19.085506	2.33871e-10
19.067706	2.39727e-10
19.049905	2.4573e-10
19.032105	2.51883e-10
19.014305	2.58189e-10
18.996505	2.64653e-10
18.978705	2.71278e-10
18.960904	2.78068e-10
18.943104	2.85027e-10
18.925304	2.9216e-10
18.907504	2.99471e-10
18.889704	3.06964e-10
18.871903	3.14644e-10
18.854103	3.22516e-10
18.836303	3.30583e-10
18.818503	3.38852e-10
18.800703	3.47327e-10
18.782903	3.56013e-10
18.765102	3.64916e-10
18.747302	3.7404e-10
18.729502	3.83392e-10
18.711702	3.92976e-10
18.693902	4.02799e-10
18.676101	4.12867e-10
18.658301	4.23186e-10
18.640501	4.33762e-10
18.622701	4.44601e-10
18.604901	4.5571e-10
18.587100	4.67095e-10
18.569300	4.78764e-10
18.551500	4.90723e-10
18.533700	5.0298e-10
18.515900	5.15541e-10
18.498100	5.28416e-10
18.480299	5.4161e-10
18.462499	5.55133e-10
18.444699	5.68992e-10
18.426899	5.83196e-10
18.409099	5.97753e-10
18.391298	6.12672e-10
18.373498	6.27962e-10
18.355698	6.43632e-10
18.337898	6.59691e-10
18.320098	6.7615e-10
18.302297	6.93017e-10
18.284497	7.10304e-10
18.266697	7.2802e-10
18.248897	7.46177e-10
18.231097	7.64784e-10
18.213297	7.83854e-10
18.195496	8.03397e-10
18.177696	8.23425e-10
18.159896	8.43951e-10
18.142096	8.64987e-10
18.124296	8.86544e-10
18.106495	9.08637e-10
18.088695	9.31278e-10
18.070895	9.54481e-10
18.053095	9.78259e-10
18.035295	1.00263e-09
18.017494	1.0276e-09
17.999694	1.05319e-09
17.981894	1.07942e-09
17.964094	1.1063e-09
17.946294	1.13384e-09
17.928494	1.16207e-09
17.910693	1.191e-09
17.892893	1.22064e-09
17.875093	1.25102e-09
17.857293	1.28215e-09
17.839493	1.31405e-09
17.821692	1.34675e-09
17.803892	1.38025e-09
17.786092	1.41458e-09
17.768292	1.44976e-09
17.750492	1.48582e-09
17.732691	1.52277e-09
17.714891	1.56063e-09
17.697091	1.59943e-09
17.679291	1.63919e-09
17.661491	1.67993e-09
17.643691	1.72168e-09
17.625890	1.76447e-09
17.608090	1.80831e-09
17.590290	1.85324e-09
17.572490	1.89928e-09
17.554690	1.94646e-09
17.536889	1.9948e-09
17.519089	2.04434e-09
17.501289	2.09511e-09
17.483489	2.14713e-09
17.465689	2.20043e-09
17.447888	2.25505e-09
17.430088	2.31103e-09
17.412288	2.36838e-09
17.394488	2.42715e-09
17.376688	2.48738e-09
17.358888	2.54909e-09
17.341087	2.61232e-09
17.323287	2.67712e-09
17.305487	2.74351e-09
17.287687	2.81155e-09
17.269887	2.88126e-09
17.252086	2.9527e-09
17.234286	3.02589e-09
17.216486	3.10089e-09
17.198686	3.17775e-09
17.180886	3.25649e-09
17.163085	3.33718e-09
17.145285	3.41986e-09
17.127485	3.50458e-09
17.109685	3.59139e-09
17.091885	3.68033e-09
17.074085	3.77147e-09
17.056284	3.86485e-09
17.038484	3.96054e-09
17.020684	4.05858e-09
17.002884	4.15904e-09
16.985084	4.26197e-09
16.967283	4.36743e-09
16.949483	4.47549e-09
16.931683	4.58621e-09
16.913883	4.69966e-09
16.896083	4.8159e-09
16.878283	4.935e-09
16.860482	5.05703e-09
16.842682	5.18206e-09
16.824882	5.31016e-09
16.807082	5.44142e-09
16.789282	5.5759e-09
16.771481	5.71369e-09
16.753681	5.85487e-09
16.735881	5.99951e-09
16.718081	6.14772e-09
16.700281	6.29956e-09
16.682480	6.45513e-09
16.664680	6.61453e-09
16.646880	6.77783e-09
16.629080	6.94515e-09
16.611280	7.11658e-09
16.593480	7.29222e-09
16.575679	7.47216e-09
16.557879	7.65653e-09
16.540079	7.84541e-09
16.522279	8.03893e-09
16.504479	8.2372e-09
16.486678	8.44033e-09
16.468878	8.64844e-09
16.451078	8.86165e-09
16.433278	9.08009e-09
16.415478	9.30389e-09
16.397677	9.53317e-09
16.379877	9.76806e-09
16.362077	1.00087e-08
16.344277	1.02553e-08
16.326477	1.05078e-08
16.308677	1.07666e-08
16.290876	1.10317e-08
16.273076	1.13033e-08
16.255276	1.15816e-08
16.237476	1.18666e-08
16.219676	1.21586e-08
16.201875	1.24578e-08
16.184075	1.27643e-08
16.166275	1.30783e-08
16.148475	1.33999e-08
16.130675	1.37294e-08
16.112874	1.4067e-08
16.095074	1.44128e-08
16.077274	1.47671e-08
16.059474	1.513e-08
16.041674	1.55018e-08
16.023874	1.58827e-08
16.006073	1.62729e-08
15.988273	1.66726e-08
15.970473	1.7082e-08
15.952673	1.75015e-08
15.934873	1.79312e-08
15.917072	1.83713e-08
15.899272	1.88223e-08
15.881472	1.92841e-08
15.863672	1.97573e-08
15.845872	2.0242e-08
15.828071	2.07385e-08
15.810271	2.12471e-08
15.792471	2.17681e-08
15.774671	2.23018e-08
15.756871	2.28485e-08
15.739071	2.34085e-08
15.721270	2.39822e-08
15.703470	2.45698e-08
15.685670	2.51717e-08
15.667870	2.57882e-08
15.650070	2.64198e-08
15.632269	2.70667e-08
15.614469	2.77294e-08
15.596669	2.84081e-08
15.578869	2.91034e-08
15.561069	2.98155e-08
15.543268	3.0545e-08
15.525468	3.12922e-08
15.507668	3.20575e-08
15.489868	3.28415e-08
15.472068	3.36444e-08
15.454268	3.44669e-08
15.436467	3.53093e-08
15.418667	3.61722e-08
15.400867	3.7056e-08
15.383067	3.79612e-08
15.365267	3.88884e-08
15.347466	3.98381e-08
15.329666	4.08108e-08
15.311866	4.18071e-08
15.294066	4.28275e-08
15.276266	4.38727e-08
15.258465	4.49431e-08
15.240665	4.60395e-08
15.222865	4.71624e-08
15.205065	4.83126e-08
15.187265	4.94905e-08
15.169465	5.0697e-08
15.151664	5.19326e-08
15.133864	5.31982e-08
15.116064	5.44943e-08
15.098264	5.58218e-08
15.080464	5.71813e-08
15.062663	5.85737e-08
15.044863	5.99998e-08
15.027063	6.14603e-08
15.009263	6.29561e-08
14.991463	6.4488e-08
14.973662	6.60568e-08
14.955862	6.76636e-08
14.938062	6.93091e-08
14.920262	7.09943e-08
14.902462	7.27201e-08
14.884662	7.44876e-08
14.866861	7.62976e-08
14.849061	7.81513e-08
14.831261	8.00497e-08
14.813461	8.19938e-08
14.795661	8.39847e-08
14.777860	8.60235e-08
14.760060	8.81114e-08
14.742260	9.02496e-08
14.724460	9.24392e-08
14.706660	9.46815e-08
14.688859	9.69777e-08
14.671059	9.93292e-08
14.653259	1.01737e-07
14.635459	1.04203e-07
14.617659	1.06728e-07
14.599859	1.09314e-07
14.582058	1.11962e-07
14.564258	1.14673e-07
14.546458	1.17449e-07
14.528658	1.20292e-07
14.510858	1.23204e-07
14.493057	1.26185e-07
14.475257	1.29237e-07
14.457457	1.32363e-07
14.439657	1.35564e-07
14.421857	1.38841e-07
14.404056	1.42197e-07
14.386256	1.45633e-07
14.368456	1.49152e-07
14.350656	1.52755e-07
14.332856	1.56443e-07
14.315056	1.60221e-07
14.297255	1.64088e-07
14.279455	1.68048e-07
14.261655	1.72103e-07
14.243855	1.76254e-07
14.226055	1.80505e-07
14.208254	1.84857e-07
14.190454	1.89313e-07
14.172654	1.93875e-07
14.154854	1.98546e-07
14.137054	2.03329e-07
14.119254	2.08226e-07
14.101453	2.13239e-07
14.083653	2.18372e-07
14.065853	2.23628e-07
14.048053	2.29008e-07
14.030253	2.34517e-07
14.012452	2.40157e-07
13.994652	2.45931e-07
13.976852	2.51842e-07
13.959052	2.57894e-07
13.941252	2.6409e-07
13.923451	2.70433e-07
13.905651	2.76927e-07
13.887851	2.83575e-07
13.870051	2.90381e-07
13.852251	2.97348e-07
13.834451	3.04481e-07
13.816650	3.11784e-07
13.798850	3.19259e-07
13.781050	3.26912e-07
13.763250	3.34746e-07
13.745450	3.42765e-07
13.727649	3.50975e-07
13.709849	3.59379e-07
13.692049	3.67982e-07
13.674249	3.76789e-07
13.656449	3.85804e-07
13.638648	3.95032e-07
13.620848	4.04478e-07
13.603048	4.14148e-07
13.585248	4.24046e-07
13.567448	4.34178e-07
13.549648	4.44549e-07
13.531847	4.55165e-07
13.514047	4.66031e-07
13.496247	4.77154e-07
13.478447	4.88539e-07
13.460647	5.00192e-07
13.442846	5.1212e-07
13.425046	5.24328e-07
13.407246	5.36824e-07
13.389446	5.49615e-07
13.371646	5.62706e-07
13.353845	5.76105e-07
13.336045	5.89819e-07
13.318245	6.03855e-07
13.300445	6.18221e-07
13.282645	6.32925e-07
13.264845	6.47973e-07
13.247044	6.63375e-07
13.229244	6.79138e-07
13.211444	6.95271e-07
13.193644	7.11781e-07
13.175844	7.28679e-07
13.158043	7.45972e-07
13.140243	7.63671e-07
13.122443	7.81783e-07
13.104643	8.00319e-07
13.086843	8.19289e-07
13.069042	8.38702e-07
13.051242	8.58568e-07
13.033442	8.78899e-07
13.015642	8.99704e-07
12.997842	9.20994e-07
12.980042	9.42782e-07
12.962241	9.65077e-07
12.944441	9.87892e-07
12.926641	1.01124e-06
12.908841	1.03513e-06
12.891041	1.05957e-06
12.873240	1.08459e-06
12.855440	1.11019e-06
12.837640	1.13638e-06
12.819840	1.16318e-06
12.802040	1.1906e-06
12.784239	1.21866e-06
12.766439	1.24737e-06
12.748639	1.27675e-06
12.730839	1.30681e-06
12.713039	1.33756e-06
12.695239	1.36903e-06
12.677438	1.40122e-06
12.659638	1.43416e-06
12.641838	1.46786e-06
12.624038	1.50235e-06
12.606238	1.53762e-06
12.588437	1.57372e-06
12.570637	1.61064e-06
12.552837	1.64842e-06
12.535037	1.68707e-06
12.517237	1.72661e-06
12.499436	1.76706e-06
12.481636	1.80845e-06
12.463836	1.85078e-06
12.446036	1.89409e-06
12.428236	1.9384e-06
12.410436	1.98372e-06
12.392635	2.03008e-06
12.374835	2.07751e-06
12.357035	2.12603e-06
12.339235	2.17566e-06
12.321435	2.22643e-06
12.303634	2.27836e-06
12.285834	2.33148e-06
12.268034	2.38581e-06
12.250234	2.44139e-06
12.232434	2.49824e-06
12.214633	2.55638e-06
12.196833	2.61586e-06
12.179033	2.67669e-06
12.161233	2.73891e-06
12.143433	2.80255e-06
12.125633	2.86763e-06
12.107832	2.9342e-06
12.090032	3.00229e-06
12.072232	3.07192e-06
12.054432	3.14313e-06
12.036632	3.21596e-06
12.018831	3.29045e-06
12.001031	3.36662e-06
11.983231	3.44452e-06
11.965431	3.52419e-06
11.947631	3.60566e-06
11.929830	3.68897e-06
11.912030	3.77417e-06
11.894230	3.86129e-06
11.876430	3.95038e-06
11.858630	4.04148e-06
11.840830	4.13463e-06
11.823029	4.22989e-06
11.805229	4.32729e-06
11.787429	4.42688e-06
11.769629	4.52871e-06
11.751829	4.63284e-06
11.734028	4.7393e-06
11.716228	4.84815e-06
11.698428	4.95944e-06
11.680628	5.07322e-06
11.662828	5.18956e-06
11.645027	5.3085e-06
11.627227	5.4301e-06
11.609427	5.55441e-06
11.591627	5.6815e-06
11.573827	5.81143e-06
11.556027	5.94426e-06
11.538226	6.08004e-06
11.520426	6.21885e-06
11.502626	6.36075e-06
11.484826	6.5058e-06
11.467026	6.65407e-06
11.449225	6.80564e-06
11.431425	6.96056e-06
11.413625	7.11892e-06
11.395825	7.28078e-06
11.378025	7.44623e-06
11.360225	7.61533e-06
11.342424	7.78816e-06
11.324624	7.96481e-06
11.306824	8.14536e-06
11.289024	8.32988e-06
11.271224	8.51846e-06
11.253423	8.71119e-06
11.235623	8.90815e-06
11.217823	9.10944e-06
11.200023	9.31514e-06
11.182223	9.52535e-06
11.164422	9.74016e-06
11.146622	9.95967e-06
11.128822	1.0184e-05
11.111022	1.04132e-05
11.093222	1.06474e-05
11.075422	1.08867e-05
11.057621	1.11312e-05
11.039821	1.1381e-05
11.022021	1.16362e-05
11.004221	1.1897e-05
10.986421	1.21635e-05
10.968620	1.24357e-05
10.950820	1.27138e-05
10.933020	1.29979e-05
10.915220	1.32881e-05
10.897420	1.35846e-05
10.879619	1.38875e-05
10.861819	1.41969e-05
10.844019	1.45129e-05
10.826219	1.48358e-05
10.808419	1.51655e-05
10.790619	1.55023e-05
10.772818	1.58464e-05
10.755018	1.61977e-05
10.737218	1.65566e-05
10.719418	1.69231e-05
10.701618	1.72975e-05
10.683817	1.76797e-05
10.666017	1.80702e-05
10.648217	1.84688e-05
10.630417	1.8876e-05
10.612617	1.92917e-05
10.594816	1.97162e-05
10.577016	2.01497e-05
10.559216	2.05924e-05
10.541416	2.10443e-05
10.523616	2.15057e-05
10.505816	2.19768e-05
10.488015	2.24578e-05
10.470215	2.29489e-05
10.452415	2.34502e-05
10.434615	2.3962e-05
10.416815	2.44845e-05
10.399014	2.50178e-05
10.381214	2.55622e-05
10.363414	2.61179e-05
10.345614	2.66851e-05
10.327814	2.7264e-05
10.310013	2.78549e-05
10.292213	2.8458e-05
10.274413	2.90735e-05
10.256613	2.97016e-05
10.238813	3.03426e-05
10.221013	3.09967e-05
10.203212	3.16643e-05
10.185412	3.23454e-05
10.167612	3.30404e-05
10.149812	3.37496e-05
10.132012	3.44731e-05
10.114211	3.52113e-05
10.096411	3.59645e-05
10.078611	3.67328e-05
10.060811	3.75166e-05
10.043011	3.83162e-05
10.025210	3.91319e-05
10.007410	3.99638e-05
9.989610	4.08125e-05
9.971810	4.1678e-05
9.954010	4.25608e-05
9.936210	4.34611e-05
9.918409	4.43793e-05
9.900609	4.53156e-05
9.882809	4.62704e-05
9.865009	4.7244e-05
9.847209	4.82368e-05
9.829408	4.9249e-05
9.811608	5.0281e-05
9.793808	5.13332e-05
9.776008	5.24058e-05
9.758208	5.34993e-05
9.740407	5.46139e-05
9.722607	5.57501e-05
9.704807	5.69082e-05
9.687007	5.80886e-05
9.669207	5.92916e-05
9.651407	6.05175e-05
9.633606	6.17669e-05
9.615806	6.304e-05
9.598006	6.43373e-05
9.580206	6.5659e-05
9.562406	6.70057e-05
9.544605	6.83777e-05
9.526805	6.97755e-05
9.509005	7.11993e-05
9.491205	7.26496e-05
9.473405	7.41269e-05
9.455604	7.56315e-05
9.437804	7.71638e-05
9.420004	7.87243e-05
9.402204	8.03133e-05
9.384404	8.19314e-05
9.366604	8.35789e-05
9.348803	8.52562e-05
9.331003	8.69638e-05
9.313203	8.87021e-05
9.295403	9.04716e-05
9.277603	9.22726e-05
9.259802	9.41056e-05
9.242002	9.5971e-05
9.224202	9.78693e-05
9.206402	9.98009e-05
9.188602	0.000101766
9.170801	0.000103766
9.153001	0.0001058
9.135201	0.000107869
9.117401	0.000109974
9.099601	0.000112114
9.081801	0.000114291
9.064000	0.000116505
9.046200	0.000118756
9.028400	0.000121044
9.010600	0.000123371
8.992800	0.000125735
8.974999	0.000128139
8.957199	0.000130582
8.939399	0.000133065
8.921599	0.000135587
8.903799	0.000138151
8.885998	0.000140754
8.868198	0.0001434
8.850398	0.000146086
8.832598	0.000148815
8.814798	0.000151585
8.796998	0.000154398
8.779197	0.000157255
8.761397	0.000160154
8.743597	0.000163097
8.725797	0.000166083
8.707997	0.000169113
8.690196	0.000172188
8.672396	0.000175307
8.654596	0.000178471
8.636796	0.00018168
8.618996	0.000184934
8.601196	0.000188233
8.583395	0.000191577
8.565595	0.000194966
8.547795	0.000198401
8.529995	0.000201882
8.512195	0.000205408
8.494394	0.00020898
8.476594	0.000212597
8.458794	0.000216259
8.440994	0.000219967
8.423194	0.00022372
8.405393	0.000227517
8.387593	0.00023136
8.369793	0.000235246
8.351993	0.000239177
8.334193	0.000243152
8.316393	0.000247169
8.298592	0.00025123
8.280792	0.000255333
8.262992	0.000259477
8.245192	0.000263663
8.227392	0.000267889
8.209591	0.000272154
8.191791	0.000276458
8.173991	0.0002808
8.156191	0.000285179
8.138391	0.000289593
8.120590	0.000294043
8.102790	0.000298525
8.084990	0.00030304
8.067190	0.000307585
8.049390	0.00031216
8.031590	0.000316762
8.013789	0.000321389
7.995989	0.000326041
7.978189	0.000330715
7.960389	0.00033541
7.942589	0.000340122
7.924788	0.00034485
7.906988	0.000349591
7.889188	0.000354342
7.871388	0.000359102
7.853588	0.000363867
7.835787	0.000368634
7.817987	0.000373401
7.800187	0.000378162
7.782387	0.000382917
7.764587	0.000387659
7.746787	0.000392387
7.728986	0.000397095
7.711186	0.00040178
7.693386	0.000406437
7.675586	0.000411062
7.657786	0.000415649
7.639985	0.000420193
7.622185	0.00042469
7.604385	0.000429133
7.586585	0.000433518
7.568785	0.000437837
7.550984	0.000442084
7.533184	0.000446254
7.515384	0.000450338
7.497584	0.000454331
7.479784	0.000458223
7.461984	0.000462009
7.444183	0.000465678
7.426383	0.000469224
7.408583	0.000472637
7.390783	0.000475908
7.372983	0.000479028
7.355182	0.000481987
7.337382	0.000484775
7.319582	0.00048738
7.301782	0.000489793
7.283982	0.000492003
7.266181	0.000493996
7.248381	0.000495763
7.230581	0.000497289
7.212781	0.000498564
7.194981	0.000499574
7.177181	0.000500308
7.159380	0.000500753
&
```
