## Supplementary material for "All-at-once RNA folding with 3D motif prediction framed by evolutionary information": RF01919_mir-1419.cacofold.helixcov

```
# RMs = 2 L = 87

# RM_HELIX NESTED 10-38 52-80, nbp = 28 nbp_cov = 0
# pvals: 0.649856,0.649856,0.918499,0.0932304,0.102284,0.940926,0.649856,0.649856,0.972915,0.649856,0.0172053,0.649856,0.649856,0.649856,0.016787,0.649856,0.649856,0.846671,0.805421,0.0327145,0.937727,0.947348,0.649856,0.649856,0.649856,0.649856,0.019456,0.858303
# aggregated NONE
NESTED  :::::::::<<<<<<<<<<<<<<<<-<<<<<<<<<<<<_____________>>>>>>>>>>>>->>>>>>>>>>>>>>>>:::::::
        :::::::::::::::::::::::::::::::::::::::::::::::::::::::::::::::::::::::::::::::::::::::

# RM_HELIX NESTED 1-6 82-87, nbp = 6 nbp_cov = 0
# pvals: 0.0180246,0.828031,0.0548249,0.688528,0.649856,0.649856
# aggregated NONE
NESTED  <<<<<<___________________________________________________________________________>>>>>>
        :::::::::::::::::::::::::::::::::::::::::::::::::::::::::::::::::::::::::::::::::::::::
```
