## Supplementary material for "All-at-once RNA folding with 3D motif prediction framed by evolutionary information": RF01919_mir-1419.cacofold.power

```
# Power analysis of CaCoFold structure 
#
# Powertype = SINGLE SUBSTITUTIONS
# covary  left_pos      right_pos    substitutions      power
#----------------------------------------------------------------
          1		87		2		0.00
          2		86		1		0.00
          3		85		1		0.00
          4		84		0		0.00
          5		83		0		0.00
          6		82		1		0.00
          10		80		0		0.00
          11		79		0		0.00
          12		78		2		0.00
          13		77		4		0.07
          14		76		3		0.02
          15		75		3		0.02
          16		74		1		0.00
          17		73		2		0.00
          18		72		3		0.02
          19		71		0		0.00
          20		70		3		0.02
          21		69		0		0.00
          22		68		1		0.00
          23		67		1		0.00
          24		66		2		0.00
          25		65		2		0.00
          27		63		0		0.00
          28		62		2		0.00
          29		61		2		0.00
          30		60		3		0.02
          31		59		2		0.00
          32		58		3		0.02
          33		57		1		0.00
          34		56		0		0.00
          35		55		1		0.00
          36		54		1		0.00
          37		53		3		0.02
          38		52		6		0.16
#
# BPAIRS 34
# avg substitutions per BP  1.6
# BPAIRS expected to covary 0.3 +/- 0.5
# BPAIRS observed to covary 0
#
```
