## Supplementary material for "All-at-once RNA folding with 3D motif prediction framed by evolutionary information": RF01919_mir-1419.helixcov

```
# RMs = 3 L = 87

# RM_HELIX NESTED 18-37 53-72, nbp = 18 nbp_cov = 0
# pvals: 0.972915,0.649856,0.0172053,0.649856,0.649856,0.649856,0.016787,0.649856,0.649856,0.846671,0.805421,0.0327145,0.947348,0.649856,0.649856,0.649856,0.649856,0.019456
# aggregated NONE
NESTED  :::::::::::::::::<<<<<<<<-<<<<-<<<<<<_______________>>>>>>->>>>->>>>>>>>:::::::::::::::
        :::::::::::::::::::::::::::::::::::::::::::::::::::::::::::::::::::::::::::::::::::::::

# RM_HELIX NESTED 10-11 79-80, nbp = 2 nbp_cov = 0
# pvals: 0.649856,0.649856
# aggregated NONE
NESTED  :::::::::<<___________________________________________________________________>>:::::::
        :::::::::::::::::::::::::::::::::::::::::::::::::::::::::::::::::::::::::::::::::::::::

# RM_HELIX NESTED 1-6 82-87, nbp = 5 nbp_cov = 0
# pvals: 0.0180246,0.828031,0.0548249,0.649856,0.649856
# aggregated NONE
NESTED  <<<-<<___________________________________________________________________________>>->>>
        :::::::::::::::::::::::::::::::::::::::::::::::::::::::::::::::::::::::::::::::::::::::
```
