## Supplementary material for "All-at-once RNA folding with 3D motif prediction framed by evolutionary information": RF01919_mir-1419.power

```
# Power analysis of given structure 
#
# Powertype = SINGLE SUBSTITUTIONS
# covary  left_pos      right_pos    substitutions      power
#----------------------------------------------------------------
          1		87		2		0.00
          2		86		1		0.00
          3		85		1		0.00
          5		83		0		0.00
          6		82		1		0.00
          10		80		0		0.00
          11		79		0		0.00
          18		72		3		0.02
          19		71		0		0.00
          20		70		3		0.02
          21		69		0		0.00
          22		68		1		0.00
          23		67		1		0.00
          24		66		2		0.00
          25		65		2		0.00
          27		63		0		0.00
          28		62		2		0.00
          29		61		2		0.00
          30		60		3		0.02
          32		58		3		0.02
          33		57		1		0.00
          34		56		0		0.00
          35		55		1		0.00
          36		54		1		0.00
          37		53		3		0.02
#
# BPAIRS 25
# avg substitutions per BP  1.3
# BPAIRS expected to covary 0.1 +/- 0.3
# BPAIRS observed to covary 0
#
```
