## Supplementary material for "All-at-once RNA folding with 3D motif prediction framed by evolutionary information": RF01919_mir-1419.surv

```
5.446280	0.04
5.410190	0.08
5.338011	0.12
5.157564	0.16
3.713987	0.2
2.017783	0.24
-0.003226	0.8
-0.508478	0.84
-0.616746	0.88
-0.725014	0.92
-1.591161	0.96
-1.988145	1
&
8.549971	0.000269107
7.864272	0.000538213
7.756004	0.00080732
7.539467	0.00107643
7.359020	0.00134553
7.142483	0.00161464
6.998125	0.00188375
6.962036	0.00269107
6.492873	0.00672766
6.420694	0.00699677
6.384605	0.00726588
6.240247	0.0129171
6.204158	0.0161464
6.095889	0.0166846
5.698906	0.0169537
5.590637	0.0188375
5.554548	0.0204521
5.482369	0.0212594
5.446280	0.0223358
5.410190	0.0236814
5.338011	0.0239505
5.265832	0.0242196
5.157564	0.0255651
5.121475	0.0261033
5.085385	0.0269107
5.013206	0.0274489
4.977117	0.027718
4.760580	0.0279871
4.724491	0.030409
4.688401	0.0320237
4.580133	0.0322928
4.544044	0.0336383
4.507954	0.0339074
4.399686	0.0341765
4.363596	0.0344456
4.291418	0.0347147
4.255328	0.0365985
4.183149	0.0368676
4.074881	0.0371367
3.966613	0.0374058
3.894434	0.0376749
3.858344	0.0382131
3.822255	0.0387513
3.786165	0.0392896
3.750076	0.0395587
3.713987	0.0411733
3.605718	0.0417115
3.569629	0.0419806
3.533539	0.0425188
3.497450	0.0430571
3.425271	0.0435953
3.244824	0.0438644
3.208734	0.0441335
3.172645	0.0446717
3.064377	0.0449408
3.028287	0.0452099
2.883929	0.045479
2.811751	0.0460172
2.703482	0.0462863
2.631303	0.0465554
2.595214	0.0470936
2.559125	0.0473628
2.523035	0.0476319
2.486946	0.047901
2.450856	0.0481701
2.414767	0.0484392
2.378677	0.0487083
2.342588	0.0508611
2.270409	0.0511302
2.234320	0.0516685
2.198230	0.0519376
2.162141	0.0551668
2.126051	0.0578579
2.053872	0.0586652
2.017783	0.0594726
1.981693	0.0602799
1.909515	0.0635091
1.873425	0.0640474
1.837336	0.0662002
1.801246	0.0667384
1.765157	0.0688913
1.692978	0.0691604
1.656889	0.0694295
1.584710	0.0702368
1.548620	0.0705059
1.512531	0.0721206
1.476441	0.0723897
1.440352	0.0729279
1.404262	0.073197
1.368173	0.0740043
1.332084	0.0745425
1.295994	0.0748116
1.223815	0.0750807
1.187726	0.0761572
1.151636	0.0766954
1.115547	0.0772336
1.079458	0.07831
1.007279	0.0785791
0.971189	0.0796555
0.935100	0.0804629
0.862921	0.0831539
0.790742	0.0839612
0.754653	0.0853068
0.718563	0.0866523
0.682474	0.0879978
0.646384	0.0912271
0.610295	0.0920344
0.574205	0.0936491
0.538116	0.0963402
0.502027	0.0968784
0.465937	0.101991
0.429848	0.106028
0.393758	0.106297
0.357669	0.108719
0.321579	0.110065
0.285490	0.110334
0.249400	0.110603
0.213311	0.111679
0.177222	0.115985
0.141132	0.118407
0.105043	0.12056
0.068953	0.121905
0.032864	0.12352
-0.003226	0.646932
-0.039315	0.657427
-0.075404	0.665231
-0.111494	0.673574
-0.147583	0.683262
-0.183673	0.699139
-0.219762	0.713671
-0.255852	0.722551
-0.291941	0.73197
-0.328031	0.738967
-0.364120	0.74408
-0.400209	0.75
-0.436299	0.758611
-0.472388	0.767761
-0.508478	0.773143
-0.544567	0.780678
-0.580657	0.787406
-0.616746	0.799516
-0.652835	0.805167
-0.688925	0.81028
-0.725014	0.817277
-0.761104	0.824812
-0.797193	0.834769
-0.833283	0.842573
-0.869372	0.8493
-0.905462	0.855221
-0.941551	0.85845
-0.977640	0.861141
-1.013730	0.867061
-1.049819	0.87352
-1.085909	0.881862
-1.121998	0.887513
-1.158088	0.890743
-1.194177	0.89747
-1.230267	0.9007
-1.266356	0.905544
-1.302445	0.910926
-1.338535	0.913617
-1.374624	0.924919
-1.410714	0.926534
-1.446803	0.929763
-1.482893	0.944833
-1.518982	0.947793
-1.555071	0.94887
-1.591161	0.950484
-1.627250	0.951561
-1.663340	0.953445
-1.699429	0.95479
-1.735519	0.955328
-1.771608	0.956136
-1.807698	0.956405
-1.952055	0.957212
-1.988145	0.958827
-2.024234	0.960441
-2.060324	0.96986
-2.096413	0.973897
-2.204681	0.97605
-2.240771	0.976319
-2.276860	0.977126
-2.312950	0.977933
-2.349039	0.979548
-2.385129	0.981432
-2.421218	0.981701
-2.457307	0.982508
-2.493397	0.983854
-2.565576	0.985199
-2.601665	0.985737
-2.637755	0.987621
-2.673844	0.98789
-2.746023	0.990312
-2.818202	0.990581
-2.890381	0.991389
-2.962560	0.993541
-2.998649	0.993811
-3.034738	0.99408
-3.070828	0.994349
-3.143007	0.996233
-3.215186	0.996502
-3.251275	0.996771
-3.287364	0.998385
-3.395633	0.998654
-3.612169	0.998924
-3.720438	0.999193
-3.792617	0.999462
-4.622674	0.999731
-4.694853	1
&
11.689752	1.33654e-06
11.364947	9.35579e-06
11.328858	1.06923e-05
11.256679	1.20289e-05
11.184500	1.33654e-05
11.040143	1.60385e-05
10.931874	1.7375e-05
10.787516	1.87116e-05
10.751427	2.00481e-05
10.715338	2.13847e-05
10.679248	2.27212e-05
10.607069	2.53943e-05
10.534890	2.67308e-05
10.498801	2.94039e-05
10.462711	3.47501e-05
10.390533	3.60866e-05
10.354443	4.00962e-05
10.282264	4.27693e-05
10.246175	4.54424e-05
10.210085	4.81155e-05
10.173996	5.07886e-05
10.137907	5.88078e-05
10.101817	6.14809e-05
10.065728	7.08367e-05
10.029638	7.88559e-05
9.993549	8.55386e-05
9.957459	9.6231e-05
9.921370	0.000101577
9.885280	0.000113606
9.849191	0.000117616
9.813102	0.000126971
9.777012	0.000134991
9.740923	0.000144346
9.704833	0.000160385
9.668744	0.000179096
9.632654	0.000200481
9.596565	0.000205827
9.560476	0.000215183
9.524386	0.000228549
9.488297	0.000240577
9.452207	0.000284683
9.416118	0.00032077
9.380028	0.000334135
9.343939	0.000360866
9.307849	0.000375568
9.271760	0.000398289
9.235671	0.000417001
9.199581	0.00042903
9.163492	0.000462443
9.127402	0.000479818
9.091313	0.000505213
9.055223	0.000519914
9.019134	0.000539963
8.983045	0.000554665
8.946955	0.000574713
8.910866	0.000592088
8.874776	0.00060278
8.838687	0.000617482
8.802597	0.00063352
8.766508	0.000649559
8.730418	0.000664261
8.694329	0.000674953
8.658240	0.000686982
8.622150	0.00071104
8.586061	0.000721732
8.549971	0.000743117
8.513882	0.000764501
8.477792	0.000777867
8.441703	0.000809944
8.405614	0.000842021
8.369524	0.000880781
8.333435	0.000895482
8.297345	0.000918204
8.261256	0.000946271
8.225166	0.000970329
8.189077	0.00100642
8.152987	0.00102379
8.116898	0.00104918
8.080809	0.00107859
8.044719	0.00110666
8.008630	0.00114809
7.972540	0.00117482
7.936451	0.00118952
7.900361	0.00122294
7.864272	0.00125501
7.828182	0.0013058
7.792093	0.00135659
7.756004	0.00139268
7.719914	0.00142609
7.683825	0.00146886
7.647735	0.00151163
7.611646	0.00153435
7.575556	0.00156643
7.539467	0.00159449
7.503378	0.00162924
7.467288	0.00165865
7.431199	0.00170008
7.395109	0.00173483
7.359020	0.00178027
7.322930	0.00181235
7.286841	0.00185512
7.250751	0.00188452
7.214662	0.00192462
7.178573	0.00199011
7.142483	0.00208099
7.106394	0.00214648
7.070304	0.00223603
7.034215	0.00230821
6.998125	0.00237904
6.962036	0.00249666
6.925947	0.00258487
6.889857	0.00274258
6.853768	0.00292435
6.817678	0.00309409
6.781589	0.00330126
6.745499	0.00351377
6.709410	0.00368217
6.673320	0.00398423
6.637231	0.00437851
6.601142	0.00469393
6.565052	0.00499064
6.528963	0.00539562
6.492873	0.00576316
6.456784	0.00626437
6.420694	0.0066533
6.384605	0.00711708
6.348516	0.00750468
6.312426	0.00798182
6.276337	0.00829591
6.240247	0.00866079
6.204158	0.00914862
6.168068	0.00956696
6.131979	0.00997594
6.095889	0.0104892
6.059800	0.0107979
6.023711	0.0111454
5.987621	0.0114622
5.951532	0.0117616
5.915442	0.0121599
5.879353	0.0125608
5.843263	0.0129083
5.807174	0.0132986
5.771085	0.0136701
5.734995	0.0141112
5.698906	0.0144894
5.662816	0.0147942
5.626727	0.0150789
5.590637	0.0154304
5.554548	0.0156776
5.518458	0.0160879
5.482369	0.0164087
5.446280	0.016787
5.410190	0.0172053
5.374101	0.0176971
5.338011	0.0180246
5.301922	0.0183948
5.265832	0.0186528
5.229743	0.018892
5.193654	0.019154
5.157564	0.019456
5.121475	0.0198503
5.085385	0.0202299
5.049296	0.0205654
5.013206	0.0208754
4.977117	0.021235
4.941027	0.0215196
4.904938	0.0218311
4.868849	0.0221665
4.832759	0.0224739
4.796670	0.0227346
4.760580	0.0230233
4.724491	0.0233841
4.688401	0.0236822
4.652312	0.0239896
4.616222	0.024293
4.580133	0.0246993
4.544044	0.0250561
4.507954	0.0254063
4.471865	0.0257418
4.435775	0.0261093
4.399686	0.0264368
4.363596	0.0267509
4.327507	0.027089
4.291418	0.0273884
4.255328	0.0277346
4.219239	0.0281088
4.183149	0.0284483
4.147060	0.0287503
4.110970	0.0290751
4.074881	0.0294039
4.038791	0.0297247
4.002702	0.0300695
3.966613	0.0303782
3.930523	0.0307431
3.894434	0.0311214
3.858344	0.0314622
3.822255	0.0317268
3.786165	0.0320503
3.750076	0.0323724
3.713987	0.0327145
3.677897	0.033046
3.641808	0.0334135
3.605718	0.033749
3.569629	0.0340444
3.533539	0.034289
3.497450	0.0346218
3.461360	0.034873
3.425271	0.0352499
3.389182	0.0355841
3.353092	0.0358941
3.317003	0.0361561
3.280913	0.0364408
3.244824	0.0367001
3.208734	0.0370275
3.172645	0.0372775
3.136556	0.0375221
3.100466	0.03778
3.064377	0.0380767
3.028287	0.038348
2.992198	0.0386207
2.956108	0.0388452
2.920019	0.039174
2.883929	0.0394734
2.847840	0.0397287
2.811751	0.0400401
2.775661	0.0403462
2.739572	0.0406108
2.703482	0.0409383
2.667393	0.0411922
2.631303	0.0415571
2.595214	0.0419233
2.559125	0.0423924
2.523035	0.0427386
2.486946	0.0431329
2.450856	0.0436447
2.414767	0.0442382
2.378677	0.044877
2.342588	0.0458073
2.306498	0.0467576
2.270409	0.0478963
2.234320	0.0489121
2.198230	0.0500414
2.162141	0.051521
2.126051	0.0525595
2.089962	0.0533681
2.053872	0.0540925
2.017783	0.0548249
1.981693	0.0555881
1.945604	0.0563913
1.909515	0.0571532
1.873425	0.0580005
1.837336	0.0586688
1.801246	0.0594614
1.765157	0.0603087
1.729067	0.0611013
1.692978	0.061815
1.656889	0.0625875
1.620799	0.0635204
1.584710	0.0645402
1.548620	0.0654036
1.512531	0.0662858
1.476441	0.0672721
1.440352	0.0682692
1.404262	0.069154
1.368173	0.0701337
1.332084	0.0710425
1.295994	0.0720797
1.259905	0.073042
1.223815	0.0740551
1.187726	0.0749572
1.151636	0.0757672
1.115547	0.0767121
1.079458	0.0776691
1.043368	0.0786902
1.007279	0.0796832
0.971189	0.0805774
0.935100	0.0815918
0.899010	0.0824472
0.862921	0.0834175
0.826831	0.0845229
0.790742	0.0855373
0.754653	0.0866105
0.718563	0.0877573
0.682474	0.0890257
0.646384	0.090401
0.610295	0.0918925
0.574205	0.0932304
0.538116	0.0945924
0.502027	0.0959396
0.465937	0.0974018
0.429848	0.0991165
0.393758	0.100621
0.357669	0.102284
0.321579	0.103688
0.285490	0.105277
0.249400	0.106909
0.213311	0.108694
0.177222	0.110491
0.141132	0.112441
0.105043	0.114461
0.068953	0.116711
0.032864	0.119345
-0.003226	0.649856
-0.039315	0.676425
-0.075404	0.688528
-0.111494	0.699959
-0.147583	0.715289
-0.183673	0.729571
-0.219762	0.740607
-0.255852	0.749245
-0.291941	0.756546
-0.328031	0.764912
-0.364120	0.773468
-0.400209	0.781506
-0.436299	0.789634
-0.472388	0.797705
-0.508478	0.805421
-0.544567	0.813657
-0.580657	0.821321
-0.616746	0.828031
-0.652835	0.834497
-0.688925	0.840635
-0.725014	0.846671
-0.761104	0.852485
-0.797193	0.858303
-0.833283	0.863335
-0.869372	0.868466
-0.905462	0.873327
-0.941551	0.877963
-0.977640	0.882644
-1.013730	0.887159
-1.049819	0.891481
-1.085909	0.895655
-1.121998	0.899543
-1.158088	0.903833
-1.194177	0.907412
-1.230267	0.911089
-1.266356	0.914913
-1.302445	0.918499
-1.338535	0.922339
-1.374624	0.926048
-1.410714	0.930033
-1.446803	0.933706
-1.482893	0.937727
-1.518982	0.940926
-1.555071	0.943813
-1.591161	0.947348
-1.627250	0.950287
-1.663340	0.952891
-1.699429	0.955831
-1.735519	0.958287
-1.771608	0.960904
-1.807698	0.963264
-1.843787	0.965233
-1.879876	0.967299
-1.915966	0.969123
-1.952055	0.971139
-1.988145	0.972915
-2.024234	0.974628
-2.060324	0.97614
-2.096413	0.977165
-2.132502	0.978475
-2.168592	0.979583
-2.204681	0.980667
-2.240771	0.981719
-2.276860	0.982617
-2.312950	0.983452
-2.349039	0.984318
-2.385129	0.985231
-2.421218	0.986148
-2.457307	0.987045
-2.493397	0.987787
-2.529486	0.988502
-2.565576	0.989248
-2.601665	0.989936
-2.637755	0.990532
-2.673844	0.991096
-2.709933	0.991687
-2.746023	0.992165
-2.782112	0.992715
-2.818202	0.993192
-2.854291	0.99373
-2.890381	0.994157
-2.926470	0.994559
-2.962560	0.994976
-2.998649	0.995341
-3.034738	0.995722
-3.070828	0.996092
-3.106917	0.996415
-3.143007	0.996736
-3.179096	0.997098
-3.215186	0.997355
-3.251275	0.997665
-3.287364	0.997793
-3.323454	0.998049
-3.359543	0.998225
-3.395633	0.998376
-3.431722	0.998512
-3.467812	0.998666
-3.503901	0.998784
-3.539991	0.998881
-3.576080	0.998959
-3.612169	0.999012
-3.648259	0.999075
-3.684348	0.999138
-3.720438	0.999214
-3.756527	0.999262
-3.792617	0.999316
-3.828706	0.999354
-3.864795	0.999407
-3.900885	0.999443
-3.936974	0.999471
-3.973064	0.999509
-4.009153	0.999556
-4.045243	0.99959
-4.081332	0.999607
-4.117422	0.999634
-4.153511	0.999666
-4.189600	0.999699
-4.225690	0.999721
-4.261779	0.999741
-4.297869	0.999753
-4.333958	0.999773
-4.370048	0.99981
-4.406137	0.999826
-4.442227	0.999834
-4.478316	0.999848
-4.514405	0.999858
-4.550495	0.999868
-4.586584	0.999877
-4.622674	0.999885
-4.658763	0.999893
-4.694853	0.999898
-4.730942	0.999902
-4.767031	0.999917
-4.803121	0.99992
-4.839210	0.999929
-4.875300	0.999936
-4.911389	0.999939
-4.947479	0.999943
-4.983568	0.999944
-5.019658	0.999949
-5.055747	0.999953
-5.091836	0.99996
-5.164015	0.999963
-5.200105	0.999972
-5.236194	0.999973
-5.272284	0.999975
-5.308373	0.999976
-5.344462	0.99998
-5.380552	0.999981
-5.416641	0.999983
-5.452731	0.999985
-5.488820	0.999987
-5.560999	0.999989
-5.633178	0.999991
-5.669267	0.999993
-5.813625	0.999997
-5.849715	0.999999
-5.957983	1
&
33.704310	1.25261e-33
33.668220	1.38854e-33
33.632131	1.53922e-33
33.596041	1.70625e-33
33.559952	1.8914e-33
33.523863	2.09664e-33
33.487773	2.32415e-33
33.451684	2.57634e-33
33.415594	2.85589e-33
33.379505	3.16577e-33
33.343415	3.50928e-33
33.307326	3.89005e-33
33.271236	4.31212e-33
33.235147	4.77999e-33
33.199058	5.29861e-33
33.162968	5.8735e-33
33.126879	6.51075e-33
33.090789	7.21713e-33
33.054700	8.00014e-33
33.018610	8.86808e-33
32.982521	9.83018e-33
32.946432	1.08966e-32
32.910342	1.20788e-32
32.874253	1.33891e-32
32.838163	1.48416e-32
32.802074	1.64517e-32
32.765984	1.82364e-32
32.729895	2.02146e-32
32.693805	2.24074e-32
32.657716	2.48381e-32
32.621627	2.75324e-32
32.585537	3.05189e-32
32.549448	3.38293e-32
32.513358	3.74987e-32
32.477269	4.15661e-32
32.441179	4.60746e-32
32.405090	5.10721e-32
32.369001	5.66115e-32
32.332911	6.27516e-32
32.296822	6.95576e-32
32.260732	7.71017e-32
32.224643	8.54638e-32
32.188553	9.47327e-32
32.152464	1.05007e-31
32.116374	1.16395e-31
32.080285	1.29018e-31
32.044196	1.43009e-31
32.008106	1.58518e-31
31.972017	1.75709e-31
31.935927	1.94763e-31
31.899838	2.15883e-31
31.863748	2.39293e-31
31.827659	2.65242e-31
31.791569	2.94003e-31
31.755480	3.25883e-31
31.719391	3.6122e-31
31.683301	4.00387e-31
31.647212	4.43801e-31
31.611122	4.91921e-31
31.575033	5.45257e-31
31.538943	6.04376e-31
31.502854	6.69903e-31
31.466765	7.42534e-31
31.430675	8.23039e-31
31.394586	9.1227e-31
31.358496	1.01117e-30
31.322407	1.1208e-30
31.286317	1.2423e-30
31.250228	1.37698e-30
31.214138	1.52626e-30
31.178049	1.69171e-30
31.141960	1.8751e-30
31.105870	2.07837e-30
31.069781	2.30366e-30
31.033691	2.55337e-30
30.997602	2.83015e-30
30.961512	3.13693e-30
30.925423	3.47695e-30
30.889334	3.85382e-30
30.853244	4.27153e-30
30.817155	4.73451e-30
30.781065	5.24766e-30
30.744976	5.81642e-30
30.708886	6.44681e-30
30.672797	7.14552e-30
30.636707	7.91993e-30
30.600618	8.77826e-30
30.564529	9.7296e-30
30.528439	1.0784e-29
30.492350	1.19527e-29
30.456260	1.3248e-29
30.420171	1.46836e-29
30.384081	1.62748e-29
30.347992	1.80384e-29
30.311903	1.9993e-29
30.275813	2.21594e-29
30.239724	2.45606e-29
30.203634	2.72218e-29
30.167545	3.01714e-29
30.131455	3.34404e-29
30.095366	3.70637e-29
30.059276	4.10794e-29
30.023187	4.55301e-29
29.987098	5.0463e-29
29.951008	5.59302e-29
29.914919	6.19895e-29
29.878829	6.87053e-29
29.842740	7.61484e-29
29.806650	8.43978e-29
29.770561	9.35406e-29
29.734472	1.03674e-28
29.698382	1.14904e-28
29.662293	1.27351e-28
29.626203	1.41146e-28
29.590114	1.56435e-28
29.554024	1.7338e-28
29.517935	1.9216e-28
29.481845	2.12973e-28
29.445756	2.3604e-28
29.409667	2.61606e-28
29.373577	2.8994e-28
29.337488	3.21342e-28
29.301398	3.56144e-28
29.265309	3.94714e-28
29.229219	4.37461e-28
29.193130	4.84837e-28
29.157041	5.37342e-28
29.120951	5.95532e-28
29.084862	6.60022e-28
29.048772	7.31494e-28
29.012683	8.10704e-28
28.976593	8.9849e-28
28.940504	9.95779e-28
28.904414	1.1036e-27
28.868325	1.2231e-27
28.832236	1.35552e-27
28.796146	1.50229e-27
28.760057	1.66494e-27
28.723967	1.8452e-27
28.687878	2.04497e-27
28.651788	2.26637e-27
28.615699	2.51172e-27
28.579609	2.78364e-27
28.543520	3.08499e-27
28.507431	3.41895e-27
28.471341	3.78905e-27
28.435252	4.19921e-27
28.399162	4.65376e-27
28.363073	5.1575e-27
28.326983	5.71576e-27
28.290894	6.33443e-27
28.254805	7.02005e-27
28.218715	7.77986e-27
28.182626	8.6219e-27
28.146536	9.55504e-27
28.110447	1.05892e-26
28.074357	1.17352e-26
28.038268	1.30052e-26
28.002178	1.44126e-26
27.966089	1.59723e-26
27.930000	1.77007e-26
27.893910	1.96162e-26
27.857821	2.17388e-26
27.821731	2.40912e-26
27.785642	2.66979e-26
27.749552	2.95867e-26
27.713463	3.2788e-26
27.677374	3.63356e-26
27.641284	4.02669e-26
27.605195	4.46235e-26
27.569105	4.94513e-26
27.533016	5.48013e-26
27.496926	6.073e-26
27.460837	6.72999e-26
27.424747	7.45803e-26
27.388658	8.26482e-26
27.352569	9.15886e-26
27.316479	1.01496e-25
27.280390	1.12475e-25
27.244300	1.24641e-25
27.208211	1.38122e-25
27.172121	1.53062e-25
27.136032	1.69616e-25
27.099943	1.87961e-25
27.063853	2.0829e-25
27.027764	2.30817e-25
26.991674	2.55779e-25
26.955585	2.8344e-25
26.919495	3.14092e-25
26.883406	3.48057e-25
26.847316	3.85695e-25
26.811227	4.27401e-25
26.775138	4.73617e-25
26.739048	5.24828e-25
26.702959	5.81575e-25
26.666869	6.44456e-25
26.630780	7.14135e-25
26.594690	7.91344e-25
26.558601	8.769e-25
26.522512	9.71702e-25
26.486422	1.07675e-24
26.450333	1.19315e-24
26.414243	1.32214e-24
26.378154	1.46506e-24
26.342064	1.62342e-24
26.305975	1.79891e-24
26.269885	1.99335e-24
26.233796	2.20881e-24
26.197707	2.44754e-24
26.161617	2.71208e-24
26.125528	3.0052e-24
26.089438	3.32998e-24
26.053349	3.68986e-24
26.017259	4.08862e-24
25.981170	4.53047e-24
25.945080	5.02004e-24
25.908991	5.56251e-24
25.872902	6.16358e-24
25.836812	6.82958e-24
25.800723	7.56752e-24
25.764633	8.38517e-24
25.728544	9.29114e-24
25.692454	1.0295e-23
25.656365	1.14072e-23
25.620276	1.26396e-23
25.584186	1.40051e-23
25.548097	1.5518e-23
25.512007	1.71944e-23
25.475918	1.90517e-23
25.439828	2.11097e-23
25.403739	2.33899e-23
25.367649	2.59163e-23
25.331560	2.87154e-23
25.295471	3.18169e-23
25.259381	3.52532e-23
25.223292	3.90605e-23
25.187202	4.32788e-23
25.151113	4.79526e-23
25.115023	5.3131e-23
25.078934	5.88683e-23
25.042845	6.52251e-23
25.006755	7.2268e-23
24.970666	8.00711e-23
24.934576	8.87165e-23
24.898487	9.82951e-23
24.862397	1.08907e-22
24.826308	1.20665e-22
24.790218	1.33692e-22
24.754129	1.48125e-22
24.718040	1.64115e-22
24.681950	1.8183e-22
24.645861	2.01458e-22
24.609771	2.23203e-22
24.573682	2.47295e-22
24.537592	2.73986e-22
24.501503	3.03557e-22
24.465414	3.36318e-22
24.429324	3.72614e-22
24.393235	4.12826e-22
24.357145	4.57376e-22
24.321056	5.06731e-22
24.284966	5.61411e-22
24.248877	6.21989e-22
24.212787	6.89101e-22
24.176698	7.63451e-22
24.140609	8.45821e-22
24.104519	9.37075e-22
24.068430	1.03817e-21
24.032340	1.15017e-21
23.996251	1.27424e-21
23.960161	1.4117e-21
23.924072	1.56397e-21
23.887983	1.73267e-21
23.851893	1.91956e-21
23.815804	2.12659e-21
23.779714	2.35595e-21
23.743625	2.61003e-21
23.707535	2.89151e-21
23.671446	3.20333e-21
23.635356	3.54876e-21
23.599267	3.93143e-21
23.563178	4.35535e-21
23.527088	4.82496e-21
23.490999	5.34518e-21
23.454909	5.92147e-21
23.418820	6.55987e-21
23.382730	7.26707e-21
23.346641	8.05048e-21
23.310552	8.9183e-21
23.274462	9.87964e-21
23.238373	1.09446e-20
23.202283	1.21242e-20
23.166194	1.3431e-20
23.130104	1.48785e-20
23.094015	1.6482e-20
23.057925	1.82582e-20
23.021836	2.02258e-20
22.985747	2.24053e-20
22.949657	2.48195e-20
22.913568	2.74938e-20
22.877478	3.04562e-20
22.841389	3.37375e-20
22.805299	3.73723e-20
22.769210	4.13984e-20
22.733120	4.58581e-20
22.697031	5.07981e-20
22.660942	5.62699e-20
22.624852	6.23309e-20
22.588763	6.90444e-20
22.552673	7.64807e-20
22.516584	8.47175e-20
22.480494	9.3841e-20
22.444405	1.03947e-19
22.408316	1.1514e-19
22.372226	1.27538e-19
22.336137	1.41271e-19
22.300047	1.56481e-19
22.263958	1.73329e-19
22.227868	1.91989e-19
22.191779	2.12657e-19
22.155689	2.3555e-19
22.119600	2.60905e-19
22.083511	2.88989e-19
22.047421	3.20094e-19
22.011332	3.54545e-19
21.975242	3.92702e-19
21.939153	4.34964e-19
21.903063	4.81772e-19
21.866974	5.33615e-19
21.830885	5.91033e-19
21.794795	6.54626e-19
21.758706	7.25059e-19
21.722616	8.03065e-19
21.686527	8.8946e-19
21.650437	9.85144e-19
21.614348	1.09112e-18
21.578258	1.20848e-18
21.542169	1.33846e-18
21.506080	1.48242e-18
21.469990	1.64185e-18
21.433901	1.81842e-18
21.397811	2.01397e-18
21.361722	2.23053e-18
21.325632	2.47037e-18
21.289543	2.73598e-18
21.253454	3.03014e-18
21.217364	3.3559e-18
21.181275	3.71667e-18
21.145185	4.11619e-18
21.109096	4.55864e-18
21.073006	5.04862e-18
21.036917	5.59124e-18
21.000827	6.19214e-18
20.964738	6.85759e-18
20.928649	7.59451e-18
20.892559	8.41056e-18
20.856470	9.31426e-18
20.820380	1.0315e-17
20.784291	1.14232e-17
20.748201	1.26504e-17
20.712112	1.40093e-17
20.676023	1.55141e-17
20.639933	1.71805e-17
20.603844	1.90258e-17
20.567754	2.10691e-17
20.531665	2.33317e-17
20.495575	2.58371e-17
20.459486	2.86114e-17
20.423396	3.16835e-17
20.387307	3.50851e-17
20.351218	3.88518e-17
20.315128	4.30225e-17
20.279039	4.76407e-17
20.242949	5.27543e-17
20.206860	5.84164e-17
20.170770	6.46859e-17
20.134681	7.16277e-17
20.098592	7.9314e-17
20.062502	8.78245e-17
20.026413	9.72477e-17
19.990323	1.07681e-16
19.954234	1.19233e-16
19.918144	1.32024e-16
19.882055	1.46185e-16
19.845965	1.61865e-16
19.809876	1.79225e-16
19.773787	1.98446e-16
19.737697	2.19727e-16
19.701608	2.43288e-16
19.665518	2.69373e-16
19.629429	2.98254e-16
19.593339	3.30228e-16
19.557250	3.65628e-16
19.521160	4.0482e-16
19.485071	4.4821e-16
19.448982	4.96246e-16
19.412892	5.49427e-16
19.376803	6.08303e-16
19.340713	6.73483e-16
19.304624	7.45642e-16
19.268534	8.25526e-16
19.232445	9.13961e-16
19.196356	1.01186e-15
19.160266	1.12024e-15
19.124177	1.24022e-15
19.088087	1.37304e-15
19.051998	1.52007e-15
19.015908	1.68284e-15
18.979819	1.86301e-15
18.943729	2.06246e-15
18.907640	2.28325e-15
18.871551	2.52765e-15
18.835461	2.79819e-15
18.799372	3.09766e-15
18.763282	3.42915e-15
18.727193	3.79609e-15
18.691103	4.20225e-15
18.655014	4.65184e-15
18.618925	5.14948e-15
18.582835	5.70031e-15
18.546746	6.31e-15
18.510656	6.98485e-15
18.474567	7.73181e-15
18.438477	8.55857e-15
18.402388	9.47365e-15
18.366298	1.04865e-14
18.330209	1.16075e-14
18.294120	1.28482e-14
18.258030	1.42215e-14
18.221941	1.57413e-14
18.185851	1.74235e-14
18.149762	1.92852e-14
18.113672	2.13456e-14
18.077583	2.36259e-14
18.041494	2.61496e-14
18.005404	2.89427e-14
17.969315	3.20337e-14
17.933225	3.54545e-14
17.897136	3.92402e-14
17.861046	4.34297e-14
17.824957	4.8066e-14
17.788867	5.31968e-14
17.752778	5.88747e-14
17.716689	6.51579e-14
17.680599	7.21109e-14
17.644510	7.9805e-14
17.608420	8.83192e-14
17.572331	9.77408e-14
17.536241	1.08166e-13
17.500152	1.19702e-13
17.464063	1.32468e-13
17.427973	1.46592e-13
17.391884	1.62222e-13
17.355794	1.79515e-13
17.319705	1.9865e-13
17.283615	2.19822e-13
17.247526	2.43248e-13
17.211436	2.69167e-13
17.175347	2.97845e-13
17.139258	3.29574e-13
17.103168	3.64679e-13
17.067079	4.03519e-13
17.030989	4.4649e-13
16.994900	4.94031e-13
16.958810	5.46627e-13
16.922721	6.04816e-13
16.886631	6.69191e-13
16.850542	7.40408e-13
16.814453	8.19194e-13
16.778363	9.06352e-13
16.742274	1.00277e-12
16.706184	1.10943e-12
16.670095	1.22742e-12
16.634005	1.35795e-12
16.597916	1.50233e-12
16.561827	1.66204e-12
16.525737	1.8387e-12
16.489648	2.03412e-12
16.453558	2.25027e-12
16.417469	2.48936e-12
16.381379	2.75381e-12
16.345290	3.04632e-12
16.309200	3.36984e-12
16.273111	3.72767e-12
16.237022	4.12344e-12
16.200932	4.56116e-12
16.164843	5.04527e-12
16.128753	5.58068e-12
16.092664	6.17282e-12
16.056574	6.82768e-12
16.020485	7.55189e-12
15.984396	8.3528e-12
15.948306	9.23849e-12
15.912217	1.02179e-11
15.876127	1.13011e-11
15.840038	1.24988e-11
15.803948	1.38232e-11
15.767859	1.52877e-11
15.731769	1.69072e-11
15.695680	1.86978e-11
15.659591	2.06777e-11
15.623501	2.28669e-11
15.587412	2.52875e-11
15.551322	2.79637e-11
15.515233	3.09227e-11
15.479143	3.41941e-11
15.443054	3.7811e-11
15.406965	4.18097e-11
15.370875	4.62304e-11
15.334786	5.11175e-11
15.298696	5.65202e-11
15.262607	6.24928e-11
15.226517	6.90951e-11
15.190428	7.63935e-11
15.154338	8.44612e-11
15.118249	9.33789e-11
15.082160	1.03236e-10
15.046070	1.14132e-10
15.009981	1.26174e-10
14.973891	1.39485e-10
14.937802	1.54197e-10
14.901712	1.70456e-10
14.865623	1.88426e-10
14.829534	2.08286e-10
14.793444	2.30234e-10
14.757355	2.54489e-10
14.721265	2.81292e-10
14.685176	3.10912e-10
14.649086	3.43643e-10
14.612997	3.7981e-10
14.576907	4.19774e-10
14.540818	4.63932e-10
14.504729	5.12723e-10
14.468639	5.6663e-10
14.432550	6.2619e-10
14.396460	6.91993e-10
14.360371	7.64691e-10
14.324281	8.45004e-10
14.288192	9.33728e-10
14.252103	1.03174e-09
14.216013	1.14001e-09
14.179924	1.25961e-09
14.143834	1.39171e-09
14.107745	1.53763e-09
14.071655	1.6988e-09
14.035566	1.8768e-09
13.999476	2.0734e-09
13.963387	2.29052e-09
13.927298	2.53031e-09
13.891208	2.79511e-09
13.855119	3.08753e-09
13.819029	3.41043e-09
13.782940	3.76698e-09
13.746850	4.16068e-09
13.710761	4.59537e-09
13.674671	5.07531e-09
13.638582	5.60518e-09
13.602493	6.19016e-09
13.566403	6.83596e-09
13.530314	7.54886e-09
13.494224	8.33581e-09
13.458135	9.20446e-09
13.422045	1.01633e-08
13.385956	1.12215e-08
13.349867	1.23895e-08
13.313777	1.36785e-08
13.277688	1.51011e-08
13.241598	1.66709e-08
13.205509	1.84031e-08
13.169419	2.03145e-08
13.133330	2.24236e-08
13.097240	2.47505e-08
13.061151	2.73177e-08
13.025062	3.01498e-08
12.988972	3.32741e-08
12.952883	3.67205e-08
12.916793	4.0522e-08
12.880704	4.47149e-08
12.844614	4.93393e-08
12.808525	5.44393e-08
12.772436	6.00635e-08
12.736346	6.62654e-08
12.700257	7.31039e-08
12.664167	8.0644e-08
12.628078	8.8957e-08
12.591988	9.81216e-08
12.555899	1.08224e-07
12.519809	1.19361e-07
12.483720	1.31635e-07
12.447631	1.45164e-07
12.411541	1.60073e-07
12.375452	1.76503e-07
12.339362	1.94607e-07
12.303273	2.14554e-07
12.267183	2.36531e-07
12.231094	2.60742e-07
12.195005	2.87412e-07
12.158915	3.16787e-07
12.122826	3.49141e-07
12.086736	3.84771e-07
12.050647	4.24007e-07
12.014557	4.67208e-07
11.978468	5.14772e-07
11.942378	5.67134e-07
11.906289	6.24772e-07
11.870200	6.88212e-07
11.834110	7.58029e-07
11.798021	8.34858e-07
11.761931	9.19394e-07
11.725842	1.0124e-06
11.689752	1.11471e-06
11.653663	1.22724e-06
11.617574	1.35101e-06
11.581484	1.4871e-06
11.545395	1.63675e-06
11.509305	1.80126e-06
11.473216	1.98209e-06
11.437126	2.18085e-06
11.401037	2.39926e-06
11.364947	2.63924e-06
11.328858	2.90287e-06
11.292769	3.19245e-06
11.256679	3.51048e-06
11.220590	3.85969e-06
11.184500	4.24307e-06
11.148411	4.66389e-06
11.112321	5.12572e-06
11.076232	5.63246e-06
11.040143	6.18837e-06
11.004053	6.79809e-06
10.967964	7.46669e-06
10.931874	8.19969e-06
10.895785	9.00311e-06
10.859695	9.8835e-06
10.823606	1.0848e-05
10.787516	1.19044e-05
10.751427	1.3061e-05
10.715338	1.43272e-05
10.679248	1.57128e-05
10.643159	1.72286e-05
10.607069	1.88863e-05
10.570980	2.06987e-05
10.534890	2.26794e-05
10.498801	2.48433e-05
10.462711	2.72064e-05
10.426622	2.9786e-05
10.390533	3.26007e-05
10.354443	3.56706e-05
10.318354	3.90172e-05
10.282264	4.26636e-05
10.246175	4.66346e-05
10.210085	5.09565e-05
10.173996	5.56576e-05
10.137907	6.07679e-05
10.101817	6.63192e-05
10.065728	7.23451e-05
10.029638	7.88811e-05
9.993549	8.59644e-05
9.957459	9.36339e-05
9.921370	0.00010193
9.885280	0.000110894
9.849191	0.00012057
9.813102	0.000131
9.777012	0.000142227
9.740923	0.000154294
9.704833	0.000167244
9.668744	0.000181113
9.632654	0.000195937
9.596565	0.000211744
9.560476	0.000228555
9.524386	0.000246379
9.488297	0.000265212
9.452207	0.00028503
9.416118	0.000305783
9.380028	0.000327391
9.343939	0.000349728
9.307849	0.000372617
9.271760	0.000395803
9.235671	0.000418935
9.199581	0.000441522
9.163492	0.000462873
9.127402	0.000481979
9.091313	0.000497241
&
```
