## Supplementary material for "All-at-once RNA folding with 3D motif prediction framed by evolutionary information": RF01920_mir-764.cacofold.helixcov

```
# RMs = 3 L = 85

# RM_HELIX NESTED 27-37 49-59, nbp = 11 nbp_cov = 0
# pvals: 0.947291,0.947291,0.947291,0.947291,0.947291,0.947291,0.947291,0.947291,0.958324,0.947291,0.947291
# aggregated NONE
NESTED  ::::::::::::::::::::::::::<<<<<<<<<<<___________>>>>>>>>>>>::::::::::::::::::::::::::
        :::::::::::::::::::::::::::::::::::::::::::::::::::::::::::::::::::::::::::::::::::::

# RM_HELIX NESTED 7-24 63-79, nbp = 15 nbp_cov = 0
# pvals: 0.947291,0.947291,0.947291,0.947291,0.947291,0.947291,0.947291,0.947291,0.947291,0.947291,0.947291,0.947291,0.947291,0.947291,0.986258
# aggregated NONE
NESTED  ::::::<<-<<<<<-<<<-<<<<<______________________________________>>>>>>>>->>>>>->>::::::
        :::::::::::::::::::::::::::::::::::::::::::::::::::::::::::::::::::::::::::::::::::::

# RM_HELIX NESTED 1-4 82-85, nbp = 4 nbp_cov = 0
# pvals: 0.947291,0.947291,0.947291,0.947291
# aggregated NONE
NESTED  <<<<_____________________________________________________________________________>>>>
        :::::::::::::::::::::::::::::::::::::::::::::::::::::::::::::::::::::::::::::::::::::
```
