## Supplementary material for "All-at-once RNA folding with 3D motif prediction framed by evolutionary information": RF01920_mir-764.helixcov

```
# RMs = 3 L = 85

# RM_HELIX NESTED 40-40 46-46, nbp = 1 nbp_cov = 0
# pvals: 0.947291
# aggregated NONE
NESTED  :::::::::::::::::::::::::::::::::::::::<_____>:::::::::::::::::::::::::::::::::::::::
        :::::::::::::::::::::::::::::::::::::::::::::::::::::::::::::::::::::::::::::::::::::

# RM_HELIX NESTED 7-37 49-79, nbp = 26 nbp_cov = 0
# pvals: 0.947291,0.947291,0.947291,0.947291,0.947291,0.947291,0.947291,0.947291,0.947291,0.947291,0.947291,0.947291,0.947291,0.947291,0.947291,0.947291,0.947291,0.947291,0.947291,0.947291,0.947291,0.947291,0.947291,0.947291,0.947291,0.947291
# aggregated NONE
NESTED  ::::::<<-<<<<<-<<<-<<<<<<-<<<<<<<<-<<___________>>->>>>>>>>->>->>>>>>>->>>>>->>::::::
        :::::::::::::::::::::::::::::::::::::::::::::::::::::::::::::::::::::::::::::::::::::

# RM_HELIX NESTED 1-4 82-85, nbp = 4 nbp_cov = 0
# pvals: 0.947291,0.947291,0.947291,0.947291
# aggregated NONE
NESTED  <<<<_____________________________________________________________________________>>>>
        :::::::::::::::::::::::::::::::::::::::::::::::::::::::::::::::::::::::::::::::::::::
```
