## Supplementary material for "All-at-once RNA folding with 3D motif prediction framed by evolutionary information": RF01920_mir-764.surv

```
0.000266	0.0322581
-0.008558	1
&
6.852232	0.000282566
5.608853	0.000565131
5.497837	0.000847697
5.342414	0.00113026
3.077687	0.00169539
2.922265	0.00282566
2.700233	0.00310822
2.367185	0.00423849
1.234821	0.00452105
1.057196	0.00480362
1.034993	0.00508618
0.946180	0.00565131
0.923977	0.00649901
0.857367	0.00678158
0.657538	0.00706414
0.590928	0.00734671
0.568725	0.00791184
0.546522	0.00819441
0.502116	0.00847697
0.479912	0.00875954
0.457709	0.0090421
0.413303	0.0098898
0.368896	0.0104549
0.302287	0.0110201
0.280084	0.0113026
0.257880	0.0118678
0.213474	0.0121503
0.191271	0.012998
0.146864	0.0138457
0.102458	0.0146934
0.058052	0.014976
-0.008558	0.960441
-0.030761	0.962701
-0.052964	0.968635
-0.075168	0.970048
-0.097371	0.971743
-0.119574	0.972591
-0.141777	0.973439
-0.163980	0.975134
-0.186184	0.975699
-0.208387	0.977112
-0.230590	0.978242
-0.252793	0.979938
-0.274996	0.980503
-0.297200	0.981351
-0.319403	0.982481
-0.341606	0.982763
-0.363809	0.983046
-0.408216	0.983329
-0.430419	0.983611
-0.452622	0.985024
-0.497029	0.985307
-0.519232	0.985589
-0.563638	0.985872
-0.585841	0.986437
-0.652451	0.987002
-0.674654	0.987567
-0.696857	0.988697
-0.719061	0.989828
-0.741264	0.990958
-0.785670	0.992653
-0.830077	0.992936
-0.874483	0.993501
-1.007702	0.994349
-1.029905	0.995479
-1.096515	0.995762
-1.251937	0.996327
-1.296344	0.996892
-1.362954	0.997457
-1.385157	0.998587
-1.407360	0.999152
-1.518376	0.999435
-1.851424	1
&
9.250178	1.40056e-06
9.139162	2.80112e-06
9.072553	4.20168e-06
9.005943	5.60224e-06
8.761708	7.0028e-06
8.073408	8.40336e-06
7.895783	9.80392e-06
7.651547	1.12045e-05
7.584938	1.40056e-05
7.562735	1.54062e-05
7.451719	1.68067e-05
7.407312	1.82073e-05
7.385109	1.96078e-05
7.362906	2.2409e-05
7.318499	2.38095e-05
7.274093	2.52101e-05
7.207483	2.66106e-05
7.140874	2.80112e-05
7.118671	2.94118e-05
7.052061	3.22129e-05
7.029858	3.64146e-05
7.007655	3.92157e-05
6.963248	4.34174e-05
6.941045	4.90196e-05
6.918842	5.88235e-05
6.896639	6.72269e-05
6.874435	7.84314e-05
6.852232	8.82353e-05
6.830029	9.2437e-05
6.807826	0.000103641
6.785622	0.000113445
6.763419	0.000123249
6.741216	0.000128852
6.719013	0.000138655
6.696810	0.000145658
6.674606	0.000159664
6.652403	0.000172269
6.630200	0.000180672
6.607997	0.000193277
6.585794	0.000222689
6.563590	0.000239496
6.541387	0.000271709
6.519184	0.000282913
6.496981	0.000295518
6.474778	0.000316527
6.452574	0.000331933
6.430371	0.000354342
6.408168	0.000369748
6.385965	0.000379552
6.363762	0.000394958
6.341558	0.000418768
6.319355	0.000431373
6.297152	0.000462185
6.274949	0.00047479
6.252746	0.0005
6.230542	0.000518207
6.208339	0.000528011
6.186136	0.000537815
6.163933	0.000556022
6.141730	0.000577031
6.119526	0.000592437
6.097323	0.000607843
6.075120	0.00062465
6.052917	0.000634454
6.030714	0.00064986
6.008510	0.000662465
5.986307	0.000677871
5.964104	0.00070028
5.941901	0.000714286
5.919698	0.000729692
5.897494	0.000754902
5.875291	0.000767507
5.853088	0.000785714
5.830885	0.00080112
5.808682	0.000816527
5.786478	0.000826331
5.764275	0.000840336
5.742072	0.000854342
5.719869	0.00087395
5.697665	0.000896359
5.675462	0.000911765
5.653259	0.00092577
5.631056	0.000946779
5.608853	0.000966387
5.586649	0.000984594
5.564446	0.000995798
5.542243	0.0010042
5.520040	0.00102521
5.497837	0.00104482
5.475633	0.00107003
5.453430	0.00110224
5.431227	0.00112045
5.409024	0.00113585
5.386821	0.00115126
5.364617	0.00116667
5.342414	0.00118768
5.320211	0.00121289
5.298008	0.00123529
5.275805	0.0012535
5.253601	0.00127451
5.231398	0.00130112
5.209195	0.00130672
5.186992	0.00132493
5.164789	0.00134734
5.142585	0.00136695
5.120382	0.00137675
5.098179	0.00138936
5.075976	0.00139216
5.053773	0.00140476
5.031569	0.00141737
5.009366	0.00143838
4.987163	0.00144118
4.964960	0.00145938
4.942757	0.00146779
4.920553	0.00147759
4.898350	0.001493
4.876147	0.0015056
4.853944	0.0015098
4.831741	0.00153641
4.809537	0.00154622
4.787334	0.00155462
4.765131	0.00155882
4.742928	0.00157283
4.720724	0.00158263
4.698521	0.00158824
4.676318	0.00159804
4.654115	0.00161345
4.631912	0.00163585
4.609708	0.00165126
4.587505	0.00167227
4.565302	0.00167787
4.543099	0.00169048
4.520896	0.00170168
4.498692	0.00172129
4.476489	0.00173389
4.454286	0.0017423
4.432083	0.0017549
4.409880	0.0017605
4.387676	0.00176331
4.365473	0.00176891
4.343270	0.00177171
4.321067	0.00177871
4.298864	0.00179412
4.276660	0.00179692
4.254457	0.00180112
4.232254	0.00180532
4.210051	0.00180952
4.143441	0.00181232
4.121238	0.00181373
4.099035	0.00181513
4.076832	0.00181793
4.054628	0.00181933
4.032425	0.00182213
4.010222	0.00182493
3.988019	0.00183333
3.965816	0.00184594
3.943612	0.00185014
3.921409	0.00185714
3.899206	0.00186555
3.877003	0.00187255
3.854800	0.00188095
3.832596	0.00188375
3.810393	0.00189076
3.788190	0.00189776
3.765987	0.00190196
3.743783	0.00190756
3.721580	0.00191036
3.699377	0.00191317
3.677174	0.00191597
3.654971	0.00191737
3.632767	0.00192297
3.588361	0.00192577
3.566158	0.00192997
3.543955	0.00193417
3.499548	0.00193557
3.455142	0.00193697
3.410735	0.00194118
3.388532	0.00194258
3.366329	0.00194538
3.344126	0.00194678
3.321923	0.00195238
3.277516	0.00195518
3.255313	0.00195798
3.233110	0.00196779
3.210907	0.00197339
3.188703	0.00198599
3.166500	0.0020084
3.144297	0.00201961
3.122094	0.00204342
3.099891	0.00209524
3.077687	0.00215546
3.055484	0.0022381
3.033281	0.00234034
3.011078	0.00239916
2.988875	0.0025112
2.966671	0.00259664
2.944468	0.00264566
2.922265	0.00273389
2.900062	0.00283754
2.877859	0.00292857
2.855655	0.00304482
2.833452	0.00310644
2.811249	0.00317227
2.789046	0.0032493
2.766843	0.00329412
2.744639	0.00334314
2.722436	0.00339636
2.700233	0.00346078
2.678030	0.00352381
2.655826	0.00357143
2.633623	0.00360784
2.611420	0.00364286
2.589217	0.00368207
2.567014	0.00373249
2.544810	0.00377311
2.522607	0.00382913
2.500404	0.00387255
2.478201	0.00395518
2.455998	0.00404762
2.433794	0.00416387
2.411591	0.0042591
2.389388	0.00437115
2.367185	0.00447479
2.344982	0.00461765
2.322778	0.0047381
2.300575	0.00493417
2.278372	0.00504762
2.256169	0.00516246
2.233966	0.0052437
2.211762	0.00532633
2.189559	0.00538095
2.167356	0.00544258
2.145153	0.0055056
2.122950	0.00555042
2.100746	0.00560224
2.078543	0.00563725
2.056340	0.00568768
2.034137	0.00572409
2.011934	0.0057507
1.989730	0.00579412
1.967527	0.00583193
1.945324	0.00586975
1.923121	0.00590336
1.900918	0.00593417
1.878714	0.00597619
1.856511	0.0060042
1.834308	0.00602661
1.812105	0.00605462
1.789902	0.00606723
1.767698	0.00608403
1.745495	0.00611064
1.723292	0.00614426
1.701089	0.00620028
1.678885	0.00636695
1.656682	0.00640056
1.634479	0.00643417
1.612276	0.00647759
1.590073	0.00653501
1.567869	0.00660924
1.545666	0.00667367
1.523463	0.0067535
1.501260	0.00681092
1.479057	0.00688655
1.456853	0.00695238
1.434650	0.00703501
1.412447	0.00707843
1.390244	0.00714286
1.368041	0.00723669
1.345837	0.00731373
1.323634	0.00738375
1.301431	0.00744818
1.279228	0.0074972
1.257025	0.00754762
1.234821	0.00760364
1.212618	0.00764006
1.190415	0.00768067
1.168212	0.00771849
1.146009	0.00778151
1.123805	0.00784874
1.101602	0.00792017
1.079399	0.00797339
1.057196	0.00804902
1.034993	0.00811204
1.012789	0.00817647
0.990586	0.00821989
0.968383	0.00827731
0.946180	0.00834454
0.923977	0.00842577
0.901773	0.00851541
0.879570	0.00861765
0.857367	0.00870448
0.835164	0.00879412
0.812961	0.00884594
0.790757	0.00889636
0.768554	0.00896779
0.746351	0.00913585
0.724148	0.0092549
0.701945	0.00930812
0.679741	0.00937255
0.657538	0.00943978
0.635335	0.0095
0.613132	0.00962185
0.590928	0.00982213
0.568725	0.0100266
0.546522	0.0102325
0.524319	0.0104524
0.502116	0.0107913
0.479912	0.0111317
0.457709	0.0114664
0.435506	0.0117829
0.413303	0.0120322
0.391100	0.0122241
0.368896	0.012472
0.346693	0.0127213
0.324490	0.0129202
0.302287	0.0131961
0.280084	0.0135028
0.257880	0.0138319
0.235677	0.0141513
0.213474	0.0145014
0.191271	0.0150882
0.169068	0.0156961
0.146864	0.0161036
0.124661	0.0165434
0.102458	0.0168697
0.080255	0.0172437
0.058052	0.0176064
0.035848	0.0180406
0.013645	0.0188375
-0.008558	0.947291
-0.030761	0.95164
-0.052964	0.955384
-0.075168	0.958324
-0.097371	0.960695
-0.119574	0.962796
-0.141777	0.964737
-0.163980	0.966605
-0.186184	0.968214
-0.208387	0.969611
-0.230590	0.971007
-0.252793	0.972252
-0.274996	0.97329
-0.297200	0.974245
-0.319403	0.975172
-0.341606	0.975997
-0.363809	0.976864
-0.386013	0.977679
-0.408216	0.978413
-0.430419	0.979146
-0.452622	0.979821
-0.474825	0.980457
-0.497029	0.981112
-0.519232	0.98164
-0.541435	0.982238
-0.563638	0.982815
-0.585841	0.983329
-0.608045	0.983804
-0.630248	0.98428
-0.652451	0.984748
-0.674654	0.985297
-0.696857	0.985768
-0.719061	0.986258
-0.741264	0.986703
-0.763467	0.987132
-0.785670	0.987546
-0.807873	0.987952
-0.830077	0.988343
-0.852280	0.988801
-0.874483	0.989178
-0.896686	0.989636
-0.918889	0.990097
-0.941093	0.990469
-0.963296	0.990826
-0.985499	0.991213
-1.007702	0.991591
-1.029905	0.992035
-1.052109	0.992483
-1.074312	0.992965
-1.096515	0.993282
-1.118718	0.993615
-1.140921	0.993959
-1.163125	0.99427
-1.185328	0.994527
-1.207531	0.994779
-1.229734	0.995017
-1.251937	0.995269
-1.274141	0.995518
-1.296344	0.995761
-1.318547	0.995999
-1.340750	0.996293
-1.362954	0.996522
-1.385157	0.996727
-1.407360	0.996905
-1.429563	0.997097
-1.451766	0.997294
-1.473970	0.997445
-1.496173	0.997633
-1.518376	0.997821
-1.540579	0.997944
-1.562782	0.998084
-1.584986	0.998178
-1.607189	0.998255
-1.629392	0.998375
-1.651595	0.998476
-1.673798	0.998571
-1.696002	0.99865
-1.718205	0.998738
-1.740408	0.99884
-1.762611	0.998909
-1.784814	0.998957
-1.807018	0.999018
-1.829221	0.999074
-1.851424	0.999116
-1.873627	0.999148
-1.895830	0.999175
-1.918034	0.99922
-1.940237	0.999249
-1.962440	0.999294
-1.984643	0.999338
-2.006846	0.999361
-2.029050	0.999389
-2.051253	0.99941
-2.073456	0.999434
-2.095659	0.999466
-2.117862	0.999489
-2.140066	0.999517
-2.162269	0.999546
-2.184472	0.999576
-2.206675	0.999606
-2.228878	0.999627
-2.251082	0.999653
-2.273285	0.999674
-2.295488	0.999692
-2.317691	0.999716
-2.339894	0.999735
-2.362098	0.999754
-2.384301	0.999768
-2.406504	0.999787
-2.428707	0.9998
-2.450911	0.999807
-2.473114	0.999815
-2.495317	0.999835
-2.517520	0.99984
-2.539723	0.999852
-2.561927	0.999856
-2.584130	0.99987
-2.606333	0.999877
-2.628536	0.999878
-2.650739	0.999881
-2.672943	0.999889
-2.695146	0.999894
-2.717349	0.999903
-2.739552	0.999917
-2.761755	0.999923
-2.783959	0.999927
-2.806162	0.999936
-2.828365	0.999941
-2.850568	0.999945
-2.872771	0.999951
-2.894975	0.999952
-2.917178	0.999957
-2.939381	0.999964
-2.961584	0.999966
-2.983787	0.999968
-3.005991	0.999969
-3.028194	0.999973
-3.050397	0.999976
-3.072600	0.999979
-3.094803	0.999982
-3.117007	0.999983
-3.139210	0.999986
-3.183616	0.99999
-3.205819	0.999992
-3.228023	0.999993
-3.339039	0.999996
-3.383445	0.999997
-3.561071	1
&
28.700185	5.72175e-40
28.677982	6.22129e-40
28.655779	6.76443e-40
28.633576	7.35499e-40
28.611372	7.9971e-40
28.589169	8.69526e-40
28.566966	9.45437e-40
28.544763	1.02797e-39
28.522560	1.11772e-39
28.500356	1.21529e-39
28.478153	1.32139e-39
28.455950	1.43674e-39
28.433747	1.56217e-39
28.411544	1.69854e-39
28.389340	1.84682e-39
28.367137	2.00804e-39
28.344934	2.18334e-39
28.322731	2.37393e-39
28.300528	2.58117e-39
28.278324	2.80649e-39
28.256121	3.05148e-39
28.233918	3.31785e-39
28.211715	3.60747e-39
28.189511	3.92238e-39
28.167308	4.26477e-39
28.145105	4.63704e-39
28.122902	5.04181e-39
28.100699	5.48191e-39
28.078495	5.96042e-39
28.056292	6.4807e-39
28.034089	7.04639e-39
28.011886	7.66145e-39
27.989683	8.33019e-39
27.967479	9.0573e-39
27.945276	9.84788e-39
27.923073	1.07075e-38
27.900870	1.1642e-38
27.878667	1.26582e-38
27.856463	1.37631e-38
27.834260	1.49643e-38
27.812057	1.62705e-38
27.789854	1.76906e-38
27.767651	1.92346e-38
27.745447	2.09134e-38
27.723244	2.27388e-38
27.701041	2.47234e-38
27.678838	2.68812e-38
27.656635	2.92273e-38
27.634431	3.17782e-38
27.612228	3.45517e-38
27.590025	3.75673e-38
27.567822	4.0846e-38
27.545619	4.44108e-38
27.523415	4.82867e-38
27.501212	5.25009e-38
27.479009	5.70828e-38
27.456806	6.20646e-38
27.434603	6.74811e-38
27.412399	7.33703e-38
27.390196	7.97733e-38
27.367993	8.67352e-38
27.345790	9.43045e-38
27.323587	1.02534e-37
27.301383	1.11482e-37
27.279180	1.21211e-37
27.256977	1.31789e-37
27.234774	1.4329e-37
27.212571	1.55794e-37
27.190367	1.69389e-37
27.168164	1.84171e-37
27.145961	2.00242e-37
27.123758	2.17716e-37
27.101554	2.36715e-37
27.079351	2.57371e-37
27.057148	2.79829e-37
27.034945	3.04248e-37
27.012742	3.30796e-37
26.990538	3.59661e-37
26.968335	3.91045e-37
26.946132	4.25167e-37
26.923929	4.62266e-37
26.901726	5.02602e-37
26.879522	5.46457e-37
26.857319	5.94138e-37
26.835116	6.4598e-37
26.812913	7.02344e-37
26.790710	7.63626e-37
26.768506	8.30255e-37
26.746303	9.02697e-37
26.724100	9.81459e-37
26.701897	1.06709e-36
26.679694	1.1602e-36
26.657490	1.26142e-36
26.635287	1.37148e-36
26.613084	1.49114e-36
26.590881	1.62124e-36
26.568678	1.76269e-36
26.546474	1.91648e-36
26.524271	2.08368e-36
26.502068	2.26547e-36
26.479865	2.46312e-36
26.457662	2.67801e-36
26.435458	2.91165e-36
26.413255	3.16567e-36
26.391052	3.44185e-36
26.368849	3.74212e-36
26.346646	4.06858e-36
26.324442	4.42352e-36
26.302239	4.80943e-36
26.280036	5.22899e-36
26.257833	5.68516e-36
26.235630	6.18111e-36
26.213426	6.72033e-36
26.191223	7.30658e-36
26.169020	7.94397e-36
26.146817	8.63696e-36
26.124613	9.39039e-36
26.102410	1.02095e-35
26.080207	1.11001e-35
26.058004	1.20684e-35
26.035801	1.31212e-35
26.013597	1.42657e-35
25.991394	1.55101e-35
25.969191	1.6863e-35
25.946988	1.8334e-35
25.924785	1.99332e-35
25.902581	2.16719e-35
25.880378	2.35622e-35
25.858175	2.56174e-35
25.835972	2.78519e-35
25.813769	3.02812e-35
25.791565	3.29225e-35
25.769362	3.5794e-35
25.747159	3.8916e-35
25.724956	4.23103e-35
25.702753	4.60006e-35
25.680549	5.00128e-35
25.658346	5.43748e-35
25.636143	5.91172e-35
25.613940	6.42733e-35
25.591737	6.9879e-35
25.569533	7.59735e-35
25.547330	8.25995e-35
25.525127	8.98034e-35
25.502924	9.76354e-35
25.480721	1.0615e-34
25.458517	1.15408e-34
25.436314	1.25473e-34
25.414111	1.36415e-34
25.391908	1.48312e-34
25.369705	1.61246e-34
25.347501	1.75308e-34
25.325298	1.90597e-34
25.303095	2.07218e-34
25.280892	2.25288e-34
25.258689	2.44935e-34
25.236485	2.66294e-34
25.214282	2.89516e-34
25.192079	3.14763e-34
25.169876	3.42211e-34
25.147672	3.72052e-34
25.125469	4.04495e-34
25.103266	4.39767e-34
25.081063	4.78114e-34
25.058860	5.19805e-34
25.036656	5.6513e-34
25.014453	6.14408e-34
24.992250	6.67982e-34
24.970047	7.26227e-34
24.947844	7.8955e-34
24.925640	8.58393e-34
24.903437	9.33239e-34
24.881234	1.01461e-33
24.859031	1.10307e-33
24.836828	1.19925e-33
24.814624	1.30381e-33
24.792421	1.41749e-33
24.770218	1.54108e-33
24.748015	1.67544e-33
24.725812	1.82152e-33
24.703608	1.98033e-33
24.681405	2.15299e-33
24.659202	2.34069e-33
24.636999	2.54476e-33
24.614796	2.76662e-33
24.592592	3.00782e-33
24.570389	3.27004e-33
24.548186	3.55512e-33
24.525983	3.86505e-33
24.503780	4.202e-33
24.481576	4.56832e-33
24.459373	4.96658e-33
24.437170	5.39954e-33
24.414967	5.87025e-33
24.392764	6.38198e-33
24.370560	6.93832e-33
24.348357	7.54315e-33
24.326154	8.2007e-33
24.303951	8.91556e-33
24.281748	9.69273e-33
24.259544	1.05376e-32
24.237341	1.14562e-32
24.215138	1.24548e-32
24.192935	1.35404e-32
24.170732	1.47207e-32
24.148528	1.60038e-32
24.126325	1.73988e-32
24.104122	1.89153e-32
24.081919	2.0564e-32
24.059715	2.23564e-32
24.037512	2.4305e-32
24.015309	2.64234e-32
23.993106	2.87265e-32
23.970903	3.12302e-32
23.948699	3.39521e-32
23.926496	3.69113e-32
23.904293	4.01283e-32
23.882090	4.36257e-32
23.859887	4.74278e-32
23.837683	5.15613e-32
23.815480	5.60549e-32
23.793277	6.09402e-32
23.771074	6.62511e-32
23.748871	7.20248e-32
23.726667	7.83017e-32
23.704464	8.51255e-32
23.682261	9.25439e-32
23.660058	1.00609e-31
23.637855	1.09376e-31
23.615651	1.18908e-31
23.593448	1.2927e-31
23.571245	1.40534e-31
23.549042	1.52781e-31
23.526839	1.66094e-31
23.504635	1.80567e-31
23.482432	1.96302e-31
23.460229	2.13407e-31
23.438026	2.32002e-31
23.415823	2.52218e-31
23.393619	2.74195e-31
23.371416	2.98087e-31
23.349213	3.2406e-31
23.327010	3.52296e-31
23.304807	3.82991e-31
23.282603	4.16362e-31
23.260400	4.52639e-31
23.238197	4.92076e-31
23.215994	5.34949e-31
23.193791	5.81557e-31
23.171587	6.32226e-31
23.149384	6.87308e-31
23.127181	7.47189e-31
23.104978	8.12285e-31
23.082774	8.83053e-31
23.060571	9.59985e-31
23.038368	1.04362e-30
23.016165	1.13454e-30
22.993962	1.23337e-30
22.971758	1.34082e-30
22.949555	1.45763e-30
22.927352	1.58461e-30
22.905149	1.72265e-30
22.882946	1.87271e-30
22.860742	2.03585e-30
22.838539	2.21319e-30
22.816336	2.40598e-30
22.794133	2.61557e-30
22.771930	2.8434e-30
22.749726	3.09108e-30
22.727523	3.36033e-30
22.705320	3.65303e-30
22.683117	3.97122e-30
22.660914	4.31713e-30
22.638710	4.69316e-30
22.616507	5.10193e-30
22.594304	5.54631e-30
22.572101	6.02939e-30
22.549898	6.55453e-30
22.527694	7.12541e-30
22.505491	7.746e-30
22.483288	8.42063e-30
22.461085	9.15401e-30
22.438882	9.95126e-30
22.416678	1.08179e-29
22.394475	1.17601e-29
22.372272	1.27842e-29
22.350069	1.38976e-29
22.327866	1.51079e-29
22.305662	1.64236e-29
22.283459	1.78538e-29
22.261256	1.94086e-29
22.239053	2.10988e-29
22.216850	2.29361e-29
22.194646	2.49334e-29
22.172443	2.71046e-29
22.150240	2.94648e-29
22.128037	3.20305e-29
22.105834	3.48196e-29
22.083630	3.78515e-29
22.061427	4.11474e-29
22.039224	4.47303e-29
22.017021	4.8625e-29
21.994817	5.28589e-29
21.972614	5.74613e-29
21.950411	6.24643e-29
21.928208	6.7903e-29
21.906005	7.3815e-29
21.883801	8.02418e-29
21.861598	8.7228e-29
21.839395	9.48223e-29
21.817192	1.03078e-28
21.794989	1.12052e-28
21.772785	1.21807e-28
21.750582	1.32411e-28
21.728379	1.43939e-28
21.706176	1.5647e-28
21.683973	1.70091e-28
21.661769	1.84898e-28
21.639566	2.00994e-28
21.617363	2.18491e-28
21.595160	2.37511e-28
21.572957	2.58186e-28
21.550753	2.80661e-28
21.528550	3.05091e-28
21.506347	3.31648e-28
21.484144	3.60517e-28
21.461941	3.91897e-28
21.439737	4.26009e-28
21.417534	4.6309e-28
21.395331	5.03397e-28
21.373128	5.47212e-28
21.350925	5.9484e-28
21.328721	6.46613e-28
21.306518	7.02891e-28
21.284315	7.64067e-28
21.262112	8.30566e-28
21.239909	9.02852e-28
21.217705	9.81427e-28
21.195502	1.06684e-27
21.173299	1.15969e-27
21.151096	1.26061e-27
21.128893	1.37031e-27
21.106689	1.48957e-27
21.084486	1.61919e-27
21.062283	1.7601e-27
21.040080	1.91326e-27
21.017876	2.07975e-27
20.995673	2.26073e-27
20.973470	2.45745e-27
20.951267	2.67129e-27
20.929064	2.90373e-27
20.906860	3.15639e-27
20.884657	3.43104e-27
20.862454	3.72957e-27
20.840251	4.05408e-27
20.818048	4.40682e-27
20.795844	4.79024e-27
20.773641	5.20702e-27
20.751438	5.66005e-27
20.729235	6.15249e-27
20.707032	6.68777e-27
20.684828	7.26961e-27
20.662625	7.90206e-27
20.640422	8.58952e-27
20.618219	9.33678e-27
20.596016	1.0149e-26
20.573812	1.10319e-26
20.551609	1.19916e-26
20.529406	1.30348e-26
20.507203	1.41687e-26
20.485000	1.54012e-26
20.462796	1.67409e-26
20.440593	1.81971e-26
20.418390	1.978e-26
20.396187	2.15005e-26
20.373984	2.33707e-26
20.351780	2.54035e-26
20.329577	2.7613e-26
20.307374	3.00148e-26
20.285171	3.26253e-26
20.262968	3.54629e-26
20.240764	3.85472e-26
20.218561	4.18998e-26
20.196358	4.55438e-26
20.174155	4.95048e-26
20.151952	5.38101e-26
20.129748	5.84898e-26
20.107545	6.35763e-26
20.085342	6.91052e-26
20.063139	7.51147e-26
20.040935	8.16467e-26
20.018732	8.87467e-26
19.996529	9.64639e-26
19.974326	1.04852e-25
19.952123	1.1397e-25
19.929919	1.2388e-25
19.907716	1.34651e-25
19.885513	1.46359e-25
19.863310	1.59085e-25
19.841107	1.72917e-25
19.818903	1.87952e-25
19.796700	2.04293e-25
19.774497	2.22055e-25
19.752294	2.41361e-25
19.730091	2.62345e-25
19.707887	2.85153e-25
19.685684	3.09944e-25
19.663481	3.36889e-25
19.641278	3.66176e-25
19.619075	3.98009e-25
19.596871	4.32608e-25
19.574668	4.70215e-25
19.552465	5.1109e-25
19.530262	5.55517e-25
19.508059	6.03806e-25
19.485855	6.56291e-25
19.463652	7.13337e-25
19.441449	7.75341e-25
19.419246	8.42733e-25
19.397043	9.15981e-25
19.374839	9.95595e-25
19.352636	1.08213e-24
19.330433	1.17618e-24
19.308230	1.2784e-24
19.286027	1.38951e-24
19.263823	1.51026e-24
19.241620	1.64152e-24
19.219417	1.78417e-24
19.197214	1.93922e-24
19.175011	2.10774e-24
19.152807	2.29091e-24
19.130604	2.48998e-24
19.108401	2.70636e-24
19.086198	2.94152e-24
19.063995	3.19712e-24
19.041791	3.47493e-24
19.019588	3.77687e-24
18.997385	4.10503e-24
18.975182	4.46171e-24
18.952978	4.84936e-24
18.930775	5.27069e-24
18.908572	5.72862e-24
18.886369	6.22632e-24
18.864166	6.76726e-24
18.841962	7.35517e-24
18.819759	7.99415e-24
18.797556	8.68863e-24
18.775353	9.44343e-24
18.753150	1.02638e-23
18.730946	1.11554e-23
18.708743	1.21244e-23
18.686540	1.31776e-23
18.664337	1.43222e-23
18.642134	1.55663e-23
18.619930	1.69184e-23
18.597727	1.83878e-23
18.575524	1.99849e-23
18.553321	2.17207e-23
18.531118	2.36072e-23
18.508914	2.56575e-23
18.486711	2.78858e-23
18.464508	3.03076e-23
18.442305	3.29397e-23
18.420102	3.58003e-23
18.397898	3.89092e-23
18.375695	4.22881e-23
18.353492	4.59603e-23
18.331289	4.99513e-23
18.309086	5.42888e-23
18.286882	5.90028e-23
18.264679	6.41261e-23
18.242476	6.9694e-23
18.220273	7.57453e-23
18.198070	8.23219e-23
18.175866	8.94694e-23
18.153663	9.72372e-23
18.131460	1.05679e-22
18.109257	1.14854e-22
18.087054	1.24825e-22
18.064850	1.35662e-22
18.042647	1.47439e-22
18.020444	1.60238e-22
17.998241	1.74147e-22
17.976037	1.89264e-22
17.953834	2.05693e-22
17.931631	2.23548e-22
17.909428	2.42952e-22
17.887225	2.64039e-22
17.865021	2.86957e-22
17.842818	3.11863e-22
17.820615	3.3893e-22
17.798412	3.68346e-22
17.776209	4.00314e-22
17.754005	4.35055e-22
17.731802	4.72811e-22
17.709599	5.13842e-22
17.687396	5.58433e-22
17.665193	6.06892e-22
17.642989	6.59556e-22
17.620786	7.16787e-22
17.598583	7.78984e-22
17.576380	8.46576e-22
17.554177	9.20031e-22
17.531973	9.99857e-22
17.509770	1.08661e-21
17.487567	1.18088e-21
17.465364	1.28333e-21
17.443161	1.39467e-21
17.420957	1.51567e-21
17.398754	1.64715e-21
17.376551	1.79004e-21
17.354348	1.94533e-21
17.332145	2.11407e-21
17.309941	2.29746e-21
17.287738	2.49674e-21
17.265535	2.71331e-21
17.243332	2.94865e-21
17.221129	3.2044e-21
17.198925	3.48233e-21
17.176722	3.78435e-21
17.154519	4.11256e-21
17.132316	4.46922e-21
17.110113	4.85681e-21
17.087909	5.27799e-21
17.065706	5.7357e-21
17.043503	6.23308e-21
17.021300	6.77357e-21
16.999096	7.36092e-21
16.976893	7.99918e-21
16.954690	8.69277e-21
16.932487	9.44648e-21
16.910284	1.02655e-20
16.888080	1.11555e-20
16.865877	1.21227e-20
16.843674	1.31737e-20
16.821471	1.43157e-20
16.799268	1.55568e-20
16.777064	1.69054e-20
16.754861	1.83708e-20
16.732658	1.99633e-20
16.710455	2.16937e-20
16.688252	2.35741e-20
16.666048	2.56174e-20
16.643845	2.78378e-20
16.621642	3.02505e-20
16.599439	3.28723e-20
16.577236	3.57212e-20
16.555032	3.88169e-20
16.532829	4.21808e-20
16.510626	4.58361e-20
16.488423	4.98081e-20
16.466220	5.41242e-20
16.444016	5.88141e-20
16.421813	6.39102e-20
16.399610	6.94478e-20
16.377407	7.54649e-20
16.355204	8.20033e-20
16.333000	8.91078e-20
16.310797	9.68277e-20
16.288594	1.05216e-19
16.266391	1.14331e-19
16.244188	1.24235e-19
16.221984	1.34997e-19
16.199781	1.46691e-19
16.177578	1.59397e-19
16.155375	1.73203e-19
16.133172	1.88205e-19
16.110968	2.04506e-19
16.088765	2.22218e-19
16.066562	2.41463e-19
16.044359	2.62375e-19
16.022156	2.85096e-19
15.999952	3.09785e-19
15.977749	3.3661e-19
15.955546	3.65758e-19
15.933343	3.97429e-19
15.911139	4.3184e-19
15.888936	4.6923e-19
15.866733	5.09856e-19
15.844530	5.53998e-19
15.822327	6.01961e-19
15.800123	6.54073e-19
15.777920	7.10695e-19
15.755717	7.72217e-19
15.733514	8.39062e-19
15.711311	9.11691e-19
15.689107	9.90604e-19
15.666904	1.07634e-18
15.644701	1.1695e-18
15.622498	1.27072e-18
15.600295	1.3807e-18
15.578091	1.50018e-18
15.555888	1.63001e-18
15.533685	1.77106e-18
15.511482	1.92431e-18
15.489279	2.09082e-18
15.467075	2.27174e-18
15.444872	2.46829e-18
15.422669	2.68185e-18
15.400466	2.91387e-18
15.378263	3.16596e-18
15.356059	3.43985e-18
15.333856	3.73743e-18
15.311653	4.06073e-18
15.289450	4.41198e-18
15.267247	4.79361e-18
15.245043	5.20823e-18
15.222840	5.65869e-18
15.200637	6.1481e-18
15.178434	6.67982e-18
15.156231	7.25749e-18
15.134027	7.8851e-18
15.111824	8.56696e-18
15.089621	9.30776e-18
15.067418	1.01126e-17
15.045215	1.09869e-17
15.023011	1.19369e-17
15.000808	1.29689e-17
14.978605	1.40901e-17
14.956402	1.53082e-17
14.934198	1.66316e-17
14.911995	1.80693e-17
14.889792	1.96312e-17
14.867589	2.1328e-17
14.845386	2.31714e-17
14.823182	2.51741e-17
14.800979	2.73498e-17
14.778776	2.97134e-17
14.756573	3.22812e-17
14.734370	3.50708e-17
14.712166	3.81013e-17
14.689963	4.13935e-17
14.667760	4.497e-17
14.645557	4.88554e-17
14.623354	5.30763e-17
14.601150	5.76617e-17
14.578947	6.2643e-17
14.556744	6.80544e-17
14.534541	7.3933e-17
14.512338	8.03191e-17
14.490134	8.72565e-17
14.467931	9.47927e-17
14.445728	1.0298e-16
14.423525	1.11873e-16
14.401322	1.21534e-16
14.379118	1.32029e-16
14.356915	1.43429e-16
14.334712	1.55814e-16
14.312509	1.69267e-16
14.290306	1.83881e-16
14.268102	1.99756e-16
14.245899	2.17001e-16
14.223696	2.35734e-16
14.201493	2.56082e-16
14.179290	2.78186e-16
14.157086	3.02197e-16
14.134883	3.28279e-16
14.112680	3.56611e-16
14.090477	3.87387e-16
14.068274	4.20816e-16
14.046070	4.57129e-16
14.023867	4.96573e-16
14.001664	5.39419e-16
13.979461	5.85959e-16
13.957258	6.36512e-16
13.935054	6.91423e-16
13.912851	7.51068e-16
13.890648	8.15856e-16
13.868445	8.86228e-16
13.846241	9.62666e-16
13.824038	1.04569e-15
13.801835	1.13588e-15
13.779632	1.23383e-15
13.757429	1.34023e-15
13.735225	1.45579e-15
13.713022	1.58132e-15
13.690819	1.71766e-15
13.668616	1.86574e-15
13.646413	2.02659e-15
13.624209	2.20129e-15
13.602006	2.39104e-15
13.579803	2.59713e-15
13.557600	2.82098e-15
13.535397	3.06411e-15
13.513193	3.32817e-15
13.490990	3.61498e-15
13.468787	3.92648e-15
13.446584	4.2648e-15
13.424381	4.63226e-15
13.402177	5.03135e-15
13.379974	5.4648e-15
13.357771	5.93557e-15
13.335568	6.44685e-15
13.313365	7.00215e-15
13.291161	7.60524e-15
13.268958	8.26023e-15
13.246755	8.97159e-15
13.224552	9.74416e-15
13.202349	1.05832e-14
13.180145	1.14944e-14
13.157942	1.24841e-14
13.135739	1.35589e-14
13.113536	1.47261e-14
13.091333	1.59937e-14
13.069129	1.73704e-14
13.046926	1.88654e-14
13.024723	2.04891e-14
13.002520	2.22523e-14
12.980317	2.41672e-14
12.958113	2.62467e-14
12.935910	2.8505e-14
12.913707	3.09574e-14
12.891504	3.36206e-14
12.869300	3.65128e-14
12.847097	3.96535e-14
12.824894	4.30641e-14
12.802691	4.67679e-14
12.780488	5.07899e-14
12.758284	5.51574e-14
12.736081	5.99003e-14
12.713878	6.50505e-14
12.691675	7.06432e-14
12.669472	7.67163e-14
12.647268	8.3311e-14
12.625065	9.0472e-14
12.602862	9.82481e-14
12.580659	1.06692e-13
12.558456	1.1586e-13
12.536252	1.25816e-13
12.514049	1.36627e-13
12.491846	1.48365e-13
12.469643	1.61112e-13
12.447440	1.74952e-13
12.425236	1.89979e-13
12.403033	2.06297e-13
12.380830	2.24014e-13
12.358627	2.43252e-13
12.336424	2.64139e-13
12.314220	2.86819e-13
12.292017	3.11444e-13
12.269814	3.38181e-13
12.247611	3.67211e-13
12.225408	3.9873e-13
12.203204	4.32951e-13
12.181001	4.70107e-13
12.158798	5.10448e-13
12.136595	5.54247e-13
12.114392	6.018e-13
12.092188	6.53428e-13
12.069985	7.0948e-13
12.047782	7.70336e-13
12.025579	8.36405e-13
12.003376	9.08135e-13
11.981172	9.86009e-13
11.958969	1.07055e-12
11.936766	1.16234e-12
11.914563	1.26198e-12
11.892359	1.37016e-12
11.870156	1.4876e-12
11.847953	1.61509e-12
11.825750	1.7535e-12
11.803547	1.90375e-12
11.781343	2.06686e-12
11.759140	2.24393e-12
11.736937	2.43615e-12
11.714734	2.64482e-12
11.692531	2.87133e-12
11.670327	3.11722e-12
11.648124	3.38414e-12
11.625921	3.67389e-12
11.603718	3.98841e-12
11.581515	4.32982e-12
11.559311	4.70042e-12
11.537108	5.1027e-12
11.514905	5.53936e-12
11.492702	6.01334e-12
11.470499	6.52781e-12
11.448295	7.08624e-12
11.426092	7.69238e-12
11.403889	8.35029e-12
11.381686	9.06439e-12
11.359483	9.83947e-12
11.337279	1.06807e-11
11.315076	1.15938e-11
11.292873	1.25848e-11
11.270670	1.36604e-11
11.248467	1.48278e-11
11.226263	1.60949e-11
11.204060	1.747e-11
11.181857	1.89624e-11
11.159654	2.05821e-11
11.137451	2.234e-11
11.115247	2.42478e-11
11.093044	2.63182e-11
11.070841	2.85651e-11
11.048638	3.10035e-11
11.026435	3.36498e-11
11.004231	3.65215e-11
10.982028	3.96379e-11
10.959825	4.30198e-11
10.937622	4.66898e-11
10.915419	5.06723e-11
10.893215	5.49939e-11
10.871012	5.96834e-11
10.848809	6.47722e-11
10.826606	7.0294e-11
10.804402	7.62857e-11
10.782199	8.27872e-11
10.759996	8.98419e-11
10.737793	9.74965e-11
10.715590	1.05802e-10
10.693386	1.14814e-10
10.671183	1.24592e-10
10.648980	1.35201e-10
10.626777	1.46712e-10
10.604574	1.59201e-10
10.582370	1.72751e-10
10.560167	1.87451e-10
10.537964	2.03401e-10
10.515761	2.20704e-10
10.493558	2.39477e-10
10.471354	2.59843e-10
10.449151	2.81938e-10
10.426948	3.05907e-10
10.404745	3.3191e-10
10.382542	3.60118e-10
10.360338	3.90718e-10
10.338135	4.23913e-10
10.315932	4.59921e-10
10.293729	4.98982e-10
10.271526	5.41352e-10
10.249322	5.87311e-10
10.227119	6.37164e-10
10.204916	6.91238e-10
10.182713	7.4989e-10
10.160510	8.13507e-10
10.138306	8.82508e-10
10.116103	9.57347e-10
10.093900	1.03852e-09
10.071697	1.12655e-09
10.049494	1.22203e-09
10.027290	1.32558e-09
10.005087	1.43788e-09
9.982884	1.55967e-09
9.960681	1.69175e-09
9.938478	1.83498e-09
9.916274	1.99031e-09
9.894071	2.15875e-09
9.871868	2.34141e-09
9.849665	2.53947e-09
9.827461	2.75425e-09
9.805258	2.98713e-09
9.783055	3.23965e-09
9.760852	3.51345e-09
9.738649	3.81033e-09
9.716445	4.13221e-09
9.694242	4.48121e-09
9.672039	4.85958e-09
9.649836	5.2698e-09
9.627633	5.71455e-09
9.605429	6.1967e-09
9.583226	6.7194e-09
9.561023	7.28605e-09
9.538820	7.90033e-09
9.516617	8.56621e-09
9.494413	9.28803e-09
9.472210	1.00705e-08
9.450007	1.09186e-08
9.427804	1.18378e-08
9.405601	1.28342e-08
9.383397	1.39142e-08
9.361194	1.50847e-08
9.338991	1.63533e-08
9.316788	1.77281e-08
9.294585	1.92181e-08
9.272381	2.08329e-08
9.250178	2.25827e-08
9.227975	2.4479e-08
9.205772	2.65338e-08
9.183569	2.87604e-08
9.161365	3.11731e-08
9.139162	3.37873e-08
9.116959	3.66197e-08
9.094756	3.96886e-08
9.072553	4.30134e-08
9.050349	4.66156e-08
9.028146	5.0518e-08
9.005943	5.47456e-08
8.983740	5.93252e-08
8.961537	6.42862e-08
8.939333	6.96599e-08
8.917130	7.54806e-08
8.894927	8.17851e-08
8.872724	8.86136e-08
8.850520	9.60092e-08
8.828317	1.04019e-07
8.806114	1.12693e-07
8.783911	1.22086e-07
8.761708	1.32258e-07
8.739504	1.43273e-07
8.717301	1.552e-07
8.695098	1.68114e-07
8.672895	1.82096e-07
8.650692	1.97234e-07
8.628488	2.13622e-07
8.606285	2.31364e-07
8.584082	2.50569e-07
8.561879	2.71358e-07
8.539676	2.93861e-07
8.517472	3.18217e-07
8.495269	3.44578e-07
8.473066	3.73107e-07
8.450863	4.03981e-07
8.428660	4.37392e-07
8.406456	4.73544e-07
8.384253	5.12663e-07
8.362050	5.54988e-07
8.339847	6.00779e-07
8.317644	6.50319e-07
8.295440	7.03909e-07
8.273237	7.61879e-07
8.251034	8.24582e-07
8.228831	8.924e-07
8.206628	9.65746e-07
8.184424	1.04507e-06
8.162221	1.13084e-06
8.140018	1.22358e-06
8.117815	1.32386e-06
8.095612	1.43228e-06
8.073408	1.54948e-06
8.051205	1.67617e-06
8.029002	1.81311e-06
8.006799	1.96112e-06
7.984596	2.12108e-06
7.962392	2.29393e-06
7.940189	2.4807e-06
7.917986	2.6825e-06
7.895783	2.9005e-06
7.873580	3.13601e-06
7.851376	3.39038e-06
7.829173	3.66512e-06
7.806970	3.96181e-06
7.784767	4.28219e-06
7.762563	4.6281e-06
7.740360	5.00153e-06
7.718157	5.40465e-06
7.695954	5.83974e-06
7.673751	6.3093e-06
7.651547	6.81598e-06
7.629344	7.36267e-06
7.607141	7.95243e-06
7.584938	8.58858e-06
7.562735	9.27466e-06
7.540531	1.00145e-05
7.518328	1.08122e-05
7.496125	1.16721e-05
7.473922	1.2599e-05
7.451719	1.35978e-05
7.429515	1.46741e-05
7.407312	1.58335e-05
7.385109	1.70823e-05
7.362906	1.84272e-05
7.340703	1.98751e-05
7.318499	2.14338e-05
7.296296	2.31112e-05
7.274093	2.49161e-05
7.251890	2.68577e-05
7.229687	2.89458e-05
7.207483	3.1191e-05
7.185280	3.36043e-05
7.163077	3.61976e-05
7.140874	3.89836e-05
7.118671	4.19756e-05
7.096467	4.5188e-05
7.074264	4.86356e-05
7.052061	5.23345e-05
7.029858	5.63014e-05
7.007655	6.05541e-05
6.985451	6.51114e-05
6.963248	6.99927e-05
6.941045	7.52187e-05
6.918842	8.0811e-05
6.896639	8.6792e-05
6.874435	9.31852e-05
6.852232	0.000100015
6.830029	0.000107306
6.807826	0.000115084
6.785622	0.000123376
6.763419	0.000132207
6.741216	0.000141607
6.719013	0.0001516
6.696810	0.000162213
6.674606	0.000173473
6.652403	0.000185403
6.630200	0.000198026
6.607997	0.000211361
6.585794	0.000225425
6.563590	0.000240228
6.541387	0.000255775
6.519184	0.000272062
6.496981	0.000289076
6.474778	0.000306787
6.452574	0.000325152
6.430371	0.000344102
6.408168	0.000363542
6.385965	0.000383338
6.363762	0.000403305
6.341558	0.000423191
6.319355	0.000442647
6.297152	0.000461175
6.274949	0.000478034
6.252746	0.000491987
&
```
