## Supplementary material for "All-at-once RNA folding with 3D motif prediction framed by evolutionary information": RF01921_mir-1296.surv

```
0.000969	0.03125
-0.001224	1
&
2.610627	0.000269614
2.606030	0.000539229
2.287652	0.00107846
0.799022	0.00161769
0.317153	0.0018873
0.170872	0.00296576
-0.001224	0.995417
-0.044248	0.995686
-0.259368	0.995956
-0.302392	0.997034
-0.319602	0.997573
-0.431464	0.998652
-0.698213	0.999191
-0.706818	0.99973
-0.835890	1
&
6.300864	1.33654e-06
6.297488	1.06923e-05
5.058397	1.20289e-05
2.786731	1.33654e-05
2.752311	2.13847e-05
2.683473	2.27212e-05
2.640449	4.00962e-05
2.614635	6.14809e-05
2.606030	0.000462443
2.545796	0.000497193
2.365095	0.00049853
2.287652	0.000899492
2.279047	0.000916867
2.253233	0.000932906
2.192999	0.00096231
1.909041	0.000963646
1.702526	0.000985031
1.599268	0.000995723
1.444382	0.00101176
1.435777	0.0010131
1.349729	0.00101844
1.332520	0.00103448
1.306705	0.00103716
1.220657	0.00103849
1.177633	0.00104117
1.108795	0.00105587
0.902280	0.00107324
0.799022	0.00149559
0.781812	0.0015143
0.755998	0.0015437
0.687160	0.00154504
0.618321	0.00156242
0.549483	0.00157311
0.540878	0.00157445
0.506459	0.00157578
0.489249	0.00157845
0.446225	0.00158915
0.420411	0.00161053
0.360177	0.00161321
0.351573	0.0016239
0.334363	0.00163192
0.317153	0.0018324
0.239710	0.0018618
0.222501	0.0018765
0.205291	0.00187784
0.188081	0.00187918
0.170872	0.0026811
0.162267	0.00270249
0.119243	0.00271051
0.076219	0.00271318
0.067614	0.00273055
0.059009	0.00276397
0.050405	0.00279337
0.007381	0.00280139
-0.001224	0.995817
-0.035643	0.99583
-0.044248	0.996052
-0.061458	0.996076
-0.070063	0.996079
-0.087272	0.99608
-0.104482	0.996144
-0.138901	0.996165
-0.147506	0.996167
-0.164715	0.996169
-0.181925	0.996191
-0.190530	0.996192
-0.242159	0.996195
-0.250763	0.99621
-0.259368	0.996453
-0.267973	0.996464
-0.276578	0.996496
-0.302392	0.997298
-0.319602	0.997772
-0.328207	0.997788
-0.336811	0.997823
-0.371231	0.997855
-0.379835	0.997875
-0.397045	0.997878
-0.422859	0.99788
-0.431464	0.998682
-0.448674	0.9987
-0.457279	0.998746
-0.474488	0.998781
-0.500303	0.998782
-0.534722	0.998784
-0.569141	0.99882
-0.655189	0.998849
-0.689608	0.998885
-0.698213	0.999286
-0.706818	0.999687
-0.767051	0.999709
-0.792866	0.999726
-0.835890	0.999926
-0.853099	0.999944
-0.861704	0.999965
-1.059614	0.999967
-1.076824	0.999969
-1.094034	0.999977
-1.137058	0.999988
-1.274734	0.999989
-1.636136	1
&
22.672420	3.07405e-63
22.663815	3.26659e-63
22.655210	3.47118e-63
22.646605	3.68859e-63
22.638001	3.91962e-63
22.629396	4.16512e-63
22.620791	4.42599e-63
22.612186	4.70319e-63
22.603581	4.99776e-63
22.594977	5.31077e-63
22.586372	5.64339e-63
22.577767	5.99684e-63
22.569162	6.37242e-63
22.560557	6.77152e-63
22.551953	7.19561e-63
22.543348	7.64626e-63
22.534743	8.12514e-63
22.526138	8.634e-63
22.517533	9.17473e-63
22.508929	9.74931e-63
22.500324	1.03599e-62
22.491719	1.10087e-62
22.483114	1.16981e-62
22.474509	1.24307e-62
22.465905	1.32092e-62
22.457300	1.40364e-62
22.448695	1.49155e-62
22.440090	1.58495e-62
22.431485	1.68421e-62
22.422881	1.78968e-62
22.414276	1.90176e-62
22.405671	2.02085e-62
22.397066	2.1474e-62
22.388461	2.28188e-62
22.379857	2.42477e-62
22.371252	2.57661e-62
22.362647	2.73796e-62
22.354042	2.90942e-62
22.345437	3.09161e-62
22.336833	3.2852e-62
22.328228	3.49092e-62
22.319623	3.70952e-62
22.311018	3.9418e-62
22.302413	4.18863e-62
22.293809	4.45092e-62
22.285204	4.72962e-62
22.276599	5.02578e-62
22.267994	5.34048e-62
22.259389	5.67488e-62
22.250785	6.03022e-62
22.242180	6.40781e-62
22.233575	6.80904e-62
22.224970	7.23539e-62
22.216365	7.68843e-62
22.207761	8.16983e-62
22.199156	8.68138e-62
22.190551	9.22495e-62
22.181946	9.80256e-62
22.173341	1.04163e-61
22.164737	1.10685e-61
22.156132	1.17615e-61
22.147527	1.24979e-61
22.138922	1.32805e-61
22.130317	1.4112e-61
22.121713	1.49955e-61
22.113108	1.59344e-61
22.104503	1.6932e-61
22.095898	1.79922e-61
22.087293	1.91186e-61
22.078689	2.03156e-61
22.070084	2.15875e-61
22.061479	2.29391e-61
22.052874	2.43753e-61
22.044269	2.59013e-61
22.035665	2.75229e-61
22.027060	2.9246e-61
22.018455	3.1077e-61
22.009850	3.30226e-61
22.001245	3.509e-61
21.992641	3.72868e-61
21.984036	3.96211e-61
21.975431	4.21016e-61
21.966826	4.47373e-61
21.958221	4.7538e-61
21.949617	5.0514e-61
21.941012	5.36763e-61
21.932407	5.70366e-61
21.923802	6.06072e-61
21.915197	6.44013e-61
21.906593	6.84329e-61
21.897988	7.27168e-61
21.889383	7.72689e-61
21.880778	8.21059e-61
21.872173	8.72457e-61
21.863569	9.27072e-61
21.854964	9.85106e-61
21.846359	1.04677e-60
21.837754	1.1123e-60
21.829150	1.18192e-60
21.820545	1.25591e-60
21.811940	1.33453e-60
21.803335	1.41806e-60
21.794730	1.50683e-60
21.786126	1.60115e-60
21.777521	1.70137e-60
21.768916	1.80787e-60
21.760311	1.92103e-60
21.751706	2.04128e-60
21.743102	2.16905e-60
21.734497	2.30482e-60
21.725892	2.44908e-60
21.717287	2.60237e-60
21.708682	2.76526e-60
21.700078	2.93834e-60
21.691473	3.12226e-60
21.682868	3.31768e-60
21.674263	3.52534e-60
21.665658	3.74599e-60
21.657054	3.98045e-60
21.648449	4.22958e-60
21.639844	4.49431e-60
21.631239	4.7756e-60
21.622634	5.0745e-60
21.614030	5.3921e-60
21.605425	5.72958e-60
21.596820	6.08817e-60
21.588215	6.46921e-60
21.579610	6.87409e-60
21.571006	7.30431e-60
21.562401	7.76146e-60
21.553796	8.24721e-60
21.545191	8.76335e-60
21.536586	9.3118e-60
21.527982	9.89457e-60
21.519377	1.05138e-59
21.510772	1.11718e-59
21.502167	1.18709e-59
21.493562	1.26139e-59
21.484958	1.34032e-59
21.476353	1.4242e-59
21.467748	1.51333e-59
21.459143	1.60804e-59
21.450538	1.70867e-59
21.441934	1.8156e-59
21.433329	1.92921e-59
21.424724	2.04994e-59
21.416119	2.17823e-59
21.407514	2.31453e-59
21.398910	2.45937e-59
21.390305	2.61327e-59
21.381700	2.7768e-59
21.373095	2.95057e-59
21.364490	3.1352e-59
21.355886	3.33139e-59
21.347281	3.53985e-59
21.338676	3.76136e-59
21.330071	3.99672e-59
21.321466	4.24681e-59
21.312862	4.51255e-59
21.304257	4.79491e-59
21.295652	5.09494e-59
21.287047	5.41375e-59
21.278442	5.75249e-59
21.269838	6.11244e-59
21.261233	6.4949e-59
21.252628	6.90129e-59
21.244023	7.3331e-59
21.235418	7.79194e-59
21.226814	8.27947e-59
21.218209	8.79751e-59
21.209604	9.34796e-59
21.200999	9.93284e-59
21.192394	1.05543e-58
21.183790	1.12147e-58
21.175185	1.19163e-58
21.166580	1.26619e-58
21.157975	1.34541e-58
21.149370	1.42959e-58
21.140766	1.51903e-58
21.132161	1.61407e-58
21.123556	1.71505e-58
21.114951	1.82235e-58
21.106346	1.93637e-58
21.097742	2.05751e-58
21.089137	2.18623e-58
21.080532	2.32301e-58
21.071927	2.46834e-58
21.063322	2.62277e-58
21.054718	2.78685e-58
21.046113	2.9612e-58
21.037508	3.14645e-58
21.028903	3.34329e-58
21.020298	3.55244e-58
21.011694	3.77468e-58
21.003089	4.01082e-58
20.994484	4.26173e-58
20.985879	4.52833e-58
20.977274	4.81161e-58
20.968670	5.11261e-58
20.960065	5.43244e-58
20.951460	5.77227e-58
20.942855	6.13336e-58
20.934250	6.51703e-58
20.925646	6.9247e-58
20.917041	7.35787e-58
20.908436	7.81813e-58
20.899831	8.30718e-58
20.891226	8.82682e-58
20.882622	9.37896e-58
20.874017	9.96564e-58
20.865412	1.0589e-57
20.856807	1.12514e-57
20.848202	1.19551e-57
20.839598	1.27029e-57
20.830993	1.34975e-57
20.822388	1.43418e-57
20.813783	1.52388e-57
20.805178	1.6192e-57
20.796574	1.72048e-57
20.787969	1.82809e-57
20.779364	1.94243e-57
20.770759	2.06393e-57
20.762154	2.19302e-57
20.753550	2.33018e-57
20.744945	2.47593e-57
20.736340	2.63078e-57
20.727735	2.79532e-57
20.719130	2.97016e-57
20.710526	3.15592e-57
20.701921	3.3533e-57
20.693316	3.56303e-57
20.684711	3.78587e-57
20.676107	4.02265e-57
20.667502	4.27423e-57
20.658897	4.54155e-57
20.650292	4.82558e-57
20.641687	5.12737e-57
20.633083	5.44804e-57
20.624478	5.78875e-57
20.615873	6.15078e-57
20.607268	6.53544e-57
20.598663	6.94415e-57
20.590059	7.37842e-57
20.581454	7.83985e-57
20.572849	8.33013e-57
20.564244	8.85106e-57
20.555639	9.40457e-57
20.547035	9.99269e-57
20.538430	1.06176e-56
20.529825	1.12816e-56
20.521220	1.1987e-56
20.512615	1.27366e-56
20.504011	1.35331e-56
20.495406	1.43794e-56
20.486801	1.52785e-56
20.478196	1.62339e-56
20.469591	1.72491e-56
20.460987	1.83277e-56
20.452382	1.94737e-56
20.443777	2.06914e-56
20.435172	2.19852e-56
20.426567	2.33599e-56
20.417963	2.48206e-56
20.409358	2.63726e-56
20.400753	2.80216e-56
20.392148	2.97737e-56
20.383543	3.16354e-56
20.374939	3.36134e-56
20.366334	3.57152e-56
20.357729	3.79483e-56
20.349124	4.0321e-56
20.340519	4.2842e-56
20.331915	4.55207e-56
20.323310	4.83668e-56
20.314705	5.13909e-56
20.306100	5.4604e-56
20.297495	5.8018e-56
20.288891	6.16454e-56
20.280286	6.54995e-56
20.271681	6.95946e-56
20.263076	7.39457e-56
20.254471	7.85688e-56
20.245867	8.34809e-56
20.237262	8.87001e-56
20.228657	9.42455e-56
20.220052	1.00138e-55
20.211447	1.06398e-55
20.202843	1.1305e-55
20.194238	1.20117e-55
20.185633	1.27626e-55
20.177028	1.35605e-55
20.168423	1.44083e-55
20.159819	1.5309e-55
20.151214	1.6266e-55
20.142609	1.72829e-55
20.134004	1.83633e-55
20.125399	1.95112e-55
20.116795	2.07309e-55
20.108190	2.20269e-55
20.099585	2.34038e-55
20.090980	2.48668e-55
20.082375	2.64213e-55
20.073771	2.80729e-55
20.065166	2.98277e-55
20.056561	3.16922e-55
20.047956	3.36732e-55
20.039351	3.57781e-55
20.030747	3.80145e-55
20.022142	4.03907e-55
20.013537	4.29154e-55
20.004932	4.55979e-55
19.996327	4.84481e-55
19.987723	5.14763e-55
19.979118	5.46939e-55
19.970513	5.81125e-55
19.961908	6.17448e-55
19.953303	6.56041e-55
19.944699	6.97045e-55
19.936094	7.40613e-55
19.927489	7.86903e-55
19.918884	8.36085e-55
19.910279	8.88342e-55
19.901675	9.43864e-55
19.893070	1.00286e-54
19.884465	1.06553e-54
19.875860	1.13213e-54
19.867255	1.20289e-54
19.858651	1.27807e-54
19.850046	1.35794e-54
19.841441	1.44281e-54
19.832836	1.53298e-54
19.824231	1.62879e-54
19.815627	1.73058e-54
19.807022	1.83873e-54
19.798417	1.95364e-54
19.789812	2.07574e-54
19.781207	2.20546e-54
19.772603	2.34329e-54
19.763998	2.48972e-54
19.755393	2.64531e-54
19.746788	2.81063e-54
19.738183	2.98627e-54
19.729579	3.17288e-54
19.720974	3.37116e-54
19.712369	3.58182e-54
19.703764	3.80565e-54
19.695159	4.04346e-54
19.686555	4.29613e-54
19.677950	4.56459e-54
19.669345	4.84982e-54
19.660740	5.15287e-54
19.652135	5.47486e-54
19.643531	5.81696e-54
19.634926	6.18044e-54
19.626321	6.56663e-54
19.617716	6.97694e-54
19.609111	7.41289e-54
19.600507	7.87608e-54
19.591902	8.3682e-54
19.583297	8.89107e-54
19.574692	9.44661e-54
19.566088	1.00368e-53
19.557483	1.0664e-53
19.548878	1.13303e-53
19.540273	1.20382e-53
19.531668	1.27903e-53
19.523064	1.35894e-53
19.514459	1.44385e-53
19.505854	1.53406e-53
19.497249	1.6299e-53
19.488644	1.73174e-53
19.480040	1.83993e-53
19.471435	1.95488e-53
19.462830	2.07701e-53
19.454225	2.20678e-53
19.445620	2.34465e-53
19.437016	2.49113e-53
19.428411	2.64676e-53
19.419806	2.81211e-53
19.411201	2.98779e-53
19.402596	3.17444e-53
19.393992	3.37275e-53
19.385387	3.58345e-53
19.376782	3.80732e-53
19.368177	4.04516e-53
19.359572	4.29786e-53
19.350968	4.56634e-53
19.342363	4.8516e-53
19.333758	5.15467e-53
19.325153	5.47667e-53
19.316548	5.81878e-53
19.307944	6.18226e-53
19.299339	6.56844e-53
19.290734	6.97875e-53
19.282129	7.41468e-53
19.273524	7.87783e-53
19.264920	8.36991e-53
19.256315	8.89273e-53
19.247710	9.44819e-53
19.239105	1.00384e-52
19.230500	1.06654e-52
19.221896	1.13315e-52
19.213291	1.20393e-52
19.204686	1.27913e-52
19.196081	1.35903e-52
19.187476	1.44391e-52
19.178872	1.53409e-52
19.170267	1.62991e-52
19.161662	1.73171e-52
19.153057	1.83987e-52
19.144452	1.95478e-52
19.135848	2.07687e-52
19.127243	2.20658e-52
19.118638	2.3444e-52
19.110033	2.49082e-52
19.101428	2.64638e-52
19.092824	2.81166e-52
19.084219	2.98725e-52
19.075614	3.17381e-52
19.067009	3.37203e-52
19.058404	3.58261e-52
19.049800	3.80635e-52
19.041195	4.04406e-52
19.032590	4.29661e-52
19.023985	4.56493e-52
19.015380	4.85001e-52
19.006776	5.15289e-52
18.998171	5.47467e-52
18.989566	5.81655e-52
18.980961	6.17978e-52
18.972356	6.56568e-52
18.963752	6.97568e-52
18.955147	7.41128e-52
18.946542	7.87408e-52
18.937937	8.36577e-52
18.929332	8.88815e-52
18.920728	9.44316e-52
18.912123	1.00328e-51
18.903518	1.06593e-51
18.894913	1.13249e-51
18.886308	1.2032e-51
18.877704	1.27833e-51
18.869099	1.35815e-51
18.860494	1.44295e-51
18.851889	1.53305e-51
18.843284	1.62877e-51
18.834680	1.73046e-51
18.826075	1.83851e-51
18.817470	1.9533e-51
18.808865	2.07525e-51
18.800260	2.20482e-51
18.791656	2.34248e-51
18.783051	2.48873e-51
18.774446	2.64412e-51
18.765841	2.8092e-51
18.757236	2.98458e-51
18.748632	3.17092e-51
18.740027	3.36888e-51
18.731422	3.57921e-51
18.722817	3.80266e-51
18.714212	4.04006e-51
18.705608	4.29228e-51
18.697003	4.56024e-51
18.688398	4.84493e-51
18.679793	5.14739e-51
18.671188	5.46873e-51
18.662584	5.81012e-51
18.653979	6.17282e-51
18.645374	6.55817e-51
18.636769	6.96756e-51
18.628164	7.40251e-51
18.619560	7.8646e-51
18.610955	8.35554e-51
18.602350	8.87712e-51
18.593745	9.43125e-51
18.585140	1.002e-50
18.576536	1.06454e-50
18.567931	1.13099e-50
18.559326	1.20159e-50
18.550721	1.27659e-50
18.542116	1.35627e-50
18.533512	1.44093e-50
18.524907	1.53087e-50
18.516302	1.62642e-50
18.507697	1.72794e-50
18.499092	1.83579e-50
18.490488	1.95037e-50
18.481883	2.07211e-50
18.473278	2.20144e-50
18.464673	2.33884e-50
18.456069	2.48481e-50
18.447464	2.63989e-50
18.438859	2.80466e-50
18.430254	2.9797e-50
18.421649	3.16567e-50
18.413045	3.36324e-50
18.404440	3.57314e-50
18.395835	3.79613e-50
18.387230	4.03305e-50
18.378625	4.28474e-50
18.370021	4.55214e-50
18.361416	4.83623e-50
18.352811	5.13804e-50
18.344206	5.45868e-50
18.335601	5.79933e-50
18.326997	6.16124e-50
18.318392	6.54573e-50
18.309787	6.95421e-50
18.301182	7.38817e-50
18.292577	7.84921e-50
18.283973	8.33902e-50
18.275368	8.85938e-50
18.266763	9.41221e-50
18.258158	9.99954e-50
18.249553	1.06235e-49
18.240949	1.12864e-49
18.232344	1.19907e-49
18.223739	1.27388e-49
18.215134	1.35337e-49
18.206529	1.43782e-49
18.197925	1.52753e-49
18.189320	1.62284e-49
18.180715	1.7241e-49
18.172110	1.83167e-49
18.163505	1.94596e-49
18.154901	2.06737e-49
18.146296	2.19636e-49
18.137691	2.3334e-49
18.129086	2.47898e-49
18.120481	2.63365e-49
18.111877	2.79796e-49
18.103272	2.97252e-49
18.094667	3.15798e-49
18.086062	3.355e-49
18.077457	3.56431e-49
18.068853	3.78668e-49
18.060248	4.02291e-49
18.051643	4.27389e-49
18.043038	4.54052e-49
18.034433	4.82378e-49
18.025829	5.1247e-49
18.017224	5.4444e-49
18.008619	5.78404e-49
18.000014	6.14486e-49
17.991409	6.52819e-49
17.982805	6.93543e-49
17.974200	7.36806e-49
17.965595	7.82768e-49
17.956990	8.31597e-49
17.948385	8.83471e-49
17.939781	9.38581e-49
17.931176	9.97127e-49
17.922571	1.05932e-48
17.913966	1.1254e-48
17.905361	1.1956e-48
17.896757	1.27018e-48
17.888152	1.3494e-48
17.879547	1.43357e-48
17.870942	1.52299e-48
17.862337	1.61798e-48
17.853733	1.7189e-48
17.845128	1.82611e-48
17.836523	1.94e-48
17.827918	2.061e-48
17.819313	2.18954e-48
17.810709	2.3261e-48
17.802104	2.47118e-48
17.793499	2.6253e-48
17.784894	2.78904e-48
17.776289	2.96298e-48
17.767685	3.14777e-48
17.759080	3.34408e-48
17.750475	3.55263e-48
17.741870	3.77419e-48
17.733265	4.00956e-48
17.724661	4.25961e-48
17.716056	4.52525e-48
17.707451	4.80745e-48
17.698846	5.10725e-48
17.690241	5.42574e-48
17.681637	5.76409e-48
17.673032	6.12353e-48
17.664427	6.50538e-48
17.655822	6.91105e-48
17.647217	7.342e-48
17.638613	7.79982e-48
17.630008	8.28619e-48
17.621403	8.80288e-48
17.612798	9.35178e-48
17.604193	9.9349e-48
17.595589	1.05544e-47
17.586984	1.12125e-47
17.578379	1.19116e-47
17.569774	1.26543e-47
17.561169	1.34433e-47
17.552565	1.42815e-47
17.543960	1.5172e-47
17.535355	1.61179e-47
17.526750	1.71228e-47
17.518145	1.81904e-47
17.509541	1.93245e-47
17.500936	2.05293e-47
17.492331	2.18093e-47
17.483726	2.3169e-47
17.475121	2.46134e-47
17.466517	2.61479e-47
17.457912	2.77781e-47
17.449307	2.95098e-47
17.440702	3.13495e-47
17.432097	3.33039e-47
17.423493	3.53801e-47
17.414888	3.75857e-47
17.406283	3.99288e-47
17.397678	4.24179e-47
17.389073	4.50622e-47
17.380469	4.78712e-47
17.371864	5.08554e-47
17.363259	5.40255e-47
17.354654	5.73932e-47
17.346050	6.09708e-47
17.337445	6.47714e-47
17.328840	6.88088e-47
17.320235	7.30979e-47
17.311630	7.76542e-47
17.303026	8.24945e-47
17.294421	8.76365e-47
17.285816	9.30989e-47
17.277211	9.89017e-47
17.268606	1.05066e-46
17.260002	1.11615e-46
17.251397	1.18571e-46
17.242792	1.25962e-46
17.234187	1.33812e-46
17.225582	1.42152e-46
17.216978	1.51012e-46
17.208373	1.60424e-46
17.199768	1.70422e-46
17.191163	1.81043e-46
17.182558	1.92326e-46
17.173954	2.04312e-46
17.165349	2.17045e-46
17.156744	2.30572e-46
17.148139	2.44941e-46
17.139534	2.60205e-46
17.130930	2.76421e-46
17.122325	2.93647e-46
17.113720	3.11946e-46
17.105115	3.31385e-46
17.096510	3.52036e-46
17.087906	3.73973e-46
17.079301	3.97277e-46
17.070696	4.22032e-46
17.062091	4.4833e-46
17.053486	4.76267e-46
17.044882	5.05944e-46
17.036277	5.3747e-46
17.027672	5.7096e-46
17.019067	6.06536e-46
17.010462	6.44328e-46
17.001858	6.84475e-46
16.993253	7.27123e-46
16.984648	7.72428e-46
16.976043	8.20555e-46
16.967438	8.7168e-46
16.958834	9.2599e-46
16.950229	9.83683e-46
16.941624	1.04497e-45
16.933019	1.11007e-45
16.924414	1.17923e-45
16.915810	1.2527e-45
16.907205	1.33075e-45
16.898600	1.41365e-45
16.889995	1.50172e-45
16.881390	1.59528e-45
16.872786	1.69466e-45
16.864181	1.80023e-45
16.855576	1.91238e-45
16.846971	2.03151e-45
16.838366	2.15806e-45
16.829762	2.2925e-45
16.821157	2.43531e-45
16.812552	2.58701e-45
16.803947	2.74816e-45
16.795342	2.91935e-45
16.786738	3.1012e-45
16.778133	3.29437e-45
16.769528	3.49958e-45
16.760923	3.71756e-45
16.752318	3.94912e-45
16.743714	4.1951e-45
16.735109	4.4564e-45
16.726504	4.73397e-45
16.717899	5.02883e-45
16.709294	5.34204e-45
16.700690	5.67477e-45
16.692085	6.02821e-45
16.683480	6.40366e-45
16.674875	6.80249e-45
16.666270	7.22616e-45
16.657666	7.6762e-45
16.649061	8.15427e-45
16.640456	8.66211e-45
16.631851	9.20157e-45
16.623246	9.77462e-45
16.614642	1.03834e-44
16.606037	1.103e-44
16.597432	1.17169e-44
16.588827	1.24465e-44
16.580222	1.32216e-44
16.571618	1.4045e-44
16.563013	1.49196e-44
16.554408	1.58487e-44
16.545803	1.68356e-44
16.537198	1.78839e-44
16.528594	1.89975e-44
16.519989	2.01805e-44
16.511384	2.14371e-44
16.502779	2.27719e-44
16.494174	2.41899e-44
16.485570	2.56961e-44
16.476965	2.7296e-44
16.468360	2.89956e-44
16.459755	3.0801e-44
16.451150	3.27187e-44
16.442546	3.47558e-44
16.433941	3.69198e-44
16.425336	3.92184e-44
16.416731	4.16602e-44
16.408126	4.42539e-44
16.399522	4.70091e-44
16.390917	4.99357e-44
16.382312	5.30446e-44
16.373707	5.63469e-44
16.365102	5.98548e-44
16.356498	6.35811e-44
16.347893	6.75392e-44
16.339288	7.17438e-44
16.330683	7.621e-44
16.322078	8.09542e-44
16.313474	8.59937e-44
16.304869	9.13468e-44
16.296264	9.70331e-44
16.287659	1.03073e-43
16.279054	1.09489e-43
16.270450	1.16305e-43
16.261845	1.23544e-43
16.253240	1.31234e-43
16.244635	1.39403e-43
16.236031	1.4808e-43
16.227426	1.57297e-43
16.218821	1.67088e-43
16.210216	1.77487e-43
16.201611	1.88534e-43
16.193007	2.00269e-43
16.184402	2.12734e-43
16.175797	2.25974e-43
16.167192	2.40038e-43
16.158587	2.54977e-43
16.149983	2.70846e-43
16.141378	2.87702e-43
16.132773	3.05608e-43
16.124168	3.24627e-43
16.115563	3.44829e-43
16.106959	3.66289e-43
16.098354	3.89084e-43
16.089749	4.13297e-43
16.081144	4.39017e-43
16.072539	4.66336e-43
16.063935	4.95356e-43
16.055330	5.26181e-43
16.046725	5.58924e-43
16.038120	5.93703e-43
16.029515	6.30647e-43
16.020911	6.69889e-43
16.012306	7.11572e-43
16.003701	7.55848e-43
15.995096	8.02879e-43
15.986491	8.52836e-43
15.977887	9.059e-43
15.969282	9.62265e-43
15.960677	1.02214e-42
15.952072	1.08573e-42
15.943467	1.15328e-42
15.934863	1.22504e-42
15.926258	1.30126e-42
15.917653	1.38221e-42
15.909048	1.46821e-42
15.900443	1.55955e-42
15.891839	1.65657e-42
15.883234	1.75963e-42
15.874629	1.8691e-42
15.866024	1.98538e-42
15.857419	2.10889e-42
15.848815	2.24008e-42
15.840210	2.37943e-42
15.831605	2.52745e-42
15.823000	2.68468e-42
15.814395	2.85168e-42
15.805791	3.02907e-42
15.797186	3.21749e-42
15.788581	3.41762e-42
15.779976	3.63021e-42
15.771371	3.85602e-42
15.762767	4.09586e-42
15.754162	4.35063e-42
15.745557	4.62123e-42
15.736952	4.90866e-42
15.728347	5.21397e-42
15.719743	5.53826e-42
15.711138	5.88272e-42
15.702533	6.2486e-42
15.693928	6.63723e-42
15.685323	7.05002e-42
15.676719	7.48848e-42
15.668114	7.9542e-42
15.659509	8.44888e-42
15.650904	8.97432e-42
15.642299	9.53243e-42
15.633695	1.01252e-41
15.625090	1.07549e-41
15.616485	1.14237e-41
15.607880	1.21341e-41
15.599275	1.28887e-41
15.590671	1.36901e-41
15.582066	1.45415e-41
15.573461	1.54457e-41
15.564856	1.64061e-41
15.556251	1.74263e-41
15.547647	1.85098e-41
15.539042	1.96608e-41
15.530437	2.08833e-41
15.521832	2.21817e-41
15.513227	2.35609e-41
15.504623	2.50258e-41
15.496018	2.65818e-41
15.487413	2.82345e-41
15.478808	2.999e-41
15.470203	3.18545e-41
15.461599	3.3835e-41
15.452994	3.59385e-41
15.444389	3.81728e-41
15.435784	4.0546e-41
15.427179	4.30667e-41
15.418575	4.5744e-41
15.409970	4.85878e-41
15.401365	5.16083e-41
15.392760	5.48165e-41
15.384155	5.82241e-41
15.375551	6.18436e-41
15.366946	6.56879e-41
15.358341	6.97712e-41
15.349736	7.41082e-41
15.341131	7.87147e-41
15.332527	8.36075e-41
15.323922	8.88044e-41
15.315317	9.43243e-41
15.306712	1.00187e-40
15.298107	1.06414e-40
15.289503	1.13028e-40
15.280898	1.20054e-40
15.272293	1.27515e-40
15.263688	1.35441e-40
15.255083	1.43858e-40
15.246479	1.52799e-40
15.237874	1.62295e-40
15.229269	1.72382e-40
15.220664	1.83095e-40
15.212059	1.94474e-40
15.203455	2.06559e-40
15.194850	2.19396e-40
15.186245	2.3303e-40
15.177640	2.47512e-40
15.169035	2.62892e-40
15.160431	2.79229e-40
15.151826	2.9658e-40
15.143221	3.1501e-40
15.134616	3.34584e-40
15.126012	3.55374e-40
15.117407	3.77456e-40
15.108802	4.0091e-40
15.100197	4.2582e-40
15.091592	4.52278e-40
15.082988	4.8038e-40
15.074383	5.10227e-40
15.065778	5.41928e-40
15.057173	5.75599e-40
15.048568	6.1136e-40
15.039964	6.49343e-40
15.031359	6.89686e-40
15.022754	7.32534e-40
15.014149	7.78043e-40
15.005544	8.26379e-40
14.996940	8.77718e-40
14.988335	9.32244e-40
14.979730	9.90158e-40
14.971125	1.05167e-39
14.962520	1.117e-39
14.953916	1.18639e-39
14.945311	1.26008e-39
14.936706	1.33836e-39
14.928101	1.42149e-39
14.919496	1.50979e-39
14.910892	1.60357e-39
14.902287	1.70317e-39
14.893682	1.80896e-39
14.885077	1.92132e-39
14.876472	2.04066e-39
14.867868	2.1674e-39
14.859263	2.30202e-39
14.850658	2.44499e-39
14.842053	2.59685e-39
14.833448	2.75813e-39
14.824844	2.92942e-39
14.816239	3.11135e-39
14.807634	3.30458e-39
14.799029	3.50981e-39
14.790424	3.72777e-39
14.781820	3.95927e-39
14.773215	4.20514e-39
14.764610	4.46628e-39
14.756005	4.74362e-39
14.747400	5.03819e-39
14.738796	5.35104e-39
14.730191	5.68332e-39
14.721586	6.03622e-39
14.712981	6.41103e-39
14.704376	6.80911e-39
14.695772	7.2319e-39
14.687167	7.68093e-39
14.678562	8.15783e-39
14.669957	8.66434e-39
14.661352	9.20229e-39
14.652748	9.77363e-39
14.644143	1.03804e-38
14.635538	1.10249e-38
14.626933	1.17094e-38
14.618328	1.24363e-38
14.609724	1.32084e-38
14.601119	1.40284e-38
14.592514	1.48993e-38
14.583909	1.58242e-38
14.575304	1.68065e-38
14.566700	1.78498e-38
14.558095	1.89579e-38
14.549490	2.01347e-38
14.540885	2.13845e-38
14.532280	2.27119e-38
14.523676	2.41217e-38
14.515071	2.5619e-38
14.506466	2.72092e-38
14.497861	2.8898e-38
14.489256	3.06917e-38
14.480652	3.25966e-38
14.472047	3.46197e-38
14.463442	3.67684e-38
14.454837	3.90504e-38
14.446232	4.1474e-38
14.437628	4.4048e-38
14.429023	4.67817e-38
14.420418	4.96849e-38
14.411813	5.27684e-38
14.403208	5.60431e-38
14.394604	5.95209e-38
14.385999	6.32146e-38
14.377394	6.71374e-38
14.368789	7.13035e-38
14.360184	7.57282e-38
14.351580	8.04273e-38
14.342975	8.54179e-38
14.334370	9.07181e-38
14.325765	9.6347e-38
14.317160	1.02325e-37
14.308556	1.08674e-37
14.299951	1.15417e-37
14.291346	1.22578e-37
14.282741	1.30183e-37
14.274136	1.3826e-37
14.265532	1.46838e-37
14.256927	1.55948e-37
14.248322	1.65623e-37
14.239717	1.75898e-37
14.231112	1.86811e-37
14.222508	1.984e-37
14.213903	2.10708e-37
14.205298	2.23779e-37
14.196693	2.37661e-37
14.188088	2.52403e-37
14.179484	2.6806e-37
14.170879	2.84688e-37
14.162274	3.02348e-37
14.153669	3.21102e-37
14.145064	3.41019e-37
14.136460	3.62171e-37
14.127855	3.84635e-37
14.119250	4.08492e-37
14.110645	4.33828e-37
14.102040	4.60735e-37
14.093436	4.8931e-37
14.084831	5.19657e-37
14.076226	5.51886e-37
14.067621	5.86112e-37
14.059016	6.22461e-37
14.050412	6.61064e-37
14.041807	7.0206e-37
14.033202	7.45597e-37
14.024597	7.91833e-37
14.015992	8.40936e-37
14.007388	8.93083e-37
13.998783	9.48463e-37
13.990178	1.00728e-36
13.981573	1.06973e-36
13.972969	1.13606e-36
13.964364	1.20651e-36
13.955759	1.28131e-36
13.947154	1.36076e-36
13.938549	1.44513e-36
13.929945	1.53473e-36
13.921340	1.62988e-36
13.912735	1.73093e-36
13.904130	1.83825e-36
13.895525	1.95221e-36
13.886921	2.07324e-36
13.878316	2.20177e-36
13.869711	2.33826e-36
13.861106	2.48322e-36
13.852501	2.63715e-36
13.843897	2.80063e-36
13.835292	2.97424e-36
13.826687	3.15861e-36
13.818082	3.3544e-36
13.809477	3.56232e-36
13.800873	3.78313e-36
13.792268	4.01762e-36
13.783663	4.26664e-36
13.775058	4.53109e-36
13.766453	4.81193e-36
13.757849	5.11017e-36
13.749244	5.42688e-36
13.740639	5.76322e-36
13.732034	6.1204e-36
13.723429	6.49971e-36
13.714825	6.90252e-36
13.706220	7.33028e-36
13.697615	7.78455e-36
13.689010	8.26695e-36
13.680405	8.77925e-36
13.671801	9.32328e-36
13.663196	9.90101e-36
13.654591	1.05145e-35
13.645986	1.1166e-35
13.637381	1.18579e-35
13.628777	1.25927e-35
13.620172	1.33729e-35
13.611567	1.42015e-35
13.602962	1.50814e-35
13.594357	1.60158e-35
13.585753	1.70081e-35
13.577148	1.80618e-35
13.568543	1.91808e-35
13.559938	2.03691e-35
13.551333	2.1631e-35
13.542729	2.29711e-35
13.534124	2.43941e-35
13.525519	2.59053e-35
13.516914	2.751e-35
13.508309	2.92142e-35
13.499705	3.10238e-35
13.491100	3.29456e-35
13.482495	3.49863e-35
13.473890	3.71534e-35
13.465285	3.94546e-35
13.456681	4.18984e-35
13.448076	4.44935e-35
13.439471	4.72493e-35
13.430866	5.01756e-35
13.422261	5.32832e-35
13.413657	5.65832e-35
13.405052	6.00875e-35
13.396447	6.38087e-35
13.387842	6.77604e-35
13.379237	7.19566e-35
13.370633	7.64127e-35
13.362028	8.11446e-35
13.353423	8.61694e-35
13.344818	9.15053e-35
13.336213	9.71715e-35
13.327609	1.03188e-34
13.319004	1.09578e-34
13.310399	1.16363e-34
13.301794	1.23568e-34
13.293189	1.31218e-34
13.284585	1.39343e-34
13.275980	1.4797e-34
13.267375	1.57131e-34
13.258770	1.66859e-34
13.250165	1.7719e-34
13.241561	1.88159e-34
13.232956	1.99808e-34
13.224351	2.12177e-34
13.215746	2.25312e-34
13.207141	2.39259e-34
13.198537	2.5407e-34
13.189932	2.69797e-34
13.181327	2.86498e-34
13.172722	3.04232e-34
13.164117	3.23063e-34
13.155513	3.4306e-34
13.146908	3.64293e-34
13.138303	3.86841e-34
13.129698	4.10783e-34
13.121093	4.36207e-34
13.112489	4.63204e-34
13.103884	4.91871e-34
13.095279	5.22312e-34
13.086674	5.54636e-34
13.078069	5.8896e-34
13.069465	6.25407e-34
13.060860	6.64109e-34
13.052255	7.05205e-34
13.043650	7.48843e-34
13.035045	7.9518e-34
13.026441	8.44384e-34
13.017836	8.96632e-34
13.009231	9.52111e-34
13.000626	1.01102e-33
12.992021	1.07358e-33
12.983417	1.14e-33
12.974812	1.21053e-33
12.966207	1.28542e-33
12.957602	1.36495e-33
12.948997	1.44939e-33
12.940393	1.53906e-33
12.931788	1.63427e-33
12.923183	1.73537e-33
12.914578	1.84272e-33
12.905973	1.95671e-33
12.897369	2.07775e-33
12.888764	2.20627e-33
12.880159	2.34275e-33
12.871554	2.48765e-33
12.862950	2.64152e-33
12.854345	2.80491e-33
12.845740	2.97839e-33
12.837135	3.1626e-33
12.828530	3.3582e-33
12.819926	3.56589e-33
12.811321	3.78643e-33
12.802716	4.02059e-33
12.794111	4.26924e-33
12.785506	4.53325e-33
12.776902	4.81358e-33
12.768297	5.11125e-33
12.759692	5.42731e-33
12.751087	5.76292e-33
12.742482	6.11926e-33
12.733878	6.49764e-33
12.725273	6.8994e-33
12.716668	7.32599e-33
12.708063	7.77895e-33
12.699458	8.2599e-33
12.690854	8.77058e-33
12.682249	9.31282e-33
12.673644	9.88857e-33
12.665039	1.04999e-32
12.656434	1.1149e-32
12.647830	1.18382e-32
12.639225	1.25701e-32
12.630620	1.33471e-32
12.622015	1.41722e-32
12.613410	1.50482e-32
12.604806	1.59784e-32
12.596201	1.6966e-32
12.587596	1.80147e-32
12.578991	1.91282e-32
12.570386	2.03104e-32
12.561782	2.15657e-32
12.553177	2.28986e-32
12.544572	2.43138e-32
12.535967	2.58164e-32
12.527362	2.74119e-32
12.518758	2.91059e-32
12.510153	3.09045e-32
12.501548	3.28143e-32
12.492943	3.48421e-32
12.484338	3.69951e-32
12.475734	3.92811e-32
12.467129	4.17082e-32
12.458524	4.42854e-32
12.449919	4.70216e-32
12.441314	4.99269e-32
12.432710	5.30116e-32
12.424105	5.62869e-32
12.415500	5.97644e-32
12.406895	6.34567e-32
12.398290	6.73769e-32
12.389686	7.15393e-32
12.381081	7.59587e-32
12.372476	8.06511e-32
12.363871	8.56332e-32
12.355266	9.09229e-32
12.346662	9.65392e-32
12.338057	1.02502e-31
12.329452	1.08834e-31
12.320847	1.15556e-31
12.312242	1.22693e-31
12.303638	1.30271e-31
12.295033	1.38317e-31
12.286428	1.46859e-31
12.277823	1.55929e-31
12.269218	1.65559e-31
12.260614	1.75783e-31
12.252009	1.86638e-31
12.243404	1.98164e-31
12.234799	2.10401e-31
12.226194	2.23393e-31
12.217590	2.37187e-31
12.208985	2.51833e-31
12.200380	2.67382e-31
12.191775	2.83891e-31
12.183170	3.01419e-31
12.174566	3.20029e-31
12.165961	3.39788e-31
12.157356	3.60766e-31
12.148751	3.83038e-31
12.140146	4.06685e-31
12.131542	4.31791e-31
12.122937	4.58446e-31
12.114332	4.86746e-31
12.105727	5.16792e-31
12.097122	5.48693e-31
12.088518	5.82561e-31
12.079913	6.18519e-31
12.071308	6.56696e-31
12.062703	6.97228e-31
12.054098	7.40261e-31
12.045494	7.85948e-31
12.036889	8.34455e-31
12.028284	8.85953e-31
12.019679	9.40628e-31
12.011074	9.98676e-31
12.002470	1.06031e-30
11.993865	1.12574e-30
11.985260	1.1952e-30
11.976655	1.26895e-30
11.968050	1.34725e-30
11.959446	1.43038e-30
11.950841	1.51864e-30
11.942236	1.61234e-30
11.933631	1.71181e-30
11.925026	1.81743e-30
11.916422	1.92955e-30
11.907817	2.04859e-30
11.899212	2.17497e-30
11.890607	2.30915e-30
11.882002	2.4516e-30
11.873398	2.60283e-30
11.864793	2.76339e-30
11.856188	2.93384e-30
11.847583	3.11481e-30
11.838978	3.30693e-30
11.830374	3.5109e-30
11.821769	3.72744e-30
11.813164	3.95733e-30
11.804559	4.2014e-30
11.795954	4.46051e-30
11.787350	4.73559e-30
11.778745	5.02763e-30
11.770140	5.33767e-30
11.761535	5.66683e-30
11.752931	6.01627e-30
11.744326	6.38725e-30
11.735721	6.78109e-30
11.727116	7.19921e-30
11.718511	7.6431e-30
11.709907	8.11434e-30
11.701302	8.61463e-30
11.692697	9.14575e-30
11.684092	9.70959e-30
11.675487	1.03082e-29
11.666883	1.09437e-29
11.658278	1.16183e-29
11.649673	1.23345e-29
11.641068	1.30948e-29
11.632463	1.3902e-29
11.623859	1.47589e-29
11.615254	1.56686e-29
11.606649	1.66344e-29
11.598044	1.76597e-29
11.589439	1.87481e-29
11.580835	1.99035e-29
11.572230	2.11302e-29
11.563625	2.24324e-29
11.555020	2.38148e-29
11.546415	2.52824e-29
11.537811	2.68403e-29
11.529206	2.84943e-29
11.520601	3.02501e-29
11.511996	3.2114e-29
11.503391	3.40927e-29
11.494787	3.61933e-29
11.486182	3.84233e-29
11.477577	4.07906e-29
11.468972	4.33036e-29
11.460367	4.59714e-29
11.451763	4.88035e-29
11.443158	5.181e-29
11.434553	5.50016e-29
11.425948	5.83897e-29
11.417343	6.19864e-29
11.408739	6.58046e-29
11.400134	6.98578e-29
11.391529	7.41606e-29
11.382924	7.87283e-29
11.374319	8.35771e-29
11.365715	8.87245e-29
11.357110	9.41887e-29
11.348505	9.99892e-29
11.339900	1.06147e-28
11.331295	1.12683e-28
11.322691	1.19622e-28
11.314086	1.26988e-28
11.305481	1.34808e-28
11.296876	1.43108e-28
11.288271	1.5192e-28
11.279667	1.61273e-28
11.271062	1.71203e-28
11.262457	1.81743e-28
11.253852	1.92932e-28
11.245247	2.0481e-28
11.236643	2.17418e-28
11.228038	2.30802e-28
11.219433	2.45009e-28
11.210828	2.60091e-28
11.202223	2.76101e-28
11.193619	2.93095e-28
11.185014	3.11135e-28
11.176409	3.30285e-28
11.167804	3.50613e-28
11.159199	3.72191e-28
11.150595	3.95097e-28
11.141990	4.19411e-28
11.133385	4.45221e-28
11.124780	4.72619e-28
11.116175	5.01702e-28
11.107571	5.32573e-28
11.098966	5.65343e-28
11.090361	6.00128e-28
11.081756	6.37053e-28
11.073151	6.76248e-28
11.064547	7.17853e-28
11.055942	7.62017e-28
11.047337	8.08896e-28
11.038732	8.58658e-28
11.030127	9.11479e-28
11.021523	9.67549e-28
11.012918	1.02706e-27
11.004313	1.09024e-27
10.995708	1.1573e-27
10.987103	1.22848e-27
10.978499	1.30404e-27
10.969894	1.38424e-27
10.961289	1.46937e-27
10.952684	1.55974e-27
10.944079	1.65566e-27
10.935475	1.75747e-27
10.926870	1.86554e-27
10.918265	1.98026e-27
10.909660	2.10202e-27
10.901055	2.23127e-27
10.892451	2.36846e-27
10.883846	2.51408e-27
10.875241	2.66865e-27
10.866636	2.83272e-27
10.858031	3.00687e-27
10.849427	3.19171e-27
10.840822	3.38792e-27
10.832217	3.59618e-27
10.823612	3.81724e-27
10.815007	4.05187e-27
10.806403	4.30092e-27
10.797798	4.56527e-27
10.789193	4.84586e-27
10.780588	5.14368e-27
10.771983	5.4598e-27
10.763379	5.79533e-27
10.754774	6.15148e-27
10.746169	6.52949e-27
10.737564	6.93073e-27
10.728959	7.3566e-27
10.720355	7.80863e-27
10.711750	8.28841e-27
10.703145	8.79766e-27
10.694540	9.33818e-27
10.685935	9.91189e-27
10.677331	1.05208e-26
10.668726	1.11672e-26
10.660121	1.18532e-26
10.651516	1.25813e-26
10.642912	1.33541e-26
10.634307	1.41744e-26
10.625702	1.5045e-26
10.617097	1.59691e-26
10.608492	1.69499e-26
10.599888	1.79909e-26
10.591283	1.90958e-26
10.582678	2.02685e-26
10.574073	2.15131e-26
10.565468	2.28342e-26
10.556864	2.42364e-26
10.548259	2.57246e-26
10.539654	2.73041e-26
10.531049	2.89805e-26
10.522444	3.07598e-26
10.513840	3.26483e-26
10.505235	3.46527e-26
10.496630	3.67801e-26
10.488025	3.90379e-26
10.479420	4.14343e-26
10.470816	4.39777e-26
10.462211	4.66772e-26
10.453606	4.95422e-26
10.445001	5.2583e-26
10.436396	5.58103e-26
10.427792	5.92355e-26
10.419187	6.28709e-26
10.410582	6.67292e-26
10.401977	7.08241e-26
10.393372	7.51702e-26
10.384768	7.97828e-26
10.376163	8.46783e-26
10.367558	8.9874e-26
10.358953	9.53882e-26
10.350348	1.01241e-25
10.341744	1.07452e-25
10.333139	1.14044e-25
10.324534	1.2104e-25
10.315929	1.28465e-25
10.307324	1.36345e-25
10.298720	1.44709e-25
10.290115	1.53585e-25
10.281510	1.63005e-25
10.272905	1.73003e-25
10.264300	1.83613e-25
10.255696	1.94874e-25
10.247091	2.06825e-25
10.238486	2.19508e-25
10.229881	2.32968e-25
10.221276	2.47254e-25
10.212672	2.62415e-25
10.204067	2.78505e-25
10.195462	2.9558e-25
10.186857	3.13702e-25
10.178252	3.32935e-25
10.169648	3.53345e-25
10.161043	3.75007e-25
10.152438	3.97995e-25
10.143833	4.22391e-25
10.135228	4.48282e-25
10.126624	4.75759e-25
10.118019	5.04919e-25
10.109414	5.35864e-25
10.100809	5.68706e-25
10.092204	6.03558e-25
10.083600	6.40545e-25
10.074995	6.79798e-25
10.066390	7.21453e-25
10.057785	7.6566e-25
10.049180	8.12574e-25
10.040576	8.6236e-25
10.031971	9.15194e-25
10.023366	9.71264e-25
10.014761	1.03077e-24
10.006156	1.09391e-24
9.997552	1.16092e-24
9.988947	1.23203e-24
9.980342	1.3075e-24
9.971737	1.38758e-24
9.963132	1.47257e-24
9.954528	1.56276e-24
9.945923	1.65846e-24
9.937318	1.76003e-24
9.928713	1.86781e-24
9.920108	1.98219e-24
9.911504	2.10356e-24
9.902899	2.23236e-24
9.894294	2.36905e-24
9.885689	2.51409e-24
9.877084	2.66801e-24
9.868480	2.83135e-24
9.859875	3.00468e-24
9.851270	3.18861e-24
9.842665	3.38379e-24
9.834060	3.59092e-24
9.825456	3.81071e-24
9.816851	4.04394e-24
9.808246	4.29144e-24
9.799641	4.55408e-24
9.791036	4.83278e-24
9.782432	5.12852e-24
9.773827	5.44235e-24
9.765222	5.77536e-24
9.756617	6.12874e-24
9.748012	6.50373e-24
9.739408	6.90164e-24
9.730803	7.32387e-24
9.722198	7.77192e-24
9.713593	8.24736e-24
9.704988	8.75187e-24
9.696384	9.28721e-24
9.687779	9.85527e-24
9.679174	1.04581e-23
9.670569	1.10977e-23
9.661964	1.17764e-23
9.653360	1.24966e-23
9.644755	1.32608e-23
9.636150	1.40717e-23
9.627545	1.49321e-23
9.618940	1.58452e-23
9.610336	1.6814e-23
9.601731	1.7842e-23
9.593126	1.89328e-23
9.584521	2.00902e-23
9.575916	2.13183e-23
9.567312	2.26215e-23
9.558707	2.40043e-23
9.550102	2.54715e-23
9.541497	2.70283e-23
9.532893	2.86802e-23
9.524288	3.0433e-23
9.515683	3.22928e-23
9.507078	3.42662e-23
9.498473	3.63601e-23
9.489869	3.85819e-23
9.481264	4.09392e-23
9.472659	4.34406e-23
9.464054	4.60946e-23
9.455449	4.89106e-23
9.446845	5.18986e-23
9.438240	5.50689e-23
9.429635	5.84327e-23
9.421030	6.20019e-23
9.412425	6.57888e-23
9.403821	6.98069e-23
9.395216	7.40702e-23
9.386611	7.85937e-23
9.378006	8.33932e-23
9.369401	8.84855e-23
9.360797	9.38886e-23
9.352192	9.96212e-23
9.343587	1.05704e-22
9.334982	1.12157e-22
9.326377	1.19004e-22
9.317773	1.26269e-22
9.309168	1.33977e-22
9.300563	1.42155e-22
9.291958	1.50832e-22
9.283353	1.60038e-22
9.274749	1.69805e-22
9.266144	1.80169e-22
9.257539	1.91164e-22
9.248934	2.02829e-22
9.240329	2.15206e-22
9.231725	2.28337e-22
9.223120	2.42269e-22
9.214515	2.5705e-22
9.205910	2.72732e-22
9.197305	2.8937e-22
9.188701	3.07022e-22
9.180096	3.2575e-22
9.171491	3.4562e-22
9.162886	3.667e-22
9.154281	3.89065e-22
9.145677	4.12793e-22
9.137072	4.37967e-22
9.128467	4.64674e-22
9.119862	4.93009e-22
9.111257	5.2307e-22
9.102653	5.54962e-22
9.094048	5.88797e-22
9.085443	6.24694e-22
9.076838	6.62776e-22
9.068233	7.03178e-22
9.059629	7.46041e-22
9.051024	7.91515e-22
9.042419	8.39757e-22
9.033814	8.90937e-22
9.025209	9.45234e-22
9.016605	1.00284e-21
9.008000	1.06395e-21
8.999395	1.12878e-21
8.990790	1.19755e-21
8.982185	1.27052e-21
8.973581	1.34792e-21
8.964976	1.43004e-21
8.956371	1.51715e-21
8.947766	1.60957e-21
8.939161	1.70761e-21
8.930557	1.81162e-21
8.921952	1.92195e-21
8.913347	2.039e-21
8.904742	2.16317e-21
8.896137	2.2949e-21
8.887533	2.43464e-21
8.878928	2.58288e-21
8.870323	2.74014e-21
8.861718	2.90696e-21
8.853113	3.08393e-21
8.844509	3.27166e-21
8.835904	3.47082e-21
8.827299	3.68208e-21
8.818694	3.90619e-21
8.810089	4.14392e-21
8.801485	4.39611e-21
8.792880	4.66364e-21
8.784275	4.94742e-21
8.775670	5.24846e-21
8.767065	5.5678e-21
8.758461	5.90655e-21
8.749856	6.26589e-21
8.741251	6.64707e-21
8.732646	7.05142e-21
8.724041	7.48033e-21
8.715437	7.93532e-21
8.706832	8.41794e-21
8.698227	8.92989e-21
8.689622	9.47295e-21
8.681017	1.0049e-20
8.672413	1.066e-20
8.663808	1.13082e-20
8.655203	1.19957e-20
8.646598	1.2725e-20
8.637993	1.34986e-20
8.629389	1.43191e-20
8.620784	1.51895e-20
8.612179	1.61128e-20
8.603574	1.70921e-20
8.594969	1.81308e-20
8.586365	1.92326e-20
8.577760	2.04013e-20
8.569155	2.1641e-20
8.560550	2.29559e-20
8.551945	2.43506e-20
8.543341	2.58299e-20
8.534736	2.73991e-20
8.526131	2.90634e-20
8.517526	3.08288e-20
8.508921	3.27012e-20
8.500317	3.46873e-20
8.491712	3.67939e-20
8.483107	3.90282e-20
8.474502	4.13981e-20
8.465897	4.39117e-20
8.457293	4.65778e-20
8.448688	4.94056e-20
8.440083	5.24049e-20
8.431478	5.55861e-20
8.422874	5.89602e-20
8.414269	6.25388e-20
8.405664	6.63344e-20
8.397059	7.03602e-20
8.388454	7.463e-20
8.379850	7.91586e-20
8.371245	8.39616e-20
8.362640	8.90558e-20
8.354035	9.44588e-20
8.345430	1.00189e-19
8.336826	1.06267e-19
8.328221	1.12713e-19
8.319616	1.19549e-19
8.311011	1.268e-19
8.302406	1.34489e-19
8.293802	1.42645e-19
8.285197	1.51295e-19
8.276592	1.60468e-19
8.267987	1.70197e-19
8.259382	1.80516e-19
8.250778	1.91459e-19
8.242173	2.03065e-19
8.233568	2.15373e-19
8.224963	2.28427e-19
8.216358	2.42271e-19
8.207754	2.56952e-19
8.199149	2.72523e-19
8.190544	2.89036e-19
8.181939	3.06548e-19
8.173334	3.25121e-19
8.164730	3.44817e-19
8.156125	3.65705e-19
8.147520	3.87856e-19
8.138915	4.11348e-19
8.130310	4.36261e-19
8.121706	4.62681e-19
8.113101	4.90699e-19
8.104496	5.20411e-19
8.095891	5.51921e-19
8.087286	5.85335e-19
8.078682	6.20771e-19
8.070077	6.58349e-19
8.061472	6.98199e-19
8.052867	7.40458e-19
8.044262	7.85272e-19
8.035658	8.32794e-19
8.027053	8.83189e-19
8.018448	9.3663e-19
8.009843	9.933e-19
8.001238	1.05339e-18
7.992634	1.11712e-18
7.984029	1.1847e-18
7.975424	1.25635e-18
7.966819	1.33234e-18
7.958214	1.41292e-18
7.949610	1.49836e-18
7.941005	1.58897e-18
7.932400	1.68504e-18
7.923795	1.78692e-18
7.915190	1.89495e-18
7.906586	2.0095e-18
7.897981	2.13097e-18
7.889376	2.25977e-18
7.880771	2.39634e-18
7.872166	2.54116e-18
7.863562	2.69472e-18
7.854957	2.85754e-18
7.846352	3.03019e-18
7.837747	3.21326e-18
7.829142	3.40737e-18
7.820538	3.61319e-18
7.811933	3.83143e-18
7.803328	4.06283e-18
7.794723	4.30819e-18
7.786118	4.56835e-18
7.777514	4.84419e-18
7.768909	5.13667e-18
7.760304	5.44678e-18
7.751699	5.77559e-18
7.743094	6.12422e-18
7.734490	6.49386e-18
7.725885	6.88579e-18
7.717280	7.30133e-18
7.708675	7.74192e-18
7.700070	8.20906e-18
7.691466	8.70434e-18
7.682861	9.22946e-18
7.674256	9.78622e-18
7.665651	1.03765e-17
7.657046	1.10024e-17
7.648442	1.16659e-17
7.639837	1.23694e-17
7.631232	1.31153e-17
7.622627	1.3906e-17
7.614022	1.47444e-17
7.605418	1.56333e-17
7.596813	1.65756e-17
7.588208	1.75747e-17
7.579603	1.86339e-17
7.570998	1.97569e-17
7.562394	2.09474e-17
7.553789	2.22096e-17
7.545184	2.35477e-17
7.536579	2.49663e-17
7.527974	2.64702e-17
7.519370	2.80646e-17
7.510765	2.97548e-17
7.502160	3.15467e-17
7.493555	3.34464e-17
7.484950	3.54603e-17
7.476346	3.75952e-17
7.467741	3.98585e-17
7.459136	4.22579e-17
7.450531	4.48014e-17
7.441926	4.74978e-17
7.433322	5.03563e-17
7.424717	5.33864e-17
7.416112	5.65987e-17
7.407507	6.00039e-17
7.398902	6.36136e-17
7.390298	6.74402e-17
7.381693	7.14966e-17
7.373088	7.57966e-17
7.364483	8.03547e-17
7.355878	8.51866e-17
7.347274	9.03085e-17
7.338669	9.57379e-17
7.330064	1.01493e-16
7.321459	1.07594e-16
7.312854	1.14061e-16
7.304250	1.20915e-16
7.295645	1.28181e-16
7.287040	1.35883e-16
7.278435	1.44047e-16
7.269831	1.52701e-16
7.261226	1.61874e-16
7.252621	1.71597e-16
7.244016	1.81902e-16
7.235411	1.92826e-16
7.226807	2.04405e-16
7.218202	2.16677e-16
7.209597	2.29685e-16
7.200992	2.43473e-16
7.192387	2.58087e-16
7.183783	2.73577e-16
7.175178	2.89995e-16
7.166573	3.07396e-16
7.157968	3.25839e-16
7.149363	3.45388e-16
7.140759	3.66107e-16
7.132154	3.88066e-16
7.123549	4.11341e-16
7.114944	4.36008e-16
7.106339	4.62153e-16
7.097735	4.89862e-16
7.089130	5.1923e-16
7.080525	5.50355e-16
7.071920	5.83343e-16
7.063315	6.18304e-16
7.054711	6.55357e-16
7.046106	6.94626e-16
7.037501	7.36244e-16
7.028896	7.80351e-16
7.020291	8.27095e-16
7.011687	8.76634e-16
7.003082	9.29135e-16
6.994477	9.84773e-16
6.985872	1.04374e-15
6.977267	1.10623e-15
6.968663	1.17245e-15
6.960058	1.24263e-15
6.951453	1.317e-15
6.942848	1.39581e-15
6.934243	1.47933e-15
6.925639	1.56784e-15
6.917034	1.66164e-15
6.908429	1.76104e-15
6.899824	1.86636e-15
6.891219	1.97798e-15
6.882615	2.09626e-15
6.874010	2.2216e-15
6.865405	2.35441e-15
6.856800	2.49516e-15
6.848195	2.64429e-15
6.839591	2.80233e-15
6.830986	2.96979e-15
6.822381	3.14723e-15
6.813776	3.33526e-15
6.805171	3.5345e-15
6.796567	3.74561e-15
6.787962	3.96931e-15
6.779357	4.20634e-15
6.770752	4.4575e-15
6.762147	4.72362e-15
6.753543	5.0056e-15
6.744938	5.30437e-15
6.736333	5.62094e-15
6.727728	5.95636e-15
6.719123	6.31175e-15
6.710519	6.68831e-15
6.701914	7.08728e-15
6.693309	7.51e-15
6.684704	7.95788e-15
6.676099	8.43241e-15
6.667495	8.93518e-15
6.658890	9.46786e-15
6.650285	1.00322e-14
6.641680	1.06302e-14
6.633075	1.12636e-14
6.624471	1.19348e-14
6.615866	1.26459e-14
6.607261	1.33992e-14
6.598656	1.41973e-14
6.590051	1.50428e-14
6.581447	1.59386e-14
6.572842	1.68876e-14
6.564237	1.7893e-14
6.555632	1.89581e-14
6.547027	2.00864e-14
6.538423	2.12818e-14
6.529818	2.25481e-14
6.521213	2.38896e-14
6.512608	2.53107e-14
6.504003	2.68162e-14
6.495399	2.8411e-14
6.486794	3.01004e-14
6.478189	3.189e-14
6.469584	3.37858e-14
6.460979	3.5794e-14
6.452375	3.79212e-14
6.443770	4.01746e-14
6.435165	4.25616e-14
6.426560	4.50901e-14
6.417955	4.77684e-14
6.409351	5.06054e-14
6.400746	5.36104e-14
6.392141	5.67935e-14
6.383536	6.01651e-14
6.374931	6.37363e-14
6.366327	6.7519e-14
6.357722	7.15256e-14
6.349117	7.57694e-14
6.340512	8.02643e-14
6.331907	8.50252e-14
6.323303	9.00678e-14
6.314698	9.54086e-14
6.306093	1.01065e-13
6.297488	1.07057e-13
6.288883	1.13402e-13
6.280279	1.20123e-13
6.271674	1.2724e-13
6.263069	1.34779e-13
6.254464	1.42763e-13
6.245859	1.51218e-13
6.237255	1.60174e-13
6.228650	1.69657e-13
6.220045	1.79701e-13
6.211440	1.90338e-13
6.202835	2.01603e-13
6.194231	2.13533e-13
6.185626	2.26167e-13
6.177021	2.39546e-13
6.168416	2.53714e-13
6.159812	2.68718e-13
6.151207	2.84607e-13
6.142602	3.01433e-13
6.133997	3.1925e-13
6.125392	3.38118e-13
6.116788	3.58097e-13
6.108183	3.79254e-13
6.099578	4.01657e-13
6.090973	4.2538e-13
6.082368	4.505e-13
6.073764	4.77099e-13
6.065159	5.05263e-13
6.056554	5.35086e-13
6.047949	5.66663e-13
6.039344	6.00098e-13
6.030740	6.355e-13
6.022135	6.72985e-13
6.013530	7.12673e-13
6.004925	7.54696e-13
5.996320	7.99188e-13
5.987716	8.46295e-13
5.979111	8.96171e-13
5.970506	9.48976e-13
5.961901	1.00488e-12
5.953296	1.06407e-12
5.944692	1.12674e-12
5.936087	1.19309e-12
5.927482	1.26333e-12
5.918877	1.33769e-12
5.910272	1.41641e-12
5.901668	1.49975e-12
5.893063	1.58798e-12
5.884458	1.68139e-12
5.875853	1.78027e-12
5.867248	1.88495e-12
5.858644	1.99576e-12
5.850039	2.11306e-12
5.841434	2.23723e-12
5.832829	2.36868e-12
5.824224	2.50783e-12
5.815620	2.65512e-12
5.807015	2.81103e-12
5.798410	2.97607e-12
5.789805	3.15076e-12
5.781200	3.33567e-12
5.772596	3.53139e-12
5.763991	3.73856e-12
5.755386	3.95785e-12
5.746781	4.18994e-12
5.738176	4.4356e-12
5.729572	4.69561e-12
5.720967	4.97081e-12
5.712362	5.26208e-12
5.703757	5.57035e-12
5.695152	5.89662e-12
5.686548	6.24193e-12
5.677943	6.60739e-12
5.669338	6.99416e-12
5.660733	7.40349e-12
5.652128	7.83669e-12
5.643524	8.29514e-12
5.634919	8.78031e-12
5.626314	9.29374e-12
5.617709	9.83709e-12
5.609104	1.04121e-11
5.600500	1.10205e-11
5.591895	1.16644e-11
5.583290	1.23458e-11
5.574685	1.30668e-11
5.566080	1.38298e-11
5.557476	1.46371e-11
5.548871	1.54913e-11
5.540266	1.63953e-11
5.531661	1.73517e-11
5.523056	1.83637e-11
5.514452	1.94345e-11
5.505847	2.05675e-11
5.497242	2.17663e-11
5.488637	2.30346e-11
5.480032	2.43766e-11
5.471428	2.57964e-11
5.462823	2.72985e-11
5.454218	2.88878e-11
5.445613	3.05692e-11
5.437008	3.2348e-11
5.428404	3.42299e-11
5.419799	3.62208e-11
5.411194	3.83269e-11
5.402589	4.05551e-11
5.393984	4.29121e-11
5.385380	4.54056e-11
5.376775	4.80433e-11
5.368170	5.08336e-11
5.359565	5.37852e-11
5.350960	5.69074e-11
5.342356	6.021e-11
5.333751	6.37033e-11
5.325146	6.73985e-11
5.316541	7.1307e-11
5.307936	7.5441e-11
5.299332	7.98137e-11
5.290727	8.44386e-11
5.282122	8.93302e-11
5.273517	9.45038e-11
5.264912	9.99756e-11
5.256308	1.05763e-10
5.247703	1.11883e-10
5.239098	1.18356e-10
5.230493	1.25202e-10
5.221888	1.32441e-10
5.213284	1.40097e-10
5.204679	1.48194e-10
5.196074	1.56756e-10
5.187469	1.6581e-10
5.178864	1.75384e-10
5.170260	1.85509e-10
5.161655	1.96215e-10
5.153050	2.07535e-10
5.144445	2.19506e-10
5.135840	2.32163e-10
5.127236	2.45546e-10
5.118631	2.59696e-10
5.110026	2.74658e-10
5.101421	2.90476e-10
5.092816	3.07201e-10
5.084212	3.24884e-10
5.075607	3.43579e-10
5.067002	3.63343e-10
5.058397	3.84239e-10
5.049793	4.06329e-10
5.041188	4.29682e-10
5.032583	4.5437e-10
5.023978	4.80468e-10
5.015373	5.08056e-10
5.006769	5.37219e-10
4.998164	5.68047e-10
4.989559	6.00633e-10
4.980954	6.35077e-10
4.972349	6.71485e-10
4.963745	7.09968e-10
4.955140	7.50643e-10
4.946535	7.93634e-10
4.937930	8.39072e-10
4.929325	8.87095e-10
4.920721	9.37851e-10
4.912116	9.91492e-10
4.903511	1.04818e-09
4.894906	1.10809e-09
4.886301	1.17141e-09
4.877697	1.23831e-09
4.869092	1.30902e-09
4.860487	1.38373e-09
4.851882	1.46269e-09
4.843277	1.54611e-09
4.834673	1.63427e-09
4.826068	1.72741e-09
4.817463	1.82583e-09
4.808858	1.92982e-09
4.800253	2.0397e-09
4.791649	2.15578e-09
4.783044	2.27843e-09
4.774439	2.408e-09
4.765834	2.54489e-09
4.757229	2.68951e-09
4.748625	2.84229e-09
4.740020	3.00368e-09
4.731415	3.17418e-09
4.722810	3.35428e-09
4.714205	3.54452e-09
4.705601	3.74548e-09
4.696996	3.95774e-09
4.688391	4.18194e-09
4.679786	4.41875e-09
4.671181	4.66886e-09
4.662577	4.93302e-09
4.653972	5.21202e-09
4.645367	5.50667e-09
4.636762	5.81784e-09
4.628157	6.14647e-09
4.619553	6.4935e-09
4.610948	6.85998e-09
4.602343	7.24697e-09
4.593738	7.65561e-09
4.585133	8.0871e-09
4.576529	8.54272e-09
4.567924	9.02379e-09
4.559319	9.53172e-09
4.550714	1.0068e-08
4.542109	1.06342e-08
4.533505	1.1232e-08
4.524900	1.1863e-08
4.516295	1.25293e-08
4.507690	1.32326e-08
4.499085	1.3975e-08
4.490481	1.47587e-08
4.481876	1.5586e-08
4.473271	1.64592e-08
4.464666	1.73809e-08
4.456061	1.83537e-08
4.447457	1.93805e-08
4.438852	2.04641e-08
4.430247	2.16078e-08
4.421642	2.28148e-08
4.413037	2.40886e-08
4.404433	2.54328e-08
4.395828	2.68512e-08
4.387223	2.8348e-08
4.378618	2.99274e-08
4.370013	3.15939e-08
4.361409	3.33523e-08
4.352804	3.52075e-08
4.344199	3.71648e-08
4.335594	3.92298e-08
4.326989	4.14084e-08
4.318385	4.37067e-08
4.309780	4.61311e-08
4.301175	4.86886e-08
4.292570	5.13863e-08
4.283965	5.42319e-08
4.275361	5.72332e-08
4.266756	6.03989e-08
4.258151	6.37376e-08
4.249546	6.72588e-08
4.240941	7.09723e-08
4.232337	7.48884e-08
4.223732	7.90181e-08
4.215127	8.33729e-08
4.206522	8.79647e-08
4.197917	9.28064e-08
4.189313	9.79113e-08
4.180708	1.03294e-07
4.172103	1.08968e-07
4.163498	1.14951e-07
4.154893	1.21257e-07
4.146289	1.27905e-07
4.137684	1.34913e-07
4.129079	1.423e-07
4.120474	1.50086e-07
4.111869	1.58293e-07
4.103265	1.66942e-07
4.094660	1.76058e-07
4.086055	1.85664e-07
4.077450	1.95787e-07
4.068845	2.06455e-07
4.060241	2.17695e-07
4.051636	2.29539e-07
4.043031	2.42018e-07
4.034426	2.55165e-07
4.025821	2.69016e-07
4.017217	2.83608e-07
4.008612	2.9898e-07
4.000007	3.15172e-07
3.991402	3.32227e-07
3.982797	3.50191e-07
3.974193	3.69112e-07
3.965588	3.89038e-07
3.956983	4.10023e-07
3.948378	4.32122e-07
3.939774	4.55392e-07
3.931169	4.79894e-07
3.922564	5.05693e-07
3.913959	5.32856e-07
3.905354	5.61452e-07
3.896750	5.91557e-07
3.888145	6.23247e-07
3.879540	6.56606e-07
3.870935	6.91717e-07
3.862330	7.28673e-07
3.853726	7.67567e-07
3.845121	8.08498e-07
3.836516	8.51572e-07
3.827911	8.96896e-07
3.819306	9.44587e-07
3.810702	9.94765e-07
3.802097	1.04756e-06
3.793492	1.10309e-06
3.784887	1.16151e-06
3.776282	1.22297e-06
3.767678	1.2876e-06
3.759073	1.35559e-06
3.750468	1.42708e-06
3.741863	1.50227e-06
3.733258	1.58133e-06
3.724654	1.66446e-06
3.716049	1.75186e-06
3.707444	1.84376e-06
3.698839	1.94036e-06
3.690234	2.0419e-06
3.681630	2.14864e-06
3.673025	2.26082e-06
3.664420	2.37872e-06
3.655815	2.50262e-06
3.647210	2.63281e-06
3.638606	2.76961e-06
3.630001	2.91333e-06
3.621396	3.06432e-06
3.612791	3.22294e-06
3.604186	3.38954e-06
3.595582	3.56453e-06
3.586977	3.74831e-06
3.578372	3.9413e-06
3.569767	4.14396e-06
3.561162	4.35673e-06
3.552558	4.58012e-06
3.543953	4.81463e-06
3.535348	5.06079e-06
3.526743	5.31916e-06
3.518138	5.59032e-06
3.509534	5.87488e-06
3.500929	6.17346e-06
3.492324	6.48674e-06
3.483719	6.8154e-06
3.475114	7.16016e-06
3.466510	7.52179e-06
3.457905	7.90106e-06
3.449300	8.29879e-06
3.440695	8.71585e-06
3.432090	9.15312e-06
3.423486	9.61154e-06
3.414881	1.00921e-05
3.406276	1.05957e-05
3.397671	1.11236e-05
3.389066	1.16767e-05
3.380462	1.22563e-05
3.371857	1.28634e-05
3.363252	1.34995e-05
3.354647	1.41657e-05
3.346042	1.48633e-05
3.337438	1.55939e-05
3.328833	1.63588e-05
3.320228	1.71596e-05
3.311623	1.79978e-05
3.303018	1.88751e-05
3.294414	1.97932e-05
3.285809	2.07537e-05
3.277204	2.17587e-05
3.268599	2.28099e-05
3.259994	2.39093e-05
3.251390	2.5059e-05
3.242785	2.62611e-05
3.234180	2.75177e-05
3.225575	2.88313e-05
3.216970	3.0204e-05
3.208366	3.16384e-05
3.199761	3.3137e-05
3.191156	3.47025e-05
3.182551	3.63374e-05
3.173946	3.80446e-05
3.165342	3.98269e-05
3.156737	4.16875e-05
3.148132	4.36292e-05
3.139527	4.56554e-05
3.130922	4.77692e-05
3.122318	4.9974e-05
3.113713	5.22733e-05
3.105108	5.46707e-05
3.096503	5.71697e-05
3.087898	5.97743e-05
3.079294	6.24882e-05
3.070689	6.53155e-05
3.062084	6.82601e-05
3.053479	7.13263e-05
3.044874	7.45183e-05
3.036270	7.78406e-05
3.027665	8.12975e-05
3.019060	8.48936e-05
3.010455	8.86336e-05
3.001850	9.25222e-05
2.993246	9.65642e-05
2.984641	0.000100765
2.976036	0.000105128
2.967431	0.00010966
2.958826	0.000114366
2.950222	0.000119249
2.941617	0.000124317
2.933012	0.000129574
2.924407	0.000135025
2.915802	0.000140675
2.907198	0.000146531
2.898593	0.000152596
2.889988	0.000158877
2.881383	0.000165378
2.872778	0.000172105
2.864174	0.000179063
2.855569	0.000186257
2.846964	0.000193691
2.838359	0.00020137
2.829755	0.000209299
2.821150	0.000217482
2.812545	0.000225924
2.803940	0.000234627
2.795335	0.000243597
2.786731	0.000252835
2.778126	0.000262346
2.769521	0.000272131
2.760916	0.000282192
2.752311	0.000292531
2.743707	0.00030315
2.735102	0.000314048
2.726497	0.000325226
2.717892	0.000336682
2.709287	0.000348416
2.700683	0.000360424
2.692078	0.000372704
2.683473	0.000385252
2.674868	0.000398062
2.666263	0.000411128
2.657659	0.000424443
2.649054	0.000437999
2.640449	0.000451786
2.631844	0.000465793
2.623239	0.000480007
2.614635	0.000494416
2.606030	0.000509003
2.597425	0.000523751
2.588820	0.000538643
2.580215	0.000553657
2.571611	0.000568773
2.563006	0.000583965
2.554401	0.000599208
2.545796	0.000614475
2.537191	0.000629736
2.528587	0.000644959
2.519982	0.000660112
2.511377	0.000675158
2.502772	0.000690061
2.494167	0.000704781
2.485563	0.000719279
2.476958	0.000733511
2.468353	0.000747435
2.459748	0.000761004
2.451143	0.000774174
2.442539	0.000786898
2.433934	0.000799128
2.425329	0.000810818
2.416724	0.000821923
2.408119	0.000832396
2.399515	0.000842196
2.390910	0.000851282
2.382305	0.000859617
2.373700	0.00086717
2.365095	0.000873916
2.356491	0.000879836
2.347886	0.000884921
2.339281	0.000889175
2.330676	0.000892613
2.322071	0.000895266
2.313467	0.000897188
2.304862	0.000898451
2.296257	0.000899159
2.287652	0.000899446
&
```
