## Supplementary material for "All-at-once RNA folding with 3D motif prediction framed by evolutionary information": RF01922_mir-654.cacofold.cov

```
#
# Method Target_E-val [cov_min,cov_max] [FP | TP True Found | Sen PPV F] 
# GTp    0.05           [-3.35,8.04]    [0 | 1 89 1 | 1.12 100.00 2.22] 
#
# in_CaCoFold in_given  left_pos      right_pos  score            E-value       pvalue       substitutions    power
#------------------------------------------------------------------------------------------------------------------------
*	~	        38	        77	8.04158	0.0274084	8.5278e-06	3		0.02
```
