## Supplementary material for "All-at-once RNA folding with 3D motif prediction framed by evolutionary information": RF01922_mir-654.cacofold.helixcov

```
# RMs = 5 L = 81

# RM_HELIX NESTED 15-18 23-26, nbp = 4 nbp_cov = 0
# pvals: 0.935948,0.935948,0.935948,0.935948
# aggregated NONE
NESTED  ::::::::::::::<<<<____>>>>:::::::::::::::::::::::::::::::::::::::::::::::::::::::
        :::::::::::::::::::::::::::::::::::::::::::::::::::::::::::::::::::::::::::::::::

# RM_HELIX NESTED 7-8 30-31, nbp = 2 nbp_cov = 0
# pvals: 0.935948,0.935948
# aggregated NONE
NESTED  ::::::<<_____________________>>::::::::::::::::::::::::::::::::::::::::::::::::::
        :::::::::::::::::::::::::::::::::::::::::::::::::::::::::::::::::::::::::::::::::

# RM_HELIX NESTED 36-38 77-79, nbp = 3 nbp_cov = 1
# pvals: 0.935948,0.983159,8.5278e-06
# aggregated NONE
NESTED  :::::::::::::::::::::::::::::::::::<<<______________________________________>>>::
        :::::::::::::::::::::::::::::::::::::<______________________________________>::::

# RM_IL K-turn.rot 9-14 27-29, nbp = 0 nbp_cov = 0 nhl_b_cov 0/2
# aggregated NONE
RM_IL   ::::::::xxxxxx::::::::::::xxx:::::::::::::::::::::::::::::::::::::::::::::::::::: K-turn.rot

# RM_HL T-loop-tetraloop 19-22, nbp = 0 nbp_cov = 0 nhl_b_cov 0/1
# aggregated NONE
RM_HL   ::::::::::::::::::xxxx::::::::::::::::::::::::::::::::::::::::::::::::::::::::::: T-loop-tetraloop
```
