## Supplementary material for "All-at-once RNA folding with 3D motif prediction framed by evolutionary information": RF01922_mir-654.cacofold.power

```
# Power analysis of CaCoFold structure 
#
# Powertype = SINGLE SUBSTITUTIONS
# covary  left_pos      right_pos    substitutions      power
#----------------------------------------------------------------
          7		31		0		0.00
          8		30		1		0.00
          15		26		1		0.00
          16		25		0		0.00
          17		24		1		0.00
          18		23		0		0.00
          36		79		1		0.00
          37		78		3		0.02
     *    38		77		3		0.02
#
# BPAIRS 9
# avg substitutions per BP  1.1
# BPAIRS expected to covary 0.0 +/- 0.2
# BPAIRS observed to covary 1
#
```
