## Supplementary material for "All-at-once RNA folding with 3D motif prediction framed by evolutionary information": RF01922_mir-654.helixcov

```
# RMs = 3 L = 81

# RM_HELIX NESTED 25-37 47-59, nbp = 12 nbp_cov = 0
# pvals: 0.935948,0.935948,0.935948,0.935948,0.935948,0.935948,0.935948,0.935948,0.935948,0.935948,0.935948,0.935948
# aggregated NONE
NESTED  ::::::::::::::::::::::::<<<<-<<<<<<<<_________>->>>>>>>>>>>::::::::::::::::::::::
        :::::::::::::::::::::::::::::::::::::::::::::::::::::::::::::::::::::::::::::::::

# RM_HELIX NESTED 11-21 63-73, nbp = 10 nbp_cov = 0
# pvals: 0.935948,0.935948,0.935948,0.935948,0.935948,0.935948,0.935948,0.935948,0.935948,0.935948
# aggregated NONE
NESTED  ::::::::::<<<<-<<<<<<_________________________________________>>>>>>->>>>::::::::
        :::::::::::::::::::::::::::::::::::::::::::::::::::::::::::::::::::::::::::::::::

# RM_HELIX NESTED 1-4 78-81, nbp = 4 nbp_cov = 0
# pvals: 0.993383,0.935948,0.935948,0.935948
# aggregated NONE
NESTED  <<<<_________________________________________________________________________>>>>
        :::::::::::::::::::::::::::::::::::::::::::::::::::::::::::::::::::::::::::::::::
```
