## Supplementary material for "All-at-once RNA folding with 3D motif prediction framed by evolutionary information": RF01922_mir-654.surv

```
0.000002	0.0384615
-0.019060	0.961538
-1.566492	1
&
8.027590	0.000311139
6.634900	0.000622278
6.325414	0.000933416
5.861184	0.00124456
3.385292	0.00217797
3.230549	0.00248911
2.998434	0.00435594
2.611576	0.00497822
2.559994	0.00528936
2.508413	0.00591164
2.173136	0.00622278
1.915231	0.00684505
1.889440	0.00777847
1.760488	0.00871189
1.708907	0.00933416
1.554163	0.0096453
1.502582	0.0105787
1.347839	0.0115121
1.296258	0.0118233
1.270467	0.0121344
1.193096	0.0124456
1.141515	0.0127567
1.038352	0.0130678
1.012562	0.013379
0.986771	0.0152458
0.909400	0.0171126
0.754656	0.0174238
0.522542	0.018046
0.470960	0.0189795
0.445170	0.0199129
0.367798	0.0208463
0.290427	0.0214686
0.264636	0.0227131
0.213055	0.0230243
0.135683	0.0239577
0.109893	0.0248911
0.058312	0.0273802
0.032521	0.0280025
-0.019060	0.942439
-0.044850	0.944928
-0.070641	0.94524
-0.096431	0.946484
-0.122222	0.947729
-0.148013	0.949596
-0.173803	0.952396
-0.225384	0.954263
-0.251175	0.954574
-0.302756	0.956441
-0.328546	0.956752
-0.354337	0.960174
-0.380127	0.962041
-0.405918	0.963597
-0.457499	0.964841
-0.483290	0.967019
-0.509080	0.969197
-0.534871	0.969508
-0.560661	0.971064
-0.586452	0.97262
-0.612242	0.974487
-0.638033	0.975731
-0.663823	0.976665
-0.689614	0.977909
-0.715405	0.979154
-0.741195	0.979465
-0.766986	0.983199
-0.792776	0.983821
-0.818567	0.984132
-0.870148	0.984754
-0.895938	0.986621
-0.921729	0.987243
-0.973310	0.987554
-0.999100	0.987866
-1.024891	0.98911
-1.050682	0.989732
-1.102263	0.990044
-1.128053	0.99191
-1.153844	0.992844
-1.179634	0.993466
-1.282796	0.995022
-1.308587	0.995644
-1.411749	0.995955
-1.437540	0.996266
-1.463330	0.998444
-1.824398	0.998755
-2.133884	0.999378
-2.340209	0.999689
-3.371830	1
&
9.497651	1.54321e-06
9.110792	3.08642e-06
8.930259	4.62963e-06
8.698144	6.17284e-06
8.414448	9.25926e-06
8.156542	1.38889e-05
7.950218	1.54321e-05
7.924427	1.85185e-05
7.872846	2.16049e-05
7.847056	2.31481e-05
7.821265	2.46914e-05
7.769684	2.77778e-05
7.743894	3.08642e-05
7.718103	3.39506e-05
7.692313	3.54938e-05
7.666522	3.7037e-05
7.640731	4.01235e-05
7.614941	4.47531e-05
7.589150	4.62963e-05
7.563360	4.93827e-05
7.485988	5.09259e-05
7.460198	5.55556e-05
7.434407	5.70988e-05
7.408617	6.17284e-05
7.357035	6.32716e-05
7.331245	6.94444e-05
7.305454	7.25309e-05
7.279664	7.40741e-05
7.253873	7.56173e-05
7.228083	7.71605e-05
7.202292	8.48765e-05
7.176502	9.25926e-05
7.150711	0.000103395
7.124921	0.000109568
7.099130	0.000114198
7.073339	0.000135802
7.047549	0.000146605
7.021758	0.000160494
6.995968	0.000166667
6.970177	0.000171296
6.944387	0.000180556
6.918596	0.000200617
6.892806	0.000229938
6.867015	0.000243827
6.841225	0.000265432
6.815434	0.00029321
6.789643	0.000305556
6.763853	0.000330247
6.738062	0.000347222
6.712272	0.000362654
6.686481	0.000385802
6.660691	0.000407407
6.634900	0.000438272
6.609110	0.00046142
6.583319	0.000483025
6.557529	0.000501543
6.531738	0.000518519
6.505948	0.000537037
6.480157	0.000566358
6.454366	0.000587963
6.428576	0.000611111
6.402785	0.000637346
6.376995	0.000660494
6.351204	0.000675926
6.325414	0.000700617
6.299623	0.000716049
6.273833	0.000734568
6.248042	0.000756173
6.222252	0.000791667
6.196461	0.000813272
6.170670	0.000850309
6.144880	0.00087037
6.119089	0.000884259
6.093299	0.000899691
6.067508	0.00091821
6.041718	0.000939815
6.015927	0.000962963
5.990137	0.000987654
5.964346	0.00100154
5.938556	0.0010216
5.912765	0.00103549
5.886974	0.00106019
5.861184	0.00108642
5.835393	0.00110185
5.809603	0.00114506
5.783812	0.00117438
5.758022	0.00118981
5.732231	0.00120833
5.706441	0.00124846
5.680650	0.00129012
5.654860	0.0013071
5.629069	0.00134568
5.603279	0.00137037
5.577488	0.00139198
5.551697	0.00141667
5.525907	0.00145062
5.500116	0.00146605
5.474326	0.00149537
5.448535	0.00151698
5.422745	0.0015463
5.396954	0.00156173
5.371164	0.00159105
5.345373	0.0016142
5.319583	0.00163889
5.293792	0.00166667
5.268001	0.00169907
5.242211	0.0017037
5.216420	0.00170525
5.190630	0.0017284
5.164839	0.00174537
5.139049	0.00176389
5.113258	0.00178241
5.087468	0.0018071
5.061677	0.00183333
5.035887	0.00185648
5.010096	0.00188735
4.984305	0.00191049
4.958515	0.00193981
4.932724	0.00196142
4.906934	0.00197222
4.881143	0.00199074
4.855353	0.002
4.829562	0.0020216
4.803772	0.00204321
4.777981	0.00207099
4.752191	0.00207562
4.726400	0.00209105
4.700610	0.00210648
4.674819	0.00211883
4.649028	0.00214198
4.623238	0.00214506
4.597447	0.00214815
4.571657	0.00215432
4.545866	0.00216667
4.520076	0.00218056
4.494285	0.00218981
4.468495	0.0022037
4.442704	0.00221759
4.416914	0.00222068
4.391123	0.00224074
4.365332	0.00224691
4.339542	0.00225926
4.313751	0.0022716
4.287961	0.00227469
4.262170	0.00228395
4.236380	0.00229012
4.210589	0.00230556
4.184799	0.00231481
4.159008	0.00233333
4.133218	0.00233642
4.107427	0.00234259
4.081636	0.00234877
4.055846	0.00235648
4.030055	0.00237037
4.004265	0.00237654
3.978474	0.00237809
3.952684	0.00238117
3.926893	0.00238426
3.901103	0.0023966
3.875312	0.00240586
3.849522	0.00241358
3.823731	0.00242438
3.797941	0.00242901
3.772150	0.00244136
3.746359	0.00244753
3.720569	0.00245525
3.694778	0.00245679
3.668988	0.00247531
3.643197	0.00248302
3.617407	0.00249537
3.591616	0.00251235
3.565826	0.00253086
3.540035	0.00257562
3.514245	0.00260494
3.488454	0.00265741
3.462663	0.00273765
3.436873	0.00282253
3.411082	0.00290586
3.385292	0.00296451
3.359501	0.00304938
3.333711	0.00310957
3.307920	0.00319136
3.282130	0.00326852
3.256339	0.00339969
3.230549	0.00352315
3.204758	0.00363272
3.178967	0.0037392
3.153177	0.0038642
3.127386	0.00401698
3.101596	0.00420525
3.075805	0.00433642
3.050015	0.0045571
3.024224	0.00467901
2.998434	0.00484105
2.972643	0.00500463
2.946853	0.00512963
2.921062	0.00529938
2.895272	0.00542284
2.869481	0.00560957
2.843690	0.00577778
2.817900	0.00586728
2.792109	0.00595062
2.766319	0.00601852
2.740528	0.00609568
2.714738	0.00617593
2.688947	0.00626543
2.663157	0.00633951
2.637366	0.00640895
2.611576	0.0065108
2.585785	0.00670216
2.559994	0.00704167
2.534204	0.00737346
2.508413	0.00762654
2.482623	0.00778549
2.456832	0.00786883
2.431042	0.00793981
2.405251	0.00802469
2.379461	0.00811265
2.353670	0.0081713
2.327880	0.00824537
2.302089	0.00832407
2.276298	0.00837191
2.250508	0.0084321
2.224717	0.00848765
2.198927	0.00855556
2.173136	0.00863117
2.147346	0.00869599
2.121555	0.0087608
2.095765	0.00882407
2.069974	0.00889969
2.044184	0.00896296
2.018393	0.00900926
1.992602	0.00907562
1.966812	0.00916358
1.941021	0.00922068
1.915231	0.00927469
1.889440	0.00936728
1.863650	0.00945062
1.837859	0.00957099
1.812069	0.00971142
1.786278	0.00983642
1.760488	0.010017
1.734697	0.0102222
1.708907	0.0103765
1.683116	0.0105216
1.657325	0.0106651
1.631535	0.0108009
1.605744	0.0109522
1.579954	0.0110941
1.554163	0.0112377
1.528373	0.0113596
1.502582	0.0114784
1.476792	0.0116111
1.451001	0.0117546
1.425211	0.011909
1.399420	0.0120278
1.373629	0.0121358
1.347839	0.0122809
1.322048	0.0124012
1.296258	0.0126003
1.270467	0.0127577
1.244677	0.0129074
1.218886	0.0131111
1.193096	0.0133179
1.167305	0.0135432
1.141515	0.0137855
1.115724	0.0141512
1.089933	0.0144707
1.064143	0.0148071
1.038352	0.0152901
1.012562	0.0157593
0.986771	0.0163025
0.960981	0.01675
0.935190	0.0172037
0.909400	0.0175895
0.883609	0.0180741
0.857819	0.0185664
0.832028	0.0189985
0.806238	0.019284
0.780447	0.0195448
0.754656	0.019713
0.728866	0.019966
0.703075	0.02025
0.677285	0.0205494
0.651494	0.0208441
0.625704	0.0211975
0.599913	0.0215401
0.574123	0.0218611
0.548332	0.0222006
0.522542	0.0224815
0.496751	0.0227886
0.470960	0.0231003
0.445170	0.0233457
0.419379	0.0236667
0.393589	0.0240201
0.367798	0.0244444
0.342008	0.0247994
0.316217	0.0252546
0.290427	0.0256836
0.264636	0.0261219
0.238846	0.0265926
0.213055	0.0270494
0.187264	0.0276281
0.161474	0.0281157
0.135683	0.0287006
0.109893	0.0293086
0.084102	0.0298287
0.058312	0.0304676
0.032521	0.0313133
0.006731	0.0320833
-0.019060	0.935948
-0.044850	0.93689
-0.070641	0.937887
-0.096431	0.939123
-0.122222	0.940554
-0.148013	0.942315
-0.173803	0.944091
-0.199594	0.946108
-0.225384	0.948015
-0.251175	0.949915
-0.276965	0.951938
-0.302756	0.953633
-0.328546	0.955276
-0.354337	0.956957
-0.380127	0.958517
-0.405918	0.96
-0.431709	0.961654
-0.457499	0.963015
-0.483290	0.96456
-0.509080	0.965937
-0.534871	0.967412
-0.560661	0.968647
-0.586452	0.969997
-0.612242	0.971253
-0.638033	0.972477
-0.663823	0.973633
-0.689614	0.974764
-0.715405	0.975904
-0.741195	0.976901
-0.766986	0.977846
-0.792776	0.978793
-0.818567	0.979682
-0.844357	0.980616
-0.870148	0.981491
-0.895938	0.982349
-0.921729	0.983159
-0.947519	0.983827
-0.973310	0.984525
-0.999100	0.98523
-1.024891	0.985843
-1.050682	0.986356
-1.076472	0.986836
-1.102263	0.98736
-1.128053	0.987792
-1.153844	0.98815
-1.179634	0.988546
-1.205425	0.988974
-1.231215	0.989417
-1.257006	0.989781
-1.282796	0.990123
-1.308587	0.990509
-1.334378	0.990813
-1.360168	0.991103
-1.385959	0.991381
-1.411749	0.991662
-1.437540	0.991926
-1.463330	0.992248
-1.489121	0.992522
-1.514911	0.992818
-1.540702	0.99309
-1.566492	0.993383
-1.592283	0.993673
-1.618074	0.993971
-1.643864	0.994154
-1.669655	0.99437
-1.695445	0.994651
-1.721236	0.994858
-1.747026	0.995054
-1.772817	0.99535
-1.798607	0.995576
-1.824398	0.995827
-1.850188	0.996026
-1.875979	0.996255
-1.901769	0.996424
-1.927560	0.996608
-1.953351	0.99679
-1.979141	0.996969
-2.004932	0.997151
-2.030722	0.997307
-2.056513	0.997576
-2.082303	0.99775
-2.108094	0.99789
-2.133884	0.998106
-2.159675	0.99825
-2.185465	0.998366
-2.211256	0.998506
-2.237047	0.998676
-2.262837	0.998801
-2.288628	0.998915
-2.314418	0.999025
-2.340209	0.999125
-2.365999	0.999233
-2.391790	0.999313
-2.417580	0.999395
-2.443371	0.999481
-2.469161	0.999505
-2.494952	0.999549
-2.520743	0.999583
-2.546533	0.999623
-2.572324	0.999671
-2.598114	0.999688
-2.623905	0.999721
-2.649695	0.999735
-2.675486	0.999769
-2.701276	0.999784
-2.727067	0.999807
-2.752857	0.999818
-2.778648	0.999841
-2.804439	0.99986
-2.830229	0.999872
-2.856020	0.999889
-2.881810	0.999894
-2.907601	0.999895
-2.933391	0.999906
-2.959182	0.999917
-2.984972	0.999935
-3.010763	0.999944
-3.036553	0.999949
-3.062344	0.999958
-3.088134	0.999961
-3.113925	0.999965
-3.139716	0.999969
-3.165506	0.99998
-3.217087	0.999981
-3.242878	0.999985
-3.294459	0.999986
-3.320249	0.999989
-3.423412	0.999991
-3.578155	0.999992
-3.732898	0.999994
-3.810270	0.999997
-3.939222	0.999998
-3.990803	1
&
29.227416	6.27225e-35
29.201625	6.81157e-35
29.175835	7.39726e-35
29.150044	8.03331e-35
29.124254	8.72404e-35
29.098463	9.47416e-35
29.072673	1.02888e-34
29.046882	1.11734e-34
29.021092	1.21341e-34
28.995301	1.31774e-34
28.969510	1.43104e-34
28.943720	1.55408e-34
28.917929	1.6877e-34
28.892139	1.83281e-34
28.866348	1.99039e-34
28.840558	2.16152e-34
28.814767	2.34736e-34
28.788977	2.54917e-34
28.763186	2.76834e-34
28.737396	3.00635e-34
28.711605	3.26482e-34
28.685815	3.54551e-34
28.660024	3.85033e-34
28.634233	4.18135e-34
28.608443	4.54083e-34
28.582652	4.93122e-34
28.556862	5.35516e-34
28.531071	5.81554e-34
28.505281	6.31551e-34
28.479490	6.85845e-34
28.453700	7.44806e-34
28.427909	8.08836e-34
28.402119	8.7837e-34
28.376328	9.5388e-34
28.350537	1.03588e-33
28.324747	1.12493e-33
28.298956	1.22164e-33
28.273166	1.32666e-33
28.247375	1.4407e-33
28.221585	1.56455e-33
28.195794	1.69904e-33
28.170004	1.8451e-33
28.144213	2.0037e-33
28.118423	2.17595e-33
28.092632	2.36299e-33
28.066841	2.56611e-33
28.041051	2.7867e-33
28.015260	3.02624e-33
27.989470	3.28637e-33
27.963679	3.56885e-33
27.937889	3.87562e-33
27.912098	4.20876e-33
27.886308	4.57053e-33
27.860517	4.96339e-33
27.834727	5.39001e-33
27.808936	5.8533e-33
27.783146	6.35642e-33
27.757355	6.90277e-33
27.731564	7.49608e-33
27.705774	8.14037e-33
27.679983	8.84005e-33
27.654193	9.59985e-33
27.628402	1.0425e-32
27.602612	1.1321e-32
27.576821	1.2294e-32
27.551031	1.33506e-32
27.525240	1.44981e-32
27.499450	1.57441e-32
27.473659	1.70973e-32
27.447868	1.85667e-32
27.422078	2.01624e-32
27.396287	2.18953e-32
27.370497	2.3777e-32
27.344706	2.58205e-32
27.318916	2.80395e-32
27.293125	3.04493e-32
27.267335	3.30661e-32
27.241544	3.59079e-32
27.215754	3.89938e-32
27.189963	4.23448e-32
27.164172	4.59839e-32
27.138382	4.99356e-32
27.112591	5.42269e-32
27.086801	5.8887e-32
27.061010	6.39475e-32
27.035220	6.94428e-32
27.009429	7.54103e-32
26.983639	8.18906e-32
26.957848	8.89277e-32
26.932058	9.65695e-32
26.906267	1.04868e-31
26.880476	1.13879e-31
26.854686	1.23665e-31
26.828895	1.34291e-31
26.803105	1.45831e-31
26.777314	1.58362e-31
26.751524	1.7197e-31
26.725733	1.86746e-31
26.699943	2.02793e-31
26.674152	2.20218e-31
26.648362	2.3914e-31
26.622571	2.59688e-31
26.596781	2.82001e-31
26.570990	3.06231e-31
26.545199	3.32544e-31
26.519409	3.61116e-31
26.493618	3.92144e-31
26.467828	4.25836e-31
26.442037	4.62424e-31
26.416247	5.02155e-31
26.390456	5.45299e-31
26.364666	5.9215e-31
26.338875	6.43025e-31
26.313085	6.98271e-31
26.287294	7.58263e-31
26.261503	8.23409e-31
26.235713	8.94151e-31
26.209922	9.7097e-31
26.184132	1.05439e-30
26.158341	1.14497e-30
26.132551	1.24334e-30
26.106760	1.35015e-30
26.080970	1.46614e-30
26.055179	1.5921e-30
26.029389	1.72887e-30
26.003598	1.87739e-30
25.977807	2.03867e-30
25.952017	2.21381e-30
25.926226	2.40399e-30
25.900436	2.6105e-30
25.874645	2.83475e-30
25.848855	3.07826e-30
25.823064	3.34269e-30
25.797274	3.62983e-30
25.771483	3.94164e-30
25.745693	4.28022e-30
25.719902	4.64789e-30
25.694112	5.04713e-30
25.668321	5.48067e-30
25.642530	5.95144e-30
25.616740	6.46265e-30
25.590949	7.01776e-30
25.565159	7.62055e-30
25.539368	8.2751e-30
25.513578	8.98588e-30
25.487787	9.75769e-30
25.461997	1.05958e-29
25.436206	1.15059e-29
25.410416	1.24941e-29
25.384625	1.35672e-29
25.358834	1.47325e-29
25.333044	1.59978e-29
25.307253	1.73718e-29
25.281463	1.88638e-29
25.255672	2.04839e-29
25.229882	2.22432e-29
25.204091	2.41535e-29
25.178301	2.62279e-29
25.152510	2.84804e-29
25.126720	3.09263e-29
25.100929	3.35823e-29
25.075138	3.64663e-29
25.049348	3.9598e-29
25.023557	4.29986e-29
24.997767	4.66912e-29
24.971976	5.07009e-29
24.946186	5.50548e-29
24.920395	5.97826e-29
24.894605	6.49164e-29
24.868814	7.0491e-29
24.843024	7.65442e-29
24.817233	8.31172e-29
24.791443	9.02545e-29
24.765652	9.80046e-29
24.739861	1.0642e-28
24.714071	1.15558e-28
24.688280	1.25481e-28
24.662490	1.36256e-28
24.636699	1.47955e-28
24.610909	1.60659e-28
24.585118	1.74454e-28
24.559328	1.89433e-28
24.533537	2.05699e-28
24.507747	2.2336e-28
24.481956	2.42538e-28
24.456165	2.63362e-28
24.430375	2.85974e-28
24.404584	3.10527e-28
24.378794	3.37188e-28
24.353003	3.66138e-28
24.327213	3.97573e-28
24.301422	4.31706e-28
24.275632	4.6877e-28
24.249841	5.09015e-28
24.224051	5.52715e-28
24.198260	6.00166e-28
24.172469	6.5169e-28
24.146679	7.07637e-28
24.120888	7.68387e-28
24.095098	8.3435e-28
24.069307	9.05977e-28
24.043517	9.83751e-28
24.017726	1.0682e-27
23.991936	1.1599e-27
23.966145	1.25947e-27
23.940355	1.36758e-27
23.914564	1.48498e-27
23.888774	1.61245e-27
23.862983	1.75086e-27
23.837192	1.90115e-27
23.811402	2.06434e-27
23.785611	2.24154e-27
23.759821	2.43394e-27
23.734030	2.64286e-27
23.708240	2.8697e-27
23.682449	3.11602e-27
23.656659	3.38347e-27
23.630868	3.67388e-27
23.605078	3.9892e-27
23.579287	4.33159e-27
23.553496	4.70337e-27
23.527706	5.10704e-27
23.501915	5.54536e-27
23.476125	6.02129e-27
23.450334	6.53806e-27
23.424544	7.09918e-27
23.398753	7.70845e-27
23.372963	8.37e-27
23.347172	9.08831e-27
23.321382	9.86826e-27
23.295591	1.07151e-26
23.269800	1.16347e-26
23.244010	1.26331e-26
23.218219	1.37173e-26
23.192429	1.48944e-26
23.166638	1.61725e-26
23.140848	1.75603e-26
23.115057	1.90672e-26
23.089267	2.07034e-26
23.063476	2.24799e-26
23.037686	2.44089e-26
23.011895	2.65034e-26
22.986105	2.87775e-26
22.960314	3.12468e-26
22.934523	3.39279e-26
22.908733	3.6839e-26
22.882942	3.99999e-26
22.857152	4.34319e-26
22.831361	4.71584e-26
22.805571	5.12045e-26
22.779780	5.55978e-26
22.753990	6.03679e-26
22.728199	6.55473e-26
22.702409	7.11709e-26
22.676618	7.72769e-26
22.650827	8.39067e-26
22.625037	9.11052e-26
22.599246	9.89212e-26
22.573456	1.07408e-25
22.547665	1.16622e-25
22.521875	1.26627e-25
22.496084	1.3749e-25
22.470294	1.49284e-25
22.444503	1.6209e-25
22.418713	1.75995e-25
22.392922	1.91092e-25
22.367131	2.07484e-25
22.341341	2.25282e-25
22.315550	2.44607e-25
22.289760	2.65589e-25
22.263969	2.8837e-25
22.238179	3.13105e-25
22.212388	3.39962e-25
22.186598	3.69121e-25
22.160807	4.00781e-25
22.135017	4.35157e-25
22.109226	4.7248e-25
22.083435	5.13004e-25
22.057645	5.57004e-25
22.031854	6.04776e-25
22.006064	6.56645e-25
21.980273	7.12961e-25
21.954483	7.74107e-25
21.928692	8.40496e-25
21.902902	9.12577e-25
21.877111	9.9084e-25
21.851321	1.07581e-24
21.825530	1.16807e-24
21.799740	1.26824e-24
21.773949	1.377e-24
21.748158	1.49508e-24
21.722368	1.62329e-24
21.696577	1.76249e-24
21.670787	1.91362e-24
21.644996	2.07771e-24
21.619206	2.25587e-24
21.593415	2.4493e-24
21.567625	2.65932e-24
21.541834	2.88734e-24
21.516044	3.13491e-24
21.490253	3.4037e-24
21.464462	3.69554e-24
21.438672	4.01239e-24
21.412881	4.3564e-24
21.387091	4.72991e-24
21.361300	5.13543e-24
21.335510	5.57571e-24
21.309719	6.05373e-24
21.283929	6.57273e-24
21.258138	7.13621e-24
21.232348	7.74799e-24
21.206557	8.41221e-24
21.180766	9.13337e-24
21.154976	9.91633e-24
21.129185	1.07664e-23
21.103395	1.16893e-23
21.077604	1.26913e-23
21.051814	1.37793e-23
21.026023	1.49604e-23
21.000233	1.62428e-23
20.974442	1.7635e-23
20.948652	1.91466e-23
20.922861	2.07877e-23
20.897071	2.25695e-23
20.871280	2.4504e-23
20.845489	2.66042e-23
20.819699	2.88844e-23
20.793908	3.136e-23
20.768118	3.40477e-23
20.742327	3.69658e-23
20.716537	4.01338e-23
20.690746	4.35734e-23
20.664956	4.73076e-23
20.639165	5.13618e-23
20.613375	5.57634e-23
20.587584	6.05421e-23
20.561793	6.57302e-23
20.536003	7.13629e-23
20.510212	7.74781e-23
20.484422	8.41172e-23
20.458631	9.13252e-23
20.432841	9.91506e-23
20.407050	1.07646e-22
20.381260	1.1687e-22
20.355469	1.26884e-22
20.329679	1.37756e-22
20.303888	1.49559e-22
20.278097	1.62373e-22
20.252307	1.76284e-22
20.226516	1.91388e-22
20.200726	2.07785e-22
20.174935	2.25586e-22
20.149145	2.44913e-22
20.123354	2.65895e-22
20.097564	2.88674e-22
20.071773	3.13403e-22
20.045983	3.40251e-22
20.020192	3.69399e-22
19.994402	4.01043e-22
19.968611	4.35397e-22
19.942820	4.72693e-22
19.917030	5.13183e-22
19.891239	5.5714e-22
19.865449	6.04862e-22
19.839658	6.56671e-22
19.813868	7.12916e-22
19.788077	7.73978e-22
19.762287	8.40269e-22
19.736496	9.12235e-22
19.710706	9.90365e-22
19.684915	1.07518e-21
19.659124	1.16727e-21
19.633334	1.26723e-21
19.607543	1.37576e-21
19.581753	1.49357e-21
19.555962	1.62148e-21
19.530172	1.76033e-21
19.504381	1.91108e-21
19.478591	2.07473e-21
19.452800	2.25238e-21
19.427010	2.44525e-21
19.401219	2.65463e-21
19.375428	2.88193e-21
19.349638	3.12869e-21
19.323847	3.39658e-21
19.298057	3.68739e-21
19.272266	4.0031e-21
19.246476	4.34584e-21
19.220685	4.7179e-21
19.194895	5.12182e-21
19.169104	5.56031e-21
19.143314	6.03633e-21
19.117523	6.55308e-21
19.091733	7.11407e-21
19.065942	7.72307e-21
19.040151	8.38419e-21
19.014361	9.10189e-21
18.988570	9.881e-21
18.962780	1.07268e-20
18.936989	1.1645e-20
18.911199	1.26417e-20
18.885408	1.37237e-20
18.859618	1.48984e-20
18.833827	1.61735e-20
18.808037	1.75577e-20
18.782246	1.90604e-20
18.756455	2.06917e-20
18.730665	2.24625e-20
18.704874	2.43849e-20
18.679084	2.64717e-20
18.653293	2.8737e-20
18.627503	3.11962e-20
18.601712	3.38657e-20
18.575922	3.67636e-20
18.550131	3.99094e-20
18.524341	4.33243e-20
18.498550	4.70314e-20
18.472759	5.10555e-20
18.446969	5.54239e-20
18.421178	6.01659e-20
18.395388	6.53135e-20
18.369597	7.09015e-20
18.343807	7.69673e-20
18.318016	8.3552e-20
18.292226	9.06998e-20
18.266435	9.8459e-20
18.240645	1.06882e-19
18.214854	1.16025e-19
18.189064	1.2595e-19
18.163273	1.36723e-19
18.137482	1.48418e-19
18.111692	1.61113e-19
18.085901	1.74894e-19
18.060111	1.89853e-19
18.034320	2.06091e-19
18.008530	2.23717e-19
17.982739	2.42851e-19
17.956949	2.6362e-19
17.931158	2.86166e-19
17.905368	3.10638e-19
17.879577	3.37203e-19
17.853786	3.66039e-19
17.827996	3.9734e-19
17.802205	4.31317e-19
17.776415	4.68198e-19
17.750624	5.08232e-19
17.724834	5.51688e-19
17.699043	5.98859e-19
17.673253	6.50061e-19
17.647462	7.0564e-19
17.621672	7.65969e-19
17.595881	8.31454e-19
17.570090	9.02536e-19
17.544300	9.79693e-19
17.518509	1.06344e-18
17.492719	1.15435e-18
17.466928	1.25303e-18
17.441138	1.36014e-18
17.415347	1.4764e-18
17.389557	1.60259e-18
17.363766	1.73957e-18
17.337976	1.88825e-18
17.312185	2.04964e-18
17.286394	2.22482e-18
17.260604	2.41496e-18
17.234813	2.62134e-18
17.209023	2.84536e-18
17.183232	3.08852e-18
17.157442	3.35244e-18
17.131651	3.63892e-18
17.105861	3.94986e-18
17.080070	4.28736e-18
17.054280	4.6537e-18
17.028489	5.05132e-18
17.002699	5.4829e-18
16.976908	5.95135e-18
16.951117	6.4598e-18
16.925327	7.01167e-18
16.899536	7.61068e-18
16.873746	8.26084e-18
16.847955	8.96652e-18
16.822165	9.73246e-18
16.796374	1.05638e-17
16.770584	1.14661e-17
16.744793	1.24455e-17
16.719003	1.35085e-17
16.693212	1.46623e-17
16.667421	1.59145e-17
16.641631	1.72737e-17
16.615840	1.87489e-17
16.590050	2.035e-17
16.564259	2.20878e-17
16.538469	2.3974e-17
16.512678	2.60212e-17
16.486888	2.82431e-17
16.461097	3.06546e-17
16.435307	3.3272e-17
16.409516	3.61128e-17
16.383725	3.9196e-17
16.357935	4.25423e-17
16.332144	4.61742e-17
16.306354	5.0116e-17
16.280563	5.43943e-17
16.254773	5.90375e-17
16.228982	6.4077e-17
16.203192	6.95465e-17
16.177401	7.54826e-17
16.151611	8.19251e-17
16.125820	8.89174e-17
16.100030	9.65061e-17
16.074239	1.04742e-16
16.048448	1.13681e-16
16.022658	1.23382e-16
15.996867	1.33911e-16
15.971077	1.45338e-16
15.945286	1.57739e-16
15.919496	1.71198e-16
15.893705	1.85805e-16
15.867915	2.01658e-16
15.842124	2.18862e-16
15.816334	2.37534e-16
15.790543	2.57798e-16
15.764752	2.7979e-16
15.738962	3.03657e-16
15.713171	3.29559e-16
15.687381	3.5767e-16
15.661590	3.88177e-16
15.635800	4.21284e-16
15.610009	4.57215e-16
15.584219	4.96208e-16
15.558428	5.38525e-16
15.532638	5.84449e-16
15.506847	6.34288e-16
15.481056	6.88374e-16
15.455266	7.4707e-16
15.429475	8.10769e-16
15.403685	8.79896e-16
15.377894	9.54913e-16
15.352104	1.03632e-15
15.326313	1.12467e-15
15.300523	1.22055e-15
15.274732	1.32459e-15
15.248942	1.4375e-15
15.223151	1.56003e-15
15.197361	1.69299e-15
15.171570	1.83729e-15
15.145779	1.99387e-15
15.119989	2.16379e-15
15.094198	2.34819e-15
15.068408	2.54829e-15
15.042617	2.76544e-15
15.016827	3.00107e-15
14.991036	3.25678e-15
14.965246	3.53426e-15
14.939455	3.83536e-15
14.913665	4.16211e-15
14.887874	4.51668e-15
14.862083	4.90143e-15
14.836293	5.31894e-15
14.810502	5.772e-15
14.784712	6.26362e-15
14.758921	6.79709e-15
14.733131	7.37598e-15
14.707340	8.00413e-15
14.681550	8.68574e-15
14.655759	9.42537e-15
14.629969	1.02279e-14
14.604178	1.10988e-14
14.578387	1.20438e-14
14.552597	1.30692e-14
14.526806	1.41818e-14
14.501016	1.53891e-14
14.475225	1.66991e-14
14.449435	1.81205e-14
14.423644	1.96629e-14
14.397854	2.13365e-14
14.372063	2.31524e-14
14.346273	2.51227e-14
14.320482	2.72607e-14
14.294692	2.95804e-14
14.268901	3.20974e-14
14.243110	3.48285e-14
14.217320	3.77918e-14
14.191529	4.1007e-14
14.165739	4.44956e-14
14.139948	4.82808e-14
14.114158	5.23878e-14
14.088367	5.68438e-14
14.062577	6.16787e-14
14.036786	6.69244e-14
14.010996	7.26161e-14
13.985205	7.87914e-14
13.959414	8.54915e-14
13.933624	9.27609e-14
13.907833	1.00648e-13
13.882043	1.09205e-13
13.856252	1.1849e-13
13.830462	1.28563e-13
13.804671	1.39491e-13
13.778881	1.51348e-13
13.753090	1.64212e-13
13.727300	1.78169e-13
13.701509	1.93311e-13
13.675718	2.09739e-13
13.649928	2.27562e-13
13.624137	2.46898e-13
13.598347	2.67876e-13
13.572556	2.90635e-13
13.546766	3.15326e-13
13.520975	3.42113e-13
13.495185	3.71173e-13
13.469394	4.027e-13
13.443604	4.36903e-13
13.417813	4.74009e-13
13.392023	5.14263e-13
13.366232	5.57933e-13
13.340441	6.05308e-13
13.314651	6.56702e-13
13.288860	7.12456e-13
13.263070	7.72939e-13
13.237279	8.38553e-13
13.211489	9.09732e-13
13.185698	9.86947e-13
13.159908	1.07071e-12
13.134117	1.16158e-12
13.108327	1.26015e-12
13.082536	1.36707e-12
13.056745	1.48307e-12
13.030955	1.60889e-12
13.005164	1.74538e-12
12.979374	1.89344e-12
12.953583	2.05404e-12
12.927793	2.22826e-12
12.902002	2.41724e-12
12.876212	2.62223e-12
12.850421	2.84458e-12
12.824631	3.08578e-12
12.798840	3.3474e-12
12.773049	3.63118e-12
12.747259	3.939e-12
12.721468	4.27288e-12
12.695678	4.63503e-12
12.669887	5.02785e-12
12.644097	5.45393e-12
12.618306	5.91607e-12
12.592516	6.41733e-12
12.566725	6.96102e-12
12.540935	7.55072e-12
12.515144	8.19033e-12
12.489353	8.88405e-12
12.463563	9.63647e-12
12.437772	1.04525e-11
12.411982	1.13376e-11
12.386191	1.22976e-11
12.360401	1.33388e-11
12.334610	1.4468e-11
12.308820	1.56927e-11
12.283029	1.70209e-11
12.257239	1.84614e-11
12.231448	2.00237e-11
12.205658	2.1718e-11
12.179867	2.35556e-11
12.154076	2.55484e-11
12.128286	2.77096e-11
12.102495	3.00534e-11
12.076705	3.25952e-11
12.050914	3.53516e-11
12.025124	3.83409e-11
11.999333	4.15827e-11
11.973543	4.50982e-11
11.947752	4.89105e-11
11.921962	5.30446e-11
11.896171	5.75277e-11
11.870380	6.23892e-11
11.844590	6.76609e-11
11.818799	7.33775e-11
11.793009	7.95764e-11
11.767218	8.62983e-11
11.741428	9.35871e-11
11.715637	1.01491e-10
11.689847	1.10061e-10
11.664056	1.19353e-10
11.638266	1.2943e-10
11.612475	1.40355e-10
11.586684	1.52202e-10
11.560894	1.65046e-10
11.535103	1.78973e-10
11.509313	1.94074e-10
11.483522	2.10447e-10
11.457732	2.28198e-10
11.431941	2.47445e-10
11.406151	2.68312e-10
11.380360	2.90936e-10
11.354570	3.15465e-10
11.328779	3.42058e-10
11.302989	3.7089e-10
11.277198	4.02147e-10
11.251407	4.36034e-10
11.225617	4.72772e-10
11.199826	5.12599e-10
11.174036	5.55776e-10
11.148245	6.02583e-10
11.122455	6.53325e-10
11.096664	7.08332e-10
11.070874	7.67962e-10
11.045083	8.32603e-10
11.019293	9.02673e-10
10.993502	9.7863e-10
10.967711	1.06097e-09
10.941921	1.15022e-09
10.916130	1.24696e-09
10.890340	1.35182e-09
10.864549	1.46548e-09
10.838759	1.58869e-09
10.812968	1.72222e-09
10.787178	1.86696e-09
10.761387	2.02384e-09
10.735597	2.19387e-09
10.709806	2.37815e-09
10.684015	2.57788e-09
10.658225	2.79435e-09
10.632434	3.02895e-09
10.606644	3.2832e-09
10.580853	3.55875e-09
10.555063	3.85737e-09
10.529272	4.18099e-09
10.503482	4.53169e-09
10.477691	4.91174e-09
10.451901	5.32359e-09
10.426110	5.76988e-09
10.400320	6.25349e-09
10.374529	6.77754e-09
10.348738	7.34538e-09
10.322948	7.96068e-09
10.297157	8.62738e-09
10.271367	9.34977e-09
10.245576	1.01325e-08
10.219786	1.09805e-08
10.193995	1.18994e-08
10.168205	1.28949e-08
10.142414	1.39734e-08
10.116624	1.51419e-08
10.090833	1.64079e-08
10.065042	1.77793e-08
10.039252	1.9265e-08
10.013461	2.08746e-08
9.987671	2.26181e-08
9.961880	2.45068e-08
9.936090	2.65528e-08
9.910299	2.8769e-08
9.884509	3.11696e-08
9.858718	3.37697e-08
9.832928	3.65861e-08
9.807137	3.96366e-08
9.781346	4.29405e-08
9.755556	4.65188e-08
9.729765	5.03942e-08
9.703975	5.45913e-08
9.678184	5.91366e-08
9.652394	6.4059e-08
9.626603	6.93896e-08
9.600813	7.51619e-08
9.575022	8.14126e-08
9.549232	8.8181e-08
9.523441	9.55098e-08
9.497651	1.03445e-07
9.471860	1.12037e-07
9.446069	1.21339e-07
9.420279	1.31411e-07
9.394488	1.42315e-07
9.368698	1.54119e-07
9.342907	1.66898e-07
9.317117	1.80731e-07
9.291326	1.95706e-07
9.265536	2.11915e-07
9.239745	2.29461e-07
9.213955	2.48451e-07
9.188164	2.69006e-07
9.162373	2.91252e-07
9.136583	3.15328e-07
9.110792	3.41383e-07
9.085002	3.69579e-07
9.059211	4.00092e-07
9.033421	4.33108e-07
9.007630	4.68834e-07
8.981840	5.07489e-07
8.956049	5.49311e-07
8.930259	5.94559e-07
8.904468	6.43511e-07
8.878677	6.96467e-07
8.852887	7.53752e-07
8.827096	8.15717e-07
8.801306	8.82741e-07
8.775515	9.55234e-07
8.749725	1.03364e-06
8.723934	1.11843e-06
8.698144	1.21012e-06
8.672353	1.30928e-06
8.646563	1.41649e-06
8.620772	1.53242e-06
8.594982	1.65775e-06
8.569191	1.79325e-06
8.543400	1.93974e-06
8.517610	2.09808e-06
8.491819	2.26922e-06
8.466029	2.45421e-06
8.440238	2.65413e-06
8.414448	2.87017e-06
8.388657	3.10363e-06
8.362867	3.35588e-06
8.337076	3.62842e-06
8.311286	3.92286e-06
8.285495	4.24092e-06
8.259704	4.58448e-06
8.233914	4.95554e-06
8.208123	5.35629e-06
8.182333	5.78903e-06
8.156542	6.2563e-06
8.130752	6.76079e-06
8.104961	7.30541e-06
8.079171	7.89329e-06
8.053380	8.5278e-06
8.027590	9.21257e-06
8.001799	9.95149e-06
7.976008	1.07487e-05
7.950218	1.16088e-05
7.924427	1.25366e-05
7.898637	1.35372e-05
7.872846	1.46162e-05
7.847056	1.57796e-05
7.821265	1.70339e-05
7.795475	1.83859e-05
7.769684	1.98429e-05
7.743894	2.14129e-05
7.718103	2.31044e-05
7.692313	2.49264e-05
7.666522	2.68885e-05
7.640731	2.90013e-05
7.614941	3.12756e-05
7.589150	3.37235e-05
7.563360	3.63574e-05
7.537569	3.91909e-05
7.511779	4.22383e-05
7.485988	4.55149e-05
7.460198	4.90369e-05
7.434407	5.28215e-05
7.408617	5.68871e-05
7.382826	6.12532e-05
7.357035	6.59401e-05
7.331245	7.09697e-05
7.305454	7.63648e-05
7.279664	8.21495e-05
7.253873	8.83492e-05
7.228083	9.49903e-05
7.202292	0.000102101
7.176502	0.000109709
7.150711	0.000117845
7.124921	0.00012654
7.099130	0.000135826
7.073339	0.000145734
7.047549	0.000156298
7.021758	0.00016755
6.995968	0.000179523
6.970177	0.000192248
6.944387	0.000205755
6.918596	0.000220071
6.892806	0.000235219
6.867015	0.000251217
6.841225	0.000268076
6.815434	0.000285798
6.789643	0.000304371
6.763853	0.000323764
6.738062	0.000343925
6.712272	0.000364769
6.686481	0.000386166
6.660691	0.000407921
6.634900	0.000429745
6.609110	0.000451201
6.583319	0.000471581
6.557529	0.000489603
&
```
