## Supplementary material for "All-at-once RNA folding with 3D motif prediction framed by evolutionary information": RF01923_mir-711.cacofold.helixcov

```
# RMs = 1 L = 69

# RM_HELIX NESTED 12-33 40-59, nbp = 20 nbp_cov = 0
# pvals: 0.00285806,0.92218,0.92218,0.92218,0.92218,0.92218,0.92218,0.92218,0.92218,0.92218,0.92218,0.92218,0.92218,0.92218,0.92218,0.92218,0.0466901,0.92218,0.92218,0.92218
# aggregated NONE
NESTED  :::::::::::<<<<<<<<-<<<<<<-<<<<<<______>>>>>>>>>>>>>>>>>>>>::::::::::
        :::::::::::::::::::::::::::::::::::::::::::::::::::::::::::::::::::::
```
