## Supplementary material for "All-at-once RNA folding with 3D motif prediction framed by evolutionary information": RF01923_mir-711.surv

```
2.359482	0.0416667
-0.010829	0.916667
-0.044691	0.958333
-0.095483	1
&
4.492763	0.000430663
4.221870	0.000861326
2.613444	0.00129199
2.528790	0.00215332
2.359482	0.00258398
2.342551	0.00301464
2.156313	0.00344531
2.139382	0.00387597
2.105520	0.00430663
1.936212	0.0047373
1.716112	0.00516796
1.631458	0.00559862
1.343634	0.00602929
1.242050	0.00645995
1.208188	0.00689061
1.191257	0.00732127
1.174326	0.0081826
1.123534	0.00861326
1.106603	0.00904393
1.038880	0.00947459
0.801849	0.00990525
0.751057	0.0103359
0.700264	0.0111972
0.666403	0.0116279
0.632541	0.0120586
0.564818	0.0124892
0.480164	0.0129199
0.446302	0.0133506
0.429371	0.0142119
0.412441	0.0146425
0.378579	0.0155039
0.344717	0.0167959
0.293925	0.0180879
0.276994	0.0185185
0.260063	0.0189492
0.243133	0.0198105
0.141548	0.0206718
0.107686	0.0215332
0.090755	0.0223945
0.073825	0.0232558
0.056894	0.0236865
0.023032	0.0387597
0.006101	0.0512489
-0.010829	0.951766
-0.027760	0.953488
-0.044691	0.95478
-0.061622	0.956934
-0.078553	0.958656
-0.095483	0.959948
-0.112414	0.96124
-0.129345	0.963394
-0.146276	0.963824
-0.180137	0.964686
-0.197068	0.965978
-0.230930	0.96727
-0.247861	0.968992
-0.281722	0.969854
-0.298653	0.970715
-0.315584	0.971576
-0.332515	0.972868
-0.349445	0.97373
-0.383307	0.974591
-0.400238	0.975022
-0.417169	0.977175
-0.434099	0.977606
-0.451030	0.978036
-0.467961	0.978898
-0.501823	0.979759
-0.518753	0.983204
-0.535684	0.984496
-0.586477	0.986219
-0.637269	0.987511
-0.688061	0.988372
-0.721923	0.989233
-0.738854	0.989664
-0.755784	0.990095
-0.772715	0.990525
-0.789646	0.990956
-0.806577	0.991817
-0.840438	0.99354
-0.874300	0.993971
-0.925092	0.994401
-0.942023	0.994832
-0.975885	0.995693
-1.077470	0.996124
-1.111331	0.996985
-1.128262	0.997416
-1.179054	0.997847
-1.297570	0.998277
-1.365293	0.998708
-1.399155	0.999139
-1.517670	0.999569
-1.619255	1
&
7.557237	2.13129e-06
6.947728	4.26257e-06
6.558320	6.39386e-06
6.389012	8.52515e-06
6.372081	1.06564e-05
6.338220	1.27877e-05
6.287427	1.4919e-05
6.270497	1.70503e-05
6.202773	2.13129e-05
6.151981	2.34442e-05
6.135050	2.55754e-05
6.101189	2.77067e-05
6.050396	2.9838e-05
6.033465	3.19693e-05
6.016535	3.62319e-05
5.999604	4.26257e-05
5.948811	4.68883e-05
5.931881	4.90196e-05
5.914950	5.54135e-05
5.881088	5.9676e-05
5.864157	6.39386e-05
5.847227	6.82012e-05
5.830296	7.24638e-05
5.796434	8.09889e-05
5.762573	8.31202e-05
5.745642	9.16454e-05
5.728711	9.37766e-05
5.711780	0.000102302
5.694849	0.000104433
5.677919	0.000106564
5.627126	0.000110827
5.610195	0.000112958
5.593265	0.00011509
5.576334	0.000121483
5.559403	0.000134271
5.542472	0.000142796
5.525541	0.000144928
5.508611	0.000151321
5.491680	0.000153453
5.474749	0.000157715
5.457818	0.000164109
5.440887	0.000168372
5.423957	0.000172634
5.407026	0.000176897
5.390095	0.000181159
5.373164	0.000185422
5.356233	0.000191816
5.339303	0.000196078
5.322372	0.000208866
5.305441	0.000210997
5.288510	0.000217391
5.271579	0.000223785
5.254649	0.000228048
5.237718	0.000230179
5.220787	0.00023231
5.203856	0.000242967
5.186925	0.000247229
5.169995	0.000251492
5.153064	0.000255754
5.136133	0.000266411
5.119202	0.000274936
5.102272	0.000289855
5.085341	0.000309037
5.068410	0.000326087
5.051479	0.000343137
5.034548	0.0003474
5.017618	0.000353794
5.000687	0.000362319
4.983756	0.000375107
4.966825	0.0003815
4.949894	0.000390026
4.932964	0.00041347
4.916033	0.000424126
4.899102	0.000436914
4.882171	0.000449702
4.865240	0.000466752
4.848310	0.000483802
4.831379	0.000498721
4.814448	0.000530691
4.797517	0.00054561
4.780586	0.000556266
4.763656	0.00056266
4.746725	0.000571185
4.729794	0.000581841
4.712863	0.000592498
4.695932	0.000601023
4.679002	0.000603154
4.662071	0.000611679
4.645140	0.000615942
4.628209	0.000626598
4.611278	0.000632992
4.594348	0.000641517
4.577417	0.000654305
4.560486	0.000664962
4.543555	0.000675618
4.526624	0.000679881
4.509694	0.000692668
4.492763	0.000705456
4.475832	0.000718244
4.458901	0.000735294
4.441970	0.000752344
4.425040	0.000771526
4.408109	0.000788576
4.391178	0.000803495
4.374247	0.000822677
4.357316	0.000850384
4.340386	0.000863171
4.323455	0.000890878
4.306524	0.000916454
4.289593	0.000939898
4.272662	0.000969736
4.255732	0.000995311
4.238801	0.00101023
4.221870	0.00102941
4.204939	0.0010422
4.188008	0.00106564
4.171078	0.00108696
4.154147	0.00110401
4.137216	0.00112106
4.120285	0.0011445
4.103354	0.00116155
4.086424	0.00117008
4.069493	0.00118713
4.052562	0.00120418
4.018700	0.00121057
4.001770	0.0012191
3.984839	0.00123402
3.967908	0.00124467
3.950977	0.00125533
3.934046	0.00126812
3.917116	0.00127877
3.900185	0.00128303
3.883254	0.00130009
3.866323	0.00131074
3.849392	0.00132779
3.832462	0.00133419
3.815531	0.00134058
3.798600	0.00135763
3.781669	0.00136402
3.764738	0.00138534
3.747808	0.00139599
3.730877	0.00140452
3.713946	0.00141304
3.697015	0.0014237
3.680085	0.00143436
3.663154	0.00144075
3.646223	0.00144501
3.629292	0.00144714
3.612361	0.00145354
3.595431	0.00146419
3.578500	0.00147272
3.561569	0.00147911
3.544638	0.00148551
3.527707	0.0014919
3.510777	0.00150043
3.493846	0.00150895
3.476915	0.00151535
3.459984	0.00151961
3.443053	0.00152387
3.426123	0.00153026
3.409192	0.00153453
3.392261	0.00154092
3.358399	0.00155158
3.324538	0.0015601
3.290676	0.00156223
3.273745	0.00156863
3.256815	0.00157289
3.239884	0.00157502
3.222953	0.00158142
3.206022	0.00158568
3.189091	0.00158781
3.172161	0.00159207
3.155230	0.0015942
3.087507	0.00159633
3.070576	0.0016006
3.036714	0.00160486
3.019783	0.00160912
2.985922	0.00161338
2.968991	0.00161552
2.952060	0.00161765
2.918199	0.00162191
2.901268	0.00163043
2.884337	0.0016347
2.867406	0.00163896
2.850475	0.00164322
2.833545	0.00164749
2.816614	0.0016688
2.799683	0.00168159
2.782752	0.00170077
2.765821	0.00171142
2.748891	0.00173061
2.731960	0.00174339
2.715029	0.00176471
2.698098	0.00178389
2.681167	0.00182012
2.664237	0.00184996
2.647306	0.00189685
2.630375	0.00192455
2.613444	0.00195439
2.596513	0.0019757
2.579583	0.00199275
2.562652	0.00201407
2.545721	0.00204604
2.528790	0.00212276
2.511859	0.00218031
2.494929	0.00225064
2.477998	0.00233376
2.461067	0.00238065
2.444136	0.0024318
2.427205	0.00250213
2.410275	0.00257246
2.393344	0.00268116
2.376413	0.00276002
2.359482	0.00285806
2.342551	0.00295183
2.325621	0.00307332
2.308690	0.00315644
2.291759	0.00324382
2.274828	0.0033376
2.257897	0.00345695
2.240967	0.00355072
2.224036	0.00364237
2.207105	0.00371697
2.190174	0.00380009
2.173244	0.00385337
2.156313	0.00393009
2.139382	0.00404305
2.122451	0.00418585
2.105520	0.00434143
2.088590	0.0045162
2.071659	0.00475916
2.054728	0.00509165
2.037797	0.00531969
2.020866	0.00554135
2.003936	0.00572251
1.987005	0.0059399
1.970074	0.0060763
1.953143	0.0062191
1.936212	0.00635337
1.919282	0.00648124
1.902351	0.00661125
1.885420	0.00671142
1.868489	0.00683078
1.851558	0.00691603
1.834628	0.00698636
1.817697	0.00706735
1.800766	0.00714194
1.783835	0.00720162
1.766904	0.00727621
1.749974	0.00734655
1.733043	0.00740835
1.716112	0.00744885
1.699181	0.00750426
1.682250	0.0075682
1.665320	0.00761722
1.648389	0.00768968
1.631458	0.00773231
1.614527	0.00779838
1.597596	0.00786871
1.580666	0.00793691
1.563735	0.0079838
1.546804	0.00807332
1.529873	0.00813939
1.512942	0.00818841
1.496012	0.00826726
1.479081	0.00831841
1.462150	0.00842285
1.445219	0.00852515
1.428288	0.00861679
1.411358	0.00871057
1.394427	0.00880009
1.377496	0.00888107
1.360565	0.00902387
1.343634	0.00917306
1.326704	0.00925618
1.309773	0.00934783
1.292842	0.00946292
1.275911	0.00960571
1.258980	0.00972293
1.242050	0.00984228
1.225119	0.00993819
1.208188	0.0100682
1.191257	0.0101726
1.174326	0.0102685
1.157396	0.010373
1.140465	0.0104774
1.123534	0.0105733
1.106603	0.0106309
1.089672	0.0106841
1.072742	0.010763
1.055811	0.0107992
1.038880	0.010844
1.021949	0.0108951
1.005018	0.010942
0.988088	0.0109974
0.971157	0.0110486
0.954226	0.011104
0.937295	0.0111658
0.920364	0.011234
0.903434	0.0113086
0.886503	0.0113917
0.869572	0.0114663
0.852641	0.011575
0.835710	0.0116773
0.818780	0.0117775
0.801849	0.0118457
0.784918	0.0119331
0.767987	0.0120205
0.751057	0.012127
0.734126	0.0122272
0.717195	0.0123402
0.700264	0.0125192
0.683333	0.0126897
0.666403	0.0128431
0.649472	0.0130072
0.632541	0.013133
0.615610	0.0132609
0.598679	0.0134122
0.581749	0.0135699
0.564818	0.0137639
0.547887	0.0139663
0.530956	0.0141709
0.514025	0.0143627
0.497095	0.0145673
0.480164	0.0147997
0.463233	0.0150618
0.446302	0.0153176
0.429371	0.0155392
0.412441	0.0157971
0.395510	0.0160571
0.378579	0.0163065
0.361648	0.0164791
0.344717	0.0166262
0.327787	0.0168862
0.310856	0.0171846
0.293925	0.0175767
0.276994	0.0181969
0.260063	0.0189791
0.243133	0.0200341
0.226202	0.0209079
0.209271	0.0218329
0.192340	0.0225831
0.175409	0.0231969
0.158479	0.0236466
0.141548	0.0240644
0.124617	0.0244544
0.107686	0.0247997
0.090755	0.0251598
0.073825	0.0258163
0.056894	0.0271014
0.039963	0.028864
0.023032	0.0436509
0.006101	0.0466901
-0.010829	0.92218
-0.027760	0.926588
-0.044691	0.933361
-0.061622	0.939118
-0.078553	0.943133
-0.095483	0.946946
-0.112414	0.949772
-0.129345	0.951899
-0.146276	0.953564
-0.163207	0.955239
-0.180137	0.956637
-0.197068	0.958237
-0.213999	0.959768
-0.230930	0.961292
-0.247861	0.962796
-0.264791	0.964179
-0.281722	0.965565
-0.298653	0.966839
-0.315584	0.968152
-0.332515	0.969386
-0.349445	0.970688
-0.366376	0.971961
-0.383307	0.973152
-0.400238	0.974169
-0.417169	0.975326
-0.434099	0.97626
-0.451030	0.977185
-0.467961	0.978046
-0.484892	0.978834
-0.501823	0.979746
-0.518753	0.980661
-0.535684	0.981473
-0.552615	0.982274
-0.569546	0.983097
-0.586477	0.983819
-0.603407	0.984555
-0.620338	0.98522
-0.637269	0.985887
-0.654200	0.986507
-0.671130	0.987189
-0.688061	0.987788
-0.704992	0.988367
-0.721923	0.988958
-0.738854	0.989463
-0.755784	0.989923
-0.772715	0.990405
-0.789646	0.99081
-0.806577	0.991208
-0.823508	0.991639
-0.840438	0.992069
-0.857369	0.992438
-0.874300	0.992801
-0.891231	0.993184
-0.908162	0.993485
-0.925092	0.993779
-0.942023	0.99413
-0.958954	0.994405
-0.975885	0.99467
-0.992816	0.994915
-1.009746	0.99513
-1.026677	0.995371
-1.043608	0.99565
-1.060539	0.995897
-1.077470	0.996061
-1.094400	0.996232
-1.111331	0.996424
-1.128262	0.996584
-1.145193	0.996699
-1.162124	0.996822
-1.179054	0.996974
-1.195985	0.997182
-1.212916	0.997334
-1.229847	0.9975
-1.246778	0.997668
-1.263708	0.997783
-1.280639	0.997896
-1.297570	0.998007
-1.314501	0.998082
-1.331432	0.998193
-1.348362	0.998301
-1.365293	0.998367
-1.382224	0.998485
-1.399155	0.998589
-1.416086	0.998651
-1.433016	0.998702
-1.449947	0.998751
-1.466878	0.998834
-1.483809	0.998887
-1.500740	0.99893
-1.517670	0.998994
-1.534601	0.999028
-1.551532	0.999088
-1.568463	0.999145
-1.585394	0.999203
-1.602324	0.999256
-1.619255	0.999305
-1.636186	0.99935
-1.653117	0.999425
-1.670048	0.999446
-1.686978	0.999474
-1.703909	0.999516
-1.720840	0.999578
-1.737771	0.999612
-1.754702	0.999657
-1.771632	0.999691
-1.788563	0.999723
-1.805494	0.999746
-1.822425	0.999766
-1.839356	0.9998
-1.856286	0.99981
-1.873217	0.999819
-1.890148	0.999829
-1.907079	0.99984
-1.924010	0.999844
-1.940940	0.999853
-1.957871	0.999868
-1.974802	0.999876
-1.991733	0.999885
-2.008664	0.999893
-2.025594	0.9999
-2.042525	0.999906
-2.059456	0.999917
-2.076387	0.999925
-2.093317	0.999934
-2.110248	0.99994
-2.127179	0.999947
-2.144110	0.999951
-2.161041	0.999955
-2.177971	0.999962
-2.211833	0.999964
-2.245695	0.999968
-2.262625	0.99997
-2.296487	0.999974
-2.313418	0.999979
-2.330349	0.999983
-2.398072	0.999985
-2.415003	0.999987
-2.465795	0.999991
-2.482726	0.999994
-2.499657	0.999996
-2.635103	0.999998
-2.838273	1
&
25.266852	1.36832e-25
25.249921	1.42684e-25
25.232990	1.48786e-25
25.216059	1.55149e-25
25.199128	1.61785e-25
25.182198	1.68704e-25
25.165267	1.75919e-25
25.148336	1.83442e-25
25.131405	1.91288e-25
25.114474	1.99468e-25
25.097544	2.07999e-25
25.080613	2.16894e-25
25.063682	2.2617e-25
25.046751	2.35842e-25
25.029820	2.45928e-25
25.012890	2.56446e-25
24.995959	2.67413e-25
24.979028	2.78848e-25
24.962097	2.90773e-25
24.945166	3.03208e-25
24.928236	3.16175e-25
24.911305	3.29696e-25
24.894374	3.43795e-25
24.877443	3.58497e-25
24.860512	3.73828e-25
24.843582	3.89814e-25
24.826651	4.06484e-25
24.809720	4.23866e-25
24.792789	4.41992e-25
24.775858	4.60893e-25
24.758928	4.80602e-25
24.741997	5.01153e-25
24.725066	5.22584e-25
24.708135	5.44931e-25
24.691204	5.68233e-25
24.674274	5.92531e-25
24.657343	6.17869e-25
24.640412	6.44289e-25
24.623481	6.7184e-25
24.606550	7.00568e-25
24.589620	7.30525e-25
24.572689	7.61763e-25
24.555758	7.94336e-25
24.538827	8.28301e-25
24.521896	8.63719e-25
24.504966	9.00652e-25
24.488035	9.39163e-25
24.471104	9.79321e-25
24.454173	1.0212e-24
24.437242	1.06486e-24
24.420312	1.11039e-24
24.403381	1.15787e-24
24.386450	1.20738e-24
24.369519	1.259e-24
24.352588	1.31284e-24
24.335658	1.36897e-24
24.318727	1.4275e-24
24.301796	1.48854e-24
24.284865	1.55218e-24
24.267934	1.61855e-24
24.251004	1.68775e-24
24.234073	1.75992e-24
24.217142	1.83516e-24
24.200211	1.91363e-24
24.183280	1.99545e-24
24.166350	2.08076e-24
24.149419	2.16972e-24
24.132488	2.26249e-24
24.115557	2.35922e-24
24.098626	2.46009e-24
24.081696	2.56527e-24
24.064765	2.67495e-24
24.047834	2.78931e-24
24.030903	2.90856e-24
24.013972	3.03292e-24
23.997042	3.16258e-24
23.980111	3.29779e-24
23.963180	3.43878e-24
23.946249	3.5858e-24
23.929318	3.7391e-24
23.912388	3.89896e-24
23.895457	4.06564e-24
23.878526	4.23946e-24
23.861595	4.4207e-24
23.844664	4.60969e-24
23.827734	4.80676e-24
23.810803	5.01226e-24
23.793872	5.22653e-24
23.776941	5.44997e-24
23.760011	5.68296e-24
23.743080	5.9259e-24
23.726149	6.17924e-24
23.709218	6.44339e-24
23.692287	6.71885e-24
23.675357	7.00607e-24
23.658426	7.30557e-24
23.641495	7.61788e-24
23.624564	7.94353e-24
23.607633	8.2831e-24
23.590703	8.63719e-24
23.573772	9.00641e-24
23.556841	9.39141e-24
23.539910	9.79287e-24
23.522979	1.02115e-23
23.506049	1.0648e-23
23.489118	1.11032e-23
23.472187	1.15778e-23
23.455256	1.20727e-23
23.438325	1.25887e-23
23.421395	1.31269e-23
23.404464	1.3688e-23
23.387533	1.42731e-23
23.370602	1.48832e-23
23.353671	1.55194e-23
23.336741	1.61827e-23
23.319810	1.68744e-23
23.302879	1.75957e-23
23.285948	1.83478e-23
23.269017	1.91321e-23
23.252087	1.99499e-23
23.235156	2.08026e-23
23.218225	2.16918e-23
23.201294	2.26189e-23
23.184363	2.35857e-23
23.167433	2.45938e-23
23.150502	2.5645e-23
23.133571	2.67411e-23
23.116640	2.78841e-23
23.099709	2.90759e-23
23.082779	3.03186e-23
23.065848	3.16145e-23
23.048917	3.29657e-23
23.031986	3.43747e-23
23.015055	3.58438e-23
22.998125	3.73758e-23
22.981194	3.89732e-23
22.964263	4.06389e-23
22.947332	4.23758e-23
22.930401	4.41869e-23
22.913471	4.60754e-23
22.896540	4.80446e-23
22.879609	5.00979e-23
22.862678	5.2239e-23
22.845747	5.44716e-23
22.828817	5.67996e-23
22.811886	5.9227e-23
22.794955	6.17582e-23
22.778024	6.43976e-23
22.761093	6.71497e-23
22.744163	7.00194e-23
22.727232	7.30118e-23
22.710301	7.6132e-23
22.693370	7.93856e-23
22.676439	8.27781e-23
22.659509	8.63157e-23
22.642578	9.00044e-23
22.625647	9.38507e-23
22.608716	9.78613e-23
22.591785	1.02043e-22
22.574855	1.06404e-22
22.557924	1.10951e-22
22.540993	1.15692e-22
22.524062	1.20636e-22
22.507131	1.25791e-22
22.490201	1.31167e-22
22.473270	1.36772e-22
22.456339	1.42616e-22
22.439408	1.48711e-22
22.422477	1.55065e-22
22.405547	1.61691e-22
22.388616	1.68601e-22
22.371685	1.75805e-22
22.354754	1.83317e-22
22.337824	1.91151e-22
22.320893	1.99318e-22
22.303962	2.07835e-22
22.287031	2.16716e-22
22.270100	2.25976e-22
22.253170	2.35632e-22
22.236239	2.457e-22
22.219308	2.56199e-22
22.202377	2.67145e-22
22.185446	2.7856e-22
22.168516	2.90462e-22
22.151585	3.02873e-22
22.134654	3.15814e-22
22.117723	3.29308e-22
22.100792	3.43378e-22
22.083862	3.58049e-22
22.066931	3.73347e-22
22.050000	3.89299e-22
22.033069	4.05932e-22
22.016138	4.23276e-22
21.999208	4.4136e-22
21.982277	4.60217e-22
21.965346	4.7988e-22
21.948415	5.00382e-22
21.931484	5.21761e-22
21.914554	5.44052e-22
21.897623	5.67296e-22
21.880692	5.91533e-22
21.863761	6.16805e-22
21.846830	6.43156e-22
21.829900	6.70633e-22
21.812969	6.99284e-22
21.796038	7.29159e-22
21.779107	7.6031e-22
21.762176	7.92791e-22
21.745246	8.2666e-22
21.728315	8.61976e-22
21.711384	8.988e-22
21.694453	9.37197e-22
21.677522	9.77234e-22
21.660592	1.01898e-21
21.643661	1.06251e-21
21.626730	1.1079e-21
21.609799	1.15523e-21
21.592868	1.20458e-21
21.575938	1.25604e-21
21.559007	1.30969e-21
21.542076	1.36564e-21
21.525145	1.42398e-21
21.508214	1.4848e-21
21.491284	1.54823e-21
21.474353	1.61436e-21
21.457422	1.68332e-21
21.440491	1.75523e-21
21.423560	1.83021e-21
21.406630	1.90838e-21
21.389699	1.9899e-21
21.372768	2.0749e-21
21.355837	2.16353e-21
21.338906	2.25594e-21
21.321976	2.3523e-21
21.305045	2.45278e-21
21.288114	2.55754e-21
21.271183	2.66678e-21
21.254252	2.78069e-21
21.237322	2.89946e-21
21.220391	3.0233e-21
21.203460	3.15243e-21
21.186529	3.28708e-21
21.169598	3.42748e-21
21.152668	3.57387e-21
21.135737	3.72651e-21
21.118806	3.88567e-21
21.101875	4.05163e-21
21.084944	4.22467e-21
21.068014	4.40511e-21
21.051083	4.59325e-21
21.034152	4.78942e-21
21.017221	4.99397e-21
21.000290	5.20726e-21
20.983360	5.42965e-21
20.966429	5.66154e-21
20.949498	5.90333e-21
20.932567	6.15544e-21
20.915637	6.41832e-21
20.898706	6.69243e-21
20.881775	6.97824e-21
20.864844	7.27625e-21
20.847913	7.58699e-21
20.830983	7.91099e-21
20.814052	8.24883e-21
20.797121	8.6011e-21
20.780190	8.96841e-21
20.763259	9.35139e-21
20.746329	9.75074e-21
20.729398	1.01671e-20
20.712467	1.06013e-20
20.695536	1.1054e-20
20.678605	1.1526e-20
20.661675	1.20182e-20
20.644744	1.25314e-20
20.627813	1.30665e-20
20.610882	1.36245e-20
20.593951	1.42063e-20
20.577021	1.48129e-20
20.560090	1.54454e-20
20.543159	1.61049e-20
20.526228	1.67926e-20
20.509297	1.75097e-20
20.492367	1.82573e-20
20.475436	1.90369e-20
20.458505	1.98497e-20
20.441574	2.06973e-20
20.424643	2.1581e-20
20.407713	2.25025e-20
20.390782	2.34633e-20
20.373851	2.44651e-20
20.356920	2.55096e-20
20.339989	2.65988e-20
20.323059	2.77345e-20
20.306128	2.89186e-20
20.289197	3.01533e-20
20.272266	3.14407e-20
20.255335	3.27831e-20
20.238405	3.41827e-20
20.221474	3.56421e-20
20.204543	3.71638e-20
20.187612	3.87505e-20
20.170681	4.04048e-20
20.153751	4.21298e-20
20.136820	4.39284e-20
20.119889	4.58038e-20
20.102958	4.77593e-20
20.086027	4.97982e-20
20.069097	5.19241e-20
20.052166	5.41408e-20
20.035235	5.64521e-20
20.018304	5.8862e-20
20.001373	6.13748e-20
19.984443	6.39949e-20
19.967512	6.67268e-20
19.950581	6.95753e-20
19.933650	7.25453e-20
19.916719	7.56421e-20
19.899789	7.88711e-20
19.882858	8.22379e-20
19.865927	8.57484e-20
19.848996	8.94087e-20
19.832065	9.32252e-20
19.815135	9.72046e-20
19.798204	1.01354e-19
19.781273	1.0568e-19
19.764342	1.10191e-19
19.747411	1.14895e-19
19.730481	1.19799e-19
19.713550	1.24912e-19
19.696619	1.30244e-19
19.679688	1.35803e-19
19.662757	1.416e-19
19.645827	1.47643e-19
19.628896	1.53945e-19
19.611965	1.60516e-19
19.595034	1.67367e-19
19.578103	1.7451e-19
19.561173	1.81958e-19
19.544242	1.89724e-19
19.527311	1.97822e-19
19.510380	2.06265e-19
19.493450	2.15068e-19
19.476519	2.24247e-19
19.459588	2.33817e-19
19.442657	2.43796e-19
19.425726	2.54201e-19
19.408796	2.6505e-19
19.391865	2.76361e-19
19.374934	2.88155e-19
19.358003	3.00453e-19
19.341072	3.13275e-19
19.324142	3.26644e-19
19.307211	3.40584e-19
19.290280	3.55118e-19
19.273349	3.70272e-19
19.256418	3.86073e-19
19.239488	4.02549e-19
19.222557	4.19727e-19
19.205626	4.37638e-19
19.188695	4.56313e-19
19.171764	4.75785e-19
19.154834	4.96087e-19
19.137903	5.17256e-19
19.120972	5.39328e-19
19.104041	5.62341e-19
19.087110	5.86337e-19
19.070180	6.11355e-19
19.053249	6.37442e-19
19.036318	6.64641e-19
19.019387	6.93e-19
19.002456	7.22569e-19
18.985526	7.534e-19
18.968595	7.85546e-19
18.951664	8.19063e-19
18.934733	8.5401e-19
18.917802	8.90447e-19
18.900872	9.28439e-19
18.883941	9.68051e-19
18.867010	1.00935e-18
18.850079	1.05242e-18
18.833148	1.09732e-18
18.816218	1.14413e-18
18.799287	1.19295e-18
18.782356	1.24384e-18
18.765425	1.29691e-18
18.748494	1.35224e-18
18.731564	1.40993e-18
18.714633	1.47008e-18
18.697702	1.53279e-18
18.680771	1.59818e-18
18.663840	1.66636e-18
18.646910	1.73745e-18
18.629979	1.81157e-18
18.613048	1.88885e-18
18.596117	1.96942e-18
18.579186	2.05344e-18
18.562256	2.14103e-18
18.545325	2.23236e-18
18.528394	2.32759e-18
18.511463	2.42688e-18
18.494532	2.5304e-18
18.477602	2.63833e-18
18.460671	2.75087e-18
18.443740	2.86821e-18
18.426809	2.99056e-18
18.409878	3.11812e-18
18.392948	3.25112e-18
18.376017	3.38979e-18
18.359086	3.53437e-18
18.342155	3.68512e-18
18.325224	3.8423e-18
18.308294	4.00618e-18
18.291363	4.17705e-18
18.274432	4.3552e-18
18.257501	4.54096e-18
18.240570	4.73463e-18
18.223640	4.93656e-18
18.206709	5.1471e-18
18.189778	5.36661e-18
18.172847	5.59549e-18
18.155916	5.83413e-18
18.138986	6.08294e-18
18.122055	6.34236e-18
18.105124	6.61284e-18
18.088193	6.89485e-18
18.071263	7.18888e-18
18.054332	7.49546e-18
18.037401	7.8151e-18
18.020470	8.14837e-18
18.003539	8.49585e-18
17.986609	8.85814e-18
17.969678	9.23588e-18
17.952747	9.62972e-18
17.935816	1.00403e-17
17.918885	1.04685e-17
17.901955	1.09149e-17
17.885024	1.13803e-17
17.868093	1.18656e-17
17.851162	1.23715e-17
17.834231	1.2899e-17
17.817301	1.3449e-17
17.800370	1.40225e-17
17.783439	1.46203e-17
17.766508	1.52437e-17
17.749577	1.58937e-17
17.732647	1.65713e-17
17.715716	1.72779e-17
17.698785	1.80145e-17
17.681854	1.87826e-17
17.664923	1.95834e-17
17.647993	2.04183e-17
17.631062	2.12888e-17
17.614131	2.21964e-17
17.597200	2.31427e-17
17.580269	2.41293e-17
17.563339	2.5158e-17
17.546408	2.62305e-17
17.529477	2.73488e-17
17.512546	2.85147e-17
17.495615	2.97302e-17
17.478685	3.09976e-17
17.461754	3.2319e-17
17.444823	3.36967e-17
17.427892	3.51332e-17
17.410961	3.66308e-17
17.394031	3.81923e-17
17.377100	3.98203e-17
17.360169	4.15177e-17
17.343238	4.32874e-17
17.326307	4.51325e-17
17.309377	4.70563e-17
17.292446	4.9062e-17
17.275515	5.11532e-17
17.258584	5.33335e-17
17.241653	5.56067e-17
17.224723	5.79768e-17
17.207792	6.04479e-17
17.190861	6.30243e-17
17.173930	6.57104e-17
17.156999	6.8511e-17
17.140069	7.14309e-17
17.123138	7.44752e-17
17.106207	7.76492e-17
17.089276	8.09585e-17
17.072345	8.44088e-17
17.055415	8.8006e-17
17.038484	9.17565e-17
17.021553	9.56668e-17
17.004622	9.97437e-17
16.987691	1.03994e-16
16.970761	1.08426e-16
16.953830	1.13046e-16
16.936899	1.17864e-16
16.919968	1.22886e-16
16.903037	1.28123e-16
16.886107	1.33582e-16
16.869176	1.39274e-16
16.852245	1.45209e-16
16.835314	1.51396e-16
16.818383	1.57847e-16
16.801453	1.64573e-16
16.784522	1.71585e-16
16.767591	1.78896e-16
16.750660	1.86519e-16
16.733729	1.94466e-16
16.716799	2.02751e-16
16.699868	2.1139e-16
16.682937	2.20396e-16
16.666006	2.29786e-16
16.649075	2.39576e-16
16.632145	2.49783e-16
16.615214	2.60424e-16
16.598283	2.71519e-16
16.581352	2.83086e-16
16.564422	2.95146e-16
16.547491	3.0772e-16
16.530560	3.20829e-16
16.513629	3.34496e-16
16.496698	3.48745e-16
16.479768	3.63601e-16
16.462837	3.7909e-16
16.445906	3.95239e-16
16.428975	4.12075e-16
16.412044	4.29627e-16
16.395114	4.47928e-16
16.378183	4.67008e-16
16.361252	4.869e-16
16.344321	5.07639e-16
16.327390	5.29261e-16
16.310460	5.51804e-16
16.293529	5.75306e-16
16.276598	5.9981e-16
16.259667	6.25356e-16
16.242736	6.51991e-16
16.225806	6.79759e-16
16.208875	7.0871e-16
16.191944	7.38893e-16
16.175013	7.70361e-16
16.158082	8.03169e-16
16.141152	8.37374e-16
16.124221	8.73035e-16
16.107290	9.10214e-16
16.090359	9.48976e-16
16.073428	9.89388e-16
16.056498	1.03152e-15
16.039567	1.07545e-15
16.022636	1.12124e-15
16.005705	1.16899e-15
15.988774	1.21876e-15
15.971844	1.27066e-15
15.954913	1.32477e-15
15.937982	1.38117e-15
15.921051	1.43998e-15
15.904120	1.5013e-15
15.887190	1.56522e-15
15.870259	1.63186e-15
15.853328	1.70134e-15
15.836397	1.77378e-15
15.819466	1.8493e-15
15.802536	1.92803e-15
15.785605	2.01011e-15
15.768674	2.09569e-15
15.751743	2.18491e-15
15.734812	2.27793e-15
15.717882	2.3749e-15
15.700951	2.476e-15
15.684020	2.58141e-15
15.667089	2.6913e-15
15.650158	2.80586e-15
15.633228	2.92531e-15
15.616297	3.04983e-15
15.599366	3.17965e-15
15.582435	3.315e-15
15.565504	3.4561e-15
15.548574	3.60321e-15
15.531643	3.75658e-15
15.514712	3.91648e-15
15.497781	4.08317e-15
15.480850	4.25696e-15
15.463920	4.43815e-15
15.446989	4.62704e-15
15.430058	4.82397e-15
15.413127	5.02928e-15
15.396196	5.24332e-15
15.379266	5.46647e-15
15.362335	5.69911e-15
15.345404	5.94164e-15
15.328473	6.1945e-15
15.311542	6.45811e-15
15.294612	6.73293e-15
15.277681	7.01945e-15
15.260750	7.31815e-15
15.243819	7.62956e-15
15.226888	7.95421e-15
15.209958	8.29268e-15
15.193027	8.64553e-15
15.176096	9.0134e-15
15.159165	9.39692e-15
15.142235	9.79674e-15
15.125304	1.02136e-14
15.108373	1.06481e-14
15.091442	1.11012e-14
15.074511	1.15735e-14
15.057581	1.20659e-14
15.040650	1.25792e-14
15.023719	1.31144e-14
15.006788	1.36723e-14
14.989857	1.42539e-14
14.972927	1.48603e-14
14.955996	1.54925e-14
14.939065	1.61515e-14
14.922134	1.68386e-14
14.905203	1.75549e-14
14.888273	1.83016e-14
14.871342	1.90801e-14
14.854411	1.98917e-14
14.837480	2.07378e-14
14.820549	2.16199e-14
14.803619	2.25395e-14
14.786688	2.34982e-14
14.769757	2.44976e-14
14.752826	2.55395e-14
14.735895	2.66257e-14
14.718965	2.77581e-14
14.702034	2.89387e-14
14.685103	3.01694e-14
14.668172	3.14524e-14
14.651241	3.279e-14
14.634311	3.41844e-14
14.617380	3.56381e-14
14.600449	3.71536e-14
14.583518	3.87335e-14
14.566587	4.03806e-14
14.549657	4.20977e-14
14.532726	4.38877e-14
14.515795	4.57538e-14
14.498864	4.76993e-14
14.481933	4.97274e-14
14.465003	5.18417e-14
14.448072	5.40459e-14
14.431141	5.63437e-14
14.414210	5.87392e-14
14.397279	6.12365e-14
14.380349	6.38399e-14
14.363418	6.6554e-14
14.346487	6.93833e-14
14.329556	7.23329e-14
14.312625	7.54078e-14
14.295695	7.86134e-14
14.278764	8.19552e-14
14.261833	8.54389e-14
14.244902	8.90707e-14
14.227971	9.28568e-14
14.211041	9.68037e-14
14.194110	1.00918e-13
14.177179	1.05208e-13
14.160248	1.09679e-13
14.143317	1.14341e-13
14.126387	1.19201e-13
14.109456	1.24267e-13
14.092525	1.29548e-13
14.075594	1.35054e-13
14.058663	1.40793e-13
14.041733	1.46776e-13
14.024802	1.53014e-13
14.007871	1.59516e-13
13.990940	1.66295e-13
13.974009	1.73361e-13
13.957079	1.80728e-13
13.940148	1.88407e-13
13.923217	1.96412e-13
13.906286	2.04758e-13
13.889355	2.13458e-13
13.872425	2.22527e-13
13.855494	2.31982e-13
13.838563	2.41838e-13
13.821632	2.52112e-13
13.804701	2.62823e-13
13.787771	2.73989e-13
13.770840	2.85628e-13
13.753909	2.97762e-13
13.736978	3.10411e-13
13.720048	3.23597e-13
13.703117	3.37343e-13
13.686186	3.51673e-13
13.669255	3.66611e-13
13.652324	3.82183e-13
13.635394	3.98416e-13
13.618463	4.15338e-13
13.601532	4.32978e-13
13.584601	4.51368e-13
13.567670	4.70538e-13
13.550740	4.90521e-13
13.533809	5.11353e-13
13.516878	5.33069e-13
13.499947	5.55707e-13
13.483016	5.79305e-13
13.466086	6.03906e-13
13.449155	6.2955e-13
13.432224	6.56282e-13
13.415293	6.84149e-13
13.398362	7.13198e-13
13.381432	7.43481e-13
13.364501	7.75048e-13
13.347570	8.07955e-13
13.330639	8.42258e-13
13.313708	8.78016e-13
13.296778	9.15292e-13
13.279847	9.5415e-13
13.262916	9.94656e-13
13.245985	1.03688e-12
13.229054	1.0809e-12
13.212124	1.12678e-12
13.195193	1.17461e-12
13.178262	1.22447e-12
13.161331	1.27644e-12
13.144400	1.33062e-12
13.127470	1.3871e-12
13.110539	1.44597e-12
13.093608	1.50734e-12
13.076677	1.57131e-12
13.059746	1.638e-12
13.042816	1.70751e-12
13.025885	1.77997e-12
13.008954	1.85551e-12
12.992023	1.93425e-12
12.975092	2.01633e-12
12.958162	2.10189e-12
12.941231	2.19107e-12
12.924300	2.28404e-12
12.907369	2.38095e-12
12.890438	2.48197e-12
12.873508	2.58727e-12
12.856577	2.69704e-12
12.839646	2.81146e-12
12.822715	2.93074e-12
12.805784	3.05507e-12
12.788854	3.18467e-12
12.771923	3.31976e-12
12.754992	3.46058e-12
12.738061	3.60737e-12
12.721130	3.76039e-12
12.704200	3.91988e-12
12.687269	4.08614e-12
12.670338	4.25945e-12
12.653407	4.4401e-12
12.636476	4.62841e-12
12.619546	4.8247e-12
12.602615	5.0293e-12
12.585684	5.24258e-12
12.568753	5.4649e-12
12.551822	5.69663e-12
12.534892	5.93819e-12
12.517961	6.18998e-12
12.501030	6.45244e-12
12.484099	6.72602e-12
12.467168	7.01119e-12
12.450238	7.30845e-12
12.433307	7.6183e-12
12.416376	7.94127e-12
12.399445	8.27792e-12
12.382514	8.62884e-12
12.365584	8.99462e-12
12.348653	9.3759e-12
12.331722	9.77332e-12
12.314791	1.01876e-11
12.297861	1.06194e-11
12.280930	1.10695e-11
12.263999	1.15386e-11
12.247068	1.20277e-11
12.230137	1.25374e-11
12.213207	1.30687e-11
12.196276	1.36225e-11
12.179345	1.41998e-11
12.162414	1.48015e-11
12.145483	1.54287e-11
12.128553	1.60824e-11
12.111622	1.67638e-11
12.094691	1.74741e-11
12.077760	1.82144e-11
12.060829	1.89861e-11
12.043899	1.97905e-11
12.026968	2.06289e-11
12.010037	2.15027e-11
11.993106	2.24136e-11
11.976175	2.3363e-11
11.959245	2.43526e-11
11.942314	2.53841e-11
11.925383	2.64592e-11
11.908452	2.75799e-11
11.891521	2.87479e-11
11.874591	2.99654e-11
11.857660	3.12344e-11
11.840729	3.25571e-11
11.823798	3.39358e-11
11.806867	3.53728e-11
11.789937	3.68706e-11
11.773006	3.84317e-11
11.756075	4.00589e-11
11.739144	4.17549e-11
11.722213	4.35227e-11
11.705283	4.53653e-11
11.688352	4.72857e-11
11.671421	4.92874e-11
11.654490	5.13738e-11
11.637559	5.35484e-11
11.620629	5.5815e-11
11.603698	5.81774e-11
11.586767	6.06397e-11
11.569836	6.32061e-11
11.552905	6.58811e-11
11.535975	6.86691e-11
11.519044	7.15751e-11
11.502113	7.46038e-11
11.485182	7.77607e-11
11.468251	8.10509e-11
11.451321	8.44803e-11
11.434390	8.80546e-11
11.417459	9.178e-11
11.400528	9.56629e-11
11.383597	9.97099e-11
11.366667	1.03928e-10
11.349736	1.08324e-10
11.332805	1.12906e-10
11.315874	1.17682e-10
11.298943	1.22659e-10
11.282013	1.27847e-10
11.265082	1.33254e-10
11.248151	1.38889e-10
11.231220	1.44763e-10
11.214289	1.50885e-10
11.197359	1.57265e-10
11.180428	1.63914e-10
11.163497	1.70845e-10
11.146566	1.78068e-10
11.129635	1.85597e-10
11.112705	1.93443e-10
11.095774	2.01621e-10
11.078843	2.10144e-10
11.061912	2.19027e-10
11.044981	2.28285e-10
11.028051	2.37934e-10
11.011120	2.4799e-10
10.994189	2.58471e-10
10.977258	2.69394e-10
10.960327	2.80779e-10
10.943397	2.92644e-10
10.926466	3.05009e-10
10.909535	3.17897e-10
10.892604	3.31329e-10
10.875674	3.45327e-10
10.858743	3.59917e-10
10.841812	3.75122e-10
10.824881	3.90968e-10
10.807950	4.07483e-10
10.791020	4.24695e-10
10.774089	4.42634e-10
10.757158	4.61328e-10
10.740227	4.80812e-10
10.723296	5.01117e-10
10.706366	5.22279e-10
10.689435	5.44334e-10
10.672504	5.67318e-10
10.655573	5.91272e-10
10.638642	6.16237e-10
10.621712	6.42253e-10
10.604781	6.69367e-10
10.587850	6.97624e-10
10.570919	7.27073e-10
10.553988	7.57763e-10
10.537058	7.89747e-10
10.520127	8.23078e-10
10.503196	8.57815e-10
10.486265	8.94016e-10
10.469334	9.31743e-10
10.452404	9.7106e-10
10.435473	1.01203e-09
10.418542	1.05473e-09
10.401611	1.09923e-09
10.384680	1.14561e-09
10.367750	1.19394e-09
10.350819	1.2443e-09
10.333888	1.29678e-09
10.316957	1.35148e-09
10.300026	1.40848e-09
10.283096	1.46788e-09
10.266165	1.52979e-09
10.249234	1.59429e-09
10.232303	1.66152e-09
10.215372	1.73158e-09
10.198442	1.80458e-09
10.181511	1.88066e-09
10.164580	1.95994e-09
10.147649	2.04256e-09
10.130718	2.12866e-09
10.113788	2.21838e-09
10.096857	2.31188e-09
10.079926	2.40931e-09
10.062995	2.51084e-09
10.046064	2.61665e-09
10.029134	2.7269e-09
10.012203	2.8418e-09
9.995272	2.96153e-09
9.978341	3.08629e-09
9.961410	3.2163e-09
9.944480	3.35178e-09
9.927549	3.49296e-09
9.910618	3.64008e-09
9.893687	3.79338e-09
9.876756	3.95312e-09
9.859826	4.11959e-09
9.842895	4.29305e-09
9.825964	4.4738e-09
9.809033	4.66215e-09
9.792102	4.85842e-09
9.775172	5.06294e-09
9.758241	5.27605e-09
9.741310	5.49811e-09
9.724379	5.72951e-09
9.707448	5.97063e-09
9.690518	6.22188e-09
9.673587	6.48368e-09
9.656656	6.75648e-09
9.639725	7.04074e-09
9.622794	7.33693e-09
9.605864	7.64556e-09
9.588933	7.96715e-09
9.572002	8.30225e-09
9.555071	8.65141e-09
9.538140	9.01523e-09
9.521210	9.39432e-09
9.504279	9.78932e-09
9.487348	1.02009e-08
9.470417	1.06298e-08
9.453486	1.10766e-08
9.436556	1.15422e-08
9.419625	1.20273e-08
9.402694	1.25328e-08
9.385763	1.30595e-08
9.368833	1.36082e-08
9.351902	1.418e-08
9.334971	1.47758e-08
9.318040	1.53965e-08
9.301109	1.60433e-08
9.284179	1.67172e-08
9.267248	1.74193e-08
9.250317	1.81508e-08
9.233386	1.89131e-08
9.216455	1.97072e-08
9.199525	2.05346e-08
9.182594	2.13967e-08
9.165663	2.22949e-08
9.148732	2.32308e-08
9.131801	2.42058e-08
9.114871	2.52216e-08
9.097940	2.628e-08
9.081009	2.73828e-08
9.064078	2.85316e-08
9.047147	2.97286e-08
9.030217	3.09757e-08
9.013286	3.22749e-08
8.996355	3.36286e-08
8.979424	3.50389e-08
8.962493	3.65081e-08
8.945563	3.80389e-08
8.928632	3.96337e-08
8.911701	4.12951e-08
8.894770	4.30261e-08
8.877839	4.48294e-08
8.860909	4.67081e-08
8.843978	4.86654e-08
8.827047	5.07045e-08
8.810116	5.28288e-08
8.793185	5.50419e-08
8.776255	5.73474e-08
8.759324	5.97493e-08
8.742393	6.22515e-08
8.725462	6.48582e-08
8.708531	6.75738e-08
8.691601	7.04028e-08
8.674670	7.33499e-08
8.657739	7.642e-08
8.640808	7.96182e-08
8.623877	8.295e-08
8.606947	8.64208e-08
8.590016	9.00364e-08
8.573085	9.38028e-08
8.556154	9.77264e-08
8.539223	1.01814e-07
8.522293	1.06071e-07
8.505362	1.10506e-07
8.488431	1.15126e-07
8.471500	1.19939e-07
8.454569	1.24952e-07
8.437639	1.30174e-07
8.420708	1.35614e-07
8.403777	1.4128e-07
8.386846	1.47183e-07
8.369915	1.53331e-07
8.352985	1.59735e-07
8.336054	1.66406e-07
8.319123	1.73354e-07
8.302192	1.80592e-07
8.285261	1.88131e-07
8.268331	1.95983e-07
8.251400	2.04162e-07
8.234469	2.12682e-07
8.217538	2.21555e-07
8.200607	2.30798e-07
8.183677	2.40425e-07
8.166746	2.50452e-07
8.149815	2.60896e-07
8.132884	2.71773e-07
8.115953	2.83103e-07
8.099023	2.94903e-07
8.082092	3.07193e-07
8.065161	3.19993e-07
8.048230	3.33325e-07
8.031299	3.4721e-07
8.014369	3.61672e-07
7.997438	3.76733e-07
7.980507	3.92419e-07
7.963576	4.08756e-07
7.946646	4.2577e-07
7.929715	4.43489e-07
7.912784	4.61943e-07
7.895853	4.81161e-07
7.878922	5.01176e-07
7.861992	5.2202e-07
7.845061	5.43727e-07
7.828130	5.66333e-07
7.811199	5.89875e-07
7.794268	6.14391e-07
7.777338	6.39921e-07
7.760407	6.66508e-07
7.743476	6.94194e-07
7.726545	7.23025e-07
7.709614	7.53048e-07
7.692684	7.84312e-07
7.675753	8.16868e-07
7.658822	8.50768e-07
7.641891	8.86069e-07
7.624960	9.22827e-07
7.608030	9.61103e-07
7.591099	1.00096e-06
7.574168	1.04246e-06
7.557237	1.08567e-06
7.540306	1.13066e-06
7.523376	1.17751e-06
7.506445	1.22629e-06
7.489514	1.27708e-06
7.472583	1.32997e-06
7.455652	1.38503e-06
7.438722	1.44235e-06
7.421791	1.50204e-06
7.404860	1.56418e-06
7.387929	1.62888e-06
7.370998	1.69624e-06
7.354068	1.76637e-06
7.337137	1.83938e-06
7.320206	1.91539e-06
7.303275	1.99452e-06
7.286344	2.0769e-06
7.269414	2.16267e-06
7.252483	2.25195e-06
7.235552	2.3449e-06
7.218621	2.44165e-06
7.201690	2.54238e-06
7.184760	2.64723e-06
7.167829	2.75637e-06
7.150898	2.86999e-06
7.133967	2.98825e-06
7.117036	3.11136e-06
7.100106	3.2395e-06
7.083175	3.37288e-06
7.066244	3.51171e-06
7.049313	3.65622e-06
7.032382	3.80662e-06
7.015452	3.96317e-06
6.998521	4.1261e-06
6.981590	4.29569e-06
6.964659	4.47218e-06
6.947728	4.65587e-06
6.930798	4.84705e-06
6.913867	5.046e-06
6.896936	5.25306e-06
6.880005	5.46854e-06
6.863074	5.69279e-06
6.846144	5.92615e-06
6.829213	6.16899e-06
6.812282	6.42169e-06
6.795351	6.68464e-06
6.778420	6.95827e-06
6.761490	7.24299e-06
6.744559	7.53925e-06
6.727628	7.84751e-06
6.710697	8.16824e-06
6.693766	8.50196e-06
6.676836	8.84917e-06
6.659905	9.21041e-06
6.642974	9.58624e-06
6.626043	9.97724e-06
6.609112	1.0384e-05
6.592182	1.08072e-05
6.575251	1.12474e-05
6.558320	1.17054e-05
6.541389	1.21818e-05
6.524459	1.26773e-05
6.507528	1.31928e-05
6.490597	1.37289e-05
6.473666	1.42866e-05
6.456735	1.48666e-05
6.439805	1.54699e-05
6.422874	1.60973e-05
6.405943	1.67499e-05
6.389012	1.74285e-05
6.372081	1.81342e-05
6.355151	1.88681e-05
6.338220	1.96313e-05
6.321289	2.04249e-05
6.304358	2.125e-05
6.287427	2.2108e-05
6.270497	2.30001e-05
6.253566	2.39276e-05
6.236635	2.48919e-05
6.219704	2.58944e-05
6.202773	2.69366e-05
6.185843	2.802e-05
6.168912	2.91462e-05
6.151981	3.03168e-05
6.135050	3.15336e-05
6.118119	3.27983e-05
6.101189	3.41127e-05
6.084258	3.54787e-05
6.067327	3.68983e-05
6.050396	3.83735e-05
6.033465	3.99065e-05
6.016535	4.14993e-05
5.999604	4.31543e-05
5.982673	4.48737e-05
5.965742	4.666e-05
5.948811	4.85157e-05
5.931881	5.04434e-05
5.914950	5.24458e-05
5.898019	5.45255e-05
5.881088	5.66855e-05
5.864157	5.89286e-05
5.847227	6.1258e-05
5.830296	6.36768e-05
5.813365	6.61883e-05
5.796434	6.87957e-05
5.779503	7.15026e-05
5.762573	7.43125e-05
5.745642	7.7229e-05
5.728711	8.02561e-05
5.711780	8.33975e-05
5.694849	8.66573e-05
5.677919	9.00397e-05
5.660988	9.35489e-05
5.644057	9.71892e-05
5.627126	0.000100965
5.610195	0.000104881
5.593265	0.000108943
5.576334	0.000113154
5.559403	0.00011752
5.542472	0.000122046
5.525541	0.000126737
5.508611	0.000131598
5.491680	0.000136636
5.474749	0.000141854
5.457818	0.00014726
5.440887	0.000152859
5.423957	0.000158656
5.407026	0.000164657
5.390095	0.000170869
5.373164	0.000177297
5.356233	0.000183947
5.339303	0.000190826
5.322372	0.000197938
5.305441	0.000205291
5.288510	0.00021289
5.271579	0.000220741
5.254649	0.000228849
5.237718	0.00023722
5.220787	0.000245858
5.203856	0.00025477
5.186925	0.000263958
5.169995	0.000273427
5.153064	0.00028318
5.136133	0.00029322
5.119202	0.000303549
5.102272	0.000314166
5.085341	0.000325071
5.068410	0.000336262
5.051479	0.000347735
5.034548	0.000359483
5.017618	0.000371497
5.000687	0.000383765
4.983756	0.000396269
4.966825	0.000408987
4.949894	0.000421891
4.932964	0.000434944
4.916033	0.000448095
4.899102	0.00046128
4.882171	0.000474411
4.865240	0.000487368
4.848310	0.000499974
4.831379	0.000511947
4.814448	0.000522766
&
```
