## Supplementary material for "All-at-once RNA folding with 3D motif prediction framed by evolutionary information": RF01924_mir-2774.cacofold.helixcov

```
# RMs = 3 L = 67

# RM_HELIX NESTED 20-29 40-49, nbp = 10 nbp_cov = 0
# pvals: 0.922289,0.922289,0.922289,0.922289,0.922289,0.922289,0.922289,0.922289,0.922289,0.922289
# aggregated NONE
NESTED  :::::::::::::::::::<<<<<<<<<<__________>>>>>>>>>>::::::::::::::::::
        :::::::::::::::::::::::::::::::::::::::::::::::::::::::::::::::::::

# RM_HELIX NESTED 10-17 51-58, nbp = 7 nbp_cov = 0
# pvals: 0.922289,0.922289,0.922289,0.978014,0.0205495,0.922289,0.922289
# aggregated NONE
NESTED  :::::::::<<<<-<<<_________________________________>>>->>>>:::::::::
        :::::::::::::::::::::::::::::::::::::::::::::::::::::::::::::::::::

# RM_HELIX NESTED 1-5 63-67, nbp = 5 nbp_cov = 0
# pvals: 0.922289,0.981515,0.922289,0.922289,0.00341022
# aggregated NONE
NESTED  <<<<<_________________________________________________________>>>>>
        :::::::::::::::::::::::::::::::::::::::::::::::::::::::::::::::::::
```
