## Supplementary material for "All-at-once RNA folding with 3D motif prediction framed by evolutionary information": RF01924_mir-2774.helixcov

```
# RMs = 4 L = 67

# RM_HELIX NESTED 20-29 40-49, nbp = 10 nbp_cov = 0
# pvals: 0.922289,0.922289,0.922289,0.922289,0.922289,0.922289,0.922289,0.922289,0.922289,0.922289
# aggregated NONE
NESTED  :::::::::::::::::::<<<<<<<<<<__________>>>>>>>>>>::::::::::::::::::
        :::::::::::::::::::::::::::::::::::::::::::::::::::::::::::::::::::

# RM_HELIX NESTED 15-17 51-53, nbp = 3 nbp_cov = 0
# pvals: 0.0205495,0.922289,0.922289
# aggregated NONE
NESTED  ::::::::::::::<<<_________________________________>>>::::::::::::::
        :::::::::::::::::::::::::::::::::::::::::::::::::::::::::::::::::::

# RM_HELIX NESTED 10-12 56-58, nbp = 3 nbp_cov = 0
# pvals: 0.922289,0.922289,0.922289
# aggregated NONE
NESTED  :::::::::<<<___________________________________________>>>:::::::::
        :::::::::::::::::::::::::::::::::::::::::::::::::::::::::::::::::::

# RM_HELIX NESTED 4-6 62-64, nbp = 3 nbp_cov = 0
# pvals: 0.922289,0.00341022,0.922289
# aggregated NONE
NESTED  :::<<<_______________________________________________________>>>:::
        :::::::::::::::::::::::::::::::::::::::::::::::::::::::::::::::::::
```
