## Supplementary material for "All-at-once RNA folding with 3D motif prediction framed by evolutionary information": RF01924_mir-2774.power

```
# Power analysis of given structure 
#
# Powertype = SINGLE SUBSTITUTIONS
# covary  left_pos      right_pos    substitutions      power
#----------------------------------------------------------------
          4		64		0		0.00
          5		63		2		0.00
          6		62		3		0.02
          10		58		0		0.00
          11		57		0		0.00
          12		56		0		0.00
          15		53		2		0.00
          16		52		1		0.00
          17		51		0		0.00
          20		49		0		0.00
          21		48		0		0.00
          22		47		1		0.00
          23		46		0		0.00
          24		45		2		0.00
          25		44		1		0.00
          26		43		0		0.00
          27		42		0		0.00
          28		41		0		0.00
          29		40		0		0.00
#
# BPAIRS 19
# avg substitutions per BP  0.6
# BPAIRS expected to covary 0.0 +/- 0.1
# BPAIRS observed to covary 0
#
```
