## Supplementary material for "All-at-once RNA folding with 3D motif prediction framed by evolutionary information": RF01924_mir-2774.surv

```
2.145734	0.0526316
0.222552	0.105263
-0.009779	1
&
4.120545	0.000456204
3.784956	0.000912409
3.681698	0.00136861
3.436460	0.00182482
2.726561	0.00228102
2.468416	0.00273723
2.429694	0.00319343
2.274807	0.00364964
2.248992	0.00410584
2.145734	0.00456204
2.132827	0.00501825
1.900496	0.00547445
1.835960	0.00593066
1.810145	0.00638686
1.771423	0.00684307
1.616536	0.00729927
1.319669	0.00821168
1.242226	0.00866788
1.190597	0.00958029
1.100246	0.0100365
0.842100	0.0104927
0.687213	0.0109489
0.661399	0.0114051
0.648492	0.0118613
0.583955	0.0123175
0.558141	0.0132299
0.519419	0.0141423
0.480697	0.0145985
0.467790	0.0150547
0.441975	0.0155109
0.403254	0.0159672
0.299995	0.0164234
0.261274	0.0168796
0.248366	0.0173358
0.209645	0.017792
0.170923	0.0196168
0.158016	0.0218978
0.145108	0.0232664
0.132201	0.0255474
0.093479	0.0260036
0.067665	0.0269161
0.054757	0.0273723
0.041850	0.0278285
0.016036	0.0291971
0.003128	0.0310219
-0.009779	0.927007
-0.022686	0.929288
-0.035593	0.933394
-0.048501	0.935219
-0.061408	0.937956
-0.074315	0.941606
-0.087222	0.943431
-0.100130	0.944799
-0.113037	0.945255
-0.125944	0.946624
-0.138851	0.950274
-0.151759	0.953923
-0.164666	0.955748
-0.177573	0.957573
-0.190481	0.958942
-0.203388	0.959854
-0.216295	0.960766
-0.229202	0.961679
-0.242110	0.963504
-0.255017	0.96396
-0.267924	0.965328
-0.280831	0.966697
-0.293739	0.968978
-0.319553	0.970803
-0.345368	0.971259
-0.358275	0.972172
-0.371182	0.973996
-0.384089	0.976277
-0.409904	0.97719
-0.422811	0.977646
-0.435719	0.979471
-0.448626	0.980839
-0.474440	0.981752
-0.487348	0.982208
-0.500255	0.984033
-0.526069	0.984945
-0.551884	0.985401
-0.564791	0.98677
-0.577698	0.988139
-0.603513	0.988595
-0.629327	0.989051
-0.642235	0.989507
-0.680957	0.99042
-0.719678	0.990876
-0.745493	0.991332
-0.771307	0.991788
-0.784215	0.992245
-0.810029	0.992701
-0.822936	0.993157
-0.848751	0.993613
-0.939102	0.994526
-1.042360	0.995438
-1.068174	0.99635
-1.210154	0.996807
-1.223062	0.997263
-1.248876	0.998631
-1.339227	0.999088
-1.455392	0.999544
-1.481207	1
&
6.495481	2.26142e-06
5.811397	4.52284e-06
5.385457	6.78426e-06
5.088590	9.04568e-06
5.075683	1.13071e-05
4.985332	1.35685e-05
4.933703	1.58299e-05
4.804630	1.80914e-05
4.727186	2.03528e-05
4.533578	2.26142e-05
4.469041	2.7137e-05
4.417412	2.93985e-05
4.404505	3.16599e-05
4.378690	3.61827e-05
4.352876	3.84441e-05
4.327061	4.07056e-05
4.314154	4.2967e-05
4.288340	4.74898e-05
4.236710	5.20127e-05
4.223803	5.42741e-05
4.210896	5.65355e-05
4.197989	5.87969e-05
4.185081	6.33198e-05
4.172174	6.78426e-05
4.146360	7.46269e-05
4.133452	8.36725e-05
4.120545	8.81954e-05
4.107638	9.04568e-05
4.081823	0.000104025
4.068916	0.00011081
4.056009	0.000115332
4.043102	0.000128901
4.030194	0.000131162
4.017287	0.000137947
4.004380	0.000140208
3.991473	0.000144731
3.978565	0.000165084
3.965658	0.000169607
3.952751	0.000185436
3.939843	0.000196744
3.926936	0.000201266
3.914029	0.000203528
3.901122	0.000212573
3.888214	0.000217096
3.875307	0.000235188
3.862400	0.000244233
3.849493	0.000264586
3.836585	0.000282678
3.810771	0.0002872
3.797864	0.000305292
3.784956	0.000325645
3.772049	0.000330167
3.759142	0.000341474
3.746235	0.000345997
3.733327	0.000370873
3.720420	0.000388964
3.707513	0.00039801
3.694605	0.000422886
3.681698	0.000436454
3.668791	0.000459068
3.655884	0.000479421
3.642976	0.000488467
3.630069	0.000515604
3.617162	0.000520127
3.604255	0.000542741
3.591347	0.000558571
3.578440	0.000585708
3.565533	0.000594754
3.552626	0.000603799
3.539718	0.000608322
3.526811	0.000626413
3.513904	0.000630936
3.500997	0.000646766
3.488089	0.000667119
3.475182	0.000696517
3.462275	0.000725916
3.449367	0.000750791
3.436460	0.000768883
3.423553	0.000798281
3.410646	0.000857078
3.397738	0.000920398
3.384831	0.000949796
3.371924	0.000995025
3.359017	0.00103799
3.346109	0.00107417
3.333202	0.00110131
3.320295	0.00114654
3.307388	0.00116237
3.294480	0.00118046
3.281573	0.00121891
3.268666	0.00123926
3.255759	0.00127544
3.242851	0.00130258
3.229944	0.00131841
3.217037	0.00134102
3.204130	0.00137268
3.191222	0.00139756
3.178315	0.00142469
3.165408	0.00144505
3.152500	0.00145409
3.139593	0.00147671
3.126686	0.00149254
3.113779	0.00150158
3.100871	0.00152194
3.087964	0.00153324
3.075057	0.00154681
3.062150	0.00155586
3.049242	0.00156716
3.036335	0.00157395
3.023428	0.0015943
3.010521	0.00159882
2.997613	0.00161692
2.984706	0.00164179
2.971799	0.00166441
2.958892	0.00167119
2.945984	0.00167797
2.933077	0.00168702
2.920170	0.00170059
2.907262	0.0017119
2.881448	0.00173225
2.868541	0.00174355
2.855633	0.00175938
2.842726	0.00178652
2.829819	0.00181366
2.816912	0.00183401
2.804004	0.00186115
2.791097	0.00189733
2.778190	0.0019109
2.765283	0.00194256
2.752375	0.00194934
2.739468	0.00196065
2.726561	0.001981
2.713654	0.0019991
2.700746	0.00200588
2.687839	0.00200814
2.674932	0.0020104
2.662024	0.00201945
2.649117	0.00203076
2.636210	0.00203528
2.623303	0.00204206
2.610395	0.00205337
2.597488	0.00206015
2.584581	0.00207825
2.571674	0.00208955
2.558766	0.0020986
2.545859	0.00211217
2.532952	0.0021393
2.520045	0.00216418
2.507137	0.00218905
2.494230	0.00221619
2.481323	0.00225464
2.468416	0.00228403
2.455508	0.00231569
2.442601	0.00234962
2.429694	0.00236997
2.416786	0.00239937
2.403879	0.00243329
2.390972	0.00246721
2.378065	0.00249209
2.365157	0.00251922
2.352250	0.00254184
2.339343	0.00256897
2.326436	0.00259837
2.313528	0.00264134
2.300621	0.00268883
2.287714	0.00275215
2.274807	0.00279285
2.261899	0.00283582
2.248992	0.00288557
2.236085	0.00293306
2.223178	0.00296698
2.210270	0.00299638
2.197363	0.00302804
2.184456	0.0030891
2.171549	0.00316373
2.158641	0.00327454
2.145734	0.00341022
2.132827	0.00355948
2.119919	0.0036929
2.107012	0.00377883
2.094105	0.0038512
2.081198	0.00391
2.068290	0.00399367
2.055383	0.00406603
2.042476	0.00411126
2.029569	0.00418363
2.016661	0.00424242
2.003754	0.00429218
1.990847	0.00437133
1.977940	0.00442108
1.965032	0.00447083
1.952125	0.0044957
1.939218	0.00454319
1.926311	0.00459747
1.913403	0.00463591
1.900496	0.00469245
1.887589	0.00472411
1.874681	0.00477612
1.861774	0.00482361
1.848867	0.00485301
1.835960	0.0049005
1.823052	0.00495703
1.810145	0.00502488
1.797238	0.0050995
1.784331	0.00518318
1.771423	0.00524649
1.758516	0.00529172
1.745609	0.00535052
1.732702	0.00536635
1.719794	0.00542515
1.706887	0.00544776
1.693980	0.00547264
1.681073	0.00550882
1.668165	0.00556762
1.655258	0.00563094
1.642351	0.00569878
1.629443	0.00574401
1.616536	0.0058209
1.603629	0.00590005
1.590722	0.00596336
1.577814	0.0060199
1.564907	0.00607417
1.552000	0.00613297
1.539093	0.00621664
1.526185	0.00626413
1.513278	0.00632519
1.500371	0.00643148
1.487464	0.00651741
1.474556	0.00658526
1.461649	0.00665762
1.448742	0.00673225
1.435835	0.00680235
1.422927	0.00686115
1.410020	0.00691768
1.397113	0.00698327
1.384205	0.00704206
1.371298	0.00710538
1.358391	0.00719132
1.345484	0.00729082
1.332576	0.00741972
1.319669	0.00750339
1.306762	0.00758706
1.293855	0.00764134
1.280947	0.00771597
1.268040	0.00776798
1.255133	0.00785391
1.242226	0.00794437
1.229318	0.00802804
1.216411	0.00809136
1.203504	0.00814111
1.190597	0.00823609
1.177689	0.00831524
1.164782	0.00838761
1.151875	0.0084758
1.138968	0.00851199
1.126060	0.00858887
1.113153	0.00864541
1.100246	0.00877431
1.087338	0.00889643
1.074431	0.00905246
1.061524	0.00921076
1.048617	0.00930801
1.035709	0.00941429
1.022802	0.0094957
1.009895	0.00957033
0.996988	0.00964496
0.984080	0.00970149
0.971173	0.00977612
0.958266	0.00983492
0.945359	0.00990502
0.932451	0.00995703
0.919544	0.0100068
0.906637	0.0100837
0.893730	0.0101221
0.880822	0.0101787
0.867915	0.0102261
0.855008	0.010303
0.842100	0.0104116
0.829193	0.0104794
0.816286	0.0105314
0.803379	0.0106196
0.790471	0.0106875
0.777564	0.0107825
0.764657	0.0108797
0.751750	0.0109543
0.738842	0.0110176
0.725935	0.0111104
0.713028	0.0111986
0.700121	0.0112754
0.687213	0.0114021
0.674306	0.011531
0.661399	0.0116689
0.648492	0.0118182
0.635584	0.011972
0.622677	0.0121755
0.609770	0.0123474
0.596862	0.0125441
0.583955	0.0127635
0.571048	0.0129941
0.558141	0.0132157
0.545233	0.013564
0.532326	0.0138128
0.519419	0.0140276
0.506512	0.0142537
0.493604	0.0145387
0.480697	0.0148236
0.467790	0.0150565
0.454883	0.015355
0.441975	0.0156151
0.429068	0.0158571
0.416161	0.0161284
0.403254	0.0163229
0.390346	0.0165152
0.377439	0.0167707
0.364532	0.0170149
0.351624	0.0172795
0.338717	0.0175464
0.325810	0.0178652
0.312903	0.0181999
0.299995	0.018512
0.287088	0.0187947
0.274181	0.0191
0.261274	0.0193894
0.248366	0.0197128
0.235459	0.0201515
0.222552	0.0205495
0.209645	0.0210583
0.196737	0.0215649
0.183830	0.0223247
0.170923	0.0233876
0.158016	0.0245568
0.145108	0.025398
0.132201	0.0262076
0.119294	0.0268204
0.106387	0.0273089
0.093479	0.0277408
0.080572	0.0281818
0.067665	0.0285776
0.054757	0.0289756
0.041850	0.0294392
0.028943	0.0299389
0.016036	0.0304772
0.003128	0.0312393
-0.009779	0.922289
-0.022686	0.925441
-0.035593	0.929098
-0.048501	0.932831
-0.061408	0.936386
-0.074315	0.939627
-0.087222	0.942567
-0.100130	0.944982
-0.113037	0.947293
-0.125944	0.949652
-0.138851	0.951934
-0.151759	0.95408
-0.164666	0.956004
-0.177573	0.957831
-0.190481	0.959656
-0.203388	0.961298
-0.216295	0.963008
-0.229202	0.964747
-0.242110	0.966289
-0.255017	0.967863
-0.267924	0.969175
-0.280831	0.9704
-0.293739	0.971549
-0.306646	0.972564
-0.319553	0.97355
-0.332460	0.974453
-0.345368	0.97533
-0.358275	0.976294
-0.371182	0.977157
-0.384089	0.978014
-0.396997	0.979025
-0.409904	0.979887
-0.422811	0.980712
-0.435719	0.981515
-0.448626	0.982347
-0.461533	0.983033
-0.474440	0.983774
-0.487348	0.984326
-0.500255	0.984844
-0.513162	0.985407
-0.526069	0.985932
-0.538977	0.986429
-0.551884	0.986934
-0.564791	0.987334
-0.577698	0.987779
-0.590606	0.988288
-0.603513	0.988727
-0.616420	0.989163
-0.629327	0.989543
-0.642235	0.989844
-0.655142	0.990149
-0.668049	0.990436
-0.680957	0.990776
-0.693864	0.991072
-0.706771	0.991425
-0.719678	0.991696
-0.732586	0.991992
-0.745493	0.992264
-0.758400	0.992567
-0.771307	0.992863
-0.784215	0.993184
-0.797122	0.993435
-0.810029	0.993682
-0.822936	0.993935
-0.835844	0.994159
-0.848751	0.994378
-0.861658	0.994597
-0.874565	0.994817
-0.887473	0.99505
-0.900380	0.995237
-0.913287	0.99545
-0.926194	0.995626
-0.939102	0.995787
-0.952009	0.995929
-0.964916	0.996113
-0.977824	0.996296
-0.990731	0.996513
-1.003638	0.996687
-1.016545	0.996882
-1.029453	0.997058
-1.042360	0.997223
-1.055267	0.997368
-1.068174	0.997494
-1.081082	0.997603
-1.093989	0.997723
-1.106896	0.997822
-1.119803	0.997972
-1.132711	0.998085
-1.145618	0.998193
-1.158525	0.998275
-1.171432	0.99837
-1.184340	0.998469
-1.197247	0.998564
-1.210154	0.998652
-1.223062	0.998743
-1.235969	0.998813
-1.248876	0.998912
-1.261783	0.998991
-1.274691	0.999048
-1.287598	0.999127
-1.300505	0.999163
-1.313412	0.999202
-1.326320	0.999258
-1.339227	0.999299
-1.352134	0.999337
-1.365041	0.999374
-1.377949	0.999403
-1.390856	0.999437
-1.403763	0.999466
-1.416670	0.999525
-1.429578	0.999561
-1.442485	0.999597
-1.455392	0.999634
-1.468300	0.999659
-1.481207	0.999695
-1.494114	0.99972
-1.507021	0.99974
-1.519929	0.999769
-1.532836	0.999794
-1.545743	0.999806
-1.558650	0.99981
-1.571558	0.999824
-1.584465	0.999846
-1.597372	0.999862
-1.610279	0.999878
-1.623187	0.999889
-1.636094	0.999905
-1.649001	0.999923
-1.661908	0.999934
-1.674816	0.999946
-1.687723	0.999948
-1.700630	0.999957
-1.713537	0.999968
-1.726445	0.999971
-1.739352	0.999977
-1.752259	0.99998
-1.765167	0.999982
-1.778074	0.999984
-1.816796	0.999991
-1.868425	0.999993
-1.907146	0.999998
-2.023312	1
&
23.107128	1.34812e-36
23.094221	1.41773e-36
23.081314	1.49095e-36
23.068406	1.56794e-36
23.055499	1.6489e-36
23.042592	1.73405e-36
23.029685	1.8236e-36
23.016777	1.91777e-36
23.003870	2.0168e-36
22.990963	2.12094e-36
22.978056	2.23047e-36
22.965148	2.34565e-36
22.952241	2.46677e-36
22.939334	2.59415e-36
22.926427	2.72811e-36
22.913519	2.86898e-36
22.900612	3.01713e-36
22.887705	3.17293e-36
22.874797	3.33677e-36
22.861890	3.50908e-36
22.848983	3.69028e-36
22.836076	3.88084e-36
22.823168	4.08123e-36
22.810261	4.29197e-36
22.797354	4.5136e-36
22.784447	4.74667e-36
22.771539	4.99177e-36
22.758632	5.24953e-36
22.745725	5.5206e-36
22.732818	5.80566e-36
22.719910	6.10544e-36
22.707003	6.42071e-36
22.694096	6.75225e-36
22.681189	7.1009e-36
22.668281	7.46756e-36
22.655374	7.85316e-36
22.642467	8.25866e-36
22.629560	8.6851e-36
22.616652	9.13356e-36
22.603745	9.60517e-36
22.590838	1.01011e-35
22.577930	1.06227e-35
22.565023	1.11712e-35
22.552116	1.1748e-35
22.539209	1.23546e-35
22.526301	1.29926e-35
22.513394	1.36634e-35
22.500487	1.43689e-35
22.487580	1.51108e-35
22.474672	1.58911e-35
22.461765	1.67116e-35
22.448858	1.75745e-35
22.435951	1.84819e-35
22.423043	1.94362e-35
22.410136	2.04397e-35
22.397229	2.14951e-35
22.384322	2.2605e-35
22.371414	2.37721e-35
22.358507	2.49995e-35
22.345600	2.62903e-35
22.332692	2.76478e-35
22.319785	2.90753e-35
22.306878	3.05765e-35
22.293971	3.21552e-35
22.281063	3.38155e-35
22.268156	3.55614e-35
22.255249	3.73975e-35
22.242342	3.93284e-35
22.229434	4.1359e-35
22.216527	4.34944e-35
22.203620	4.57401e-35
22.190713	4.81017e-35
22.177805	5.05852e-35
22.164898	5.3197e-35
22.151991	5.59436e-35
22.139084	5.8832e-35
22.126176	6.18695e-35
22.113269	6.50638e-35
22.100362	6.84231e-35
22.087454	7.19557e-35
22.074547	7.56708e-35
22.061640	7.95777e-35
22.048733	8.36862e-35
22.035825	8.80069e-35
22.022918	9.25506e-35
22.010011	9.73289e-35
21.997104	1.02354e-34
21.984196	1.07638e-34
21.971289	1.13196e-34
21.958382	1.1904e-34
21.945475	1.25186e-34
21.932567	1.31649e-34
21.919660	1.38445e-34
21.906753	1.45593e-34
21.893846	1.5311e-34
21.880938	1.61014e-34
21.868031	1.69327e-34
21.855124	1.78069e-34
21.842217	1.87262e-34
21.829309	1.9693e-34
21.816402	2.07097e-34
21.803495	2.17789e-34
21.790587	2.29033e-34
21.777680	2.40857e-34
21.764773	2.53292e-34
21.751866	2.66368e-34
21.738958	2.8012e-34
21.726051	2.94581e-34
21.713144	3.09789e-34
21.700237	3.25782e-34
21.687329	3.42601e-34
21.674422	3.60288e-34
21.661515	3.78888e-34
21.648608	3.98448e-34
21.635700	4.19018e-34
21.622793	4.4065e-34
21.609886	4.63399e-34
21.596979	4.87321e-34
21.584071	5.12479e-34
21.571164	5.38936e-34
21.558257	5.66758e-34
21.545349	5.96016e-34
21.532442	6.26785e-34
21.519535	6.59142e-34
21.506628	6.93169e-34
21.493720	7.28953e-34
21.480813	7.66584e-34
21.467906	8.06158e-34
21.454999	8.47774e-34
21.442091	8.91539e-34
21.429184	9.37563e-34
21.416277	9.85962e-34
21.403370	1.03686e-33
21.390462	1.09039e-33
21.377555	1.14667e-33
21.364648	1.20587e-33
21.351741	1.26812e-33
21.338833	1.33358e-33
21.325926	1.40242e-33
21.313019	1.47482e-33
21.300111	1.55095e-33
21.287204	1.63101e-33
21.274297	1.7152e-33
21.261390	1.80374e-33
21.248482	1.89686e-33
21.235575	1.99477e-33
21.222668	2.09774e-33
21.209761	2.20603e-33
21.196853	2.31991e-33
21.183946	2.43966e-33
21.171039	2.56559e-33
21.158132	2.69803e-33
21.145224	2.8373e-33
21.132317	2.98376e-33
21.119410	3.13778e-33
21.106503	3.29975e-33
21.093595	3.47008e-33
21.080688	3.6492e-33
21.067781	3.83757e-33
21.054873	4.03566e-33
21.041966	4.24397e-33
21.029059	4.46304e-33
21.016152	4.69341e-33
21.003244	4.93568e-33
20.990337	5.19045e-33
20.977430	5.45837e-33
20.964523	5.74011e-33
20.951615	6.0364e-33
20.938708	6.34799e-33
20.925801	6.67565e-33
20.912894	7.02023e-33
20.899986	7.38259e-33
20.887079	7.76365e-33
20.874172	8.16439e-33
20.861265	8.5858e-33
20.848357	9.02897e-33
20.835450	9.49501e-33
20.822543	9.9851e-33
20.809636	1.05005e-32
20.796728	1.10425e-32
20.783821	1.16124e-32
20.770914	1.22118e-32
20.758006	1.28421e-32
20.745099	1.3505e-32
20.732192	1.4202e-32
20.719285	1.49351e-32
20.706377	1.57059e-32
20.693470	1.65166e-32
20.680563	1.73691e-32
20.667656	1.82656e-32
20.654748	1.92083e-32
20.641841	2.01997e-32
20.628934	2.12423e-32
20.616027	2.23387e-32
20.603119	2.34917e-32
20.590212	2.47041e-32
20.577305	2.59792e-32
20.564398	2.732e-32
20.551490	2.87301e-32
20.538583	3.02129e-32
20.525676	3.17723e-32
20.512768	3.34121e-32
20.499861	3.51366e-32
20.486954	3.695e-32
20.474047	3.88571e-32
20.461139	4.08625e-32
20.448232	4.29715e-32
20.435325	4.51893e-32
20.422418	4.75216e-32
20.409510	4.99742e-32
20.396603	5.25534e-32
20.383696	5.52657e-32
20.370789	5.8118e-32
20.357881	6.11175e-32
20.344974	6.42717e-32
20.332067	6.75888e-32
20.319160	7.1077e-32
20.306252	7.47453e-32
20.293345	7.86028e-32
20.280438	8.26595e-32
20.267530	8.69254e-32
20.254623	9.14116e-32
20.241716	9.61292e-32
20.228809	1.0109e-31
20.215901	1.06307e-31
20.202994	1.11794e-31
20.190087	1.17563e-31
20.177180	1.2363e-31
20.164272	1.30011e-31
20.151365	1.3672e-31
20.138458	1.43776e-31
20.125551	1.51196e-31
20.112643	1.58998e-31
20.099736	1.67204e-31
20.086829	1.75833e-31
20.073922	1.84907e-31
20.061014	1.94449e-31
20.048107	2.04484e-31
20.035200	2.15037e-31
20.022292	2.26134e-31
20.009385	2.37803e-31
19.996478	2.50075e-31
19.983571	2.62981e-31
19.970663	2.76552e-31
19.957756	2.90823e-31
19.944849	3.05831e-31
19.931942	3.21613e-31
19.919034	3.3821e-31
19.906127	3.55663e-31
19.893220	3.74017e-31
19.880313	3.93318e-31
19.867405	4.13614e-31
19.854498	4.34958e-31
19.841591	4.57404e-31
19.828684	4.81007e-31
19.815776	5.05828e-31
19.802869	5.31931e-31
19.789962	5.5938e-31
19.777055	5.88245e-31
19.764147	6.186e-31
19.751240	6.50521e-31
19.738333	6.84089e-31
19.725425	7.1939e-31
19.712518	7.56511e-31
19.699611	7.95548e-31
19.686704	8.366e-31
19.673796	8.79769e-31
19.660889	9.25166e-31
19.647982	9.72905e-31
19.635075	1.02311e-30
19.622167	1.0759e-30
19.609260	1.13142e-30
19.596353	1.1898e-30
19.583446	1.25119e-30
19.570538	1.31575e-30
19.557631	1.38365e-30
19.544724	1.45504e-30
19.531817	1.53012e-30
19.518909	1.60907e-30
19.506002	1.6921e-30
19.493095	1.77941e-30
19.480187	1.87122e-30
19.467280	1.96778e-30
19.454373	2.06931e-30
19.441466	2.17608e-30
19.428558	2.28836e-30
19.415651	2.40644e-30
19.402744	2.5306e-30
19.389837	2.66117e-30
19.376929	2.79848e-30
19.364022	2.94287e-30
19.351115	3.09472e-30
19.338208	3.25439e-30
19.325300	3.42231e-30
19.312393	3.59888e-30
19.299486	3.78457e-30
19.286579	3.97984e-30
19.273671	4.18518e-30
19.260764	4.40112e-30
19.247857	4.62819e-30
19.234949	4.86699e-30
19.222042	5.1181e-30
19.209135	5.38216e-30
19.196228	5.65985e-30
19.183320	5.95187e-30
19.170413	6.25895e-30
19.157506	6.58187e-30
19.144599	6.92145e-30
19.131691	7.27855e-30
19.118784	7.65408e-30
19.105877	8.04898e-30
19.092970	8.46425e-30
19.080062	8.90094e-30
19.067155	9.36016e-30
19.054248	9.84307e-30
19.041341	1.03509e-29
19.028433	1.08849e-29
19.015526	1.14465e-29
19.002619	1.2037e-29
18.989711	1.2658e-29
18.976804	1.33111e-29
18.963897	1.39978e-29
18.950990	1.472e-29
18.938082	1.54794e-29
18.925175	1.6278e-29
18.912268	1.71178e-29
18.899361	1.80009e-29
18.886453	1.89295e-29
18.873546	1.99061e-29
18.860639	2.0933e-29
18.847732	2.2013e-29
18.834824	2.31486e-29
18.821917	2.43428e-29
18.809010	2.55986e-29
18.796103	2.69192e-29
18.783195	2.83079e-29
18.770288	2.97682e-29
18.757381	3.13039e-29
18.744474	3.29188e-29
18.731566	3.4617e-29
18.718659	3.64028e-29
18.705752	3.82807e-29
18.692844	4.02555e-29
18.679937	4.23322e-29
18.667030	4.45159e-29
18.654123	4.68123e-29
18.641215	4.92272e-29
18.628308	5.17666e-29
18.615401	5.4437e-29
18.602494	5.72452e-29
18.589586	6.01982e-29
18.576679	6.33035e-29
18.563772	6.6569e-29
18.550865	7.0003e-29
18.537957	7.3614e-29
18.525050	7.74113e-29
18.512143	8.14045e-29
18.499236	8.56037e-29
18.486328	9.00194e-29
18.473421	9.46629e-29
18.460514	9.95459e-29
18.447606	1.04681e-28
18.434699	1.10081e-28
18.421792	1.15759e-28
18.408885	1.2173e-28
18.395977	1.28009e-28
18.383070	1.34612e-28
18.370163	1.41555e-28
18.357256	1.48857e-28
18.344348	1.56535e-28
18.331441	1.6461e-28
18.318534	1.731e-28
18.305627	1.82029e-28
18.292719	1.91418e-28
18.279812	2.01291e-28
18.266905	2.11674e-28
18.253998	2.22592e-28
18.241090	2.34073e-28
18.228183	2.46147e-28
18.215276	2.58843e-28
18.202368	2.72194e-28
18.189461	2.86233e-28
18.176554	3.00996e-28
18.163647	3.16521e-28
18.150739	3.32847e-28
18.137832	3.50014e-28
18.124925	3.68067e-28
18.112018	3.87051e-28
18.099110	4.07014e-28
18.086203	4.28007e-28
18.073296	4.50082e-28
18.060389	4.73296e-28
18.047481	4.97707e-28
18.034574	5.23377e-28
18.021667	5.5037e-28
18.008760	5.78756e-28
17.995852	6.08606e-28
17.982945	6.39995e-28
17.970038	6.73002e-28
17.957130	7.07712e-28
17.944223	7.44212e-28
17.931316	7.82595e-28
17.918409	8.22956e-28
17.905501	8.654e-28
17.892594	9.10031e-28
17.879687	9.56965e-28
17.866780	1.00632e-27
17.853872	1.05822e-27
17.840965	1.11279e-27
17.828058	1.17018e-27
17.815151	1.23053e-27
17.802243	1.29399e-27
17.789336	1.36073e-27
17.776429	1.4309e-27
17.763522	1.5047e-27
17.750614	1.58229e-27
17.737707	1.66389e-27
17.724800	1.7497e-27
17.711893	1.83994e-27
17.698985	1.93482e-27
17.686078	2.0346e-27
17.673171	2.13953e-27
17.660263	2.24986e-27
17.647356	2.36588e-27
17.634449	2.48789e-27
17.621542	2.61619e-27
17.608634	2.7511e-27
17.595727	2.89297e-27
17.582820	3.04216e-27
17.569913	3.19904e-27
17.557005	3.364e-27
17.544098	3.53748e-27
17.531191	3.71989e-27
17.518284	3.91172e-27
17.505376	4.11343e-27
17.492469	4.32555e-27
17.479562	4.5486e-27
17.466655	4.78316e-27
17.453747	5.0298e-27
17.440840	5.28917e-27
17.427933	5.56191e-27
17.415025	5.84871e-27
17.402118	6.1503e-27
17.389211	6.46744e-27
17.376304	6.80093e-27
17.363396	7.15161e-27
17.350489	7.52038e-27
17.337582	7.90815e-27
17.324675	8.31593e-27
17.311767	8.74472e-27
17.298860	9.19563e-27
17.285953	9.66978e-27
17.273046	1.01684e-26
17.260138	1.06927e-26
17.247231	1.1244e-26
17.234324	1.18238e-26
17.221417	1.24334e-26
17.208509	1.30745e-26
17.195602	1.37487e-26
17.182695	1.44575e-26
17.169787	1.5203e-26
17.156880	1.59869e-26
17.143973	1.68111e-26
17.131066	1.76779e-26
17.118158	1.85894e-26
17.105251	1.95478e-26
17.092344	2.05557e-26
17.079437	2.16155e-26
17.066529	2.273e-26
17.053622	2.39019e-26
17.040715	2.51343e-26
17.027808	2.64301e-26
17.014900	2.77928e-26
17.001993	2.92257e-26
16.989086	3.07325e-26
16.976179	3.2317e-26
16.963271	3.39832e-26
16.950364	3.57352e-26
16.937457	3.75776e-26
16.924550	3.95149e-26
16.911642	4.15521e-26
16.898735	4.36944e-26
16.885828	4.5947e-26
16.872920	4.83158e-26
16.860013	5.08067e-26
16.847106	5.3426e-26
16.834199	5.61803e-26
16.821291	5.90766e-26
16.808384	6.21222e-26
16.795477	6.53249e-26
16.782570	6.86925e-26
16.769662	7.22338e-26
16.756755	7.59577e-26
16.743848	7.98734e-26
16.730941	8.39911e-26
16.718033	8.83209e-26
16.705126	9.2874e-26
16.692219	9.76618e-26
16.679312	1.02696e-25
16.666404	1.0799e-25
16.653497	1.13557e-25
16.640590	1.19411e-25
16.627682	1.25567e-25
16.614775	1.3204e-25
16.601868	1.38846e-25
16.588961	1.46004e-25
16.576053	1.5353e-25
16.563146	1.61444e-25
16.550239	1.69766e-25
16.537332	1.78517e-25
16.524424	1.8772e-25
16.511517	1.97396e-25
16.498610	2.07571e-25
16.485703	2.18271e-25
16.472795	2.29522e-25
16.459888	2.41353e-25
16.446981	2.53794e-25
16.434074	2.66876e-25
16.421166	2.80632e-25
16.408259	2.95097e-25
16.395352	3.10308e-25
16.382444	3.26303e-25
16.369537	3.43122e-25
16.356630	3.60808e-25
16.343723	3.79405e-25
16.330815	3.98961e-25
16.317908	4.19525e-25
16.305001	4.41148e-25
16.292094	4.63886e-25
16.279186	4.87796e-25
16.266279	5.12938e-25
16.253372	5.39376e-25
16.240465	5.67176e-25
16.227557	5.96409e-25
16.214650	6.27148e-25
16.201743	6.59472e-25
16.188836	6.93461e-25
16.175928	7.29202e-25
16.163021	7.66785e-25
16.150114	8.06305e-25
16.137206	8.47861e-25
16.124299	8.91559e-25
16.111392	9.37509e-25
16.098485	9.85827e-25
16.085577	1.03663e-24
16.072670	1.09006e-24
16.059763	1.14624e-24
16.046856	1.20531e-24
16.033948	1.26743e-24
16.021041	1.33275e-24
16.008134	1.40144e-24
15.995227	1.47366e-24
15.982319	1.54961e-24
15.969412	1.62947e-24
15.956505	1.71344e-24
15.943598	1.80174e-24
15.930690	1.89459e-24
15.917783	1.99223e-24
15.904876	2.0949e-24
15.891969	2.20286e-24
15.879061	2.31638e-24
15.866154	2.43575e-24
15.853247	2.56127e-24
15.840339	2.69326e-24
15.827432	2.83204e-24
15.814525	2.97799e-24
15.801618	3.13145e-24
15.788710	3.29281e-24
15.775803	3.46249e-24
15.762896	3.64092e-24
15.749989	3.82854e-24
15.737081	4.02582e-24
15.724174	4.23327e-24
15.711267	4.45141e-24
15.698360	4.68079e-24
15.685452	4.92198e-24
15.672545	5.1756e-24
15.659638	5.44229e-24
15.646731	5.72272e-24
15.633823	6.0176e-24
15.620916	6.32767e-24
15.608009	6.65371e-24
15.595101	6.99656e-24
15.582194	7.35706e-24
15.569287	7.73614e-24
15.556380	8.13475e-24
15.543472	8.5539e-24
15.530565	8.99464e-24
15.517658	9.45808e-24
15.504751	9.94541e-24
15.491843	1.04578e-23
15.478936	1.09967e-23
15.466029	1.15632e-23
15.453122	1.2159e-23
15.440214	1.27855e-23
15.427307	1.34442e-23
15.414400	1.41369e-23
15.401493	1.48653e-23
15.388585	1.56311e-23
15.375678	1.64365e-23
15.362771	1.72833e-23
15.349863	1.81737e-23
15.336956	1.91101e-23
15.324049	2.00946e-23
15.311142	2.11299e-23
15.298234	2.22185e-23
15.285327	2.33631e-23
15.272420	2.45668e-23
15.259513	2.58324e-23
15.246605	2.71632e-23
15.233698	2.85626e-23
15.220791	3.00341e-23
15.207884	3.15813e-23
15.194976	3.32083e-23
15.182069	3.4919e-23
15.169162	3.67179e-23
15.156255	3.86095e-23
15.143347	4.05984e-23
15.130440	4.26899e-23
15.117533	4.4889e-23
15.104625	4.72014e-23
15.091718	4.9633e-23
15.078811	5.21897e-23
15.065904	5.48782e-23
15.052996	5.77051e-23
15.040089	6.06776e-23
15.027182	6.38033e-23
15.014275	6.70899e-23
15.001367	7.05458e-23
14.988460	7.41797e-23
14.975553	7.80007e-23
14.962646	8.20185e-23
14.949738	8.62433e-23
14.936831	9.06857e-23
14.923924	9.53568e-23
14.911017	1.00269e-22
14.898109	1.05433e-22
14.885202	1.10864e-22
14.872295	1.16574e-22
14.859388	1.22579e-22
14.846480	1.28892e-22
14.833573	1.35531e-22
14.820666	1.42512e-22
14.807758	1.49852e-22
14.794851	1.5757e-22
14.781944	1.65686e-22
14.769037	1.7422e-22
14.756129	1.83193e-22
14.743222	1.92628e-22
14.730315	2.02549e-22
14.717408	2.12981e-22
14.704500	2.23951e-22
14.691593	2.35485e-22
14.678686	2.47613e-22
14.665779	2.60365e-22
14.652871	2.73774e-22
14.639964	2.87874e-22
14.627057	3.027e-22
14.614150	3.18289e-22
14.601242	3.34681e-22
14.588335	3.51917e-22
14.575428	3.70041e-22
14.562520	3.89098e-22
14.549613	4.09136e-22
14.536706	4.30205e-22
14.523799	4.5236e-22
14.510891	4.75656e-22
14.497984	5.0015e-22
14.485077	5.25907e-22
14.472170	5.52989e-22
14.459262	5.81466e-22
14.446355	6.11409e-22
14.433448	6.42893e-22
14.420541	6.75999e-22
14.407633	7.10809e-22
14.394726	7.47412e-22
14.381819	7.85899e-22
14.368912	8.26368e-22
14.356004	8.6892e-22
14.343097	9.13663e-22
14.330190	9.60709e-22
14.317282	1.01018e-21
14.304375	1.06219e-21
14.291468	1.11689e-21
14.278561	1.1744e-21
14.265653	1.23487e-21
14.252746	1.29845e-21
14.239839	1.36531e-21
14.226932	1.4356e-21
14.214024	1.50952e-21
14.201117	1.58724e-21
14.188210	1.66897e-21
14.175303	1.7549e-21
14.162395	1.84525e-21
14.149488	1.94026e-21
14.136581	2.04015e-21
14.123674	2.14519e-21
14.110766	2.25564e-21
14.097859	2.37177e-21
14.084952	2.49388e-21
14.072044	2.62228e-21
14.059137	2.75728e-21
14.046230	2.89924e-21
14.033323	3.0485e-21
14.020415	3.20544e-21
14.007508	3.37046e-21
13.994601	3.54398e-21
13.981694	3.72643e-21
13.968786	3.91827e-21
13.955879	4.11998e-21
13.942972	4.33208e-21
13.930065	4.55509e-21
13.917157	4.78959e-21
13.904250	5.03615e-21
13.891343	5.2954e-21
13.878436	5.568e-21
13.865528	5.85462e-21
13.852621	6.156e-21
13.839714	6.47289e-21
13.826807	6.80609e-21
13.813899	7.15644e-21
13.800992	7.52482e-21
13.788085	7.91216e-21
13.775177	8.31944e-21
13.762270	8.74767e-21
13.749363	9.19795e-21
13.736456	9.67139e-21
13.723548	1.01692e-20
13.710641	1.06926e-20
13.697734	1.1243e-20
13.684827	1.18217e-20
13.671919	1.24302e-20
13.659012	1.307e-20
13.646105	1.37427e-20
13.633198	1.445e-20
13.620290	1.51937e-20
13.607383	1.59757e-20
13.594476	1.6798e-20
13.581569	1.76625e-20
13.568661	1.85716e-20
13.555754	1.95274e-20
13.542847	2.05324e-20
13.529939	2.15891e-20
13.517032	2.27002e-20
13.504125	2.38685e-20
13.491218	2.50969e-20
13.478310	2.63885e-20
13.465403	2.77465e-20
13.452496	2.91745e-20
13.439589	3.06759e-20
13.426681	3.22545e-20
13.413774	3.39144e-20
13.400867	3.56597e-20
13.387960	3.74947e-20
13.375052	3.94242e-20
13.362145	4.1453e-20
13.349238	4.35862e-20
13.336331	4.58291e-20
13.323423	4.81874e-20
13.310516	5.0667e-20
13.297609	5.32742e-20
13.284701	5.60155e-20
13.271794	5.88979e-20
13.258887	6.19286e-20
13.245980	6.51152e-20
13.233072	6.84657e-20
13.220165	7.19886e-20
13.207258	7.56927e-20
13.194351	7.95874e-20
13.181443	8.36824e-20
13.168536	8.79881e-20
13.155629	9.25153e-20
13.142722	9.72753e-20
13.129814	1.0228e-19
13.116907	1.07543e-19
13.104000	1.13076e-19
13.091093	1.18894e-19
13.078185	1.25011e-19
13.065278	1.31442e-19
13.052371	1.38205e-19
13.039463	1.45315e-19
13.026556	1.52791e-19
13.013649	1.60652e-19
13.000742	1.68917e-19
12.987834	1.77607e-19
12.974927	1.86744e-19
12.962020	1.96351e-19
12.949113	2.06452e-19
12.936205	2.17072e-19
12.923298	2.28239e-19
12.910391	2.39981e-19
12.897484	2.52326e-19
12.884576	2.65306e-19
12.871669	2.78954e-19
12.858762	2.93303e-19
12.845855	3.08391e-19
12.832947	3.24254e-19
12.820040	3.40933e-19
12.807133	3.58471e-19
12.794226	3.7691e-19
12.781318	3.96297e-19
12.768411	4.16681e-19
12.755504	4.38114e-19
12.742596	4.60649e-19
12.729689	4.84342e-19
12.716782	5.09254e-19
12.703875	5.35448e-19
12.690967	5.62988e-19
12.678060	5.91944e-19
12.665153	6.22389e-19
12.652246	6.544e-19
12.639338	6.88057e-19
12.626431	7.23444e-19
12.613524	7.60651e-19
12.600617	7.99772e-19
12.587709	8.40903e-19
12.574802	8.8415e-19
12.561895	9.2962e-19
12.548988	9.77429e-19
12.536080	1.02769e-18
12.523173	1.08055e-18
12.510266	1.13611e-18
12.497358	1.19454e-18
12.484451	1.25597e-18
12.471544	1.32056e-18
12.458637	1.38846e-18
12.445729	1.45986e-18
12.432822	1.53493e-18
12.419915	1.61386e-18
12.407008	1.69685e-18
12.394100	1.7841e-18
12.381193	1.87584e-18
12.368286	1.9723e-18
12.355379	2.07371e-18
12.342471	2.18034e-18
12.329564	2.29245e-18
12.316657	2.41032e-18
12.303750	2.53425e-18
12.290842	2.66455e-18
12.277935	2.80155e-18
12.265028	2.94559e-18
12.252120	3.09704e-18
12.239213	3.25627e-18
12.226306	3.42369e-18
12.213399	3.59971e-18
12.200491	3.78477e-18
12.187584	3.97936e-18
12.174677	4.18394e-18
12.161770	4.39903e-18
12.148862	4.62519e-18
12.135955	4.86296e-18
12.123048	5.11296e-18
12.110141	5.37581e-18
12.097233	5.65216e-18
12.084326	5.94272e-18
12.071419	6.24821e-18
12.058512	6.5694e-18
12.045604	6.9071e-18
12.032697	7.26215e-18
12.019790	7.63545e-18
12.006883	8.02794e-18
11.993975	8.44059e-18
11.981068	8.87445e-18
11.968161	9.33061e-18
11.955253	9.8102e-18
11.942346	1.03144e-17
11.929439	1.08446e-17
11.916532	1.1402e-17
11.903624	1.1988e-17
11.890717	1.26042e-17
11.877810	1.3252e-17
11.864903	1.39331e-17
11.851995	1.46492e-17
11.839088	1.54021e-17
11.826181	1.61936e-17
11.813274	1.70259e-17
11.800366	1.79009e-17
11.787459	1.88208e-17
11.774552	1.97881e-17
11.761645	2.0805e-17
11.748737	2.18741e-17
11.735830	2.29982e-17
11.722923	2.41801e-17
11.710015	2.54226e-17
11.697108	2.6729e-17
11.684201	2.81025e-17
11.671294	2.95466e-17
11.658386	3.10649e-17
11.645479	3.26611e-17
11.632572	3.43394e-17
11.619665	3.61038e-17
11.606757	3.79589e-17
11.593850	3.99093e-17
11.580943	4.19599e-17
11.568036	4.41158e-17
11.555128	4.63825e-17
11.542221	4.87655e-17
11.529314	5.1271e-17
11.516407	5.39052e-17
11.503499	5.66747e-17
11.490592	5.95864e-17
11.477685	6.26476e-17
11.464777	6.58661e-17
11.451870	6.92499e-17
11.438963	7.28075e-17
11.426056	7.65478e-17
11.413148	8.04802e-17
11.400241	8.46146e-17
11.387334	8.89612e-17
11.374427	9.35311e-17
11.361519	9.83357e-17
11.348612	1.03387e-16
11.335705	1.08698e-16
11.322798	1.14281e-16
11.309890	1.20151e-16
11.296983	1.26323e-16
11.284076	1.32811e-16
11.271169	1.39633e-16
11.258261	1.46805e-16
11.245354	1.54345e-16
11.232447	1.62273e-16
11.219539	1.70607e-16
11.206632	1.79369e-16
11.193725	1.88582e-16
11.180818	1.98267e-16
11.167910	2.08449e-16
11.155003	2.19154e-16
11.142096	2.30409e-16
11.129189	2.42242e-16
11.116281	2.54682e-16
11.103374	2.67761e-16
11.090467	2.81511e-16
11.077560	2.95967e-16
11.064652	3.11166e-16
11.051745	3.27144e-16
11.038838	3.43943e-16
11.025931	3.61604e-16
11.013023	3.80172e-16
11.000116	3.99692e-16
10.987209	4.20215e-16
10.974302	4.41791e-16
10.961394	4.64475e-16
10.948487	4.88323e-16
10.935580	5.13395e-16
10.922672	5.39754e-16
10.909765	5.67466e-16
10.896858	5.966e-16
10.883951	6.27229e-16
10.871043	6.5943e-16
10.858136	6.93284e-16
10.845229	7.28876e-16
10.832322	7.66293e-16
10.819414	8.05632e-16
10.806507	8.46988e-16
10.793600	8.90468e-16
10.780693	9.36178e-16
10.767785	9.84234e-16
10.754878	1.03476e-15
10.741971	1.08787e-15
10.729064	1.14371e-15
10.716156	1.20242e-15
10.703249	1.26413e-15
10.690342	1.32902e-15
10.677434	1.39723e-15
10.664527	1.46894e-15
10.651620	1.54434e-15
10.638713	1.6236e-15
10.625805	1.70692e-15
10.612898	1.79453e-15
10.599991	1.88662e-15
10.587084	1.98344e-15
10.574176	2.08523e-15
10.561269	2.19224e-15
10.548362	2.30474e-15
10.535455	2.42301e-15
10.522547	2.54735e-15
10.509640	2.67807e-15
10.496733	2.81549e-15
10.483826	2.95996e-15
10.470918	3.11184e-15
10.458011	3.27151e-15
10.445104	3.43937e-15
10.432196	3.61584e-15
10.419289	3.80136e-15
10.406382	3.9964e-15
10.393475	4.20143e-15
10.380567	4.41699e-15
10.367660	4.6436e-15
10.354753	4.88183e-15
10.341846	5.13228e-15
10.328938	5.39557e-15
10.316031	5.67236e-15
10.303124	5.96335e-15
10.290217	6.26926e-15
10.277309	6.59086e-15
10.264402	6.92894e-15
10.251495	7.28436e-15
10.238588	7.65801e-15
10.225680	8.05081e-15
10.212773	8.46376e-15
10.199866	8.89788e-15
10.186958	9.35425e-15
10.174051	9.83402e-15
10.161144	1.03384e-14
10.148237	1.08686e-14
10.135329	1.1426e-14
10.122422	1.2012e-14
10.109515	1.2628e-14
10.096608	1.32756e-14
10.083700	1.39564e-14
10.070793	1.46721e-14
10.057886	1.54245e-14
10.044979	1.62155e-14
10.032071	1.7047e-14
10.019164	1.79211e-14
10.006257	1.884e-14
9.993350	1.9806e-14
9.980442	2.08216e-14
9.967535	2.18891e-14
9.954628	2.30114e-14
9.941721	2.41912e-14
9.928813	2.54315e-14
9.915906	2.67353e-14
9.902999	2.81059e-14
9.890091	2.95468e-14
9.877184	3.10615e-14
9.864277	3.26539e-14
9.851370	3.43278e-14
9.838462	3.60875e-14
9.825555	3.79373e-14
9.812648	3.9882e-14
9.799741	4.19262e-14
9.786833	4.40753e-14
9.773926	4.63344e-14
9.761019	4.87092e-14
9.748112	5.12057e-14
9.735204	5.38302e-14
9.722297	5.6589e-14
9.709390	5.94892e-14
9.696483	6.2538e-14
9.683575	6.57429e-14
9.670668	6.9112e-14
9.657761	7.26536e-14
9.644853	7.63767e-14
9.631946	8.02905e-14
9.619039	8.44047e-14
9.606132	8.87296e-14
9.593224	9.32761e-14
9.580317	9.80553e-14
9.567410	1.03079e-13
9.554503	1.08361e-13
9.541595	1.13913e-13
9.528688	1.19749e-13
9.515781	1.25884e-13
9.502874	1.32333e-13
9.489966	1.39112e-13
9.477059	1.46238e-13
9.464152	1.5373e-13
9.451245	1.61605e-13
9.438337	1.69883e-13
9.425430	1.78585e-13
9.412523	1.87732e-13
9.399615	1.97348e-13
9.386708	2.07456e-13
9.373801	2.18081e-13
9.360894	2.29251e-13
9.347986	2.40992e-13
9.335079	2.53334e-13
9.322172	2.66308e-13
9.309265	2.79946e-13
9.296357	2.94282e-13
9.283450	3.09352e-13
9.270543	3.25193e-13
9.257636	3.41844e-13
9.244728	3.59348e-13
9.231821	3.77748e-13
9.218914	3.9709e-13
9.206007	4.17421e-13
9.193099	4.38792e-13
9.180192	4.61258e-13
9.167285	4.84872e-13
9.154377	5.09695e-13
9.141470	5.35788e-13
9.128563	5.63216e-13
9.115656	5.92048e-13
9.102748	6.22354e-13
9.089841	6.54211e-13
9.076934	6.87698e-13
9.064027	7.22898e-13
9.051119	7.59898e-13
9.038212	7.98791e-13
9.025305	8.39674e-13
9.012398	8.82647e-13
8.999490	9.27819e-13
8.986583	9.75301e-13
8.973676	1.02521e-12
8.960769	1.07768e-12
8.947861	1.13282e-12
8.934954	1.19079e-12
8.922047	1.25172e-12
8.909140	1.31577e-12
8.896232	1.38309e-12
8.883325	1.45385e-12
8.870418	1.52823e-12
8.857510	1.60642e-12
8.844603	1.6886e-12
8.831696	1.77499e-12
8.818789	1.86579e-12
8.805881	1.96123e-12
8.792974	2.06156e-12
8.780067	2.16701e-12
8.767160	2.27785e-12
8.754252	2.39436e-12
8.741345	2.51682e-12
8.728438	2.64554e-12
8.715531	2.78084e-12
8.702623	2.92306e-12
8.689716	3.07254e-12
8.676809	3.22967e-12
8.663902	3.39482e-12
8.650994	3.56842e-12
8.638087	3.75088e-12
8.625180	3.94267e-12
8.612272	4.14426e-12
8.599365	4.35614e-12
8.586458	4.57886e-12
8.573551	4.81295e-12
8.560643	5.059e-12
8.547736	5.31762e-12
8.534829	5.58946e-12
8.521922	5.87518e-12
8.509014	6.17549e-12
8.496107	6.49114e-12
8.483200	6.82292e-12
8.470293	7.17164e-12
8.457385	7.53818e-12
8.444478	7.92343e-12
8.431571	8.32835e-12
8.418664	8.75396e-12
8.405756	9.2013e-12
8.392849	9.67148e-12
8.379942	1.01657e-11
8.367034	1.06851e-11
8.354127	1.1231e-11
8.341220	1.18048e-11
8.328313	1.2408e-11
8.315405	1.30418e-11
8.302498	1.37081e-11
8.289591	1.44084e-11
8.276684	1.51444e-11
8.263776	1.5918e-11
8.250869	1.6731e-11
8.237962	1.75856e-11
8.225055	1.84838e-11
8.212147	1.94278e-11
8.199240	2.04199e-11
8.186333	2.14628e-11
8.173426	2.25588e-11
8.160518	2.37107e-11
8.147611	2.49215e-11
8.134704	2.61939e-11
8.121797	2.75314e-11
8.108889	2.8937e-11
8.095982	3.04143e-11
8.083075	3.1967e-11
8.070167	3.35989e-11
8.057260	3.53141e-11
8.044353	3.71167e-11
8.031446	3.90113e-11
8.018538	4.10024e-11
8.005631	4.30951e-11
7.992724	4.52946e-11
7.979817	4.76062e-11
7.966909	5.00356e-11
7.954002	5.25889e-11
7.941095	5.52724e-11
7.928188	5.80927e-11
7.915280	6.10568e-11
7.902373	6.41719e-11
7.889466	6.74459e-11
7.876559	7.08867e-11
7.863651	7.4503e-11
7.850744	7.83035e-11
7.837837	8.22977e-11
7.824929	8.64954e-11
7.812022	9.09071e-11
7.799115	9.55435e-11
7.786208	1.00416e-10
7.773300	1.05537e-10
7.760393	1.10919e-10
7.747486	1.16575e-10
7.734579	1.22519e-10
7.721671	1.28766e-10
7.708764	1.35331e-10
7.695857	1.42231e-10
7.682950	1.49482e-10
7.670042	1.57102e-10
7.657135	1.6511e-10
7.644228	1.73526e-10
7.631321	1.82371e-10
7.618413	1.91666e-10
7.605506	2.01434e-10
7.592599	2.11699e-10
7.579691	2.22487e-10
7.566784	2.33825e-10
7.553877	2.45739e-10
7.540970	2.5826e-10
7.528062	2.71417e-10
7.515155	2.85245e-10
7.502248	2.99776e-10
7.489341	3.15047e-10
7.476433	3.31095e-10
7.463526	3.47959e-10
7.450619	3.65681e-10
7.437712	3.84305e-10
7.424804	4.03876e-10
7.411897	4.24443e-10
7.398990	4.46055e-10
7.386083	4.68767e-10
7.373175	4.92634e-10
7.360268	5.17715e-10
7.347361	5.44071e-10
7.334453	5.71768e-10
7.321546	6.00872e-10
7.308639	6.31456e-10
7.295732	6.63595e-10
7.282824	6.97368e-10
7.269917	7.32857e-10
7.257010	7.7015e-10
7.244103	8.09339e-10
7.231195	8.50519e-10
7.218288	8.93791e-10
7.205381	9.39263e-10
7.192474	9.87044e-10
7.179566	1.03725e-09
7.166659	1.09001e-09
7.153752	1.14545e-09
7.140845	1.20371e-09
7.127937	1.26492e-09
7.115030	1.32925e-09
7.102123	1.39684e-09
7.089216	1.46786e-09
7.076308	1.54249e-09
7.063401	1.6209e-09
7.050494	1.7033e-09
7.037586	1.78988e-09
7.024679	1.88086e-09
7.011772	1.97645e-09
6.998865	2.0769e-09
6.985957	2.18244e-09
6.973050	2.29333e-09
6.960143	2.40986e-09
6.947236	2.53229e-09
6.934328	2.66094e-09
6.921421	2.79611e-09
6.908514	2.93814e-09
6.895607	3.08737e-09
6.882699	3.24417e-09
6.869792	3.40892e-09
6.856885	3.58202e-09
6.843978	3.7639e-09
6.831070	3.955e-09
6.818163	4.15579e-09
6.805256	4.36675e-09
6.792348	4.58841e-09
6.779441	4.8213e-09
6.766534	5.06599e-09
6.753627	5.32307e-09
6.740719	5.59318e-09
6.727812	5.87698e-09
6.714905	6.17515e-09
6.701998	6.48842e-09
6.689090	6.81755e-09
6.676183	7.16335e-09
6.663276	7.52666e-09
6.650369	7.90837e-09
6.637461	8.30939e-09
6.624554	8.73072e-09
6.611647	9.17337e-09
6.598740	9.63842e-09
6.585832	1.0127e-08
6.572925	1.06403e-08
6.560018	1.11796e-08
6.547110	1.17461e-08
6.534203	1.23413e-08
6.521296	1.29667e-08
6.508389	1.36236e-08
6.495481	1.43137e-08
6.482574	1.50388e-08
6.469667	1.58005e-08
6.456760	1.66007e-08
6.443852	1.74413e-08
6.430945	1.83244e-08
6.418038	1.92522e-08
6.405131	2.02268e-08
6.392223	2.12506e-08
6.379316	2.23262e-08
6.366409	2.34561e-08
6.353502	2.4643e-08
6.340594	2.58899e-08
6.327687	2.71997e-08
6.314780	2.85756e-08
6.301872	3.0021e-08
6.288965	3.15393e-08
6.276058	3.31343e-08
6.263151	3.48097e-08
6.250243	3.65696e-08
6.237336	3.84183e-08
6.224429	4.03603e-08
6.211522	4.24001e-08
6.198614	4.45428e-08
6.185707	4.67936e-08
6.172800	4.91578e-08
6.159893	5.16411e-08
6.146985	5.42495e-08
6.134078	5.69894e-08
6.121171	5.98673e-08
6.108264	6.28902e-08
6.095356	6.60653e-08
6.082449	6.94003e-08
6.069542	7.29032e-08
6.056635	7.65824e-08
6.043727	8.04468e-08
6.030820	8.45056e-08
6.017913	8.87687e-08
6.005005	9.32462e-08
5.992098	9.79489e-08
5.979191	1.02888e-07
5.966284	1.08076e-07
5.953376	1.13524e-07
5.940469	1.19246e-07
5.927562	1.25256e-07
5.914655	1.31568e-07
5.901747	1.38197e-07
5.888840	1.45159e-07
5.875933	1.5247e-07
5.863026	1.60149e-07
5.850118	1.68213e-07
5.837211	1.76681e-07
5.824304	1.85575e-07
5.811397	1.94915e-07
5.798489	2.04724e-07
5.785582	2.15024e-07
5.772675	2.25841e-07
5.759767	2.372e-07
5.746860	2.49129e-07
5.733953	2.61655e-07
5.721046	2.74809e-07
5.708138	2.88622e-07
5.695231	3.03126e-07
5.682324	3.18357e-07
5.669417	3.34351e-07
5.656509	3.51144e-07
5.643602	3.68778e-07
5.630695	3.87295e-07
5.617788	4.06737e-07
5.604880	4.27151e-07
5.591973	4.48586e-07
5.579066	4.71092e-07
5.566159	4.94723e-07
5.553251	5.19534e-07
5.540344	5.45585e-07
5.527437	5.72936e-07
5.514529	6.01652e-07
5.501622	6.31801e-07
5.488715	6.63455e-07
5.475808	6.96687e-07
5.462900	7.31577e-07
5.449993	7.68205e-07
5.437086	8.06659e-07
5.424179	8.47029e-07
5.411271	8.89409e-07
5.398364	9.339e-07
5.385457	9.80606e-07
5.372550	1.02964e-06
5.359642	1.0811e-06
5.346735	1.13513e-06
5.333828	1.19185e-06
5.320921	1.25138e-06
5.308013	1.31387e-06
5.295106	1.37947e-06
5.282199	1.44832e-06
5.269291	1.52059e-06
5.256384	1.59644e-06
5.243477	1.67606e-06
5.230570	1.75963e-06
5.217662	1.84733e-06
5.204755	1.93939e-06
5.191848	2.036e-06
5.178941	2.1374e-06
5.166033	2.24381e-06
5.153126	2.35549e-06
5.140219	2.47269e-06
5.127312	2.59569e-06
5.114404	2.72476e-06
5.101497	2.8602e-06
5.088590	3.00234e-06
5.075683	3.15149e-06
5.062775	3.30799e-06
5.049868	3.47221e-06
5.036961	3.64452e-06
5.024054	3.82533e-06
5.011146	4.01503e-06
4.998239	4.21407e-06
4.985332	4.4229e-06
4.972424	4.64199e-06
4.959517	4.87185e-06
4.946610	5.113e-06
4.933703	5.36598e-06
4.920795	5.63138e-06
4.907888	5.90979e-06
4.894981	6.20184e-06
4.882074	6.50819e-06
4.869166	6.82953e-06
4.856259	7.1666e-06
4.843352	7.52014e-06
4.830445	7.89095e-06
4.817537	8.27987e-06
4.804630	8.68776e-06
4.791723	9.11554e-06
4.778816	9.56416e-06
4.765908	1.00346e-05
4.753001	1.0528e-05
4.740094	1.10453e-05
4.727186	1.15878e-05
4.714279	1.21566e-05
4.701372	1.2753e-05
4.688465	1.33783e-05
4.675557	1.40339e-05
4.662650	1.47212e-05
4.649743	1.54417e-05
4.636836	1.6197e-05
4.623928	1.69887e-05
4.611021	1.78187e-05
4.598114	1.86886e-05
4.585207	1.96003e-05
4.572299	2.05559e-05
4.559392	2.15573e-05
4.546485	2.26068e-05
4.533578	2.37066e-05
4.520670	2.4859e-05
4.507763	2.60664e-05
4.494856	2.73315e-05
4.481948	2.86569e-05
4.469041	3.00454e-05
4.456134	3.14999e-05
4.443227	3.30235e-05
4.430319	3.46194e-05
4.417412	3.62908e-05
4.404505	3.80412e-05
4.391598	3.98742e-05
4.378690	4.17937e-05
4.365783	4.38034e-05
4.352876	4.59075e-05
4.339969	4.81102e-05
4.327061	5.0416e-05
4.314154	5.28294e-05
4.301247	5.53553e-05
4.288340	5.79987e-05
4.275432	6.07648e-05
4.262525	6.36589e-05
4.249618	6.66866e-05
4.236710	6.98539e-05
4.223803	7.31667e-05
4.210896	7.66313e-05
4.197989	8.02542e-05
4.185081	8.40422e-05
4.172174	8.80022e-05
4.159267	9.21415e-05
4.146360	9.64675e-05
4.133452	0.000100988
4.120545	0.000105711
4.107638	0.000110645
4.094731	0.000115797
4.081823	0.000121178
4.068916	0.000126795
4.056009	0.000132658
4.043102	0.000138776
4.030194	0.000145159
4.017287	0.000151817
4.004380	0.00015876
3.991473	0.000165997
3.978565	0.000173539
3.965658	0.000181396
3.952751	0.000189578
3.939843	0.000198096
3.926936	0.000206959
3.914029	0.000216178
3.901122	0.000225762
3.888214	0.00023572
3.875307	0.000246061
3.862400	0.000256792
3.849493	0.000267921
3.836585	0.000279453
3.823678	0.000291393
3.810771	0.000303742
3.797864	0.0003165
3.784956	0.000329663
3.772049	0.000343225
3.759142	0.000357174
3.746235	0.000371491
3.733327	0.00038615
3.720420	0.000401113
3.707513	0.000416331
3.694605	0.000431733
3.681698	0.000447219
3.668791	0.00046265
3.655884	0.000477816
3.642976	0.000492377
3.630069	0.000505691
&
```
