## Supplementary material for "All-at-once RNA folding with 3D motif prediction framed by evolutionary information": RF01925_MIR1428.cacofold.cov

```
#
# Method Target_E-val [cov_min,cov_max] [FP | TP True Found | Sen PPV F] 
# GTp    0.05           [-0.93,4.70]    [0 | 2 44 2 | 4.55 100.00 8.70] 
#
# in_CaCoFold in_given  left_pos      right_pos  score            E-value       pvalue       substitutions    power
#------------------------------------------------------------------------------------------------------------------------
*	*	         3	       108	2.43639	0.0165471	0.000413678	2		0.00
*	*	         7	       104	4.20616	0.0063505	0.000158762	2		0.00
```
