## Supplementary material for "All-at-once RNA folding with 3D motif prediction framed by evolutionary information": RF01925_MIR1428.cacofold.helixcov

```
# RMs = 2 L = 110

# RM_HELIX NESTED 40-50 62-72, nbp = 10 nbp_cov = 0
# pvals: 0.921224,0.921224,0.921224,0.921224,0.921224,0.921224,0.921224,0.921224,0.939776,0.0181643
# aggregated NONE
NESTED  :::::::::::::::::::::::::::::::::::::::<<-<<<<<<<<___________>>>>>>>>->>::::::::::::::::::::::::::::::::::::::
        ::::::::::::::::::::::::::::::::::::::::::::::::::::::::::::::::::::::::::::::::::::::::::::::::::::::::::::::

# RM_HELIX NESTED 1-35 77-110, nbp = 34 nbp_cov = 2
# pvals: 0.950364,0.921224,0.000413678,0.00134779,0.921224,0.921224,0.000158762,0.921224,0.921224,0.00521184,0.921224,0.921224,0.921224,0.921224,0.921224,0.921224,0.921224,0.921224,0.921224,0.921224,0.921224,0.921224,0.921224,0.921224,0.921224,0.921224,0.921224,0.921224,0.921224,0.921224,0.921224,0.921224,0.921224,0.921224
# aggregated NONE
NESTED  <<<<<<<<<<<<<<<<<-<<<<<<<<<<<<<<<<<_________________________________________>>>>>>>>>>>>>>>>>>>>>>>>>>>>>>>>>>
        ::<---<________________________________________________________________________________________________>--->::
```
