## Supplementary material for "All-at-once RNA folding with 3D motif prediction framed by evolutionary information": RF01925_MIR1428.helixcov

```
# RMs = 4 L = 110

# RM_HELIX NESTED 40-50 62-72, nbp = 9 nbp_cov = 0
# pvals: 0.921224,0.921224,0.921224,0.921224,0.921224,0.921224,0.921224,0.939776,0.0181643
# aggregated NONE
NESTED  :::::::::::::::::::::::::::::::::::::::<<-<<<<-<<<___________>>>->>>>->>::::::::::::::::::::::::::::::::::::::
        ::::::::::::::::::::::::::::::::::::::::::::::::::::::::::::::::::::::::::::::::::::::::::::::::::::::::::::::

# RM_HELIX NESTED 24-37 75-88, nbp = 13 nbp_cov = 0
# pvals: 0.921224,0.921224,0.921224,0.921224,0.921224,0.921224,0.921224,0.921224,0.921224,0.921224,0.921224,0.921224,0.921224
# aggregated NONE
NESTED  :::::::::::::::::::::::<<<<<<<<<<<<-<_____________________________________>->>>>>>>>>>>>::::::::::::::::::::::
        ::::::::::::::::::::::::::::::::::::::::::::::::::::::::::::::::::::::::::::::::::::::::::::::::::::::::::::::

# RM_HELIX NESTED 19-21 91-93, nbp = 3 nbp_cov = 0
# pvals: 0.921224,0.921224,0.921224
# aggregated NONE
NESTED  ::::::::::::::::::<<<_____________________________________________________________________>>>:::::::::::::::::
        ::::::::::::::::::::::::::::::::::::::::::::::::::::::::::::::::::::::::::::::::::::::::::::::::::::::::::::::

# RM_HELIX NESTED 2-16 95-109, nbp = 15 nbp_cov = 2
# pvals: 0.921224,0.000413678,0.00134779,0.921224,0.921224,0.000158762,0.921224,0.921224,0.00521184,0.921224,0.921224,0.921224,0.921224,0.921224,0.921224
# aggregated NONE
NESTED  :<<<<<<<<<<<<<<<______________________________________________________________________________>>>>>>>>>>>>>>>:
        ::<---<________________________________________________________________________________________________>--->::
```
