## Supplementary material for "All-at-once RNA folding with 3D motif prediction framed by evolutionary information": RF01925_MIR1428.sorted.cov

```
#
# Method Target_E-val [cov_min,cov_max] [FP | TP True Found | Sen PPV F] 
# GTp    0.05         [-0.93,4.70]     [0 | 2 40 2 | 5.00 100.00 9.52] 
#
#       left_pos       right_pos        score          E-value           pvalue       substitutions      power
#--------------------------------------------------------------------------------------------------------------
*	       7	     104	4.20616	0.0063505	0.000158762	2		0.00
*	       3	     108	2.43639	0.0165471	0.000413678	2		0.00
```
