## Supplementary material for "All-at-once RNA folding with 3D motif prediction framed by evolutionary information": RF01925_MIR1428.surv

```
4.201379	0.025
2.432905	0.05
1.881693	0.075
1.031907	0.1
0.113219	0.125
-0.001617	0.975
-0.070518	1
&
4.691346	0.000167926
2.187922	0.000335852
2.126676	0.000503778
1.942939	0.000839631
1.897004	0.00100756
1.889349	0.00117548
1.881693	0.00134341
1.690300	0.00184719
1.606087	0.00218304
1.598431	0.00251889
1.506562	0.00285474
1.445316	0.0031906
1.422349	0.00335852
1.384070	0.00352645
1.338136	0.00369437
1.261579	0.0038623
1.223300	0.00419815
1.116120	0.00453401
1.039563	0.00470193
1.031907	0.00486986
1.024251	0.00520571
0.993628	0.00537364
0.985973	0.00587741
0.947694	0.00604534
0.855825	0.00621327
0.786924	0.00638119
0.710366	0.00654912
0.649120	0.00671704
0.618497	0.00688497
0.610842	0.0070529
0.549596	0.00755668
0.496006	0.0077246
0.488350	0.00789253
0.480694	0.00806045
0.457727	0.00822838
0.442416	0.00839631
0.434760	0.00856423
0.312268	0.00873216
0.304613	0.00906801
0.296957	0.00973971
0.289301	0.0100756
0.281645	0.0102435
0.266334	0.0104114
0.251022	0.0109152
0.243367	0.0110831
0.220400	0.0115869
0.212744	0.0119228
0.205088	0.0120907
0.197432	0.0122586
0.174465	0.0124265
0.166809	0.0132662
0.159154	0.0134341
0.151498	0.0141058
0.143842	0.0146096
0.136186	0.015953
0.128531	0.0166247
0.120875	0.0178002
0.113219	0.0183039
0.105564	0.0189757
0.097908	0.0191436
0.090252	0.0194794
0.082596	0.0198153
0.074941	0.0201511
0.067285	0.020487
0.051973	0.0211587
0.044318	0.0214945
0.036662	0.0216625
0.029006	0.0223342
0.021351	0.0230059
0.013695	0.0243493
0.006039	0.0248531
-0.001617	0.925945
-0.009272	0.92628
-0.016928	0.926952
-0.024584	0.92712
-0.032240	0.927624
-0.039895	0.928296
-0.047551	0.928967
-0.055207	0.931486
-0.062863	0.93283
-0.070518	0.935684
-0.078174	0.936692
-0.085830	0.938707
-0.093485	0.942401
-0.101141	0.944752
-0.108797	0.946096
-0.116453	0.948279
-0.124108	0.953149
-0.131764	0.956675
-0.139420	0.958354
-0.147076	0.961209
-0.154731	0.963392
-0.162387	0.964568
-0.170043	0.965743
-0.177698	0.967086
-0.185354	0.96843
-0.193010	0.969941
-0.200666	0.972964
-0.208321	0.976322
-0.215977	0.978673
-0.223633	0.980688
-0.231289	0.981864
-0.238944	0.983711
-0.246600	0.984719
-0.254256	0.98539
-0.261911	0.985558
-0.269567	0.985894
-0.277223	0.98623
-0.284879	0.987238
-0.292534	0.987573
-0.300190	0.988749
-0.307846	0.989253
-0.315502	0.989924
-0.323157	0.990428
-0.330813	0.9911
-0.338469	0.99194
-0.353780	0.992275
-0.369092	0.992947
-0.376747	0.993451
-0.384403	0.993787
-0.392059	0.994123
-0.399715	0.99513
-0.407370	0.995466
-0.430338	0.995802
-0.437993	0.996138
-0.445649	0.996306
-0.460960	0.996474
-0.468616	0.996641
-0.483928	0.996977
-0.491583	0.997313
-0.499239	0.997481
-0.506895	0.997649
-0.522206	0.998153
-0.537518	0.998321
-0.545173	0.998657
-0.552829	0.998992
-0.583452	0.99916
-0.591108	0.999328
-0.606419	0.999496
-0.728911	0.999664
-0.744222	0.999832
-0.935616	1
&
7.546933	8.34028e-07
7.523966	1.66806e-06
7.470376	2.50209e-06
7.317261	3.33611e-06
7.256015	4.17014e-06
7.240704	5.00417e-06
7.202425	5.8382e-06
7.187114	8.34028e-06
7.164147	9.17431e-06
7.141179	1.08424e-05
7.133524	1.25104e-05
7.110556	1.33445e-05
7.095245	1.41785e-05
7.072278	1.50125e-05
7.064622	1.58465e-05
7.049311	1.75146e-05
7.041655	2.00167e-05
7.011032	2.16847e-05
6.995721	2.33528e-05
6.980409	2.66889e-05
6.972753	2.75229e-05
6.965098	2.8357e-05
6.957442	2.9191e-05
6.949786	3.0025e-05
6.934475	3.16931e-05
6.919163	3.25271e-05
6.911507	3.33611e-05
6.903852	3.41952e-05
6.888540	3.50292e-05
6.873229	3.66972e-05
6.865573	3.83653e-05
6.842606	4.00334e-05
6.827294	4.08674e-05
6.766049	4.17014e-05
6.720114	4.25354e-05
6.643557	4.33695e-05
6.559344	4.42035e-05
6.421541	4.50375e-05
6.406229	4.58716e-05
6.398574	4.67056e-05
6.383262	4.75396e-05
6.352639	4.83736e-05
6.344983	4.92077e-05
6.276082	5.00417e-05
6.268426	5.08757e-05
6.230148	5.17098e-05
6.199525	5.25438e-05
6.191869	5.33778e-05
6.176557	5.42118e-05
6.145935	5.50459e-05
6.138279	5.67139e-05
6.130623	5.7548e-05
6.107656	5.8382e-05
6.100000	5.9216e-05
6.077033	6.005e-05
6.061721	6.08841e-05
6.054066	6.17181e-05
5.916263	6.25521e-05
5.893295	6.33862e-05
5.824394	6.42202e-05
5.793771	6.50542e-05
5.778459	6.67223e-05
5.610033	6.75563e-05
5.587066	6.83903e-05
5.533476	6.92244e-05
5.380362	7.00584e-05
5.349739	7.08924e-05
5.250214	7.17264e-05
5.066477	7.25605e-05
5.058821	7.33945e-05
5.043509	7.42285e-05
4.790870	7.50626e-05
4.721969	7.58966e-05
4.699002	7.67306e-05
4.568854	7.75646e-05
4.561198	7.83987e-05
4.553543	7.92327e-05
4.538231	8.00667e-05
4.492297	8.09008e-05
4.484641	8.17348e-05
4.446362	8.25688e-05
4.408084	8.34028e-05
4.346838	8.42369e-05
4.300904	8.50709e-05
4.270281	8.59049e-05
4.239658	8.67389e-05
4.232002	8.9241e-05
4.224346	9.09091e-05
4.216691	9.34112e-05
4.209035	9.59133e-05
4.201379	9.84153e-05
4.193723	0.000102585
4.186068	0.000106756
4.178412	0.000112594
4.170756	0.000116764
4.163100	0.0001201
4.155445	0.000123436
4.147789	0.000125104
4.140133	0.000126772
4.132478	0.000129274
4.124822	0.000130942
4.117166	0.000138449
4.109510	0.000140117
4.101855	0.000142619
4.094199	0.000147623
4.086543	0.000149291
4.078887	0.000150125
4.071232	0.000150959
4.063576	0.000151793
4.048264	0.000153461
4.040609	0.000154295
4.017642	0.000155129
4.002330	0.000156797
3.994674	0.000158465
3.987019	0.000159299
3.971707	0.000160133
3.964051	0.000164304
3.956396	0.00016764
3.948740	0.000168474
3.941084	0.000170142
3.933429	0.000172644
3.925773	0.000176814
3.918117	0.00018432
3.910461	0.000190158
3.902806	0.000195163
3.895150	0.000206005
3.887494	0.000210175
3.879838	0.000212677
3.872183	0.000220183
3.864527	0.000230192
3.856871	0.000236864
3.849216	0.000238532
3.841560	0.000243536
3.833904	0.000246038
3.826248	0.00024854
3.818593	0.000252711
3.810937	0.000258549
3.803281	0.000261885
3.795625	0.000265221
3.787970	0.000268557
3.780314	0.000271893
3.772658	0.000273561
3.765002	0.000276063
3.757347	0.000277731
3.749691	0.000278565
3.742035	0.000281068
3.726724	0.000282736
3.719068	0.000284404
3.711412	0.000286906
3.703757	0.000288574
3.696101	0.000289408
3.688445	0.000291076
3.634855	0.00029191
3.565954	0.000293578
3.558298	0.000294412
3.542986	0.000295246
3.527675	0.00029608
3.474085	0.000297748
3.466429	0.000298582
3.458773	0.000299416
3.451118	0.00030025
3.443462	0.000301084
3.435806	0.000301918
3.405183	0.000303586
3.374560	0.00030442
3.313314	0.000305254
3.298003	0.000306922
3.282691	0.00030859
3.275036	0.000309425
3.267380	0.000311093
3.252069	0.000311927
3.244413	0.000312761
3.236757	0.000313595
3.221446	0.000314429
3.213790	0.000316097
3.206134	0.000316931
3.190823	0.000317765
3.167856	0.000318599
3.083643	0.000319433
3.075987	0.000320267
3.068331	0.000321101
3.037708	0.000322769
3.030052	0.000323603
3.007085	0.000324437
2.999429	0.000326105
2.961151	0.000327773
2.953495	0.000329441
2.930528	0.000331109
2.907561	0.000331943
2.892249	0.000333611
2.884594	0.000335279
2.861626	0.000336113
2.846315	0.000336947
2.838659	0.000337781
2.808036	0.000338616
2.800381	0.00033945
2.792725	0.000340284
2.777413	0.000341118
2.762102	0.000342786
2.739135	0.00034362
2.731479	0.000346122
2.723823	0.000346956
2.716167	0.00034779
2.670233	0.000349458
2.631954	0.000350292
2.608987	0.000351126
2.593676	0.000352794
2.547741	0.000353628
2.532430	0.000354462
2.517118	0.000355296
2.509463	0.000357798
2.501807	0.000361134
2.494151	0.000363636
2.486496	0.000366972
2.478840	0.000368641
2.471184	0.000377815
2.463528	0.000384487
2.455873	0.000391993
2.448217	0.000402002
2.440561	0.000409508
2.432905	0.000413678
2.425250	0.00041618
2.417594	0.000417848
2.409938	0.000421184
2.402283	0.00042452
2.394627	0.000425354
2.386971	0.000427023
2.371660	0.000428691
2.356348	0.000429525
2.348692	0.000430359
2.341037	0.000432027
2.333381	0.000432861
2.325725	0.000433695
2.310414	0.000436197
2.279791	0.000437031
2.264479	0.000437865
2.256824	0.000438699
2.241512	0.000439533
2.233856	0.000440367
2.226201	0.000441201
2.210889	0.000446205
2.203234	0.000452877
2.195578	0.00046372
2.187922	0.000487073
2.180266	0.000512093
2.172611	0.000541284
2.164955	0.000571309
2.157299	0.000617181
2.149643	0.00065638
2.141988	0.000676397
2.134332	0.000685571
2.126676	0.000698916
2.119021	0.000707256
2.111365	0.000718098
2.103709	0.000734779
2.096053	0.000738949
2.088398	0.000743953
2.080742	0.000748123
2.073086	0.00075146
2.065430	0.000753962
2.057775	0.000758132
2.050119	0.000763136
2.042463	0.000766472
2.034808	0.000771476
2.027152	0.000781485
2.019496	0.000805671
2.011840	0.00082402
2.004185	0.000843203
1.996529	0.000859049
1.988873	0.000891576
1.981217	0.000932444
1.973562	0.000981651
1.965906	0.00102252
1.958250	0.00106339
1.950594	0.00110676
1.942939	0.00114429
1.935283	0.00117848
1.927627	0.0011985
1.919972	0.00122769
1.912316	0.00124354
1.904660	0.00126606
1.897004	0.00128524
1.889349	0.00131109
1.881693	0.00134779
1.874037	0.00137948
1.866381	0.00141701
1.858726	0.00143786
1.851070	0.0014754
1.843414	0.00150792
1.835759	0.00153711
1.828103	0.00159049
1.820447	0.00165054
1.812791	0.00170809
1.805136	0.00180484
1.797480	0.00186822
1.789824	0.00193495
1.782168	0.00198082
1.774513	0.00201418
1.766857	0.00205088
1.759201	0.00209925
1.751545	0.00212927
1.743890	0.00216764
1.736234	0.00221768
1.728578	0.0022819
1.720923	0.00232527
1.713267	0.00240117
1.705611	0.00249458
1.697955	0.00261635
1.690300	0.00266972
1.682644	0.00274479
1.674988	0.00278565
1.667332	0.00282485
1.659677	0.00285988
1.652021	0.00289491
1.644365	0.00294412
1.636710	0.00298165
1.629054	0.00302669
1.621398	0.00309258
1.613742	0.00313678
1.606087	0.00318599
1.598431	0.00325188
1.590775	0.00328857
1.583119	0.00332611
1.575464	0.00335947
1.567808	0.00339533
1.560152	0.00343286
1.552497	0.00347206
1.544841	0.00350959
1.537185	0.00354545
1.529529	0.00358048
1.521874	0.00361635
1.514218	0.00362969
1.506562	0.00366555
1.498906	0.00369391
1.491251	0.00371476
1.483595	0.00373144
1.475939	0.00375146
1.468283	0.00376731
1.460628	0.00379066
1.452972	0.00382235
1.445316	0.00384987
1.437661	0.00387406
1.430005	0.00390909
1.422349	0.00394245
1.414693	0.00397748
1.407038	0.00400584
1.399382	0.00403003
1.391726	0.00405588
1.384070	0.00409925
1.376415	0.00414262
1.368759	0.00418098
1.361103	0.0042402
1.353448	0.00427523
1.345792	0.00430442
1.338136	0.00433862
1.330480	0.00436864
1.322825	0.00439783
1.315169	0.00443036
1.307513	0.00445455
1.299857	0.00447873
1.292202	0.00449958
1.284546	0.00452127
1.276890	0.00454212
1.269235	0.00456214
1.261579	0.00458632
1.253923	0.00461218
1.246267	0.00463053
1.238612	0.00464387
1.230956	0.00466639
1.223300	0.00468057
1.215644	0.00469475
1.207989	0.00471643
1.200333	0.00473895
1.192677	0.00475229
1.185021	0.00476647
1.177366	0.00478732
1.169710	0.00480651
1.162054	0.00483486
1.154399	0.00484654
1.146743	0.0048749
1.139087	0.00489575
1.131431	0.00493745
1.123776	0.00496831
1.116120	0.00500417
1.108464	0.00502419
1.100808	0.0050392
1.093153	0.00505922
1.085497	0.00507339
1.077841	0.00509425
1.070186	0.0051201
1.062530	0.00513678
1.054874	0.00515346
1.047218	0.00516764
1.039563	0.00518849
1.031907	0.00521184
1.024251	0.00523436
1.016595	0.00527023
1.008940	0.00530442
1.001284	0.00534028
0.993628	0.00536947
0.985973	0.00541535
0.978317	0.0054412
0.970661	0.00548374
0.963005	0.00553044
0.955350	0.00556631
0.947694	0.00559383
0.940038	0.00562969
0.932382	0.00566806
0.924727	0.00570309
0.917071	0.00573812
0.909415	0.00577481
0.901759	0.00582068
0.894104	0.00586906
0.886448	0.00589908
0.878792	0.00593495
0.871137	0.00597331
0.863481	0.00602002
0.855825	0.00605588
0.848169	0.00610175
0.840514	0.00613761
0.832858	0.00618599
0.825202	0.00624354
0.817546	0.00629691
0.809891	0.0063578
0.802235	0.00640284
0.794579	0.00645788
0.786924	0.00651626
0.779268	0.00655129
0.771612	0.00659716
0.763956	0.00663803
0.756301	0.00668307
0.748645	0.00673144
0.740989	0.00676731
0.733333	0.00681234
0.725678	0.0068457
0.718022	0.00687406
0.710366	0.00691076
0.702710	0.00695163
0.695055	0.00697748
0.687399	0.00702335
0.679743	0.00705922
0.672088	0.00708507
0.664432	0.00710926
0.656776	0.00715179
0.649120	0.00720434
0.641465	0.00725104
0.633809	0.00730859
0.626153	0.00738866
0.618497	0.00747706
0.610842	0.00753878
0.603186	0.00759216
0.595530	0.00763887
0.587875	0.00770225
0.580219	0.00774729
0.572563	0.00784404
0.564907	0.00792661
0.557252	0.0080342
0.549596	0.00816264
0.541940	0.00824771
0.534284	0.00832277
0.526629	0.00839199
0.518973	0.00845955
0.511317	0.00853044
0.503662	0.00860217
0.496006	0.00869141
0.488350	0.00877148
0.480694	0.00885154
0.473039	0.00893328
0.465383	0.00902669
0.457727	0.00912427
0.450071	0.00920767
0.442416	0.00929525
0.434760	0.00938782
0.427104	0.00946706
0.419448	0.00955046
0.411793	0.00963386
0.404137	0.00971726
0.396481	0.00980317
0.388826	0.00990325
0.381170	0.0100017
0.373514	0.0100892
0.365858	0.0101751
0.358203	0.0102627
0.350547	0.0103661
0.342891	0.0104829
0.335235	0.0106122
0.327580	0.0107198
0.319924	0.0108515
0.312268	0.0109842
0.304613	0.0111243
0.296957	0.0112385
0.289301	0.0113812
0.281645	0.0115079
0.273990	0.0116505
0.266334	0.0118349
0.258678	0.01202
0.251022	0.0122394
0.243367	0.012432
0.235711	0.0126664
0.228055	0.0129008
0.220400	0.0131243
0.212744	0.0133611
0.205088	0.0136088
0.197432	0.0138407
0.189777	0.0141001
0.182121	0.0143912
0.174465	0.0147289
0.166809	0.0151443
0.159154	0.0155446
0.151498	0.0160142
0.143842	0.0165213
0.136186	0.0169992
0.128531	0.017397
0.120875	0.0177873
0.113219	0.0181643
0.105564	0.0185329
0.097908	0.0189016
0.090252	0.0192836
0.082596	0.0196681
0.074941	0.0199925
0.067285	0.0203294
0.059629	0.0206872
0.051973	0.0210651
0.044318	0.021427
0.036662	0.0218132
0.029006	0.0221935
0.021351	0.0225471
0.013695	0.0229124
0.006039	0.0232927
-0.001617	0.921224
-0.009272	0.921819
-0.016928	0.922737
-0.024584	0.92407
-0.032240	0.926188
-0.039895	0.928405
-0.047551	0.930992
-0.055207	0.933972
-0.062863	0.937028
-0.070518	0.939776
-0.078174	0.942575
-0.085830	0.945264
-0.093485	0.947915
-0.101141	0.950364
-0.108797	0.952645
-0.116453	0.954931
-0.124108	0.956962
-0.131764	0.958974
-0.139420	0.960935
-0.147076	0.962831
-0.154731	0.964714
-0.162387	0.966569
-0.170043	0.968368
-0.177698	0.970087
-0.185354	0.971818
-0.193010	0.973355
-0.200666	0.974868
-0.208321	0.976245
-0.215977	0.977596
-0.223633	0.978834
-0.231289	0.979977
-0.238944	0.981053
-0.246600	0.982068
-0.254256	0.983003
-0.261911	0.983943
-0.269567	0.984807
-0.277223	0.985651
-0.284879	0.986403
-0.292534	0.987074
-0.300190	0.9877
-0.307846	0.988299
-0.315502	0.988851
-0.323157	0.989381
-0.330813	0.989897
-0.338469	0.990397
-0.346125	0.990905
-0.353780	0.991368
-0.361436	0.9918
-0.369092	0.992237
-0.376747	0.992635
-0.384403	0.993037
-0.392059	0.993429
-0.399715	0.993766
-0.407370	0.994109
-0.415026	0.994435
-0.422682	0.994743
-0.430338	0.995022
-0.437993	0.9953
-0.445649	0.995577
-0.453305	0.995796
-0.460960	0.996033
-0.468616	0.996225
-0.476272	0.996403
-0.483928	0.996595
-0.491583	0.996748
-0.499239	0.996898
-0.506895	0.997044
-0.514551	0.997187
-0.522206	0.997325
-0.529862	0.997459
-0.537518	0.997575
-0.545173	0.997692
-0.552829	0.997807
-0.560485	0.997896
-0.568141	0.997984
-0.575796	0.998069
-0.583452	0.998158
-0.591108	0.998237
-0.598764	0.99832
-0.606419	0.998392
-0.614075	0.998468
-0.621731	0.998535
-0.629387	0.998602
-0.637042	0.998658
-0.644698	0.998705
-0.652354	0.99876
-0.660009	0.998814
-0.667665	0.998866
-0.675321	0.998922
-0.682977	0.998957
-0.690632	0.998992
-0.698288	0.99903
-0.705944	0.999078
-0.713600	0.99912
-0.721255	0.999158
-0.728911	0.999214
-0.736567	0.999243
-0.744222	0.999272
-0.751878	0.999306
-0.759534	0.999344
-0.767190	0.999376
-0.774845	0.999401
-0.782501	0.999428
-0.790157	0.999448
-0.797813	0.999478
-0.805468	0.999498
-0.813124	0.999521
-0.820780	0.999543
-0.828435	0.999575
-0.836091	0.999607
-0.843747	0.999626
-0.851403	0.999645
-0.859058	0.999662
-0.866714	0.999685
-0.874370	0.999699
-0.882026	0.999716
-0.889681	0.999734
-0.897337	0.999743
-0.904993	0.999756
-0.912649	0.999779
-0.920304	0.999791
-0.927960	0.999802
-0.935616	0.999815
-0.943271	0.999831
-0.950927	0.999837
-0.958583	0.999843
-0.966239	0.999851
-0.973894	0.999862
-0.981550	0.999866
-0.989206	0.999879
-0.996862	0.999886
-1.004517	0.999887
-1.012173	0.999894
-1.019829	0.999902
-1.027484	0.999908
-1.035140	0.999915
-1.042796	0.999917
-1.050452	0.999922
-1.058107	0.999928
-1.065763	0.99993
-1.073419	0.999933
-1.081075	0.999935
-1.088730	0.999938
-1.096386	0.999943
-1.104042	0.999946
-1.111698	0.99995
-1.119353	0.999953
-1.127009	0.999957
-1.134665	0.999959
-1.142320	0.99996
-1.149976	0.999961
-1.157632	0.999963
-1.165288	0.999967
-1.172943	0.99997
-1.180599	0.999972
-1.188255	0.999973
-1.195911	0.999976
-1.203566	0.999977
-1.211222	0.999977
-1.218878	0.999978
-1.226533	0.999979
-1.234189	0.99998
-1.241845	0.999981
-1.249501	0.999982
-1.264812	0.999984
-1.280124	0.999986
-1.287779	0.999987
-1.295435	0.999987
-1.310746	0.999988
-1.318402	0.999989
-1.326058	0.99999
-1.333714	0.999992
-1.349025	0.999993
-1.356681	0.999994
-1.364337	0.999995
-1.387304	0.999996
-1.394960	0.999997
-1.425582	0.999997
-1.440894	0.999998
-1.525107	0.999999
-1.601664	1
&
25.162768	7.15366e-13
25.155112	7.20695e-13
25.147456	7.26064e-13
25.139801	7.31472e-13
25.132145	7.36921e-13
25.124489	7.4241e-13
25.116833	7.4794e-13
25.109178	7.53511e-13
25.101522	7.59123e-13
25.093866	7.64777e-13
25.086210	7.70473e-13
25.078555	7.76212e-13
25.070899	7.81993e-13
25.063243	7.87818e-13
25.055588	7.93685e-13
25.047932	7.99596e-13
25.040276	8.05551e-13
25.032620	8.11551e-13
25.024965	8.17595e-13
25.017309	8.23684e-13
25.009653	8.29818e-13
25.001997	8.35998e-13
24.994342	8.42224e-13
24.986686	8.48496e-13
24.979030	8.54815e-13
24.971374	8.6118e-13
24.963719	8.67593e-13
24.956063	8.74054e-13
24.948407	8.80563e-13
24.940752	8.8712e-13
24.933096	8.93726e-13
24.925440	9.00381e-13
24.917784	9.07085e-13
24.910129	9.13839e-13
24.902473	9.20644e-13
24.894817	9.27499e-13
24.887161	9.34405e-13
24.879506	9.41362e-13
24.871850	9.48371e-13
24.864194	9.55433e-13
24.856539	9.62546e-13
24.848883	9.69713e-13
24.841227	9.76933e-13
24.833571	9.84206e-13
24.825916	9.91534e-13
24.818260	9.98916e-13
24.810604	1.00635e-12
24.802948	1.01384e-12
24.795293	1.02139e-12
24.787637	1.029e-12
24.779981	1.03666e-12
24.772326	1.04437e-12
24.764670	1.05215e-12
24.757014	1.05998e-12
24.749358	1.06787e-12
24.741703	1.07582e-12
24.734047	1.08383e-12
24.726391	1.0919e-12
24.718735	1.10003e-12
24.711080	1.10821e-12
24.703424	1.11646e-12
24.695768	1.12477e-12
24.688112	1.13315e-12
24.680457	1.14158e-12
24.672801	1.15008e-12
24.665145	1.15864e-12
24.657490	1.16726e-12
24.649834	1.17595e-12
24.642178	1.1847e-12
24.634522	1.19352e-12
24.626867	1.2024e-12
24.619211	1.21135e-12
24.611555	1.22037e-12
24.603899	1.22945e-12
24.596244	1.2386e-12
24.588588	1.24782e-12
24.580932	1.2571e-12
24.573277	1.26646e-12
24.565621	1.27588e-12
24.557965	1.28538e-12
24.550309	1.29494e-12
24.542654	1.30458e-12
24.534998	1.31429e-12
24.527342	1.32407e-12
24.519686	1.33392e-12
24.512031	1.34385e-12
24.504375	1.35385e-12
24.496719	1.36392e-12
24.489064	1.37407e-12
24.481408	1.3843e-12
24.473752	1.3946e-12
24.466096	1.40497e-12
24.458441	1.41543e-12
24.450785	1.42596e-12
24.443129	1.43657e-12
24.435473	1.44726e-12
24.427818	1.45802e-12
24.420162	1.46887e-12
24.412506	1.4798e-12
24.404850	1.49081e-12
24.397195	1.5019e-12
24.389539	1.51308e-12
24.381883	1.52433e-12
24.374228	1.53567e-12
24.366572	1.5471e-12
24.358916	1.55861e-12
24.351260	1.5702e-12
24.343605	1.58188e-12
24.335949	1.59365e-12
24.328293	1.60551e-12
24.320637	1.61745e-12
24.312982	1.62948e-12
24.305326	1.6416e-12
24.297670	1.65381e-12
24.290015	1.66612e-12
24.282359	1.67851e-12
24.274703	1.69099e-12
24.267047	1.70357e-12
24.259392	1.71624e-12
24.251736	1.72901e-12
24.244080	1.74187e-12
24.236424	1.75483e-12
24.228769	1.76788e-12
24.221113	1.78103e-12
24.213457	1.79427e-12
24.205801	1.80762e-12
24.198146	1.82106e-12
24.190490	1.8346e-12
24.182834	1.84825e-12
24.175179	1.86199e-12
24.167523	1.87584e-12
24.159867	1.88979e-12
24.152211	1.90385e-12
24.144556	1.918e-12
24.136900	1.93227e-12
24.129244	1.94664e-12
24.121588	1.96111e-12
24.113933	1.9757e-12
24.106277	1.99039e-12
24.098621	2.00519e-12
24.090966	2.0201e-12
24.083310	2.03512e-12
24.075654	2.05025e-12
24.067998	2.0655e-12
24.060343	2.08086e-12
24.052687	2.09633e-12
24.045031	2.11192e-12
24.037375	2.12762e-12
24.029720	2.14344e-12
24.022064	2.15937e-12
24.014408	2.17543e-12
24.006753	2.1916e-12
23.999097	2.2079e-12
23.991441	2.22431e-12
23.983785	2.24085e-12
23.976130	2.25751e-12
23.968474	2.27429e-12
23.960818	2.2912e-12
23.953162	2.30823e-12
23.945507	2.32539e-12
23.937851	2.34268e-12
23.930195	2.3601e-12
23.922539	2.37764e-12
23.914884	2.39531e-12
23.907228	2.41312e-12
23.899572	2.43106e-12
23.891917	2.44913e-12
23.884261	2.46733e-12
23.876605	2.48567e-12
23.868949	2.50415e-12
23.861294	2.52276e-12
23.853638	2.54152e-12
23.845982	2.56041e-12
23.838326	2.57944e-12
23.830671	2.59861e-12
23.823015	2.61792e-12
23.815359	2.63738e-12
23.807704	2.65698e-12
23.800048	2.67673e-12
23.792392	2.69662e-12
23.784736	2.71666e-12
23.777081	2.73685e-12
23.769425	2.75719e-12
23.761769	2.77769e-12
23.754113	2.79833e-12
23.746458	2.81912e-12
23.738802	2.84007e-12
23.731146	2.86118e-12
23.723491	2.88244e-12
23.715835	2.90386e-12
23.708179	2.92544e-12
23.700523	2.94718e-12
23.692868	2.96908e-12
23.685212	2.99114e-12
23.677556	3.01337e-12
23.669900	3.03576e-12
23.662245	3.05831e-12
23.654589	3.08104e-12
23.646933	3.10393e-12
23.639277	3.12699e-12
23.631622	3.15023e-12
23.623966	3.17363e-12
23.616310	3.19721e-12
23.608655	3.22097e-12
23.600999	3.2449e-12
23.593343	3.269e-12
23.585687	3.29329e-12
23.578032	3.31776e-12
23.570376	3.3424e-12
23.562720	3.36724e-12
23.555064	3.39225e-12
23.547409	3.41745e-12
23.539753	3.44284e-12
23.532097	3.46841e-12
23.524442	3.49418e-12
23.516786	3.52013e-12
23.509130	3.54628e-12
23.501474	3.57263e-12
23.493819	3.59916e-12
23.486163	3.6259e-12
23.478507	3.65283e-12
23.470851	3.67996e-12
23.463196	3.7073e-12
23.455540	3.73483e-12
23.447884	3.76257e-12
23.440228	3.79052e-12
23.432573	3.81867e-12
23.424917	3.84704e-12
23.417261	3.87561e-12
23.409606	3.90439e-12
23.401950	3.93339e-12
23.394294	3.9626e-12
23.386638	3.99203e-12
23.378983	4.02168e-12
23.371327	4.05154e-12
23.363671	4.08163e-12
23.356015	4.11194e-12
23.348360	4.14248e-12
23.340704	4.17324e-12
23.333048	4.20423e-12
23.325393	4.23545e-12
23.317737	4.2669e-12
23.310081	4.29859e-12
23.302425	4.33051e-12
23.294770	4.36266e-12
23.287114	4.39506e-12
23.279458	4.42769e-12
23.271802	4.46057e-12
23.264147	4.49368e-12
23.256491	4.52705e-12
23.248835	4.56066e-12
23.241180	4.59452e-12
23.233524	4.62864e-12
23.225868	4.663e-12
23.218212	4.69762e-12
23.210557	4.7325e-12
23.202901	4.76763e-12
23.195245	4.80303e-12
23.187589	4.83868e-12
23.179934	4.8746e-12
23.172278	4.91079e-12
23.164622	4.94725e-12
23.156966	4.98397e-12
23.149311	5.02097e-12
23.141655	5.05824e-12
23.133999	5.09579e-12
23.126344	5.13362e-12
23.118688	5.17172e-12
23.111032	5.21011e-12
23.103376	5.24879e-12
23.095721	5.28775e-12
23.088065	5.32699e-12
23.080409	5.36653e-12
23.072753	5.40636e-12
23.065098	5.44649e-12
23.057442	5.48692e-12
23.049786	5.52764e-12
23.042131	5.56866e-12
23.034475	5.60999e-12
23.026819	5.65163e-12
23.019163	5.69357e-12
23.011508	5.73583e-12
23.003852	5.77839e-12
22.996196	5.82128e-12
22.988540	5.86448e-12
22.980885	5.908e-12
22.973229	5.95184e-12
22.965573	5.99601e-12
22.957918	6.0405e-12
22.950262	6.08533e-12
22.942606	6.13048e-12
22.934950	6.17597e-12
22.927295	6.2218e-12
22.919639	6.26797e-12
22.911983	6.31447e-12
22.904327	6.36133e-12
22.896672	6.40853e-12
22.889016	6.45608e-12
22.881360	6.50398e-12
22.873704	6.55223e-12
22.866049	6.60085e-12
22.858393	6.64982e-12
22.850737	6.69916e-12
22.843082	6.74886e-12
22.835426	6.79893e-12
22.827770	6.84937e-12
22.820114	6.90018e-12
22.812459	6.95137e-12
22.804803	7.00294e-12
22.797147	7.05489e-12
22.789491	7.10722e-12
22.781836	7.15994e-12
22.774180	7.21306e-12
22.766524	7.26656e-12
22.758869	7.32046e-12
22.751213	7.37477e-12
22.743557	7.42947e-12
22.735901	7.48458e-12
22.728246	7.54009e-12
22.720590	7.59602e-12
22.712934	7.65236e-12
22.705278	7.70912e-12
22.697623	7.7663e-12
22.689967	7.8239e-12
22.682311	7.88192e-12
22.674655	7.94038e-12
22.667000	7.99927e-12
22.659344	8.0586e-12
22.651688	8.11836e-12
22.644033	8.17857e-12
22.636377	8.23922e-12
22.628721	8.30032e-12
22.621065	8.36187e-12
22.613410	8.42388e-12
22.605754	8.48635e-12
22.598098	8.54928e-12
22.590442	8.61268e-12
22.582787	8.67654e-12
22.575131	8.74088e-12
22.567475	8.80569e-12
22.559820	8.87099e-12
22.552164	8.93676e-12
22.544508	9.00303e-12
22.536852	9.06978e-12
22.529197	9.13703e-12
22.521541	9.20477e-12
22.513885	9.27302e-12
22.506229	9.34177e-12
22.498574	9.41103e-12
22.490918	9.4808e-12
22.483262	9.55109e-12
22.475607	9.6219e-12
22.467951	9.69323e-12
22.460295	9.76509e-12
22.452639	9.83748e-12
22.444984	9.91041e-12
22.437328	9.98387e-12
22.429672	1.00579e-11
22.422016	1.01324e-11
22.414361	1.02075e-11
22.406705	1.02832e-11
22.399049	1.03594e-11
22.391393	1.04362e-11
22.383738	1.05136e-11
22.376082	1.05915e-11
22.368426	1.067e-11
22.360771	1.07491e-11
22.353115	1.08288e-11
22.345459	1.0909e-11
22.337803	1.09899e-11
22.330148	1.10713e-11
22.322492	1.11534e-11
22.314836	1.1236e-11
22.307180	1.13193e-11
22.299525	1.14032e-11
22.291869	1.14877e-11
22.284213	1.15728e-11
22.276558	1.16586e-11
22.268902	1.1745e-11
22.261246	1.1832e-11
22.253590	1.19197e-11
22.245935	1.2008e-11
22.238279	1.2097e-11
22.230623	1.21867e-11
22.222967	1.2277e-11
22.215312	1.23679e-11
22.207656	1.24596e-11
22.200000	1.25519e-11
22.192345	1.26449e-11
22.184689	1.27386e-11
22.177033	1.2833e-11
22.169377	1.2928e-11
22.161722	1.30238e-11
22.154066	1.31203e-11
22.146410	1.32175e-11
22.138754	1.33154e-11
22.131099	1.34141e-11
22.123443	1.35135e-11
22.115787	1.36136e-11
22.108131	1.37144e-11
22.100476	1.3816e-11
22.092820	1.39184e-11
22.085164	1.40215e-11
22.077509	1.41253e-11
22.069853	1.423e-11
22.062197	1.43354e-11
22.054541	1.44416e-11
22.046886	1.45485e-11
22.039230	1.46563e-11
22.031574	1.47649e-11
22.023918	1.48742e-11
22.016263	1.49844e-11
22.008607	1.50954e-11
22.000951	1.52072e-11
21.993296	1.53198e-11
21.985640	1.54333e-11
21.977984	1.55476e-11
21.970328	1.56627e-11
21.962673	1.57787e-11
21.955017	1.58955e-11
21.947361	1.60133e-11
21.939705	1.61318e-11
21.932050	1.62513e-11
21.924394	1.63717e-11
21.916738	1.64929e-11
21.909083	1.6615e-11
21.901427	1.6738e-11
21.893771	1.6862e-11
21.886115	1.69868e-11
21.878460	1.71126e-11
21.870804	1.72393e-11
21.863148	1.7367e-11
21.855492	1.74956e-11
21.847837	1.76251e-11
21.840181	1.77556e-11
21.832525	1.78871e-11
21.824869	1.80195e-11
21.817214	1.81529e-11
21.809558	1.82873e-11
21.801902	1.84227e-11
21.794247	1.85591e-11
21.786591	1.86964e-11
21.778935	1.88349e-11
21.771279	1.89743e-11
21.763624	1.91147e-11
21.755968	1.92562e-11
21.748312	1.93988e-11
21.740656	1.95424e-11
21.733001	1.9687e-11
21.725345	1.98328e-11
21.717689	1.99796e-11
21.710034	2.01274e-11
21.702378	2.02764e-11
21.694722	2.04265e-11
21.687066	2.05777e-11
21.679411	2.073e-11
21.671755	2.08834e-11
21.664099	2.1038e-11
21.656443	2.11937e-11
21.648788	2.13505e-11
21.641132	2.15085e-11
21.633476	2.16677e-11
21.625820	2.18281e-11
21.618165	2.19896e-11
21.610509	2.21523e-11
21.602853	2.23162e-11
21.595198	2.24814e-11
21.587542	2.26477e-11
21.579886	2.28153e-11
21.572230	2.29842e-11
21.564575	2.31542e-11
21.556919	2.33255e-11
21.549263	2.34981e-11
21.541607	2.3672e-11
21.533952	2.38472e-11
21.526296	2.40236e-11
21.518640	2.42013e-11
21.510985	2.43804e-11
21.503329	2.45608e-11
21.495673	2.47425e-11
21.488017	2.49255e-11
21.480362	2.51099e-11
21.472706	2.52957e-11
21.465050	2.54828e-11
21.457394	2.56713e-11
21.449739	2.58612e-11
21.442083	2.60525e-11
21.434427	2.62453e-11
21.426772	2.64394e-11
21.419116	2.6635e-11
21.411460	2.6832e-11
21.403804	2.70305e-11
21.396149	2.72304e-11
21.388493	2.74318e-11
21.380837	2.76347e-11
21.373181	2.78391e-11
21.365526	2.8045e-11
21.357870	2.82524e-11
21.350214	2.84614e-11
21.342558	2.86719e-11
21.334903	2.88839e-11
21.327247	2.90975e-11
21.319591	2.93127e-11
21.311936	2.95295e-11
21.304280	2.97479e-11
21.296624	2.99679e-11
21.288968	3.01895e-11
21.281313	3.04127e-11
21.273657	3.06376e-11
21.266001	3.08642e-11
21.258345	3.10924e-11
21.250690	3.13223e-11
21.243034	3.15539e-11
21.235378	3.17872e-11
21.227723	3.20222e-11
21.220067	3.2259e-11
21.212411	3.24975e-11
21.204755	3.27378e-11
21.197100	3.29798e-11
21.189444	3.32236e-11
21.181788	3.34693e-11
21.174132	3.37167e-11
21.166477	3.3966e-11
21.158821	3.42171e-11
21.151165	3.447e-11
21.143510	3.47248e-11
21.135854	3.49815e-11
21.128198	3.52401e-11
21.120542	3.55006e-11
21.112887	3.5763e-11
21.105231	3.60274e-11
21.097575	3.62937e-11
21.089919	3.6562e-11
21.082264	3.68322e-11
21.074608	3.71044e-11
21.066952	3.73787e-11
21.059296	3.76549e-11
21.051641	3.79333e-11
21.043985	3.82136e-11
21.036329	3.8496e-11
21.028674	3.87805e-11
21.021018	3.90671e-11
21.013362	3.93558e-11
21.005706	3.96467e-11
20.998051	3.99397e-11
20.990395	4.02348e-11
20.982739	4.05321e-11
20.975083	4.08317e-11
20.967428	4.11334e-11
20.959772	4.14373e-11
20.952116	4.17435e-11
20.944461	4.2052e-11
20.936805	4.23627e-11
20.929149	4.26757e-11
20.921493	4.2991e-11
20.913838	4.33086e-11
20.906182	4.36286e-11
20.898526	4.3951e-11
20.890870	4.42757e-11
20.883215	4.46028e-11
20.875559	4.49323e-11
20.867903	4.52642e-11
20.860247	4.55986e-11
20.852592	4.59355e-11
20.844936	4.62748e-11
20.837280	4.66167e-11
20.829625	4.6961e-11
20.821969	4.73079e-11
20.814313	4.76574e-11
20.806657	4.80094e-11
20.799002	4.8364e-11
20.791346	4.87213e-11
20.783690	4.90811e-11
20.776034	4.94436e-11
20.768379	4.98088e-11
20.760723	5.01767e-11
20.753067	5.05473e-11
20.745412	5.09206e-11
20.737756	5.12967e-11
20.730100	5.16755e-11
20.722444	5.20572e-11
20.714789	5.24416e-11
20.707133	5.28289e-11
20.699477	5.3219e-11
20.691821	5.3612e-11
20.684166	5.40079e-11
20.676510	5.44067e-11
20.668854	5.48085e-11
20.661199	5.52132e-11
20.653543	5.56209e-11
20.645887	5.60315e-11
20.638231	5.64453e-11
20.630576	5.6862e-11
20.622920	5.72819e-11
20.615264	5.77048e-11
20.607608	5.81308e-11
20.599953	5.856e-11
20.592297	5.89923e-11
20.584641	5.94279e-11
20.576985	5.98666e-11
20.569330	6.03085e-11
20.561674	6.07538e-11
20.554018	6.12022e-11
20.546363	6.1654e-11
20.538707	6.21092e-11
20.531051	6.25676e-11
20.523395	6.30295e-11
20.515740	6.34947e-11
20.508084	6.39634e-11
20.500428	6.44355e-11
20.492772	6.49111e-11
20.485117	6.53902e-11
20.477461	6.58728e-11
20.469805	6.6359e-11
20.462150	6.68488e-11
20.454494	6.73422e-11
20.446838	6.78391e-11
20.439182	6.83398e-11
20.431527	6.88441e-11
20.423871	6.93522e-11
20.416215	6.9864e-11
20.408559	7.03795e-11
20.400904	7.08989e-11
20.393248	7.14221e-11
20.385592	7.19491e-11
20.377937	7.248e-11
20.370281	7.30148e-11
20.362625	7.35536e-11
20.354969	7.40963e-11
20.347314	7.4643e-11
20.339658	7.51937e-11
20.332002	7.57485e-11
20.324346	7.63074e-11
20.316691	7.68704e-11
20.309035	7.74375e-11
20.301379	7.80088e-11
20.293723	7.85843e-11
20.286068	7.9164e-11
20.278412	7.9748e-11
20.270756	8.03363e-11
20.263101	8.09289e-11
20.255445	8.15259e-11
20.247789	8.21273e-11
20.240133	8.27331e-11
20.232478	8.33433e-11
20.224822	8.39581e-11
20.217166	8.45773e-11
20.209510	8.52012e-11
20.201855	8.58296e-11
20.194199	8.64626e-11
20.186543	8.71003e-11
20.178888	8.77427e-11
20.171232	8.83898e-11
20.163576	8.90417e-11
20.155920	8.96983e-11
20.148265	9.03598e-11
20.140609	9.10262e-11
20.132953	9.16974e-11
20.125297	9.23736e-11
20.117642	9.30548e-11
20.109986	9.3741e-11
20.102330	9.44322e-11
20.094674	9.51285e-11
20.087019	9.58299e-11
20.079363	9.65365e-11
20.071707	9.72483e-11
20.064052	9.79653e-11
20.056396	9.86876e-11
20.048740	9.94152e-11
20.041084	1.00148e-10
20.033429	1.00886e-10
20.025773	1.0163e-10
20.018117	1.02379e-10
20.010461	1.03134e-10
20.002806	1.03895e-10
19.995150	1.0466e-10
19.987494	1.05432e-10
19.979839	1.06209e-10
19.972183	1.06992e-10
19.964527	1.07781e-10
19.956871	1.08575e-10
19.949216	1.09375e-10
19.941560	1.10182e-10
19.933904	1.10994e-10
19.926248	1.11812e-10
19.918593	1.12636e-10
19.910937	1.13466e-10
19.903281	1.14302e-10
19.895626	1.15145e-10
19.887970	1.15993e-10
19.880314	1.16848e-10
19.872658	1.17709e-10
19.865003	1.18576e-10
19.857347	1.1945e-10
19.849691	1.2033e-10
19.842035	1.21217e-10
19.834380	1.2211e-10
19.826724	1.2301e-10
19.819068	1.23917e-10
19.811412	1.2483e-10
19.803757	1.25749e-10
19.796101	1.26676e-10
19.788445	1.27609e-10
19.780790	1.28549e-10
19.773134	1.29496e-10
19.765478	1.3045e-10
19.757822	1.31411e-10
19.750167	1.3238e-10
19.742511	1.33355e-10
19.734855	1.34337e-10
19.727199	1.35327e-10
19.719544	1.36324e-10
19.711888	1.37328e-10
19.704232	1.38339e-10
19.696577	1.39358e-10
19.688921	1.40385e-10
19.681265	1.41419e-10
19.673609	1.4246e-10
19.665954	1.4351e-10
19.658298	1.44567e-10
19.650642	1.45631e-10
19.642986	1.46704e-10
19.635331	1.47784e-10
19.627675	1.48873e-10
19.620019	1.49969e-10
19.612364	1.51074e-10
19.604708	1.52186e-10
19.597052	1.53307e-10
19.589396	1.54436e-10
19.581741	1.55573e-10
19.574085	1.56718e-10
19.566429	1.57872e-10
19.558773	1.59035e-10
19.551118	1.60206e-10
19.543462	1.61385e-10
19.535806	1.62574e-10
19.528150	1.63771e-10
19.520495	1.64976e-10
19.512839	1.66191e-10
19.505183	1.67414e-10
19.497528	1.68647e-10
19.489872	1.69888e-10
19.482216	1.71139e-10
19.474560	1.72399e-10
19.466905	1.73668e-10
19.459249	1.74946e-10
19.451593	1.76234e-10
19.443937	1.77531e-10
19.436282	1.78838e-10
19.428626	1.80154e-10
19.420970	1.8148e-10
19.413315	1.82816e-10
19.405659	1.84162e-10
19.398003	1.85517e-10
19.390347	1.86883e-10
19.382692	1.88258e-10
19.375036	1.89643e-10
19.367380	1.91039e-10
19.359724	1.92445e-10
19.352069	1.93861e-10
19.344413	1.95288e-10
19.336757	1.96725e-10
19.329102	1.98172e-10
19.321446	1.99631e-10
19.313790	2.01099e-10
19.306134	2.02579e-10
19.298479	2.0407e-10
19.290823	2.05571e-10
19.283167	2.07084e-10
19.275511	2.08607e-10
19.267856	2.10142e-10
19.260200	2.11688e-10
19.252544	2.13245e-10
19.244888	2.14814e-10
19.237233	2.16394e-10
19.229577	2.17986e-10
19.221921	2.1959e-10
19.214266	2.21205e-10
19.206610	2.22832e-10
19.198954	2.24472e-10
19.191298	2.26123e-10
19.183643	2.27786e-10
19.175987	2.29461e-10
19.168331	2.31149e-10
19.160675	2.32849e-10
19.153020	2.34562e-10
19.145364	2.36287e-10
19.137708	2.38025e-10
19.130053	2.39775e-10
19.122397	2.41538e-10
19.114741	2.43315e-10
19.107085	2.45104e-10
19.099430	2.46906e-10
19.091774	2.48722e-10
19.084118	2.50551e-10
19.076462	2.52393e-10
19.068807	2.54249e-10
19.061151	2.56119e-10
19.053495	2.58002e-10
19.045839	2.59899e-10
19.038184	2.6181e-10
19.030528	2.63735e-10
19.022872	2.65674e-10
19.015217	2.67627e-10
19.007561	2.69594e-10
18.999905	2.71576e-10
18.992249	2.73573e-10
18.984594	2.75584e-10
18.976938	2.7761e-10
18.969282	2.7965e-10
18.961626	2.81706e-10
18.953971	2.83777e-10
18.946315	2.85862e-10
18.938659	2.87964e-10
18.931004	2.9008e-10
18.923348	2.92212e-10
18.915692	2.9436e-10
18.908036	2.96523e-10
18.900381	2.98703e-10
18.892725	3.00898e-10
18.885069	3.03109e-10
18.877413	3.05337e-10
18.869758	3.07581e-10
18.862102	3.09841e-10
18.854446	3.12118e-10
18.846791	3.14411e-10
18.839135	3.16722e-10
18.831479	3.19049e-10
18.823823	3.21393e-10
18.816168	3.23755e-10
18.808512	3.26133e-10
18.800856	3.28529e-10
18.793200	3.30943e-10
18.785545	3.33375e-10
18.777889	3.35824e-10
18.770233	3.38291e-10
18.762577	3.40776e-10
18.754922	3.4328e-10
18.747266	3.45801e-10
18.739610	3.48342e-10
18.731955	3.509e-10
18.724299	3.53478e-10
18.716643	3.56074e-10
18.708987	3.5869e-10
18.701332	3.61324e-10
18.693676	3.63978e-10
18.686020	3.66652e-10
18.678364	3.69345e-10
18.670709	3.72057e-10
18.663053	3.7479e-10
18.655397	3.77542e-10
18.647742	3.80315e-10
18.640086	3.83108e-10
18.632430	3.85921e-10
18.624774	3.88755e-10
18.617119	3.9161e-10
18.609463	3.94485e-10
18.601807	3.97382e-10
18.594151	4.003e-10
18.586496	4.03239e-10
18.578840	4.062e-10
18.571184	4.09182e-10
18.563529	4.12186e-10
18.555873	4.15212e-10
18.548217	4.18261e-10
18.540561	4.21331e-10
18.532906	4.24425e-10
18.525250	4.2754e-10
18.517594	4.30679e-10
18.509938	4.3384e-10
18.502283	4.37025e-10
18.494627	4.40233e-10
18.486971	4.43464e-10
18.479315	4.46719e-10
18.471660	4.49998e-10
18.464004	4.53301e-10
18.456348	4.56628e-10
18.448693	4.5998e-10
18.441037	4.63355e-10
18.433381	4.66756e-10
18.425725	4.70181e-10
18.418070	4.73632e-10
18.410414	4.77108e-10
18.402758	4.80609e-10
18.395102	4.84136e-10
18.387447	4.87688e-10
18.379791	4.91267e-10
18.372135	4.94872e-10
18.364480	4.98503e-10
18.356824	5.0216e-10
18.349168	5.05845e-10
18.341512	5.09556e-10
18.333857	5.13294e-10
18.326201	5.1706e-10
18.318545	5.20854e-10
18.310889	5.24675e-10
18.303234	5.28524e-10
18.295578	5.32401e-10
18.287922	5.36306e-10
18.280266	5.40241e-10
18.272611	5.44203e-10
18.264955	5.48195e-10
18.257299	5.52216e-10
18.249644	5.56267e-10
18.241988	5.60347e-10
18.234332	5.64456e-10
18.226676	5.68596e-10
18.219021	5.72766e-10
18.211365	5.76967e-10
18.203709	5.81198e-10
18.196053	5.8546e-10
18.188398	5.89754e-10
18.180742	5.94079e-10
18.173086	5.98435e-10
18.165431	6.02823e-10
18.157775	6.07243e-10
18.150119	6.11696e-10
18.142463	6.16181e-10
18.134808	6.20699e-10
18.127152	6.2525e-10
18.119496	6.29834e-10
18.111840	6.34452e-10
18.104185	6.39103e-10
18.096529	6.43788e-10
18.088873	6.48508e-10
18.081218	6.53262e-10
18.073562	6.58051e-10
18.065906	6.62875e-10
18.058250	6.67734e-10
18.050595	6.72628e-10
18.042939	6.77559e-10
18.035283	6.82525e-10
18.027627	6.87528e-10
18.019972	6.92567e-10
18.012316	6.97643e-10
18.004660	7.02756e-10
17.997004	7.07906e-10
17.989349	7.13094e-10
17.981693	7.1832e-10
17.974037	7.23584e-10
17.966382	7.28886e-10
17.958726	7.34227e-10
17.951070	7.39608e-10
17.943414	7.45027e-10
17.935759	7.50486e-10
17.928103	7.55985e-10
17.920447	7.61524e-10
17.912791	7.67103e-10
17.905136	7.72724e-10
17.897480	7.78385e-10
17.889824	7.84088e-10
17.882169	7.89832e-10
17.874513	7.95618e-10
17.866857	8.01446e-10
17.859201	8.07317e-10
17.851546	8.13231e-10
17.843890	8.19188e-10
17.836234	8.25189e-10
17.828578	8.31233e-10
17.820923	8.37321e-10
17.813267	8.43454e-10
17.805611	8.49631e-10
17.797956	8.55854e-10
17.790300	8.62122e-10
17.782644	8.68436e-10
17.774988	8.74796e-10
17.767333	8.81202e-10
17.759677	8.87655e-10
17.752021	8.94155e-10
17.744365	9.00703e-10
17.736710	9.07298e-10
17.729054	9.13942e-10
17.721398	9.20633e-10
17.713742	9.27374e-10
17.706087	9.34164e-10
17.698431	9.41004e-10
17.690775	9.47893e-10
17.683120	9.54832e-10
17.675464	9.61823e-10
17.667808	9.68864e-10
17.660152	9.75956e-10
17.652497	9.83101e-10
17.644841	9.90297e-10
17.637185	9.97546e-10
17.629529	1.00485e-09
17.621874	1.0122e-09
17.614218	1.01961e-09
17.606562	1.02707e-09
17.598907	1.03459e-09
17.591251	1.04216e-09
17.583595	1.04979e-09
17.575939	1.05747e-09
17.568284	1.06521e-09
17.560628	1.07301e-09
17.552972	1.08086e-09
17.545316	1.08877e-09
17.537661	1.09674e-09
17.530005	1.10476e-09
17.522349	1.11284e-09
17.514694	1.12099e-09
17.507038	1.12919e-09
17.499382	1.13745e-09
17.491726	1.14577e-09
17.484071	1.15415e-09
17.476415	1.1626e-09
17.468759	1.1711e-09
17.461103	1.17967e-09
17.453448	1.1883e-09
17.445792	1.19699e-09
17.438136	1.20575e-09
17.430480	1.21457e-09
17.422825	1.22345e-09
17.415169	1.2324e-09
17.407513	1.24141e-09
17.399858	1.25049e-09
17.392202	1.25964e-09
17.384546	1.26885e-09
17.376890	1.27813e-09
17.369235	1.28748e-09
17.361579	1.29689e-09
17.353923	1.30638e-09
17.346267	1.31593e-09
17.338612	1.32555e-09
17.330956	1.33524e-09
17.323300	1.34501e-09
17.315645	1.35484e-09
17.307989	1.36475e-09
17.300333	1.37473e-09
17.292677	1.38478e-09
17.285022	1.3949e-09
17.277366	1.4051e-09
17.269710	1.41537e-09
17.262054	1.42572e-09
17.254399	1.43614e-09
17.246743	1.44664e-09
17.239087	1.45721e-09
17.231431	1.46786e-09
17.223776	1.47859e-09
17.216120	1.4894e-09
17.208464	1.50028e-09
17.200809	1.51125e-09
17.193153	1.52229e-09
17.185497	1.53342e-09
17.177841	1.54463e-09
17.170186	1.55591e-09
17.162530	1.56728e-09
17.154874	1.57874e-09
17.147218	1.59027e-09
17.139563	1.60189e-09
17.131907	1.6136e-09
17.124251	1.62539e-09
17.116596	1.63726e-09
17.108940	1.64922e-09
17.101284	1.66127e-09
17.093628	1.67341e-09
17.085973	1.68564e-09
17.078317	1.69795e-09
17.070661	1.71035e-09
17.063005	1.72285e-09
17.055350	1.73543e-09
17.047694	1.74811e-09
17.040038	1.76088e-09
17.032383	1.77374e-09
17.024727	1.7867e-09
17.017071	1.79974e-09
17.009415	1.81289e-09
17.001760	1.82613e-09
16.994104	1.83947e-09
16.986448	1.8529e-09
16.978792	1.86643e-09
16.971137	1.88006e-09
16.963481	1.89379e-09
16.955825	1.90762e-09
16.948169	1.92155e-09
16.940514	1.93558e-09
16.932858	1.94971e-09
16.925202	1.96394e-09
16.917547	1.97828e-09
16.909891	1.99272e-09
16.902235	2.00727e-09
16.894579	2.02193e-09
16.886924	2.03669e-09
16.879268	2.05155e-09
16.871612	2.06653e-09
16.863956	2.08161e-09
16.856301	2.09681e-09
16.848645	2.11211e-09
16.840989	2.12753e-09
16.833334	2.14306e-09
16.825678	2.1587e-09
16.818022	2.17445e-09
16.810366	2.19032e-09
16.802711	2.20631e-09
16.795055	2.22241e-09
16.787399	2.23862e-09
16.779743	2.25496e-09
16.772088	2.27141e-09
16.764432	2.28799e-09
16.756776	2.30468e-09
16.749121	2.3215e-09
16.741465	2.33844e-09
16.733809	2.3555e-09
16.726153	2.37268e-09
16.718498	2.38999e-09
16.710842	2.40743e-09
16.703186	2.42499e-09
16.695530	2.44268e-09
16.687875	2.4605e-09
16.680219	2.47844e-09
16.672563	2.49652e-09
16.664907	2.51473e-09
16.657252	2.53307e-09
16.649596	2.55155e-09
16.641940	2.57016e-09
16.634285	2.5889e-09
16.626629	2.60778e-09
16.618973	2.6268e-09
16.611317	2.64595e-09
16.603662	2.66525e-09
16.596006	2.68468e-09
16.588350	2.70426e-09
16.580694	2.72398e-09
16.573039	2.74384e-09
16.565383	2.76384e-09
16.557727	2.78399e-09
16.550072	2.80429e-09
16.542416	2.82474e-09
16.534760	2.84533e-09
16.527104	2.86607e-09
16.519449	2.88696e-09
16.511793	2.90801e-09
16.504137	2.9292e-09
16.496481	2.95056e-09
16.488826	2.97206e-09
16.481170	2.99372e-09
16.473514	3.01554e-09
16.465858	3.03752e-09
16.458203	3.05966e-09
16.450547	3.08196e-09
16.442891	3.10441e-09
16.435236	3.12704e-09
16.427580	3.14982e-09
16.419924	3.17278e-09
16.412268	3.19589e-09
16.404613	3.21918e-09
16.396957	3.24264e-09
16.389301	3.26626e-09
16.381645	3.29006e-09
16.373990	3.31403e-09
16.366334	3.33817e-09
16.358678	3.36249e-09
16.351023	3.38698e-09
16.343367	3.41166e-09
16.335711	3.43651e-09
16.328055	3.46154e-09
16.320400	3.48675e-09
16.312744	3.51215e-09
16.305088	3.53773e-09
16.297432	3.5635e-09
16.289777	3.58945e-09
16.282121	3.61559e-09
16.274465	3.64192e-09
16.266810	3.66844e-09
16.259154	3.69515e-09
16.251498	3.72206e-09
16.243842	3.74916e-09
16.236187	3.77646e-09
16.228531	3.80396e-09
16.220875	3.83165e-09
16.213219	3.85955e-09
16.205564	3.88765e-09
16.197908	3.91595e-09
16.190252	3.94446e-09
16.182596	3.97318e-09
16.174941	4.0021e-09
16.167285	4.03123e-09
16.159629	4.06057e-09
16.151974	4.09013e-09
16.144318	4.1199e-09
16.136662	4.14988e-09
16.129006	4.18009e-09
16.121351	4.21051e-09
16.113695	4.24115e-09
16.106039	4.27202e-09
16.098383	4.3031e-09
16.090728	4.33442e-09
16.083072	4.36596e-09
16.075416	4.39772e-09
16.067761	4.42972e-09
16.060105	4.46195e-09
16.052449	4.49442e-09
16.044793	4.52712e-09
16.037138	4.56005e-09
16.029482	4.59323e-09
16.021826	4.62664e-09
16.014170	4.6603e-09
16.006515	4.6942e-09
15.998859	4.72834e-09
15.991203	4.76274e-09
15.983548	4.79738e-09
15.975892	4.83227e-09
15.968236	4.86742e-09
15.960580	4.90281e-09
15.952925	4.93847e-09
15.945269	4.97439e-09
15.937613	5.01056e-09
15.929957	5.047e-09
15.922302	5.08369e-09
15.914646	5.12066e-09
15.906990	5.15789e-09
15.899334	5.1954e-09
15.891679	5.23317e-09
15.884023	5.27122e-09
15.876367	5.30954e-09
15.868712	5.34814e-09
15.861056	5.38702e-09
15.853400	5.42618e-09
15.845744	5.46562e-09
15.838089	5.50535e-09
15.830433	5.54537e-09
15.822777	5.58567e-09
15.815121	5.62627e-09
15.807466	5.66716e-09
15.799810	5.70835e-09
15.792154	5.74984e-09
15.784499	5.79162e-09
15.776843	5.83371e-09
15.769187	5.8761e-09
15.761531	5.9188e-09
15.753876	5.96181e-09
15.746220	6.00513e-09
15.738564	6.04876e-09
15.730908	6.0927e-09
15.723253	6.13697e-09
15.715597	6.18155e-09
15.707941	6.22646e-09
15.700285	6.27169e-09
15.692630	6.31725e-09
15.684974	6.36314e-09
15.677318	6.40936e-09
15.669663	6.45592e-09
15.662007	6.50281e-09
15.654351	6.55004e-09
15.646695	6.59761e-09
15.639040	6.64552e-09
15.631384	6.69378e-09
15.623728	6.74239e-09
15.616072	6.79136e-09
15.608417	6.84067e-09
15.600761	6.89034e-09
15.593105	6.94037e-09
15.585450	6.99077e-09
15.577794	7.04152e-09
15.570138	7.09265e-09
15.562482	7.14414e-09
15.554827	7.196e-09
15.547171	7.24824e-09
15.539515	7.30086e-09
15.531859	7.35385e-09
15.524204	7.40723e-09
15.516548	7.461e-09
15.508892	7.51515e-09
15.501237	7.5697e-09
15.493581	7.62464e-09
15.485925	7.67997e-09
15.478269	7.73571e-09
15.470614	7.79184e-09
15.462958	7.84838e-09
15.455302	7.90534e-09
15.447646	7.9627e-09
15.439991	8.02047e-09
15.432335	8.07867e-09
15.424679	8.13728e-09
15.417023	8.19632e-09
15.409368	8.25578e-09
15.401712	8.31567e-09
15.394056	8.376e-09
15.386401	8.43676e-09
15.378745	8.49796e-09
15.371089	8.5596e-09
15.363433	8.62168e-09
15.355778	8.68421e-09
15.348122	8.7472e-09
15.340466	8.81064e-09
15.332810	8.87453e-09
15.325155	8.93889e-09
15.317499	9.00371e-09
15.309843	9.069e-09
15.302188	9.13477e-09
15.294532	9.201e-09
15.286876	9.26771e-09
15.279220	9.33491e-09
15.271565	9.40259e-09
15.263909	9.47076e-09
15.256253	9.53941e-09
15.248597	9.60857e-09
15.240942	9.67822e-09
15.233286	9.74838e-09
15.225630	9.81904e-09
15.217975	9.89021e-09
15.210319	9.96189e-09
15.202663	1.00341e-08
15.195007	1.01068e-08
15.187352	1.01801e-08
15.179696	1.02538e-08
15.172040	1.03281e-08
15.164384	1.0403e-08
15.156729	1.04784e-08
15.149073	1.05543e-08
15.141417	1.06308e-08
15.133761	1.07078e-08
15.126106	1.07854e-08
15.118450	1.08635e-08
15.110794	1.09422e-08
15.103139	1.10215e-08
15.095483	1.11013e-08
15.087827	1.11817e-08
15.080171	1.12627e-08
15.072516	1.13443e-08
15.064860	1.14265e-08
15.057204	1.15092e-08
15.049548	1.15926e-08
15.041893	1.16765e-08
15.034237	1.17611e-08
15.026581	1.18462e-08
15.018926	1.1932e-08
15.011270	1.20184e-08
15.003614	1.21055e-08
14.995958	1.21931e-08
14.988303	1.22814e-08
14.980647	1.23703e-08
14.972991	1.24598e-08
14.965335	1.255e-08
14.957680	1.26409e-08
14.950024	1.27324e-08
14.942368	1.28246e-08
14.934713	1.29174e-08
14.927057	1.30109e-08
14.919401	1.31051e-08
14.911745	1.31999e-08
14.904090	1.32954e-08
14.896434	1.33916e-08
14.888778	1.34886e-08
14.881122	1.35862e-08
14.873467	1.36845e-08
14.865811	1.37835e-08
14.858155	1.38832e-08
14.850499	1.39837e-08
14.842844	1.40848e-08
14.835188	1.41867e-08
14.827532	1.42894e-08
14.819877	1.43927e-08
14.812221	1.44968e-08
14.804565	1.46017e-08
14.796909	1.47073e-08
14.789254	1.48137e-08
14.781598	1.49208e-08
14.773942	1.50287e-08
14.766286	1.51374e-08
14.758631	1.52469e-08
14.750975	1.53572e-08
14.743319	1.54682e-08
14.735664	1.55801e-08
14.728008	1.56927e-08
14.720352	1.58062e-08
14.712696	1.59204e-08
14.705041	1.60355e-08
14.697385	1.61515e-08
14.689729	1.62682e-08
14.682073	1.63858e-08
14.674418	1.65043e-08
14.666762	1.66236e-08
14.659106	1.67437e-08
14.651450	1.68647e-08
14.643795	1.69866e-08
14.636139	1.71094e-08
14.628483	1.7233e-08
14.620828	1.73576e-08
14.613172	1.7483e-08
14.605516	1.76093e-08
14.597860	1.77366e-08
14.590205	1.78647e-08
14.582549	1.79938e-08
14.574893	1.81238e-08
14.567237	1.82547e-08
14.559582	1.83866e-08
14.551926	1.85194e-08
14.544270	1.86532e-08
14.536615	1.8788e-08
14.528959	1.89237e-08
14.521303	1.90603e-08
14.513647	1.9198e-08
14.505992	1.93366e-08
14.498336	1.94763e-08
14.490680	1.96169e-08
14.483024	1.97586e-08
14.475369	1.99013e-08
14.467713	2.0045e-08
14.460057	2.01897e-08
14.452402	2.03355e-08
14.444746	2.04823e-08
14.437090	2.06302e-08
14.429434	2.07791e-08
14.421779	2.09291e-08
14.414123	2.10802e-08
14.406467	2.12323e-08
14.398811	2.13856e-08
14.391156	2.15399e-08
14.383500	2.16954e-08
14.375844	2.1852e-08
14.368188	2.20097e-08
14.360533	2.21685e-08
14.352877	2.23285e-08
14.345221	2.24896e-08
14.337566	2.26519e-08
14.329910	2.28153e-08
14.322254	2.29799e-08
14.314598	2.31457e-08
14.306943	2.33127e-08
14.299287	2.34808e-08
14.291631	2.36502e-08
14.283975	2.38208e-08
14.276320	2.39926e-08
14.268664	2.41657e-08
14.261008	2.434e-08
14.253353	2.45155e-08
14.245697	2.46923e-08
14.238041	2.48704e-08
14.230385	2.50497e-08
14.222730	2.52304e-08
14.215074	2.54123e-08
14.207418	2.55955e-08
14.199762	2.57801e-08
14.192107	2.59659e-08
14.184451	2.61531e-08
14.176795	2.63417e-08
14.169140	2.65316e-08
14.161484	2.67228e-08
14.153828	2.69154e-08
14.146172	2.71094e-08
14.138517	2.73048e-08
14.130861	2.75016e-08
14.123205	2.76998e-08
14.115549	2.78994e-08
14.107894	2.81005e-08
14.100238	2.83029e-08
14.092582	2.85069e-08
14.084926	2.87123e-08
14.077271	2.89192e-08
14.069615	2.91275e-08
14.061959	2.93373e-08
14.054304	2.95487e-08
14.046648	2.97615e-08
14.038992	2.99759e-08
14.031336	3.01918e-08
14.023681	3.04093e-08
14.016025	3.06283e-08
14.008369	3.08489e-08
14.000713	3.10711e-08
13.993058	3.12948e-08
13.985402	3.15202e-08
13.977746	3.17472e-08
13.970091	3.19757e-08
13.962435	3.2206e-08
13.954779	3.24378e-08
13.947123	3.26714e-08
13.939468	3.29066e-08
13.931812	3.31435e-08
13.924156	3.33821e-08
13.916500	3.36223e-08
13.908845	3.38644e-08
13.901189	3.41081e-08
13.893533	3.43536e-08
13.885877	3.46008e-08
13.878222	3.48498e-08
13.870566	3.51006e-08
13.862910	3.53532e-08
13.855255	3.56076e-08
13.847599	3.58638e-08
13.839943	3.61218e-08
13.832287	3.63817e-08
13.824632	3.66434e-08
13.816976	3.6907e-08
13.809320	3.71725e-08
13.801664	3.74399e-08
13.794009	3.77092e-08
13.786353	3.79804e-08
13.778697	3.82536e-08
13.771042	3.85287e-08
13.763386	3.88058e-08
13.755730	3.90849e-08
13.748074	3.93659e-08
13.740419	3.9649e-08
13.732763	3.99341e-08
13.725107	4.02212e-08
13.717451	4.05103e-08
13.709796	4.08016e-08
13.702140	4.10949e-08
13.694484	4.13903e-08
13.686829	4.16878e-08
13.679173	4.19875e-08
13.671517	4.22893e-08
13.663861	4.25932e-08
13.656206	4.28993e-08
13.648550	4.32076e-08
13.640894	4.35181e-08
13.633238	4.38308e-08
13.625583	4.41458e-08
13.617927	4.4463e-08
13.610271	4.47824e-08
13.602615	4.51041e-08
13.594960	4.54282e-08
13.587304	4.57545e-08
13.579648	4.60832e-08
13.571993	4.64142e-08
13.564337	4.67476e-08
13.556681	4.70834e-08
13.549025	4.74215e-08
13.541370	4.77621e-08
13.533714	4.81051e-08
13.526058	4.84505e-08
13.518402	4.87984e-08
13.510747	4.91488e-08
13.503091	4.95017e-08
13.495435	4.98571e-08
13.487780	5.0215e-08
13.480124	5.05755e-08
13.472468	5.09386e-08
13.464812	5.13042e-08
13.457157	5.16725e-08
13.449501	5.20434e-08
13.441845	5.24169e-08
13.434189	5.27931e-08
13.426534	5.31719e-08
13.418878	5.35535e-08
13.411222	5.39378e-08
13.403567	5.43248e-08
13.395911	5.47146e-08
13.388255	5.51071e-08
13.380599	5.55025e-08
13.372944	5.59007e-08
13.365288	5.63017e-08
13.357632	5.67055e-08
13.349976	5.71123e-08
13.342321	5.75219e-08
13.334665	5.79345e-08
13.327009	5.835e-08
13.319353	5.87684e-08
13.311698	5.91899e-08
13.304042	5.96143e-08
13.296386	6.00417e-08
13.288731	6.04722e-08
13.281075	6.09058e-08
13.273419	6.13425e-08
13.265763	6.17822e-08
13.258108	6.22251e-08
13.250452	6.26712e-08
13.242796	6.31204e-08
13.235140	6.35728e-08
13.227485	6.40284e-08
13.219829	6.44873e-08
13.212173	6.49494e-08
13.204518	6.54149e-08
13.196862	6.58836e-08
13.189206	6.63557e-08
13.181550	6.68311e-08
13.173895	6.73099e-08
13.166239	6.77921e-08
13.158583	6.82778e-08
13.150927	6.87669e-08
13.143272	6.92595e-08
13.135616	6.97555e-08
13.127960	7.02552e-08
13.120304	7.07583e-08
13.112649	7.12651e-08
13.104993	7.17754e-08
13.097337	7.22894e-08
13.089682	7.2807e-08
13.082026	7.33283e-08
13.074370	7.38533e-08
13.066714	7.4382e-08
13.059059	7.49145e-08
13.051403	7.54508e-08
13.043747	7.59909e-08
13.036091	7.65348e-08
13.028436	7.70826e-08
13.020780	7.76343e-08
13.013124	7.81899e-08
13.005469	7.87495e-08
12.997813	7.9313e-08
12.990157	7.98805e-08
12.982501	8.04521e-08
12.974846	8.10277e-08
12.967190	8.16074e-08
12.959534	8.21912e-08
12.951878	8.27792e-08
12.944223	8.33713e-08
12.936567	8.39677e-08
12.928911	8.45683e-08
12.921256	8.51731e-08
12.913600	8.57822e-08
12.905944	8.63957e-08
12.898288	8.70135e-08
12.890633	8.76357e-08
12.882977	8.82623e-08
12.875321	8.88934e-08
12.867665	8.95289e-08
12.860010	9.01689e-08
12.852354	9.08135e-08
12.844698	9.14627e-08
12.837042	9.21164e-08
12.829387	9.27748e-08
12.821731	9.34379e-08
12.814075	9.41057e-08
12.806420	9.47782e-08
12.798764	9.54554e-08
12.791108	9.61375e-08
12.783452	9.68244e-08
12.775797	9.75162e-08
12.768141	9.82129e-08
12.760485	9.89145e-08
12.752829	9.96211e-08
12.745174	1.00333e-07
12.737518	1.01049e-07
12.729862	1.01771e-07
12.722207	1.02498e-07
12.714551	1.0323e-07
12.706895	1.03967e-07
12.699239	1.04709e-07
12.691584	1.05457e-07
12.683928	1.0621e-07
12.676272	1.06968e-07
12.668616	1.07732e-07
12.660961	1.08501e-07
12.653305	1.09276e-07
12.645649	1.10056e-07
12.637994	1.10841e-07
12.630338	1.11632e-07
12.622682	1.12429e-07
12.615026	1.13231e-07
12.607371	1.14039e-07
12.599715	1.14853e-07
12.592059	1.15672e-07
12.584403	1.16498e-07
12.576748	1.17329e-07
12.569092	1.18166e-07
12.561436	1.19009e-07
12.553780	1.19858e-07
12.546125	1.20713e-07
12.538469	1.21573e-07
12.530813	1.2244e-07
12.523158	1.23314e-07
12.515502	1.24193e-07
12.507846	1.25079e-07
12.500190	1.2597e-07
12.492535	1.26869e-07
12.484879	1.27773e-07
12.477223	1.28684e-07
12.469567	1.29601e-07
12.461912	1.30525e-07
12.454256	1.31455e-07
12.446600	1.32392e-07
12.438945	1.33336e-07
12.431289	1.34286e-07
12.423633	1.35243e-07
12.415977	1.36207e-07
12.408322	1.37177e-07
12.400666	1.38154e-07
12.393010	1.39139e-07
12.385354	1.4013e-07
12.377699	1.41128e-07
12.370043	1.42133e-07
12.362387	1.43146e-07
12.354732	1.44165e-07
12.347076	1.45192e-07
12.339420	1.46226e-07
12.331764	1.47267e-07
12.324109	1.48316e-07
12.316453	1.49372e-07
12.308797	1.50435e-07
12.301141	1.51506e-07
12.293486	1.52585e-07
12.285830	1.53671e-07
12.278174	1.54764e-07
12.270518	1.55866e-07
12.262863	1.56975e-07
12.255207	1.58092e-07
12.247551	1.59217e-07
12.239896	1.6035e-07
12.232240	1.61491e-07
12.224584	1.6264e-07
12.216928	1.63797e-07
12.209273	1.64963e-07
12.201617	1.66136e-07
12.193961	1.67318e-07
12.186305	1.68508e-07
12.178650	1.69706e-07
12.170994	1.70913e-07
12.163338	1.72129e-07
12.155683	1.73352e-07
12.148027	1.74585e-07
12.140371	1.75826e-07
12.132715	1.77076e-07
12.125060	1.78335e-07
12.117404	1.79603e-07
12.109748	1.8088e-07
12.102092	1.82165e-07
12.094437	1.8346e-07
12.086781	1.84764e-07
12.079125	1.86077e-07
12.071469	1.87399e-07
12.063814	1.88731e-07
12.056158	1.90071e-07
12.048502	1.91422e-07
12.040847	1.92782e-07
12.033191	1.94151e-07
12.025535	1.9553e-07
12.017879	1.96919e-07
12.010224	1.98318e-07
12.002568	1.99726e-07
11.994912	2.01144e-07
11.987256	2.02573e-07
11.979601	2.04011e-07
11.971945	2.0546e-07
11.964289	2.06918e-07
11.956634	2.08387e-07
11.948978	2.09866e-07
11.941322	2.11356e-07
11.933666	2.12856e-07
11.926011	2.14367e-07
11.918355	2.15888e-07
11.910699	2.1742e-07
11.903043	2.18963e-07
11.895388	2.20517e-07
11.887732	2.22081e-07
11.880076	2.23657e-07
11.872421	2.25243e-07
11.864765	2.26841e-07
11.857109	2.2845e-07
11.849453	2.3007e-07
11.841798	2.31702e-07
11.834142	2.33345e-07
11.826486	2.35e-07
11.818830	2.36666e-07
11.811175	2.38344e-07
11.803519	2.40034e-07
11.795863	2.41736e-07
11.788207	2.43449e-07
11.780552	2.45175e-07
11.772896	2.46913e-07
11.765240	2.48663e-07
11.757585	2.50425e-07
11.749929	2.522e-07
11.742273	2.53987e-07
11.734617	2.55786e-07
11.726962	2.57599e-07
11.719306	2.59424e-07
11.711650	2.61261e-07
11.703994	2.63112e-07
11.696339	2.64976e-07
11.688683	2.66852e-07
11.681027	2.68742e-07
11.673372	2.70645e-07
11.665716	2.72562e-07
11.658060	2.74492e-07
11.650404	2.76435e-07
11.642749	2.78392e-07
11.635093	2.80363e-07
11.627437	2.82348e-07
11.619781	2.84346e-07
11.612126	2.86359e-07
11.604470	2.88385e-07
11.596814	2.90426e-07
11.589159	2.92481e-07
11.581503	2.94551e-07
11.573847	2.96635e-07
11.566191	2.98733e-07
11.558536	3.00847e-07
11.550880	3.02975e-07
11.543224	3.05118e-07
11.535568	3.07276e-07
11.527913	3.09449e-07
11.520257	3.11637e-07
11.512601	3.13841e-07
11.504945	3.1606e-07
11.497290	3.18295e-07
11.489634	3.20545e-07
11.481978	3.22811e-07
11.474323	3.25093e-07
11.466667	3.27391e-07
11.459011	3.29705e-07
11.451355	3.32035e-07
11.443700	3.34381e-07
11.436044	3.36744e-07
11.428388	3.39123e-07
11.420732	3.41519e-07
11.413077	3.43932e-07
11.405421	3.46361e-07
11.397765	3.48808e-07
11.390110	3.51272e-07
11.382454	3.53753e-07
11.374798	3.56251e-07
11.367142	3.58767e-07
11.359487	3.613e-07
11.351831	3.63851e-07
11.344175	3.6642e-07
11.336519	3.69006e-07
11.328864	3.71611e-07
11.321208	3.74234e-07
11.313552	3.76875e-07
11.305896	3.79535e-07
11.298241	3.82214e-07
11.290585	3.84911e-07
11.282929	3.87626e-07
11.275274	3.90361e-07
11.267618	3.93115e-07
11.259962	3.95888e-07
11.252306	3.98681e-07
11.244651	4.01493e-07
11.236995	4.04324e-07
11.229339	4.07176e-07
11.221683	4.10047e-07
11.214028	4.12938e-07
11.206372	4.1585e-07
11.198716	4.18782e-07
11.191061	4.21734e-07
11.183405	4.24707e-07
11.175749	4.277e-07
11.168093	4.30714e-07
11.160438	4.3375e-07
11.152782	4.36806e-07
11.145126	4.39884e-07
11.137470	4.42984e-07
11.129815	4.46104e-07
11.122159	4.49247e-07
11.114503	4.52412e-07
11.106848	4.55598e-07
11.099192	4.58807e-07
11.091536	4.62038e-07
11.083880	4.65292e-07
11.076225	4.68568e-07
11.068569	4.71867e-07
11.060913	4.75189e-07
11.053257	4.78534e-07
11.045602	4.81903e-07
11.037946	4.85295e-07
11.030290	4.8871e-07
11.022634	4.9215e-07
11.014979	4.95613e-07
11.007323	4.991e-07
10.999667	5.02612e-07
10.992012	5.06148e-07
10.984356	5.09708e-07
10.976700	5.13294e-07
10.969044	5.16904e-07
10.961389	5.2054e-07
10.953733	5.242e-07
10.946077	5.27886e-07
10.938421	5.31598e-07
10.930766	5.35336e-07
10.923110	5.39099e-07
10.915454	5.42889e-07
10.907799	5.46705e-07
10.900143	5.50547e-07
10.892487	5.54417e-07
10.884831	5.58313e-07
10.877176	5.62236e-07
10.869520	5.66186e-07
10.861864	5.70164e-07
10.854208	5.7417e-07
10.846553	5.78203e-07
10.838897	5.82264e-07
10.831241	5.86354e-07
10.823586	5.90471e-07
10.815930	5.94618e-07
10.808274	5.98793e-07
10.800618	6.02997e-07
10.792963	6.07231e-07
10.785307	6.11493e-07
10.777651	6.15785e-07
10.769995	6.20107e-07
10.762340	6.24459e-07
10.754684	6.28842e-07
10.747028	6.33254e-07
10.739372	6.37697e-07
10.731717	6.42171e-07
10.724061	6.46676e-07
10.716405	6.51212e-07
10.708750	6.5578e-07
10.701094	6.60379e-07
10.693438	6.6501e-07
10.685782	6.69674e-07
10.678127	6.74369e-07
10.670471	6.79097e-07
10.662815	6.83858e-07
10.655159	6.88652e-07
10.647504	6.93479e-07
10.639848	6.98339e-07
10.632192	7.03233e-07
10.624537	7.08161e-07
10.616881	7.13123e-07
10.609225	7.18119e-07
10.601569	7.2315e-07
10.593914	7.28215e-07
10.586258	7.33316e-07
10.578602	7.38452e-07
10.570946	7.43624e-07
10.563291	7.48831e-07
10.555635	7.54074e-07
10.547979	7.59354e-07
10.540324	7.6467e-07
10.532668	7.70022e-07
10.525012	7.75412e-07
10.517356	7.80839e-07
10.509701	7.86304e-07
10.502045	7.91806e-07
10.494389	7.97346e-07
10.486733	8.02925e-07
10.479078	8.08542e-07
10.471422	8.14198e-07
10.463766	8.19893e-07
10.456110	8.25627e-07
10.448455	8.31401e-07
10.440799	8.37214e-07
10.433143	8.43068e-07
10.425488	8.48962e-07
10.417832	8.54897e-07
10.410176	8.60873e-07
10.402520	8.6689e-07
10.394865	8.72949e-07
10.387209	8.79049e-07
10.379553	8.85191e-07
10.371897	8.91376e-07
10.364242	8.97604e-07
10.356586	9.03874e-07
10.348930	9.10187e-07
10.341275	9.16545e-07
10.333619	9.22945e-07
10.325963	9.2939e-07
10.318307	9.3588e-07
10.310652	9.42414e-07
10.302996	9.48993e-07
10.295340	9.55617e-07
10.287684	9.62288e-07
10.280029	9.69003e-07
10.272373	9.75766e-07
10.264717	9.82574e-07
10.257061	9.8943e-07
10.249406	9.96333e-07
10.241750	1.00328e-06
10.234094	1.01028e-06
10.226439	1.01733e-06
10.218783	1.02442e-06
10.211127	1.03157e-06
10.203471	1.03876e-06
10.195816	1.046e-06
10.188160	1.05329e-06
10.180504	1.06063e-06
10.172848	1.06803e-06
10.165193	1.07547e-06
10.157537	1.08297e-06
10.149881	1.09051e-06
10.142226	1.09811e-06
10.134570	1.10576e-06
10.126914	1.11346e-06
10.119258	1.12122e-06
10.111603	1.12903e-06
10.103947	1.13689e-06
10.096291	1.1448e-06
10.088635	1.15278e-06
10.080980	1.1608e-06
10.073324	1.16888e-06
10.065668	1.17702e-06
10.058013	1.18521e-06
10.050357	1.19346e-06
10.042701	1.20176e-06
10.035045	1.21012e-06
10.027390	1.21854e-06
10.019734	1.22702e-06
10.012078	1.23555e-06
10.004422	1.24415e-06
9.996767	1.2528e-06
9.989111	1.26151e-06
9.981455	1.27028e-06
9.973799	1.27911e-06
9.966144	1.288e-06
9.958488	1.29696e-06
9.950832	1.30597e-06
9.943177	1.31505e-06
9.935521	1.32418e-06
9.927865	1.33338e-06
9.920209	1.34265e-06
9.912554	1.35197e-06
9.904898	1.36136e-06
9.897242	1.37082e-06
9.889586	1.38034e-06
9.881931	1.38992e-06
9.874275	1.39957e-06
9.866619	1.40929e-06
9.858964	1.41907e-06
9.851308	1.42892e-06
9.843652	1.43884e-06
9.835996	1.44882e-06
9.828341	1.45888e-06
9.820685	1.469e-06
9.813029	1.47919e-06
9.805373	1.48945e-06
9.797718	1.49978e-06
9.790062	1.51018e-06
9.782406	1.52065e-06
9.774751	1.53119e-06
9.767095	1.54181e-06
9.759439	1.5525e-06
9.751783	1.56326e-06
9.744128	1.57409e-06
9.736472	1.585e-06
9.728816	1.59598e-06
9.721160	1.60704e-06
9.713505	1.61817e-06
9.705849	1.62938e-06
9.698193	1.64067e-06
9.690537	1.65203e-06
9.682882	1.66347e-06
9.675226	1.67499e-06
9.667570	1.68658e-06
9.659915	1.69826e-06
9.652259	1.71001e-06
9.644603	1.72185e-06
9.636947	1.73376e-06
9.629292	1.74576e-06
9.621636	1.75784e-06
9.613980	1.77e-06
9.606324	1.78224e-06
9.598669	1.79457e-06
9.591013	1.80698e-06
9.583357	1.81947e-06
9.575702	1.83205e-06
9.568046	1.84472e-06
9.560390	1.85747e-06
9.552734	1.87031e-06
9.545079	1.88323e-06
9.537423	1.89624e-06
9.529767	1.90935e-06
9.522111	1.92254e-06
9.514456	1.93582e-06
9.506800	1.94919e-06
9.499144	1.96265e-06
9.491488	1.9762e-06
9.483833	1.98985e-06
9.476177	2.00358e-06
9.468521	2.01741e-06
9.460866	2.03134e-06
9.453210	2.04536e-06
9.445554	2.05947e-06
9.437898	2.07368e-06
9.430243	2.08799e-06
9.422587	2.10239e-06
9.414931	2.11689e-06
9.407275	2.13149e-06
9.399620	2.14619e-06
9.391964	2.16099e-06
9.384308	2.17588e-06
9.376653	2.19088e-06
9.368997	2.20598e-06
9.361341	2.22119e-06
9.353685	2.23649e-06
9.346030	2.2519e-06
9.338374	2.26742e-06
9.330718	2.28304e-06
9.323062	2.29876e-06
9.315407	2.31459e-06
9.307751	2.33053e-06
9.300095	2.34658e-06
9.292440	2.36273e-06
9.284784	2.37899e-06
9.277128	2.39537e-06
9.269472	2.41185e-06
9.261817	2.42845e-06
9.254161	2.44516e-06
9.246505	2.46198e-06
9.238849	2.47891e-06
9.231194	2.49596e-06
9.223538	2.51313e-06
9.215882	2.53041e-06
9.208226	2.5478e-06
9.200571	2.56532e-06
9.192915	2.58295e-06
9.185259	2.6007e-06
9.177604	2.61857e-06
9.169948	2.63656e-06
9.162292	2.65468e-06
9.154636	2.67291e-06
9.146981	2.69127e-06
9.139325	2.70975e-06
9.131669	2.72836e-06
9.124013	2.74709e-06
9.116358	2.76595e-06
9.108702	2.78493e-06
9.101046	2.80405e-06
9.093391	2.82329e-06
9.085735	2.84266e-06
9.078079	2.86216e-06
9.070423	2.8818e-06
9.062768	2.90156e-06
9.055112	2.92146e-06
9.047456	2.94149e-06
9.039800	2.96166e-06
9.032145	2.98196e-06
9.024489	3.0024e-06
9.016833	3.02298e-06
9.009178	3.04369e-06
9.001522	3.06455e-06
8.993866	3.08554e-06
8.986210	3.10668e-06
8.978555	3.12795e-06
8.970899	3.14937e-06
8.963243	3.17094e-06
8.955587	3.19265e-06
8.947932	3.2145e-06
8.940276	3.2365e-06
8.932620	3.25865e-06
8.924964	3.28095e-06
8.917309	3.3034e-06
8.909653	3.32599e-06
8.901997	3.34874e-06
8.894342	3.37164e-06
8.886686	3.3947e-06
8.879030	3.41791e-06
8.871374	3.44127e-06
8.863719	3.46479e-06
8.856063	3.48847e-06
8.848407	3.51231e-06
8.840751	3.53631e-06
8.833096	3.56047e-06
8.825440	3.58479e-06
8.817784	3.60927e-06
8.810129	3.63392e-06
8.802473	3.65873e-06
8.794817	3.6837e-06
8.787161	3.70885e-06
8.779506	3.73416e-06
8.771850	3.75964e-06
8.764194	3.78529e-06
8.756538	3.81112e-06
8.748883	3.83711e-06
8.741227	3.86328e-06
8.733571	3.88963e-06
8.725915	3.91615e-06
8.718260	3.94284e-06
8.710604	3.96972e-06
8.702948	3.99677e-06
8.695293	4.02401e-06
8.687637	4.05143e-06
8.679981	4.07903e-06
8.672325	4.10681e-06
8.664670	4.13478e-06
8.657014	4.16293e-06
8.649358	4.19128e-06
8.641702	4.21981e-06
8.634047	4.24853e-06
8.626391	4.27744e-06
8.618735	4.30655e-06
8.611080	4.33585e-06
8.603424	4.36534e-06
8.595768	4.39503e-06
8.588112	4.42492e-06
8.580457	4.45501e-06
8.572801	4.48529e-06
8.565145	4.51578e-06
8.557489	4.54647e-06
8.549834	4.57737e-06
8.542178	4.60847e-06
8.534522	4.63978e-06
8.526867	4.67129e-06
8.519211	4.70301e-06
8.511555	4.73495e-06
8.503899	4.7671e-06
8.496244	4.79946e-06
8.488588	4.83203e-06
8.480932	4.86482e-06
8.473276	4.89783e-06
8.465621	4.93106e-06
8.457965	4.96451e-06
8.450309	4.99818e-06
8.442653	5.03207e-06
8.434998	5.06619e-06
8.427342	5.10053e-06
8.419686	5.1351e-06
8.412031	5.1699e-06
8.404375	5.20493e-06
8.396719	5.24019e-06
8.389063	5.27568e-06
8.381408	5.31141e-06
8.373752	5.34738e-06
8.366096	5.38358e-06
8.358440	5.42003e-06
8.350785	5.45671e-06
8.343129	5.49364e-06
8.335473	5.53081e-06
8.327818	5.56823e-06
8.320162	5.60589e-06
8.312506	5.6438e-06
8.304850	5.68196e-06
8.297195	5.72038e-06
8.289539	5.75904e-06
8.281883	5.79797e-06
8.274227	5.83715e-06
8.266572	5.87658e-06
8.258916	5.91628e-06
8.251260	5.95624e-06
8.243605	5.99646e-06
8.235949	6.03695e-06
8.228293	6.0777e-06
8.220637	6.11873e-06
8.212982	6.16002e-06
8.205326	6.20158e-06
8.197670	6.24342e-06
8.190014	6.28553e-06
8.182359	6.32792e-06
8.174703	6.37059e-06
8.167047	6.41354e-06
8.159391	6.45677e-06
8.151736	6.50029e-06
8.144080	6.54409e-06
8.136424	6.58818e-06
8.128769	6.63256e-06
8.121113	6.67723e-06
8.113457	6.72219e-06
8.105801	6.76745e-06
8.098146	6.813e-06
8.090490	6.85886e-06
8.082834	6.90501e-06
8.075178	6.95147e-06
8.067523	6.99823e-06
8.059867	7.0453e-06
8.052211	7.09267e-06
8.044556	7.14036e-06
8.036900	7.18836e-06
8.029244	7.23667e-06
8.021588	7.2853e-06
8.013933	7.33424e-06
8.006277	7.38351e-06
7.998621	7.4331e-06
7.990965	7.48301e-06
7.983310	7.53325e-06
7.975654	7.58382e-06
7.967998	7.63472e-06
7.960343	7.68595e-06
7.952687	7.73751e-06
7.945031	7.78941e-06
7.937375	7.84165e-06
7.929720	7.89423e-06
7.922064	7.94716e-06
7.914408	8.00043e-06
7.906752	8.05404e-06
7.899097	8.10801e-06
7.891441	8.16233e-06
7.883785	8.217e-06
7.876129	8.27202e-06
7.868474	8.32741e-06
7.860818	8.38315e-06
7.853162	8.43926e-06
7.845507	8.49573e-06
7.837851	8.55258e-06
7.830195	8.60979e-06
7.822539	8.66737e-06
7.814884	8.72532e-06
7.807228	8.78366e-06
7.799572	8.84237e-06
7.791916	8.90146e-06
7.784261	8.96094e-06
7.776605	9.0208e-06
7.768949	9.08105e-06
7.761294	9.14169e-06
7.753638	9.20272e-06
7.745982	9.26415e-06
7.738326	9.32598e-06
7.730671	9.38821e-06
7.723015	9.45084e-06
7.715359	9.51388e-06
7.707703	9.57732e-06
7.700048	9.64118e-06
7.692392	9.70545e-06
7.684736	9.77013e-06
7.677080	9.83523e-06
7.669425	9.90075e-06
7.661769	9.9667e-06
7.654113	1.00331e-05
7.646458	1.00999e-05
7.638802	1.01671e-05
7.631146	1.02348e-05
7.623490	1.03029e-05
7.615835	1.03714e-05
7.608179	1.04404e-05
7.600523	1.05098e-05
7.592867	1.05797e-05
7.585212	1.065e-05
7.577556	1.07208e-05
7.569900	1.0792e-05
7.562245	1.08637e-05
7.554589	1.09359e-05
7.546933	1.10085e-05
7.539277	1.10816e-05
7.531622	1.11552e-05
7.523966	1.12292e-05
7.516310	1.13037e-05
7.508654	1.13787e-05
7.500999	1.14541e-05
7.493343	1.15301e-05
7.485687	1.16065e-05
7.478032	1.16834e-05
7.470376	1.17609e-05
7.462720	1.18388e-05
7.455064	1.19172e-05
7.447409	1.19961e-05
7.439753	1.20755e-05
7.432097	1.21555e-05
7.424441	1.22359e-05
7.416786	1.23169e-05
7.409130	1.23984e-05
7.401474	1.24803e-05
7.393818	1.25629e-05
7.386163	1.26459e-05
7.378507	1.27295e-05
7.370851	1.28136e-05
7.363196	1.28983e-05
7.355540	1.29835e-05
7.347884	1.30692e-05
7.340228	1.31555e-05
7.332573	1.32423e-05
7.324917	1.33297e-05
7.317261	1.34176e-05
7.309605	1.35061e-05
7.301950	1.35952e-05
7.294294	1.36848e-05
7.286638	1.3775e-05
7.278983	1.38658e-05
7.271327	1.39571e-05
7.263671	1.40491e-05
7.256015	1.41416e-05
7.248360	1.42347e-05
7.240704	1.43284e-05
7.233048	1.44227e-05
7.225392	1.45176e-05
7.217737	1.46131e-05
7.210081	1.47092e-05
7.202425	1.48059e-05
7.194770	1.49032e-05
7.187114	1.50011e-05
7.179458	1.50997e-05
7.171802	1.51989e-05
7.164147	1.52987e-05
7.156491	1.53991e-05
7.148835	1.55002e-05
7.141179	1.56019e-05
7.133524	1.57042e-05
7.125868	1.58072e-05
7.118212	1.59109e-05
7.110556	1.60152e-05
7.102901	1.61202e-05
7.095245	1.62258e-05
7.087589	1.63321e-05
7.079934	1.6439e-05
7.072278	1.65467e-05
7.064622	1.6655e-05
7.056966	1.6764e-05
7.049311	1.68737e-05
7.041655	1.6984e-05
7.033999	1.70951e-05
7.026343	1.72069e-05
7.018688	1.73193e-05
7.011032	1.74325e-05
7.003376	1.75464e-05
6.995721	1.7661e-05
6.988065	1.77763e-05
6.980409	1.78923e-05
6.972753	1.80091e-05
6.965098	1.81266e-05
6.957442	1.82448e-05
6.949786	1.83638e-05
6.942130	1.84835e-05
6.934475	1.8604e-05
6.926819	1.87252e-05
6.919163	1.88472e-05
6.911507	1.89699e-05
6.903852	1.90934e-05
6.896196	1.92177e-05
6.888540	1.93427e-05
6.880885	1.94686e-05
6.873229	1.95952e-05
6.865573	1.97226e-05
6.857917	1.98508e-05
6.850262	1.99798e-05
6.842606	2.01096e-05
6.834950	2.02402e-05
6.827294	2.03716e-05
6.819639	2.05038e-05
6.811983	2.06369e-05
6.804327	2.07708e-05
6.796672	2.09055e-05
6.789016	2.1041e-05
6.781360	2.11774e-05
6.773704	2.13147e-05
6.766049	2.14528e-05
6.758393	2.15917e-05
6.750737	2.17315e-05
6.743081	2.18722e-05
6.735426	2.20137e-05
6.727770	2.21561e-05
6.720114	2.22994e-05
6.712459	2.24436e-05
6.704803	2.25887e-05
6.697147	2.27347e-05
6.689491	2.28815e-05
6.681836	2.30293e-05
6.674180	2.3178e-05
6.666524	2.33276e-05
6.658868	2.34781e-05
6.651213	2.36295e-05
6.643557	2.37819e-05
6.635901	2.39352e-05
6.628245	2.40895e-05
6.620590	2.42447e-05
6.612934	2.44009e-05
6.605278	2.4558e-05
6.597623	2.47161e-05
6.589967	2.48751e-05
6.582311	2.50351e-05
6.574655	2.51962e-05
6.567000	2.53581e-05
6.559344	2.55211e-05
6.551688	2.56851e-05
6.544032	2.58501e-05
6.536377	2.60161e-05
6.528721	2.61831e-05
6.521065	2.63511e-05
6.513410	2.65202e-05
6.505754	2.66902e-05
6.498098	2.68614e-05
6.490442	2.70335e-05
6.482787	2.72067e-05
6.475131	2.7381e-05
6.467475	2.75563e-05
6.459819	2.77327e-05
6.452164	2.79102e-05
6.444508	2.80887e-05
6.436852	2.82683e-05
6.429197	2.8449e-05
6.421541	2.86309e-05
6.413885	2.88138e-05
6.406229	2.89978e-05
6.398574	2.91829e-05
6.390918	2.93692e-05
6.383262	2.95565e-05
6.375606	2.97451e-05
6.367951	2.99347e-05
6.360295	3.01255e-05
6.352639	3.03174e-05
6.344983	3.05106e-05
6.337328	3.07048e-05
6.329672	3.09003e-05
6.322016	3.10969e-05
6.314361	3.12947e-05
6.306705	3.14937e-05
6.299049	3.16938e-05
6.291393	3.18952e-05
6.283738	3.20978e-05
6.276082	3.23016e-05
6.268426	3.25067e-05
6.260770	3.27129e-05
6.253115	3.29204e-05
6.245459	3.31292e-05
6.237803	3.33392e-05
6.230148	3.35504e-05
6.222492	3.37629e-05
6.214836	3.39767e-05
6.207180	3.41917e-05
6.199525	3.44081e-05
6.191869	3.46257e-05
6.184213	3.48446e-05
6.176557	3.50649e-05
6.168902	3.52864e-05
6.161246	3.55092e-05
6.153590	3.57334e-05
6.145935	3.59589e-05
6.138279	3.61858e-05
6.130623	3.6414e-05
6.122967	3.66435e-05
6.115312	3.68744e-05
6.107656	3.71067e-05
6.100000	3.73403e-05
6.092344	3.75754e-05
6.084689	3.78118e-05
6.077033	3.80496e-05
6.069377	3.82888e-05
6.061721	3.85294e-05
6.054066	3.87715e-05
6.046410	3.90149e-05
6.038754	3.92598e-05
6.031099	3.95062e-05
6.023443	3.9754e-05
6.015787	4.00032e-05
6.008131	4.02539e-05
6.000476	4.05061e-05
5.992820	4.07598e-05
5.985164	4.10149e-05
5.977508	4.12716e-05
5.969853	4.15297e-05
5.962197	4.17893e-05
5.954541	4.20505e-05
5.946886	4.23132e-05
5.939230	4.25774e-05
5.931574	4.28432e-05
5.923918	4.31105e-05
5.916263	4.33793e-05
5.908607	4.36498e-05
5.900951	4.39218e-05
5.893295	4.41954e-05
5.885640	4.44705e-05
5.877984	4.47473e-05
5.870328	4.50256e-05
5.862672	4.53056e-05
5.855017	4.55872e-05
5.847361	4.58704e-05
5.839705	4.61553e-05
5.832050	4.64418e-05
5.824394	4.673e-05
5.816738	4.70198e-05
5.809082	4.73113e-05
5.801427	4.76044e-05
5.793771	4.78993e-05
5.786115	4.81958e-05
5.778459	4.84941e-05
5.770804	4.8794e-05
5.763148	4.90957e-05
5.755492	4.93991e-05
5.747837	4.97042e-05
5.740181	5.00111e-05
5.732525	5.03198e-05
5.724869	5.06302e-05
5.717214	5.09423e-05
5.709558	5.12563e-05
5.701902	5.1572e-05
5.694246	5.18895e-05
5.686591	5.22089e-05
5.678935	5.253e-05
5.671279	5.2853e-05
5.663624	5.31778e-05
5.655968	5.35044e-05
5.648312	5.38329e-05
5.640656	5.41633e-05
5.633001	5.44955e-05
5.625345	5.48296e-05
5.617689	5.51655e-05
5.610033	5.55034e-05
5.602378	5.58432e-05
5.594722	5.61849e-05
5.587066	5.65284e-05
5.579410	5.6874e-05
5.571755	5.72214e-05
5.564099	5.75708e-05
5.556443	5.79222e-05
5.548788	5.82755e-05
5.541132	5.86308e-05
5.533476	5.89881e-05
5.525820	5.93474e-05
5.518165	5.97087e-05
5.510509	6.0072e-05
5.502853	6.04373e-05
5.495197	6.08046e-05
5.487542	6.1174e-05
5.479886	6.15454e-05
5.472230	6.19189e-05
5.464575	6.22945e-05
5.456919	6.26721e-05
5.449263	6.30518e-05
5.441607	6.34336e-05
5.433952	6.38175e-05
5.426296	6.42035e-05
5.418640	6.45917e-05
5.410984	6.49819e-05
5.403329	6.53743e-05
5.395673	6.57689e-05
5.388017	6.61656e-05
5.380362	6.65645e-05
5.372706	6.69656e-05
5.365050	6.73689e-05
5.357394	6.77743e-05
5.349739	6.8182e-05
5.342083	6.85919e-05
5.334427	6.9004e-05
5.326771	6.94183e-05
5.319116	6.98349e-05
5.311460	7.02538e-05
5.303804	7.06749e-05
5.296148	7.10982e-05
5.288493	7.15239e-05
5.280837	7.19519e-05
5.273181	7.23821e-05
5.265526	7.28147e-05
5.257870	7.32496e-05
5.250214	7.36868e-05
5.242558	7.41264e-05
5.234903	7.45683e-05
5.227247	7.50126e-05
5.219591	7.54593e-05
5.211935	7.59083e-05
5.204280	7.63597e-05
5.196624	7.68136e-05
5.188968	7.72698e-05
5.181313	7.77285e-05
5.173657	7.81896e-05
5.166001	7.86531e-05
5.158345	7.9119e-05
5.150690	7.95875e-05
5.143034	8.00584e-05
5.135378	8.05317e-05
5.127722	8.10076e-05
5.120067	8.14859e-05
5.112411	8.19668e-05
5.104755	8.24502e-05
5.097099	8.29361e-05
5.089444	8.34245e-05
5.081788	8.39155e-05
5.074132	8.4409e-05
5.066477	8.49051e-05
5.058821	8.54038e-05
5.051165	8.59051e-05
5.043509	8.64089e-05
5.035854	8.69154e-05
5.028198	8.74244e-05
5.020542	8.79361e-05
5.012886	8.84504e-05
5.005231	8.89674e-05
4.997575	8.9487e-05
4.989919	9.00092e-05
4.982264	9.05342e-05
4.974608	9.10618e-05
4.966952	9.15921e-05
4.959296	9.21251e-05
4.951641	9.26608e-05
4.943985	9.31992e-05
4.936329	9.37403e-05
4.928673	9.42842e-05
4.921018	9.48308e-05
4.913362	9.53802e-05
4.905706	9.59323e-05
4.898051	9.64872e-05
4.890395	9.70449e-05
4.882739	9.76054e-05
4.875083	9.81686e-05
4.867428	9.87347e-05
4.859772	9.93036e-05
4.852116	9.98753e-05
4.844460	0.00010045
4.836805	0.000101027
4.829149	0.000101608
4.821493	0.000102191
4.813837	0.000102777
4.806182	0.000103365
4.798526	0.000103957
4.790870	0.000104552
4.783215	0.000105149
4.775559	0.00010575
4.767903	0.000106353
4.760247	0.00010696
4.752592	0.000107569
4.744936	0.000108181
4.737280	0.000108796
4.729624	0.000109414
4.721969	0.000110035
4.714313	0.000110659
4.706657	0.000111286
4.699002	0.000111916
4.691346	0.000112549
4.683690	0.000113186
4.676034	0.000113825
4.668379	0.000114467
4.660723	0.000115112
4.653067	0.00011576
4.645411	0.000116411
4.637756	0.000117065
4.630100	0.000117723
4.622444	0.000118383
4.614789	0.000119047
4.607133	0.000119713
4.599477	0.000120383
4.591821	0.000121056
4.584166	0.000121732
4.576510	0.000122411
4.568854	0.000123093
4.561198	0.000123778
4.553543	0.000124466
4.545887	0.000125158
4.538231	0.000125852
4.530575	0.00012655
4.522920	0.000127251
4.515264	0.000127955
4.507608	0.000128662
4.499953	0.000129373
4.492297	0.000130087
4.484641	0.000130803
4.476985	0.000131523
4.469330	0.000132247
4.461674	0.000132973
4.454018	0.000133703
4.446362	0.000134435
4.438707	0.000135171
4.431051	0.000135911
4.423395	0.000136653
4.415740	0.000137399
4.408084	0.000138148
4.400428	0.0001389
4.392772	0.000139655
4.385117	0.000140414
4.377461	0.000141176
4.369805	0.000141941
4.362149	0.000142709
4.354494	0.000143481
4.346838	0.000144256
4.339182	0.000145034
4.331526	0.000145815
4.323871	0.0001466
4.316215	0.000147388
4.308559	0.000148179
4.300904	0.000148973
4.293248	0.000149771
4.285592	0.000150572
4.277936	0.000151376
4.270281	0.000152184
4.262625	0.000152995
4.254969	0.000153809
4.247313	0.000154626
4.239658	0.000155447
4.232002	0.000156271
4.224346	0.000157098
4.216691	0.000157929
4.209035	0.000158762
4.201379	0.000159599
4.193723	0.00016044
4.186068	0.000161283
4.178412	0.00016213
4.170756	0.00016298
4.163100	0.000163834
4.155445	0.00016469
4.147789	0.00016555
4.140133	0.000166413
4.132478	0.00016728
4.124822	0.00016815
4.117166	0.000169022
4.109510	0.000169899
4.101855	0.000170778
4.094199	0.000171661
4.086543	0.000172546
4.078887	0.000173435
4.071232	0.000174328
4.063576	0.000175223
4.055920	0.000176122
4.048264	0.000177024
4.040609	0.000177929
4.032953	0.000178837
4.025297	0.000179748
4.017642	0.000180663
4.009986	0.000181581
4.002330	0.000182502
3.994674	0.000183426
3.987019	0.000184353
3.979363	0.000185283
3.971707	0.000186216
3.964051	0.000187153
3.956396	0.000188093
3.948740	0.000189035
3.941084	0.000189981
3.933429	0.00019093
3.925773	0.000191881
3.918117	0.000192836
3.910461	0.000193794
3.902806	0.000194755
3.895150	0.000195719
3.887494	0.000196686
3.879838	0.000197655
3.872183	0.000198628
3.864527	0.000199604
3.856871	0.000200582
3.849216	0.000201563
3.841560	0.000202548
3.833904	0.000203535
3.826248	0.000204525
3.818593	0.000205518
3.810937	0.000206513
3.803281	0.000207511
3.795625	0.000208513
3.787970	0.000209516
3.780314	0.000210523
3.772658	0.000211532
3.765002	0.000212544
3.757347	0.000213559
3.749691	0.000214576
3.742035	0.000215595
3.734380	0.000216618
3.726724	0.000217642
3.719068	0.00021867
3.711412	0.0002197
3.703757	0.000220732
3.696101	0.000221767
3.688445	0.000222804
3.680789	0.000223843
3.673134	0.000224885
3.665478	0.000225929
3.657822	0.000226976
3.650167	0.000228024
3.642511	0.000229075
3.634855	0.000230128
3.627199	0.000231183
3.619544	0.000232241
3.611888	0.0002333
3.604232	0.000234361
3.596576	0.000235425
3.588921	0.00023649
3.581265	0.000237557
3.573609	0.000238626
3.565954	0.000239697
3.558298	0.00024077
3.550642	0.000241844
3.542986	0.00024292
3.535331	0.000243998
3.527675	0.000245077
3.520019	0.000246158
3.512363	0.000247241
3.504708	0.000248325
3.497052	0.00024941
3.489396	0.000250497
3.481740	0.000251585
3.474085	0.000252674
3.466429	0.000253765
3.458773	0.000254856
3.451118	0.000255949
3.443462	0.000257043
3.435806	0.000258138
3.428150	0.000259233
3.420495	0.00026033
3.412839	0.000261427
3.405183	0.000262525
3.397527	0.000263624
3.389872	0.000264723
3.382216	0.000265823
3.374560	0.000266924
3.366905	0.000268024
3.359249	0.000269125
3.351593	0.000270227
3.343937	0.000271328
3.336282	0.00027243
3.328626	0.000273532
3.320970	0.000274633
3.313314	0.000275735
3.305659	0.000276836
3.298003	0.000277937
3.290347	0.000279038
3.282691	0.000280138
3.275036	0.000281238
3.267380	0.000282337
3.259724	0.000283436
3.252069	0.000284533
3.244413	0.00028563
3.236757	0.000286726
3.229101	0.000287821
3.221446	0.000288914
3.213790	0.000290007
3.206134	0.000291097
3.198478	0.000292187
3.190823	0.000293275
3.183167	0.000294361
3.175511	0.000295445
3.167856	0.000296528
3.160200	0.000297608
3.152544	0.000298687
3.144888	0.000299763
3.137233	0.000300837
3.129577	0.000301908
3.121921	0.000302977
3.114265	0.000304043
3.106610	0.000305106
3.098954	0.000306166
3.091298	0.000307223
3.083643	0.000308277
3.075987	0.000309328
3.068331	0.000310375
3.060675	0.000311418
3.053020	0.000312458
3.045364	0.000313493
3.037708	0.000314525
3.030052	0.000315552
3.022397	0.000316575
3.014741	0.000317593
3.007085	0.000318607
2.999429	0.000319616
2.991774	0.000320619
2.984118	0.000321618
2.976462	0.000322611
2.968807	0.000323599
2.961151	0.000324581
2.953495	0.000325557
2.945839	0.000326527
2.938184	0.000327491
2.930528	0.000328448
2.922872	0.000329399
2.915216	0.000330343
2.907561	0.000331279
2.899905	0.000332209
2.892249	0.000333131
2.884594	0.000334045
2.876938	0.000334952
2.869282	0.00033585
2.861626	0.000336741
2.853971	0.000337622
2.846315	0.000338495
2.838659	0.000339359
2.831003	0.000340213
2.823348	0.000341058
2.815692	0.000341893
2.808036	0.000342719
2.800381	0.000343534
2.792725	0.000344338
2.785069	0.000345131
2.777413	0.000345914
2.769758	0.000346685
2.762102	0.000347444
2.754446	0.000348191
2.746790	0.000348926
2.739135	0.000349649
2.731479	0.000350358
2.723823	0.000351054
2.716167	0.000351737
2.708512	0.000352406
2.700856	0.00035306
2.693200	0.0003537
2.685545	0.000354324
2.677889	0.000354934
2.670233	0.000355527
2.662577	0.000356104
2.654922	0.000356665
2.647266	0.000357208
2.639610	0.000357734
2.631954	0.000358242
2.624299	0.000358731
2.616643	0.000359202
2.608987	0.000359653
2.601332	0.000360083
2.593676	0.000360494
2.586020	0.000360883
2.578364	0.00036125
2.570709	0.000361595
2.563053	0.000361916
2.555397	0.000362214
2.547741	0.000362487
2.540086	0.000362734
2.532430	0.000362954
2.524774	0.000363147
2.517118	0.000363311
2.509463	0.000363444
2.501807	0.000363545
2.494151	0.000363611
&
```
