## Supplementary material for "All-at-once RNA folding with 3D motif prediction framed by evolutionary information": RF01926_mir-981.cacofold.cov

```
#
# Method Target_E-val [cov_min,cov_max] [FP | TP True Found | Sen PPV F] 
# GTp    0.05           [-8.31,19.60]    [0 | 2 117 2 | 1.71 100.00 3.36] 
#
# in_CaCoFold in_given  left_pos      right_pos  score            E-value       pvalue       substitutions    power
#------------------------------------------------------------------------------------------------------------------------
*	*	         5	        89	15.28047	0.00351258	0.000175629	6		0.16
*	*	        35	        60	19.60388	0.000123352	6.16762e-06	6		0.16
```
