## Supplementary material for "All-at-once RNA folding with 3D motif prediction framed by evolutionary information": RF01926_mir-981.cacofold.helixcov

```
# RMs = 6 L = 93

# RM_HELIX NESTED 30-37 53-65, nbp = 8 nbp_cov = 1
# pvals: 0.427756,0.427756,0.379284,0.379284,0.020337,6.16762e-06,0.948106,0.0998563
# aggregated NONE
NESTED  :::::::::::::::::::::::::::::<<<<<<<<_______________>>>>>>>>::::::::::::::::::::::::::::
        ::::::::::::::::::::::::::::::::::<___________________>:::::::::::::::::::::::::::::::::

# RM_HELIX NESTED 13-26 68-81, nbp = 14 nbp_cov = 0
# pvals: 0.427756,0.427756,0.427756,0.427756,0.427756,0.427756,0.427756,0.427756,0.427756,0.718521,0.541405,0.427756,0.427756,0.379284
# aggregated NONE
NESTED  ::::::::::::<<<<<<<<<<<<<<____________________________________>>>>>>>>>>>>>>::::::::::::
        ::::::::::::::::::::::::::::::::::::::::::::::::::::::::::::::::::::::::::::::::::::::::

# RM_HELIX NESTED 1-8 86-93, nbp = 8 nbp_cov = 1
# pvals: 0.00931296,0.0852403,0.00461076,0.00373563,0.000175629,0.0245428,0.744057,0.971735
# aggregated NONE
NESTED  <<<<<<<<________________________________________________________________________>>>>>>>>
        ::::<______________________________________________________________________________>::::

# RM_IL S_domain.rot 9-12 82-85, nbp = 0 nbp_cov = 0 nhl_b_cov 1/2
# aggregated NONE
RM_IL   ::::::::XXXX::::::::::::::::::::::::::::::::::::::::::::::::::::::::::::::::xxxx:::::::: S_domain.rot

# RM_IL pK-turn.rot 27-29 66-67, nbp = 0 nbp_cov = 0 nhl_b_cov 1/2
# aggregated NONE
RM_IL   ::::::::::::::::::::::::::xxx:::::::::::::::::::::::::::::::XX:::::::::::::::::::::::::: pK-turn.rot

# RM_HL Sarcin-ricin_loop 38-52, nbp = 0 nbp_cov = 0 nhl_b_cov 1/1
# aggregated NONE
RM_HL   :::::::::::::::::::::::::::::::::::::XXXXXXXXXXXXXXX:::::::::::::::::::::::::::::::::::: Sarcin-ricin_loop
```
