## Supplementary material for "All-at-once RNA folding with 3D motif prediction framed by evolutionary information": RF01926_mir-981.helixcov

```
# RMs = 3 L = 93

# RM_HELIX NESTED 31-35 60-64, nbp = 5 nbp_cov = 1
# pvals: 0.427756,0.379284,0.379284,0.020337,6.16762e-06
# aggregated NONE
NESTED  ::::::::::::::::::::::::::::::<<<<<___________________>>>>>:::::::::::::::::::::::::::::
        ::::::::::::::::::::::::::::::::::<___________________>:::::::::::::::::::::::::::::::::

# RM_HELIX NESTED 13-21 73-81, nbp = 9 nbp_cov = 0
# pvals: 0.427756,0.427756,0.427756,0.427756,0.427756,0.427756,0.427756,0.427756,0.427756
# aggregated NONE
NESTED  ::::::::::::<<<<<<<<<______________________________________________>>>>>>>>>::::::::::::
        ::::::::::::::::::::::::::::::::::::::::::::::::::::::::::::::::::::::::::::::::::::::::

# RM_HELIX NESTED 1-6 88-93, nbp = 6 nbp_cov = 1
# pvals: 0.00931296,0.0852403,0.00461076,0.00373563,0.000175629,0.0245428
# aggregated NONE
NESTED  <<<<<<____________________________________________________________________________>>>>>>
        ::::<______________________________________________________________________________>::::
```
