## Supplementary material for "All-at-once RNA folding with 3D motif prediction framed by evolutionary information": RF01926_mir-981.power

```
# Power analysis of given structure 
#
# Powertype = SINGLE SUBSTITUTIONS
# covary  left_pos      right_pos    substitutions      power
#----------------------------------------------------------------
          1		93		5		0.11
          2		92		5		0.11
          3		91		9		0.28
          4		90		7		0.20
     *    5		89		6		0.16
          6		88		9		0.28
          13		81		1		0.00
          14		80		1		0.00
          15		79		0		0.00
          16		78		1		0.00
          17		77		0		0.00
          18		76		0		0.00
          19		75		0		0.00
          20		74		0		0.00
          21		73		0		0.00
          31		64		1		0.00
          32		63		3		0.02
          33		62		2		0.00
          34		61		2		0.00
     *    35		60		6		0.16
#
# BPAIRS 20
# avg substitutions per BP  2.9
# BPAIRS expected to covary 1.3 +/- 1.0
# BPAIRS observed to covary 2
#
```
