## Supplementary material for "All-at-once RNA folding with 3D motif prediction framed by evolutionary information": RF01926_mir-981.surv

```
19.600000	0.05
15.250000	0.1
10.850000	0.15
10.450000	0.2
9.150000	0.25
7.500000	0.3
7.100000	0.35
4.150000	0.4
0.000000	0.5
-0.050000	1
&
13.950000	0.000262605
13.000000	0.00052521
12.700000	0.000787815
12.550000	0.00105042
12.100000	0.00131303
11.700000	0.00157563
11.500000	0.00183824
11.100000	0.00210084
10.850000	0.00236345
10.350000	0.00262605
9.750000	0.00288866
9.300000	0.00315126
8.950000	0.00341387
8.750000	0.00393908
8.650000	0.00446429
8.300000	0.0049895
8.250000	0.0052521
8.050000	0.00551471
7.950000	0.00577731
7.900000	0.00603992
7.850000	0.00630252
7.750000	0.00656513
7.650000	0.00735294
7.600000	0.00761555
7.400000	0.00814076
7.350000	0.00971639
7.300000	0.00997899
7.250000	0.0107668
7.200000	0.011292
7.000000	0.0115546
6.950000	0.0123424
6.900000	0.0128676
6.850000	0.0136555
6.800000	0.0141807
6.750000	0.0149685
6.650000	0.0152311
6.600000	0.0154937
6.550000	0.0160189
6.500000	0.0162815
6.450000	0.0165441
6.400000	0.0168067
6.350000	0.0173319
6.300000	0.0175945
6.250000	0.0178571
6.200000	0.018645
6.150000	0.0189076
6.100000	0.0204832
6.050000	0.0217962
5.950000	0.0228466
5.900000	0.0233718
5.750000	0.0244223
5.700000	0.0249475
5.650000	0.0267857
5.600000	0.0270483
5.550000	0.0275735
5.500000	0.0280987
5.400000	0.0286239
5.350000	0.0291492
5.300000	0.0294118
5.250000	0.0304622
5.150000	0.0315126
5.100000	0.0323004
5.050000	0.0328256
5.000000	0.0338761
4.900000	0.0351891
4.800000	0.0357143
4.750000	0.0362395
4.650000	0.0367647
4.600000	0.0383403
4.550000	0.0388655
4.500000	0.0407038
4.450000	0.0414916
4.400000	0.0422794
4.350000	0.0430672
4.300000	0.0435924
4.250000	0.0446429
4.200000	0.0459559
4.150000	0.0470063
4.100000	0.0477941
4.050000	0.049895
4.000000	0.0506828
3.950000	0.0527836
3.850000	0.053834
3.800000	0.0540966
3.750000	0.0556723
3.700000	0.0569853
3.650000	0.0585609
3.600000	0.0606618
3.550000	0.0617122
3.500000	0.0630252
3.450000	0.0651261
3.400000	0.0682773
3.350000	0.0688025
3.300000	0.0693277
3.250000	0.0714286
3.200000	0.072479
3.150000	0.0740546
3.100000	0.075105
3.050000	0.0769433
3.000000	0.0779937
2.950000	0.0798319
2.850000	0.0816702
2.800000	0.082458
2.750000	0.0842962
2.700000	0.0853466
2.650000	0.0866597
2.600000	0.0877101
2.550000	0.0882353
2.500000	0.0895483
2.450000	0.0911239
2.400000	0.0921744
2.350000	0.0929622
2.300000	0.0942752
2.250000	0.0969013
2.200000	0.0984769
2.150000	0.101366
2.100000	0.103729
2.050000	0.106092
2.000000	0.10688
1.950000	0.107405
1.900000	0.109506
1.850000	0.113183
1.800000	0.114758
1.750000	0.118172
1.700000	0.119748
1.650000	0.121324
1.600000	0.122899
1.550000	0.124737
1.500000	0.125525
1.450000	0.126313
1.400000	0.128676
1.350000	0.131303
1.300000	0.134191
1.250000	0.137605
1.200000	0.140756
1.150000	0.144695
1.100000	0.147584
1.050000	0.14916
1.000000	0.152048
0.950000	0.154674
0.900000	0.158351
0.850000	0.162815
0.800000	0.164653
0.750000	0.167805
0.700000	0.171481
0.650000	0.174895
0.600000	0.176996
0.550000	0.181197
0.500000	0.186187
0.450000	0.189863
0.400000	0.193277
0.350000	0.200368
0.300000	0.205095
0.250000	0.209559
0.200000	0.21166
0.150000	0.216124
0.100000	0.219013
0.050000	0.234506
0.000000	0.370798
-0.050000	0.700893
-0.100000	0.704044
-0.150000	0.708771
-0.200000	0.713498
-0.250000	0.718487
-0.300000	0.722689
-0.350000	0.727941
-0.400000	0.732143
-0.450000	0.737658
-0.500000	0.74291
-0.550000	0.752363
-0.600000	0.757878
-0.650000	0.762605
-0.700000	0.76812
-0.750000	0.773897
-0.800000	0.781775
-0.850000	0.786502
-0.900000	0.792805
-0.950000	0.797532
-1.000000	0.804884
-1.050000	0.809349
-1.100000	0.814338
-1.150000	0.818803
-1.200000	0.824317
-1.250000	0.830882
-1.300000	0.834034
-1.350000	0.839286
-1.400000	0.842174
-1.450000	0.845588
-1.500000	0.85084
-1.550000	0.854254
-1.600000	0.859244
-1.650000	0.862658
-1.700000	0.86791
-1.750000	0.871324
-1.800000	0.875
-1.850000	0.880777
-1.900000	0.883929
-1.950000	0.886555
-2.000000	0.889443
-2.050000	0.891019
-2.100000	0.894695
-2.150000	0.897321
-2.200000	0.900473
-2.250000	0.903624
-2.300000	0.9052
-2.350000	0.907826
-2.400000	0.909664
-2.450000	0.914391
-2.500000	0.916754
-2.550000	0.918855
-2.600000	0.920168
-2.650000	0.922794
-2.700000	0.924895
-2.750000	0.926996
-2.800000	0.929359
-2.850000	0.93146
-2.900000	0.934611
-2.950000	0.93645
-3.000000	0.939338
-3.050000	0.940126
-3.100000	0.942752
-3.150000	0.943803
-3.200000	0.945378
-3.250000	0.946166
-3.300000	0.947216
-3.350000	0.949317
-3.400000	0.951681
-3.450000	0.952994
-3.500000	0.954044
-3.550000	0.95562
-3.600000	0.95667
-3.650000	0.957195
-3.700000	0.959034
-3.750000	0.961134
-3.800000	0.961397
-3.850000	0.963498
-3.900000	0.965861
-3.950000	0.967174
-4.000000	0.969013
-4.050000	0.971113
-4.100000	0.971376
-4.150000	0.972689
-4.200000	0.974002
-4.250000	0.97479
-4.300000	0.975578
-4.350000	0.976891
-4.400000	0.977941
-4.450000	0.978204
-4.500000	0.978729
-4.550000	0.980567
-4.600000	0.981355
-4.650000	0.982143
-4.700000	0.982668
-4.750000	0.982931
-4.800000	0.983193
-4.900000	0.983456
-4.950000	0.984244
-5.000000	0.985032
-5.050000	0.985819
-5.100000	0.987132
-5.150000	0.987395
-5.200000	0.988708
-5.250000	0.989496
-5.300000	0.989758
-5.350000	0.990021
-5.400000	0.990284
-5.450000	0.991334
-5.600000	0.991597
-5.650000	0.992122
-5.700000	0.99291
-5.750000	0.993172
-5.800000	0.99396
-5.850000	0.994485
-5.950000	0.994748
-6.050000	0.995011
-6.200000	0.995536
-6.350000	0.996061
-6.450000	0.996324
-6.500000	0.997111
-6.550000	0.997374
-6.650000	0.997637
-6.700000	0.997899
-6.750000	0.998162
-6.950000	0.998424
-7.100000	0.998687
-7.200000	0.99895
-7.550000	0.999212
-7.600000	0.999475
-7.900000	0.999737
-8.350000	1
&
21.850000	1.30617e-05
18.650000	2.61233e-05
17.200000	3.9185e-05
16.950000	5.22466e-05
16.400000	6.53083e-05
16.200000	7.83699e-05
16.100000	9.14316e-05
15.700000	0.000104493
15.550000	0.000117555
15.500000	0.000169801
15.450000	0.000182863
15.050000	0.000195925
15.000000	0.000208986
14.900000	0.000248171
14.850000	0.000261233
14.750000	0.000287356
14.650000	0.000300418
14.600000	0.00031348
14.300000	0.000352665
14.200000	0.000378788
14.150000	0.00039185
14.050000	0.000431034
14.000000	0.000457158
13.850000	0.000470219
13.800000	0.000496343
13.750000	0.000509404
13.700000	0.000548589
13.650000	0.000587774
13.600000	0.000613898
13.550000	0.000666144
13.500000	0.000757576
13.450000	0.000796761
13.350000	0.000849007
13.300000	0.000862069
13.250000	0.000875131
13.200000	0.000901254
13.150000	0.000953501
13.100000	0.000966562
13.050000	0.000992685
13.000000	0.00100575
12.900000	0.00108412
12.850000	0.00111024
12.800000	0.0011233
12.750000	0.00117555
12.700000	0.00121473
12.650000	0.00126698
12.600000	0.00128004
12.550000	0.00131923
12.500000	0.00137147
12.450000	0.00141066
12.400000	0.0014629
12.350000	0.00150209
12.300000	0.00154127
12.250000	0.00160658
12.200000	0.00165883
12.150000	0.00169801
12.100000	0.00172414
12.050000	0.00181557
12.000000	0.00194619
11.950000	0.00195925
11.900000	0.00205068
11.850000	0.00210293
11.800000	0.00215517
11.750000	0.00222048
11.700000	0.00229885
11.650000	0.00233804
11.600000	0.00240334
11.550000	0.00250784
11.500000	0.00256008
11.450000	0.00262539
11.400000	0.00271682
11.350000	0.00279519
11.300000	0.00291275
11.250000	0.00299112
11.200000	0.00308255
11.150000	0.00321317
11.100000	0.00329154
11.050000	0.00334378
11.000000	0.00342215
10.950000	0.00352665
10.900000	0.00360502
10.850000	0.00373563
10.800000	0.00380094
10.750000	0.00389237
10.700000	0.00404911
10.650000	0.00415361
10.600000	0.00427116
10.550000	0.00436259
10.500000	0.00453239
10.450000	0.00461076
10.400000	0.00475444
10.350000	0.00481975
10.300000	0.00500261
10.250000	0.00512017
10.200000	0.00532915
10.150000	0.00548589
10.100000	0.00566876
10.050000	0.00581243
10.000000	0.00594305
9.950000	0.00623041
9.900000	0.00637409
9.850000	0.00654389
9.800000	0.00676594
9.750000	0.00690961
9.700000	0.00714472
9.650000	0.00743208
9.600000	0.00752351
9.550000	0.00770637
9.500000	0.00791536
9.450000	0.00808516
9.400000	0.00832027
9.350000	0.00846395
9.300000	0.00863375
9.250000	0.00884274
9.200000	0.00903866
9.150000	0.00931296
9.100000	0.00960031
9.050000	0.00979624
9.000000	0.0100444
8.950000	0.0103579
8.900000	0.0105277
8.850000	0.010815
8.800000	0.0109979
8.750000	0.0111546
8.700000	0.0114812
8.650000	0.0118339
8.600000	0.0120559
8.550000	0.0123433
8.500000	0.0126176
8.450000	0.0129049
8.400000	0.0132053
8.350000	0.0134535
8.300000	0.0137539
8.250000	0.0140674
8.200000	0.0144592
8.150000	0.0148903
8.100000	0.0150993
8.050000	0.0155434
8.000000	0.0159352
7.950000	0.0163401
7.900000	0.016732
7.850000	0.0170716
7.800000	0.0175418
7.750000	0.0179728
7.700000	0.0184692
7.650000	0.0187827
7.600000	0.0192529
7.550000	0.0197753
7.500000	0.020337
7.450000	0.0209509
7.400000	0.0213166
7.350000	0.0218652
7.300000	0.0225313
7.250000	0.0230277
7.200000	0.0236416
7.150000	0.0240857
7.100000	0.0245428
7.050000	0.0253918
7.000000	0.0259013
6.950000	0.0265805
6.900000	0.0271421
6.850000	0.0278474
6.800000	0.0283177
6.750000	0.0291014
6.700000	0.0297414
6.650000	0.0306557
6.600000	0.0314133
6.550000	0.0323145
6.500000	0.033059
6.450000	0.0338689
6.400000	0.0346656
6.350000	0.0354624
6.300000	0.0363114
6.250000	0.0371082
6.200000	0.0378788
6.150000	0.0385711
6.100000	0.0394723
6.050000	0.0401907
6.000000	0.0409875
5.950000	0.0417712
5.900000	0.04279
5.850000	0.043861
5.800000	0.0450627
5.750000	0.0459509
5.700000	0.0471264
5.650000	0.0481583
5.600000	0.0490857
5.550000	0.0500784
5.500000	0.0510972
5.450000	0.0521944
5.400000	0.0533046
5.350000	0.0545585
5.300000	0.0557341
5.250000	0.0570272
5.200000	0.0580982
5.150000	0.0591954
5.100000	0.0604101
5.050000	0.0617947
5.000000	0.0630355
4.950000	0.0642894
4.900000	0.0655303
4.850000	0.0667712
4.800000	0.0681296
4.750000	0.0692529
4.700000	0.0703762
4.650000	0.0716432
4.600000	0.0731452
4.550000	0.074373
4.500000	0.0756661
4.450000	0.0767241
4.400000	0.0781609
4.350000	0.0794801
4.300000	0.0810345
4.250000	0.0823015
4.200000	0.0835684
4.150000	0.0852403
4.100000	0.0867032
4.050000	0.0882837
4.000000	0.0899556
3.950000	0.0918234
3.900000	0.0933516
3.850000	0.0948537
3.800000	0.096604
3.750000	0.0982106
3.700000	0.0998563
3.650000	0.101724
3.600000	0.103618
3.550000	0.105094
3.500000	0.10721
3.450000	0.109143
3.400000	0.110959
3.350000	0.112983
3.300000	0.115112
3.250000	0.116993
3.200000	0.119122
3.150000	0.121382
3.100000	0.123511
3.050000	0.125549
3.000000	0.127691
2.950000	0.130172
2.900000	0.132589
2.850000	0.13494
2.800000	0.136873
2.750000	0.138989
2.700000	0.141445
2.650000	0.143717
2.600000	0.146186
2.550000	0.148498
2.500000	0.151149
2.450000	0.15354
2.400000	0.155721
2.350000	0.157798
2.300000	0.160489
2.250000	0.162931
2.200000	0.165831
2.150000	0.168887
2.100000	0.171839
2.050000	0.174752
2.000000	0.177469
1.950000	0.180564
1.900000	0.183464
1.850000	0.187187
1.800000	0.190543
1.750000	0.194083
1.700000	0.197231
1.650000	0.20064
1.600000	0.203866
1.550000	0.20738
1.500000	0.210933
1.450000	0.214694
1.400000	0.218417
1.350000	0.2221
1.300000	0.22594
1.250000	0.230303
1.200000	0.234326
1.150000	0.238153
1.100000	0.242411
1.050000	0.246499
1.000000	0.251149
0.950000	0.255421
0.900000	0.259522
0.850000	0.264002
0.800000	0.268443
0.750000	0.272845
0.700000	0.277364
0.650000	0.282367
0.600000	0.287317
0.550000	0.292542
0.500000	0.298041
0.450000	0.303109
0.400000	0.308595
0.350000	0.314172
0.300000	0.320063
0.250000	0.326306
0.200000	0.331857
0.150000	0.338375
0.100000	0.34454
0.050000	0.351176
0.000000	0.379284
-0.050000	0.427756
-0.100000	0.43959
-0.150000	0.451097
-0.200000	0.46122
-0.250000	0.471565
-0.300000	0.482811
-0.350000	0.495219
-0.400000	0.506505
-0.450000	0.517176
-0.500000	0.528918
-0.550000	0.541405
-0.600000	0.552495
-0.650000	0.564668
-0.700000	0.576894
-0.750000	0.588127
-0.800000	0.59919
-0.850000	0.609679
-0.900000	0.62065
-0.950000	0.631217
-1.000000	0.640765
-1.050000	0.651149
-1.100000	0.661155
-1.150000	0.671578
-1.200000	0.681048
-1.250000	0.690805
-1.300000	0.700235
-1.350000	0.709391
-1.400000	0.718521
-1.450000	0.727064
-1.500000	0.735502
-1.550000	0.744057
-1.600000	0.75209
-1.650000	0.759731
-1.700000	0.76749
-1.750000	0.775052
-1.800000	0.782354
-1.850000	0.789525
-1.900000	0.796826
-1.950000	0.804167
-2.000000	0.810737
-2.050000	0.817516
-2.100000	0.823838
-2.150000	0.829833
-2.200000	0.835554
-2.250000	0.841523
-2.300000	0.846891
-2.350000	0.852586
-2.400000	0.857876
-2.450000	0.862657
-2.500000	0.867228
-2.550000	0.872035
-2.600000	0.876881
-2.650000	0.881766
-2.700000	0.886233
-2.750000	0.890374
-2.800000	0.894684
-2.850000	0.898824
-2.900000	0.902612
-2.950000	0.906544
-3.000000	0.909875
-3.050000	0.913649
-3.100000	0.916588
-3.150000	0.91988
-3.200000	0.922989
-3.250000	0.926371
-3.300000	0.929441
-3.350000	0.932537
-3.400000	0.934966
-3.450000	0.937892
-3.500000	0.94087
-3.550000	0.943103
-3.600000	0.945455
-3.650000	0.948106
-3.700000	0.950131
-3.750000	0.952312
-3.800000	0.954402
-3.850000	0.95657
-3.900000	0.958464
-3.950000	0.960123
-4.000000	0.961899
-4.050000	0.963597
-4.100000	0.965439
-4.150000	0.967137
-4.200000	0.968835
-4.250000	0.970219
-4.300000	0.971735
-4.350000	0.973041
-4.400000	0.97436
-4.450000	0.975418
-4.500000	0.976672
-4.550000	0.977782
-4.600000	0.97931
-4.650000	0.980499
-4.700000	0.981466
-4.750000	0.982497
-4.800000	0.983386
-4.850000	0.984104
-4.900000	0.984979
-4.950000	0.985789
-5.000000	0.98652
-5.050000	0.987356
-5.100000	0.988127
-5.150000	0.988819
-5.200000	0.989303
-5.250000	0.989969
-5.300000	0.990622
-5.350000	0.991157
-5.400000	0.991784
-5.450000	0.99232
-5.500000	0.992685
-5.550000	0.993051
-5.600000	0.993443
-5.650000	0.993848
-5.700000	0.994122
-5.750000	0.994462
-5.800000	0.994932
-5.850000	0.995206
-5.900000	0.995572
-5.950000	0.995781
-6.000000	0.995964
-6.050000	0.996199
-6.100000	0.99646
-6.150000	0.99663
-6.200000	0.996931
-6.250000	0.997205
-6.300000	0.997335
-6.350000	0.997492
-6.400000	0.997649
-6.450000	0.99774
-6.500000	0.997884
-6.550000	0.997975
-6.600000	0.998197
-6.650000	0.998289
-6.700000	0.998446
-6.750000	0.998563
-6.800000	0.998642
-6.850000	0.998707
-6.900000	0.998851
-6.950000	0.998955
-7.000000	0.999073
-7.050000	0.999151
-7.100000	0.999177
-7.150000	0.999255
-7.200000	0.999308
-7.250000	0.99936
-7.300000	0.999399
-7.350000	0.999451
-7.400000	0.99953
-7.450000	0.999556
-7.500000	0.999595
-7.550000	0.999634
-7.600000	0.999647
-7.650000	0.99966
-7.700000	0.999687
-7.750000	0.999713
-7.800000	0.999778
-7.850000	0.999804
-7.900000	0.999843
-8.050000	0.999856
-8.100000	0.999882
-8.150000	0.999896
-8.200000	0.999922
-8.250000	0.999948
-8.350000	0.999961
-8.400000	0.999974
-8.450000	0.999987
-8.700000	1
&
54.150000	5.45065e-18
54.100000	5.6759e-18
54.050000	5.91046e-18
54.000000	6.15471e-18
53.950000	6.40905e-18
53.900000	6.6739e-18
53.850000	6.94969e-18
53.800000	7.23687e-18
53.750000	7.53593e-18
53.700000	7.84733e-18
53.650000	8.17161e-18
53.600000	8.50928e-18
53.550000	8.8609e-18
53.500000	9.22705e-18
53.450000	9.60832e-18
53.400000	1.00053e-17
53.350000	1.04188e-17
53.300000	1.08493e-17
53.250000	1.12976e-17
53.200000	1.17644e-17
53.150000	1.22505e-17
53.100000	1.27567e-17
53.050000	1.32838e-17
53.000000	1.38326e-17
52.950000	1.44042e-17
52.900000	1.49993e-17
52.850000	1.56191e-17
52.800000	1.62644e-17
52.750000	1.69364e-17
52.700000	1.76362e-17
52.650000	1.83648e-17
52.600000	1.91236e-17
52.550000	1.99137e-17
52.500000	2.07364e-17
52.450000	2.15932e-17
52.400000	2.24853e-17
52.350000	2.34143e-17
52.300000	2.43816e-17
52.250000	2.53889e-17
52.200000	2.64378e-17
52.150000	2.753e-17
52.100000	2.86674e-17
52.050000	2.98517e-17
52.000000	3.10849e-17
51.950000	3.23691e-17
51.900000	3.37063e-17
51.850000	3.50988e-17
51.800000	3.65488e-17
51.750000	3.80586e-17
51.700000	3.96308e-17
51.650000	4.1268e-17
51.600000	4.29727e-17
51.550000	4.47479e-17
51.500000	4.65964e-17
51.450000	4.85212e-17
51.400000	5.05255e-17
51.350000	5.26126e-17
51.300000	5.47859e-17
51.250000	5.7049e-17
51.200000	5.94055e-17
51.150000	6.18593e-17
51.100000	6.44145e-17
51.050000	6.70752e-17
51.000000	6.98457e-17
50.950000	7.27307e-17
50.900000	7.57348e-17
50.850000	7.8863e-17
50.800000	8.21204e-17
50.750000	8.55123e-17
50.700000	8.90442e-17
50.650000	9.2722e-17
50.600000	9.65517e-17
50.550000	1.00539e-16
50.500000	1.04692e-16
50.450000	1.09016e-16
50.400000	1.13518e-16
50.350000	1.18207e-16
50.300000	1.23089e-16
50.250000	1.28172e-16
50.200000	1.33466e-16
50.150000	1.38978e-16
50.100000	1.44718e-16
50.050000	1.50694e-16
50.000000	1.56918e-16
49.950000	1.63398e-16
49.900000	1.70146e-16
49.850000	1.77172e-16
49.800000	1.84489e-16
49.750000	1.92108e-16
49.700000	2.00041e-16
49.650000	2.08302e-16
49.600000	2.16904e-16
49.550000	2.25861e-16
49.500000	2.35188e-16
49.450000	2.449e-16
49.400000	2.55012e-16
49.350000	2.65543e-16
49.300000	2.76508e-16
49.250000	2.87926e-16
49.200000	2.99815e-16
49.150000	3.12195e-16
49.100000	3.25085e-16
49.050000	3.38509e-16
49.000000	3.52486e-16
48.950000	3.6704e-16
48.900000	3.82195e-16
48.850000	3.97976e-16
48.800000	4.14408e-16
48.750000	4.31518e-16
48.700000	4.49335e-16
48.650000	4.67887e-16
48.600000	4.87205e-16
48.550000	5.07321e-16
48.500000	5.28266e-16
48.450000	5.50076e-16
48.400000	5.72787e-16
48.350000	5.96435e-16
48.300000	6.21059e-16
48.250000	6.46699e-16
48.200000	6.73398e-16
48.150000	7.01198e-16
48.100000	7.30146e-16
48.050000	7.60289e-16
48.000000	7.91676e-16
47.950000	8.24358e-16
47.900000	8.58389e-16
47.850000	8.93824e-16
47.800000	9.30723e-16
47.750000	9.69143e-16
47.700000	1.00915e-15
47.650000	1.05081e-15
47.600000	1.09418e-15
47.550000	1.13935e-15
47.500000	1.18638e-15
47.450000	1.23535e-15
47.400000	1.28635e-15
47.350000	1.33944e-15
47.300000	1.39473e-15
47.250000	1.4523e-15
47.200000	1.51225e-15
47.150000	1.57467e-15
47.100000	1.63966e-15
47.050000	1.70734e-15
47.000000	1.77781e-15
46.950000	1.85118e-15
46.900000	1.92759e-15
46.850000	2.00714e-15
46.800000	2.08998e-15
46.750000	2.17624e-15
46.700000	2.26606e-15
46.650000	2.35958e-15
46.600000	2.45697e-15
46.550000	2.55836e-15
46.500000	2.66395e-15
46.450000	2.77389e-15
46.400000	2.88836e-15
46.350000	3.00756e-15
46.300000	3.13168e-15
46.250000	3.26092e-15
46.200000	3.39549e-15
46.150000	3.53561e-15
46.100000	3.68151e-15
46.050000	3.83343e-15
46.000000	3.99162e-15
45.950000	4.15633e-15
45.900000	4.32784e-15
45.850000	4.50642e-15
45.800000	4.69237e-15
45.750000	4.886e-15
45.700000	5.0876e-15
45.650000	5.29753e-15
45.600000	5.51611e-15
45.550000	5.74372e-15
45.500000	5.98071e-15
45.450000	6.22747e-15
45.400000	6.48442e-15
45.350000	6.75196e-15
45.300000	7.03054e-15
45.250000	7.3206e-15
45.200000	7.62264e-15
45.150000	7.93713e-15
45.100000	8.26459e-15
45.050000	8.60555e-15
45.000000	8.96058e-15
44.950000	9.33026e-15
44.900000	9.71518e-15
44.850000	1.0116e-14
44.800000	1.05333e-14
44.750000	1.09678e-14
44.700000	1.14203e-14
44.650000	1.18914e-14
44.600000	1.23819e-14
44.550000	1.28927e-14
44.500000	1.34246e-14
44.450000	1.39783e-14
44.400000	1.45549e-14
44.350000	1.51553e-14
44.300000	1.57804e-14
44.250000	1.64314e-14
44.200000	1.71091e-14
44.150000	1.78148e-14
44.100000	1.85496e-14
44.050000	1.93147e-14
44.000000	2.01114e-14
43.950000	2.09409e-14
43.900000	2.18046e-14
43.850000	2.27039e-14
43.800000	2.36403e-14
43.750000	2.46153e-14
43.700000	2.56305e-14
43.650000	2.66876e-14
43.600000	2.77882e-14
43.550000	2.89342e-14
43.500000	3.01275e-14
43.450000	3.13699e-14
43.400000	3.26636e-14
43.350000	3.40106e-14
43.300000	3.54132e-14
43.250000	3.68735e-14
43.200000	3.83941e-14
43.150000	3.99773e-14
43.100000	4.16259e-14
43.050000	4.33423e-14
43.000000	4.51295e-14
42.950000	4.69904e-14
42.900000	4.8928e-14
42.850000	5.09455e-14
42.800000	5.30461e-14
42.750000	5.52334e-14
42.700000	5.75107e-14
42.650000	5.9882e-14
42.600000	6.23509e-14
42.550000	6.49216e-14
42.500000	6.75983e-14
42.450000	7.03853e-14
42.400000	7.32872e-14
42.350000	7.63087e-14
42.300000	7.94546e-14
42.250000	8.27303e-14
42.200000	8.61409e-14
42.150000	8.96921e-14
42.100000	9.33896e-14
42.050000	9.72396e-14
42.000000	1.01248e-13
41.950000	1.05422e-13
41.900000	1.09768e-13
41.850000	1.14292e-13
41.800000	1.19004e-13
41.750000	1.23909e-13
41.700000	1.29017e-13
41.650000	1.34335e-13
41.600000	1.39872e-13
41.550000	1.45637e-13
41.500000	1.5164e-13
41.450000	1.5789e-13
41.400000	1.64398e-13
41.350000	1.71173e-13
41.300000	1.78228e-13
41.250000	1.85574e-13
41.200000	1.93222e-13
41.150000	2.01185e-13
41.100000	2.09477e-13
41.050000	2.1811e-13
41.000000	2.27098e-13
40.950000	2.36457e-13
40.900000	2.46201e-13
40.850000	2.56347e-13
40.800000	2.66911e-13
40.750000	2.7791e-13
40.700000	2.89362e-13
40.650000	3.01286e-13
40.600000	3.137e-13
40.550000	3.26627e-13
40.500000	3.40085e-13
40.450000	3.54098e-13
40.400000	3.68688e-13
40.350000	3.83879e-13
40.300000	3.99696e-13
40.250000	4.16164e-13
40.200000	4.3331e-13
40.150000	4.51163e-13
40.100000	4.6975e-13
40.050000	4.89103e-13
40.000000	5.09254e-13
39.950000	5.30233e-13
39.900000	5.52077e-13
39.850000	5.74821e-13
39.800000	5.98501e-13
39.750000	6.23156e-13
39.700000	6.48826e-13
39.650000	6.75553e-13
39.600000	7.03381e-13
39.550000	7.32355e-13
39.500000	7.62521e-13
39.450000	7.9393e-13
39.400000	8.26632e-13
39.350000	8.6068e-13
39.300000	8.9613e-13
39.250000	9.33039e-13
39.200000	9.71468e-13
39.150000	1.01148e-12
39.100000	1.05314e-12
39.050000	1.09651e-12
39.000000	1.14167e-12
38.950000	1.18869e-12
38.900000	1.23764e-12
38.850000	1.28861e-12
38.800000	1.34167e-12
38.750000	1.39692e-12
38.700000	1.45445e-12
38.650000	1.51434e-12
38.600000	1.5767e-12
38.550000	1.64162e-12
38.500000	1.70922e-12
38.450000	1.7796e-12
38.400000	1.85287e-12
38.350000	1.92916e-12
38.300000	2.00859e-12
38.250000	2.09129e-12
38.200000	2.17739e-12
38.150000	2.26704e-12
38.100000	2.36037e-12
38.050000	2.45755e-12
38.000000	2.55872e-12
37.950000	2.66406e-12
37.900000	2.77373e-12
37.850000	2.88791e-12
37.800000	3.0068e-12
37.750000	3.13057e-12
37.700000	3.25944e-12
37.650000	3.3936e-12
37.600000	3.53329e-12
37.550000	3.67873e-12
37.500000	3.83015e-12
37.450000	3.98779e-12
37.400000	4.15193e-12
37.350000	4.32281e-12
37.300000	4.50073e-12
37.250000	4.68596e-12
37.200000	4.87881e-12
37.150000	5.0796e-12
37.100000	5.28864e-12
37.050000	5.50629e-12
37.000000	5.73288e-12
36.950000	5.9688e-12
36.900000	6.21442e-12
36.850000	6.47014e-12
36.800000	6.73637e-12
36.750000	7.01356e-12
36.700000	7.30215e-12
36.650000	7.6026e-12
36.600000	7.91541e-12
36.550000	8.24108e-12
36.500000	8.58015e-12
36.450000	8.93316e-12
36.400000	9.30068e-12
36.350000	9.68331e-12
36.300000	1.00817e-11
36.250000	1.04964e-11
36.200000	1.09282e-11
36.150000	1.13778e-11
36.100000	1.18458e-11
36.050000	1.23331e-11
36.000000	1.28404e-11
35.950000	1.33686e-11
35.900000	1.39185e-11
35.850000	1.44909e-11
35.800000	1.5087e-11
35.750000	1.57075e-11
35.700000	1.63535e-11
35.650000	1.70261e-11
35.600000	1.77263e-11
35.550000	1.84553e-11
35.500000	1.92143e-11
35.450000	2.00044e-11
35.400000	2.08271e-11
35.350000	2.16835e-11
35.300000	2.25751e-11
35.250000	2.35034e-11
35.200000	2.44699e-11
35.150000	2.5476e-11
35.100000	2.65235e-11
35.050000	2.7614e-11
35.000000	2.87494e-11
34.950000	2.99313e-11
34.900000	3.11619e-11
34.850000	3.2443e-11
34.800000	3.37768e-11
34.750000	3.51653e-11
34.700000	3.66109e-11
34.650000	3.81159e-11
34.600000	3.96827e-11
34.550000	4.13138e-11
34.500000	4.3012e-11
34.450000	4.47799e-11
34.400000	4.66204e-11
34.350000	4.85366e-11
34.300000	5.05314e-11
34.250000	5.26082e-11
34.200000	5.47703e-11
34.150000	5.70212e-11
34.100000	5.93645e-11
34.050000	6.1804e-11
34.000000	6.43437e-11
33.950000	6.69877e-11
33.900000	6.97403e-11
33.850000	7.26059e-11
33.800000	7.55892e-11
33.750000	7.8695e-11
33.700000	8.19283e-11
33.650000	8.52943e-11
33.600000	8.87986e-11
33.550000	9.24467e-11
33.500000	9.62445e-11
33.450000	1.00198e-10
33.400000	1.04314e-10
33.350000	1.08599e-10
33.300000	1.1306e-10
33.250000	1.17704e-10
33.200000	1.22539e-10
33.150000	1.27572e-10
33.100000	1.32812e-10
33.050000	1.38267e-10
33.000000	1.43945e-10
32.950000	1.49857e-10
32.900000	1.56011e-10
32.850000	1.62418e-10
32.800000	1.69087e-10
32.750000	1.76031e-10
32.700000	1.83259e-10
32.650000	1.90784e-10
32.600000	1.98617e-10
32.550000	2.06772e-10
32.500000	2.15261e-10
32.450000	2.24099e-10
32.400000	2.33299e-10
32.350000	2.42877e-10
32.300000	2.52848e-10
32.250000	2.63227e-10
32.200000	2.74032e-10
32.150000	2.85281e-10
32.100000	2.96991e-10
32.050000	3.09181e-10
32.000000	3.21871e-10
31.950000	3.35081e-10
31.900000	3.48833e-10
31.850000	3.63149e-10
31.800000	3.78052e-10
31.750000	3.93566e-10
31.700000	4.09716e-10
31.650000	4.26528e-10
31.600000	4.4403e-10
31.550000	4.62249e-10
31.500000	4.81215e-10
31.450000	5.00959e-10
31.400000	5.21511e-10
31.350000	5.42907e-10
31.300000	5.65179e-10
31.250000	5.88364e-10
31.200000	6.12499e-10
31.150000	6.37624e-10
31.100000	6.63778e-10
31.050000	6.91004e-10
31.000000	7.19345e-10
30.950000	7.48848e-10
30.900000	7.7956e-10
30.850000	8.1153e-10
30.800000	8.4481e-10
30.750000	8.79454e-10
30.700000	9.15516e-10
30.650000	9.53056e-10
30.600000	9.92134e-10
30.550000	1.03281e-09
30.500000	1.07516e-09
30.450000	1.11924e-09
30.400000	1.16512e-09
30.350000	1.21289e-09
30.300000	1.2626e-09
30.250000	1.31436e-09
30.200000	1.36824e-09
30.150000	1.42432e-09
30.100000	1.4827e-09
30.050000	1.54346e-09
30.000000	1.60672e-09
29.950000	1.67256e-09
29.900000	1.74111e-09
29.850000	1.81245e-09
29.800000	1.88672e-09
29.750000	1.96403e-09
29.700000	2.0445e-09
29.650000	2.12826e-09
29.600000	2.21546e-09
29.550000	2.30622e-09
29.500000	2.40069e-09
29.450000	2.49904e-09
29.400000	2.6014e-09
29.350000	2.70795e-09
29.300000	2.81887e-09
29.250000	2.93432e-09
29.200000	3.05449e-09
29.150000	3.17958e-09
29.100000	3.30979e-09
29.050000	3.44532e-09
29.000000	3.5864e-09
28.950000	3.73324e-09
28.900000	3.8861e-09
28.850000	4.0452e-09
28.800000	4.21081e-09
28.750000	4.38318e-09
28.700000	4.56261e-09
28.650000	4.74938e-09
28.600000	4.94378e-09
28.550000	5.14612e-09
28.500000	5.35674e-09
28.450000	5.57597e-09
28.400000	5.80415e-09
28.350000	6.04167e-09
28.300000	6.28889e-09
28.250000	6.54621e-09
28.200000	6.81405e-09
28.150000	7.09283e-09
28.100000	7.383e-09
28.050000	7.68503e-09
28.000000	7.9994e-09
27.950000	8.32661e-09
27.900000	8.66719e-09
27.850000	9.02168e-09
27.800000	9.39064e-09
27.750000	9.77468e-09
27.700000	1.01744e-08
27.650000	1.05904e-08
27.600000	1.10235e-08
27.550000	1.14742e-08
27.500000	1.19433e-08
27.450000	1.24316e-08
27.400000	1.29397e-08
27.350000	1.34687e-08
27.300000	1.40192e-08
27.250000	1.45922e-08
27.200000	1.51886e-08
27.150000	1.58093e-08
27.100000	1.64554e-08
27.050000	1.71278e-08
27.000000	1.78276e-08
26.950000	1.8556e-08
26.900000	1.93141e-08
26.850000	2.01032e-08
26.800000	2.09244e-08
26.750000	2.17791e-08
26.700000	2.26687e-08
26.650000	2.35945e-08
26.600000	2.45581e-08
26.550000	2.5561e-08
26.500000	2.66048e-08
26.450000	2.76911e-08
26.400000	2.88217e-08
26.350000	2.99984e-08
26.300000	3.12231e-08
26.250000	3.24976e-08
26.200000	3.38241e-08
26.150000	3.52047e-08
26.100000	3.66415e-08
26.050000	3.81368e-08
26.000000	3.96931e-08
25.950000	4.13127e-08
25.900000	4.29983e-08
25.850000	4.47526e-08
25.800000	4.65783e-08
25.750000	4.84783e-08
25.700000	5.04557e-08
25.650000	5.25136e-08
25.600000	5.46553e-08
25.550000	5.68842e-08
25.500000	5.92038e-08
25.450000	6.16178e-08
25.400000	6.413e-08
25.350000	6.67445e-08
25.300000	6.94653e-08
25.250000	7.22968e-08
25.200000	7.52435e-08
25.150000	7.83101e-08
25.100000	8.15014e-08
25.050000	8.48224e-08
25.000000	8.82785e-08
24.950000	9.18752e-08
24.900000	9.5618e-08
24.850000	9.95131e-08
24.800000	1.03566e-07
24.750000	1.07784e-07
24.700000	1.12174e-07
24.650000	1.16742e-07
24.600000	1.21495e-07
24.550000	1.26442e-07
24.500000	1.31589e-07
24.450000	1.36946e-07
24.400000	1.4252e-07
24.350000	1.48321e-07
24.300000	1.54357e-07
24.250000	1.60638e-07
24.200000	1.67174e-07
24.150000	1.73975e-07
24.100000	1.81052e-07
24.050000	1.88417e-07
24.000000	1.9608e-07
23.950000	2.04055e-07
23.900000	2.12353e-07
23.850000	2.20987e-07
23.800000	2.29971e-07
23.750000	2.3932e-07
23.700000	2.49048e-07
23.650000	2.59171e-07
23.600000	2.69703e-07
23.550000	2.80663e-07
23.500000	2.92066e-07
23.450000	3.03932e-07
23.400000	3.16279e-07
23.350000	3.29125e-07
23.300000	3.42492e-07
23.250000	3.56401e-07
23.200000	3.70872e-07
23.150000	3.85929e-07
23.100000	4.01596e-07
23.050000	4.17897e-07
23.000000	4.34858e-07
22.950000	4.52505e-07
22.900000	4.70866e-07
22.850000	4.8997e-07
22.800000	5.09846e-07
22.750000	5.30526e-07
22.700000	5.52042e-07
22.650000	5.74428e-07
22.600000	5.97719e-07
22.550000	6.21951e-07
22.500000	6.47162e-07
22.450000	6.73392e-07
22.400000	7.00682e-07
22.350000	7.29073e-07
22.300000	7.58611e-07
22.250000	7.89341e-07
22.200000	8.21312e-07
22.150000	8.54573e-07
22.100000	8.89177e-07
22.050000	9.25176e-07
22.000000	9.62628e-07
21.950000	1.00159e-06
21.900000	1.04212e-06
21.850000	1.08429e-06
21.800000	1.12816e-06
21.750000	1.17379e-06
21.700000	1.22126e-06
21.650000	1.27065e-06
21.600000	1.32202e-06
21.550000	1.37547e-06
21.500000	1.43106e-06
21.450000	1.48889e-06
21.400000	1.54905e-06
21.350000	1.61163e-06
21.300000	1.67673e-06
21.250000	1.74444e-06
21.200000	1.81488e-06
21.150000	1.88815e-06
21.100000	1.96436e-06
21.050000	2.04364e-06
21.000000	2.1261e-06
20.950000	2.21187e-06
20.900000	2.30108e-06
20.850000	2.39388e-06
20.800000	2.4904e-06
20.750000	2.59079e-06
20.700000	2.69521e-06
20.650000	2.80382e-06
20.600000	2.91678e-06
20.550000	3.03426e-06
20.500000	3.15646e-06
20.450000	3.28354e-06
20.400000	3.41572e-06
20.350000	3.55319e-06
20.300000	3.69616e-06
20.250000	3.84485e-06
20.200000	3.99949e-06
20.150000	4.16031e-06
20.100000	4.32756e-06
20.050000	4.50149e-06
20.000000	4.68237e-06
19.950000	4.87048e-06
19.900000	5.06609e-06
19.850000	5.26951e-06
19.800000	5.48105e-06
19.750000	5.70102e-06
19.700000	5.92976e-06
19.650000	6.16762e-06
19.600000	6.41496e-06
19.550000	6.67214e-06
19.500000	6.93956e-06
19.450000	7.21763e-06
19.400000	7.50675e-06
19.350000	7.80737e-06
19.300000	8.11994e-06
19.250000	8.44493e-06
19.200000	8.78282e-06
19.150000	9.13413e-06
19.100000	9.49938e-06
19.050000	9.87911e-06
19.000000	1.02739e-05
18.950000	1.06843e-05
18.900000	1.1111e-05
18.850000	1.15546e-05
18.800000	1.20157e-05
18.750000	1.24951e-05
18.700000	1.29934e-05
18.650000	1.35114e-05
18.600000	1.40499e-05
18.550000	1.46096e-05
18.500000	1.51914e-05
18.450000	1.57961e-05
18.400000	1.64247e-05
18.350000	1.7078e-05
18.300000	1.7757e-05
18.250000	1.84627e-05
18.200000	1.91962e-05
18.150000	1.99584e-05
18.100000	2.07506e-05
18.050000	2.15739e-05
18.000000	2.24294e-05
17.950000	2.33185e-05
17.900000	2.42424e-05
17.850000	2.52023e-05
17.800000	2.61999e-05
17.750000	2.72363e-05
17.700000	2.83133e-05
17.650000	2.94322e-05
17.600000	3.05947e-05
17.550000	3.18025e-05
17.500000	3.30572e-05
17.450000	3.43607e-05
17.400000	3.57148e-05
17.350000	3.71214e-05
17.300000	3.85826e-05
17.250000	4.01002e-05
17.200000	4.16766e-05
17.150000	4.33138e-05
17.100000	4.50143e-05
17.050000	4.67802e-05
17.000000	4.86141e-05
16.950000	5.05186e-05
16.900000	5.24961e-05
16.850000	5.45496e-05
16.800000	5.66816e-05
16.750000	5.88952e-05
16.700000	6.11933e-05
16.650000	6.35791e-05
16.600000	6.60557e-05
16.550000	6.86265e-05
16.500000	7.12948e-05
16.450000	7.40642e-05
16.400000	7.69384e-05
16.350000	7.99211e-05
16.300000	8.30162e-05
16.250000	8.62277e-05
16.200000	8.95597e-05
16.150000	9.30165e-05
16.100000	9.66024e-05
16.050000	0.000100322
16.000000	0.00010418
15.950000	0.000108181
15.900000	0.00011233
15.850000	0.000116632
15.800000	0.000121092
15.750000	0.000125716
15.700000	0.000130509
15.650000	0.000135476
15.600000	0.000140624
15.550000	0.000145958
15.500000	0.000151483
15.450000	0.000157207
15.400000	0.000163135
15.350000	0.000169274
15.300000	0.000175629
15.250000	0.000182208
15.200000	0.000189016
15.150000	0.000196061
15.100000	0.000203349
15.050000	0.000210886
15.000000	0.000218679
14.950000	0.000226734
14.900000	0.000235057
14.850000	0.000243656
14.800000	0.000252535
14.750000	0.000261699
14.700000	0.000271155
14.650000	0.000280907
14.600000	0.000290959
14.550000	0.000301314
14.500000	0.000311974
14.450000	0.00032294
14.400000	0.000334212
14.350000	0.000345788
14.300000	0.000357661
14.250000	0.000369826
14.200000	0.000382269
14.150000	0.000394974
14.100000	0.000407918
14.050000	0.00042107
14.000000	0.000434384
13.950000	0.000447798
13.900000	0.000461223
13.850000	0.000474523
13.800000	0.000487473
13.750000	0.000499635
&
```
