## Supplementary material for "All-at-once RNA folding with 3D motif prediction framed by evolutionary information": RF01927_MIR1222.cacofold.helixcov

```
# RMs = 1 L = 145

# RM_HELIX NESTED 22-70 79-125, nbp = 47 nbp_cov = 0
# pvals: 0.641177,0.641177,0.0651246,0.696545,0.0888161,0.641177,0.0712939,0.141291,0.0456845,0.850355,0.641177,0.641177,0.641177,0.0191132,0.812172,0.641177,0.641177,0.641177,0.641177,0.641177,0.641177,0.641177,0.641177,0.641177,0.641177,0.641177,0.641177,0.641177,0.641177,0.641177,0.641177,0.641177,0.641177,0.641177,0.641177,0.696545,0.11303,0.641177,0.942355,0.656683,0.942355,0.0397977,0.104043,0.95877,0.709963,0.95877,0.66928
# aggregated NONE
NESTED  ::::::::::::::::::::<<<<<<<<<<<<<<<<<<<<<<<<<<<<<<<<<<<<<<<<<-<<<<<<_______>>>>>>>>>>>>>>>>>>>>>>>>>>>>>>>>>>>>>>>>>>>>>>>:::::::::::::::::
        :::::::::::::::::::::::::::::::::::::::::::::::::::::::::::::::::::::::::::::::::::::::::::::::::::::::::::::::::::::::::::::::::::::::::::
```
