## Supplementary material for "All-at-once RNA folding with 3D motif prediction framed by evolutionary information": RF01927_MIR1222.cacofold.power

```
# Power analysis of CaCoFold structure
#
# Powertype = SINGLE SUBSTITUTIONS
# covary left_pos right_pos substitutions power
#----------------------------------------------------------------
22		125		0		0.00
23		124		0		0.00
24		123		2		0.00
25		122		2		0.00
26		121		5		0.11
27		120		3		0.02
28		119		3		0.02
29		118		3		0.02
30		117		4		0.07
31		116		2		0.00
32		115		0		0.00
33		114		0		0.00
34		113		0		0.00
35		112		4		0.07
36		111		3		0.02
37		110		1		0.00
38		109		1		0.00
39		108		0		0.00
40		107		1		0.00
41		106		0		0.00
42		105		1		0.00
43		104		2		0.00
44		103		2		0.00
45		102		0		0.00
46		101		1		0.00
47		100		2		0.00
48		99		2		0.00
49		98		1		0.00
50		97		1		0.00
51		96		0		0.00
52		95		0		0.00
53		94		0		0.00
54		93		1		0.00
55		92		1		0.00
56		91		0		0.00
57		90		2		0.00
58		89		2		0.00
59		88		0		0.00
60		87		3		0.02
61		86		5		0.11
62		85		4		0.07
64		84		3		0.02
65		83		1		0.00
66		82		2		0.00
67		81		1		0.00
68		80		2		0.00
70		79		1		0.00
#
# BPAIRS 47
# avg substitutions per BP 1.6
# BPAIRS expected to covary 0.5 +/- 0.7
# BPAIRS observed to covary 0
#
```
