## Supplementary material for "All-at-once RNA folding with 3D motif prediction framed by evolutionary information": RF01927_MIR1222.helixcov

```
# RMs = 3 L = 145

# RM_HELIX NESTED 59-67 79-87, nbp = 7 nbp_cov = 0
# pvals: 0.641177,0.00978886,0.647392,0.789947,0.812172,0.841491,0.656683
# aggregated NONE
NESTED  :::::::::::::::::::::::::::::::::::::::::::::::::::::::::<-<<-<<<<_________>>>>->>->:::::::::::::::::::::::::::::::::::::::::::::::::::::::
        :::::::::::::::::::::::::::::::::::::::::::::::::::::::::::::::::::::::::::::::::::::::::::::::::::::::::::::::::::::::::::::::::::::::::::

# RM_HELIX NESTED 38-56 91-109, nbp = 19 nbp_cov = 0
# pvals: 0.641177,0.641177,0.641177,0.641177,0.641177,0.641177,0.641177,0.641177,0.641177,0.641177,0.641177,0.641177,0.641177,0.641177,0.641177,0.641177,0.641177,0.641177,0.641177
# aggregated NONE
NESTED  ::::::::::::::::::::::::::::::::::::<<<<<<<<<<<<<<<<<<<________________________________>>>>>>>>>>>>>>>>>>>:::::::::::::::::::::::::::::::::
        :::::::::::::::::::::::::::::::::::::::::::::::::::::::::::::::::::::::::::::::::::::::::::::::::::::::::::::::::::::::::::::::::::::::::::

# RM_HELIX NESTED 22-35 112-125, nbp = 13 nbp_cov = 0
# pvals: 0.641177,0.641177,0.0651246,0.696545,0.0888161,0.0712939,0.141291,0.0456845,0.850355,0.641177,0.641177,0.641177,0.0191132
# aggregated NONE
NESTED  ::::::::::::::::::::<<<<<-<<<<<<<<__________________________________________________________________________>>>>>>>>->>>>>:::::::::::::::::
        :::::::::::::::::::::::::::::::::::::::::::::::::::::::::::::::::::::::::::::::::::::::::::::::::::::::::::::::::::::::::::::::::::::::::::
```
