## Supplementary material for "All-at-once RNA folding with 3D motif prediction framed by evolutionary information": RF01927_MIR1222.surv

```
2.889724	0.025641
1.954330	0.0512821
1.075060	0.0769231
0.663487	0.102564
0.588656	0.128205
0.401577	0.153846
0.064835	0.179487
-0.009996	0.820513
-0.028704	0.846154
-0.047412	0.871795
-0.103536	0.897436
-0.234491	0.923077
-0.271906	0.948718
-0.328030	0.974359
-0.346738	1
&
5.452703	0.00010469
5.396579	0.00020938
5.246916	0.00031407
5.172084	0.00041876
5.041129	0.000523451
5.003714	0.000628141
4.891466	0.000732831
4.835343	0.000837521
4.797927	0.0010469
4.760511	0.00125628
4.741803	0.00136097
4.573433	0.00146566
4.423770	0.00157035
4.367646	0.00167504
4.311522	0.00177973
4.292814	0.00188442
4.274107	0.00198911
4.255399	0.0020938
4.217983	0.00240787
4.143152	0.00251256
4.124444	0.00261725
4.105736	0.00272194
4.049612	0.00282663
4.012196	0.00303601
3.993489	0.0031407
3.974781	0.00324539
3.956073	0.00335008
3.918657	0.00355946
3.899949	0.00366415
3.881241	0.00376884
3.825118	0.00387353
3.768994	0.00397822
3.712870	0.00408291
3.694163	0.00439698
3.656747	0.00460637
3.638039	0.00481575
3.619331	0.00492044
3.581915	0.00502513
3.563207	0.00523451
3.544500	0.00544389
3.488376	0.00554858
3.469668	0.00586265
3.450960	0.00596734
3.432252	0.00607203
3.413544	0.00617672
3.376129	0.0063861
3.357421	0.00649079
3.338713	0.00659548
3.320005	0.00680486
3.263882	0.00711893
3.245174	0.007433
3.226466	0.00753769
3.207758	0.00764238
3.189050	0.00806114
3.170342	0.00837521
3.151634	0.0084799
3.132926	0.00879397
3.095511	0.00889866
3.076803	0.00921273
3.020679	0.00942211
3.001971	0.0095268
2.945848	0.00963149
2.927140	0.00973618
2.908432	0.00994556
2.871016	0.010469
2.814893	0.0106784
2.796185	0.0108878
2.777477	0.0110972
2.740061	0.0112018
2.721353	0.0119347
2.683937	0.0121441
2.665230	0.0122487
2.646522	0.0124581
2.590398	0.0126675
2.534274	0.0127722
2.515567	0.0130863
2.496859	0.0134003
2.459443	0.013505
2.440735	0.0136097
2.422027	0.0144472
2.403319	0.0147613
2.384612	0.0149707
2.365904	0.0150754
2.347196	0.0151801
2.328488	0.0157035
2.234949	0.0158082
2.216241	0.0161223
2.197533	0.016227
2.178825	0.0164363
2.141409	0.0167504
2.122701	0.0171692
2.103993	0.0174832
2.085286	0.017902
2.066578	0.0180067
2.047870	0.0181114
2.010454	0.0184255
1.991746	0.0190536
1.973038	0.0193677
1.954330	0.0195771
1.935623	0.0196817
1.916915	0.0197864
1.898207	0.0201005
1.879499	0.0211474
1.860791	0.0215662
1.842083	0.0216709
1.823375	0.0219849
1.804667	0.0229271
1.785960	0.0233459
1.767252	0.023974
1.748544	0.0241834
1.729836	0.0244975
1.711128	0.0248116
1.692420	0.0252303
1.673712	0.0257538
1.655004	0.0260678
1.636297	0.026696
1.617589	0.0272194
1.598881	0.0275335
1.580173	0.0282663
1.561465	0.0288945
1.542757	0.0291039
1.524049	0.0301508
1.505342	0.0304648
1.486634	0.0308836
1.467926	0.031093
1.449218	0.0316164
1.430510	0.0319305
1.411802	0.0323492
1.393094	0.032768
1.374386	0.0329774
1.355679	0.0332915
1.336971	0.0336055
1.318263	0.0346524
1.299555	0.0348618
1.280847	0.0350712
1.262139	0.0356993
1.243431	0.0359087
1.224723	0.0367462
1.206016	0.0370603
1.187308	0.0373744
1.168600	0.0376884
1.149892	0.0377931
1.131184	0.0380025
1.112476	0.0382119
1.093768	0.0389447
1.075060	0.0391541
1.056353	0.0434464
1.037645	0.0441792
1.018937	0.0448074
1.000229	0.0456449
0.981521	0.0475293
0.962813	0.049309
0.944105	0.0500419
0.925397	0.0517169
0.906690	0.0521357
0.887982	0.0526591
0.869274	0.0538107
0.850566	0.0543342
0.831858	0.0548576
0.813150	0.0563233
0.794442	0.0575796
0.775734	0.0583124
0.757027	0.0599874
0.738319	0.060825
0.719611	0.0609296
0.700903	0.0618719
0.682195	0.0636516
0.663487	0.0657454
0.644779	0.068572
0.626072	0.0701424
0.607364	0.0726549
0.588656	0.0753769
0.569948	0.0774707
0.551240	0.0786223
0.532532	0.0815536
0.513824	0.083124
0.495116	0.0855318
0.476409	0.0858459
0.457701	0.0875209
0.438993	0.0894054
0.420285	0.0903476
0.401577	0.0917085
0.382869	0.0929648
0.364161	0.0947446
0.345453	0.0960008
0.326746	0.0979899
0.308038	0.100503
0.289330	0.102178
0.270622	0.105214
0.251914	0.109087
0.233206	0.112961
0.214498	0.117148
0.195790	0.121336
0.177083	0.124477
0.158375	0.127303
0.139667	0.130967
0.120959	0.13348
0.102251	0.137144
0.083543	0.140075
0.064835	0.144158
0.046127	0.147299
0.027420	0.150021
0.008712	0.159443
-0.009996	0.662374
-0.028704	0.668551
-0.047412	0.676298
-0.066120	0.684464
-0.084828	0.695561
-0.103536	0.707601
-0.122243	0.719116
-0.140951	0.730423
-0.159659	0.74487
-0.178367	0.753664
-0.197075	0.765913
-0.215783	0.774497
-0.234491	0.786327
-0.253198	0.796378
-0.271906	0.808731
-0.290614	0.817525
-0.309322	0.828727
-0.328030	0.838149
-0.346738	0.848304
-0.365446	0.853224
-0.384154	0.860762
-0.402861	0.867358
-0.421569	0.875523
-0.440277	0.882014
-0.458985	0.88683
-0.477693	0.892588
-0.496401	0.897822
-0.515109	0.902638
-0.533817	0.908501
-0.552524	0.911327
-0.571232	0.915515
-0.589940	0.920226
-0.608648	0.924623
-0.627356	0.928601
-0.646064	0.931219
-0.664772	0.933208
-0.683480	0.9375
-0.702187	0.94263
-0.720895	0.945352
-0.739603	0.947969
-0.758311	0.949435
-0.777019	0.953204
-0.795727	0.955611
-0.814435	0.95781
-0.833143	0.960113
-0.851850	0.963254
-0.870558	0.965034
-0.889266	0.967127
-0.907974	0.968593
-0.926682	0.970582
-0.945390	0.972571
-0.964098	0.97456
-0.982806	0.977178
-1.001513	0.978224
-1.020221	0.979271
-1.038929	0.980423
-1.057637	0.98126
-1.076345	0.982307
-1.095053	0.984506
-1.113761	0.985343
-1.132468	0.9866
-1.151176	0.987647
-1.169884	0.988798
-1.188592	0.989531
-1.207300	0.990159
-1.226008	0.991101
-1.244716	0.991834
-1.263424	0.992462
-1.282131	0.99309
-1.300839	0.993195
-1.319547	0.993614
-1.338255	0.994242
-1.356963	0.994661
-1.375671	0.99508
-1.394379	0.995812
-1.413087	0.995917
-1.431794	0.996441
-1.450502	0.997173
-1.469210	0.997383
-1.487918	0.997592
-1.506626	0.997802
-1.525334	0.998011
-1.562750	0.99822
-1.581457	0.99843
-1.618873	0.998639
-1.656289	0.998953
-1.693705	0.999058
-1.712413	0.999372
-1.731120	0.999581
-1.805952	0.999686
-1.880783	0.999791
-1.955615	1
&
7.884726	5.21322e-07
7.735063	1.04264e-06
7.697647	1.56397e-06
7.510569	2.08529e-06
7.098995	2.60661e-06
7.061580	3.12793e-06
7.024164	3.64925e-06
7.005456	4.6919e-06
6.986748	5.21322e-06
6.949332	5.73454e-06
6.930624	6.25586e-06
6.893209	6.77719e-06
6.855793	7.81983e-06
6.780962	8.34115e-06
6.706130	8.86248e-06
6.612591	9.3838e-06
6.593883	9.90512e-06
6.575175	1.04264e-05
6.537759	1.09478e-05
6.519051	1.14691e-05
6.500343	1.25117e-05
6.462928	1.35544e-05
6.444220	1.4597e-05
6.425512	1.51183e-05
6.388096	1.66823e-05
6.369388	1.82463e-05
6.350680	1.92889e-05
6.331973	1.98102e-05
6.313265	2.03316e-05
6.294557	2.08529e-05
6.275849	2.34595e-05
6.257141	2.50235e-05
6.238433	2.65874e-05
6.219725	2.71087e-05
6.201017	2.81514e-05
6.182310	3.0758e-05
6.163602	3.18006e-05
6.144894	3.33646e-05
6.126186	3.44073e-05
6.107478	3.59712e-05
6.088770	3.70139e-05
6.070062	3.96205e-05
6.051354	4.11844e-05
6.032647	4.37911e-05
6.013939	4.63977e-05
5.995231	4.90043e-05
5.976523	5.16109e-05
5.957815	5.47388e-05
5.939107	5.73454e-05
5.920399	6.09947e-05
5.901692	6.20373e-05
5.882984	6.41226e-05
5.864276	6.46439e-05
5.845568	6.56866e-05
5.826860	6.82932e-05
5.808152	6.98572e-05
5.770736	7.08998e-05
5.752029	7.29851e-05
5.733321	7.50704e-05
5.714613	7.66343e-05
5.695905	7.97623e-05
5.677197	8.34115e-05
5.658489	8.65395e-05
5.639781	8.86248e-05
5.621073	9.071e-05
5.602366	9.3838e-05
5.583658	9.95725e-05
5.564950	0.000104264
5.546242	0.00010635
5.527534	0.000109478
5.508826	0.000112606
5.490118	0.00011834
5.471410	0.000121989
5.452703	0.000126681
5.433995	0.000131373
5.415287	0.000135022
5.396579	0.000140236
5.377871	0.00014597
5.359163	0.000150662
5.340455	0.000155875
5.321747	0.000160046
5.303040	0.000164738
5.284332	0.000170472
5.265624	0.00018142
5.246916	0.000187155
5.228208	0.000193932
5.209500	0.00020123
5.190792	0.000208008
5.172084	0.000214785
5.153377	0.000222605
5.134669	0.000229382
5.115961	0.000243457
5.097253	0.000255969
5.078545	0.000271609
5.059837	0.000285684
5.041129	0.000300803
5.022422	0.000309665
5.003714	0.000328954
4.985006	0.000351371
4.966298	0.000365968
4.947590	0.000381608
4.928882	0.000404546
4.910174	0.000423835
4.891466	0.000447816
4.872759	0.00046919
4.854051	0.000491085
4.835343	0.000517151
4.816635	0.000538526
4.797927	0.000566156
4.779219	0.000588051
4.760511	0.00061516
4.741803	0.000640184
4.723096	0.000667292
4.704388	0.000691273
4.685680	0.000715775
4.666972	0.000746533
4.648264	0.000770514
4.629556	0.000797623
4.610848	0.000833073
4.592140	0.000873214
4.573433	0.00090293
4.554725	0.000926911
4.536017	0.000957147
4.517309	0.000992597
4.498601	0.00103743
4.479893	0.00107444
4.461185	0.00110729
4.442477	0.00115108
4.423770	0.00119226
4.405062	0.00122615
4.386354	0.00126629
4.367646	0.00130174
4.348938	0.00135544
4.330230	0.00140184
4.311522	0.00143676
4.292814	0.00149046
4.274107	0.00154781
4.255399	0.00159003
4.236691	0.00162131
4.217983	0.00168074
4.199275	0.00173809
4.180567	0.00176728
4.161859	0.00181889
4.143152	0.00186216
4.124444	0.00191586
4.105736	0.00198676
4.087028	0.00205714
4.068320	0.00210562
4.049612	0.00215254
4.030904	0.00219998
4.012196	0.00226358
3.993489	0.00233448
3.974781	0.00238974
3.956073	0.0024523
3.937365	0.00253258
3.918657	0.00260609
3.899949	0.00268012
3.881241	0.00273694
3.862533	0.00280367
3.843826	0.00288812
3.825118	0.00295329
3.806410	0.00302627
3.787702	0.00307841
3.768994	0.00317277
3.750286	0.00324054
3.731578	0.00331926
3.712870	0.00341518
3.694163	0.00349703
3.675455	0.00359869
3.656747	0.00369513
3.638039	0.00379105
3.619331	0.00388489
3.600623	0.00398186
3.581915	0.00410593
3.563207	0.0042175
3.544500	0.00433375
3.525792	0.00444323
3.507084	0.00454593
3.488376	0.00466688
3.469668	0.00479304
3.450960	0.00490303
3.432252	0.00504275
3.413544	0.00517933
3.394837	0.00532218
3.376129	0.00547805
3.357421	0.00565113
3.338713	0.00581691
3.320005	0.00598217
3.301297	0.00618653
3.282589	0.00636378
3.263882	0.00654989
3.245174	0.00672193
3.226466	0.00693254
3.207758	0.00709832
3.189050	0.00729747
3.170342	0.00750912
3.151634	0.00769211
3.132926	0.00786623
3.114219	0.00803983
3.095511	0.00819831
3.076803	0.00833855
3.058095	0.00847513
3.039387	0.00861068
3.020679	0.00876864
3.001971	0.00892138
2.983263	0.00907413
2.964556	0.00920759
2.945848	0.00934626
2.927140	0.0094865
2.908432	0.00964029
2.889724	0.00978886
2.871016	0.00997185
2.852308	0.0101434
2.833600	0.0103196
2.814893	0.0105536
2.796185	0.0107418
2.777477	0.0109462
2.758769	0.0111334
2.740061	0.0113257
2.721353	0.0114879
2.702645	0.0116693
2.683937	0.0118241
2.665230	0.0119649
2.646522	0.0121103
2.627814	0.0122412
2.609106	0.0123694
2.590398	0.0124815
2.571690	0.0126223
2.552982	0.0127651
2.534274	0.0129131
2.515567	0.0130513
2.496859	0.0132025
2.478151	0.013398
2.459443	0.0136081
2.440735	0.0138448
2.422027	0.01407
2.403319	0.0143212
2.384612	0.0145287
2.365904	0.0147028
2.347196	0.0148947
2.328488	0.0150933
2.309780	0.015269
2.291072	0.0154499
2.272364	0.015623
2.253656	0.01577
2.234949	0.0159285
2.216241	0.0160875
2.197533	0.0162381
2.178825	0.0163779
2.160117	0.0165426
2.141409	0.0167245
2.122701	0.0168971
2.103993	0.0170895
2.085286	0.0173016
2.066578	0.0175227
2.047870	0.0177463
2.029162	0.0179856
2.010454	0.0182603
1.991746	0.0185142
1.973038	0.0188051
1.954330	0.0191132
1.935623	0.0194354
1.916915	0.0197492
1.898207	0.0200657
1.879499	0.0203847
1.860791	0.020745
1.842083	0.0211365
1.823375	0.0214868
1.804667	0.0219784
1.785960	0.0225592
1.767252	0.0231389
1.748544	0.0236701
1.729836	0.0242211
1.711128	0.0247492
1.692420	0.0253045
1.673712	0.0258795
1.655004	0.0264232
1.636297	0.0270519
1.617589	0.0277166
1.598881	0.0284199
1.580173	0.0292086
1.561465	0.0300506
1.542757	0.0307538
1.524049	0.031455
1.505342	0.0322558
1.486634	0.0329783
1.467926	0.0337566
1.449218	0.0344881
1.430510	0.0351189
1.411802	0.0357179
1.393094	0.0362632
1.374386	0.0368324
1.355679	0.0373616
1.336971	0.0378501
1.318263	0.0383526
1.299555	0.0388479
1.280847	0.0393468
1.262139	0.0397977
1.243431	0.040268
1.224723	0.0407981
1.206016	0.0413299
1.187308	0.0418794
1.168600	0.0424205
1.149892	0.0429861
1.131184	0.0435935
1.112476	0.0442477
1.093768	0.0449802
1.075060	0.0456845
1.056353	0.0464368
1.037645	0.0471525
1.018937	0.0478115
1.000229	0.0485194
0.981521	0.0492243
0.962813	0.049926
0.944105	0.0507236
0.925397	0.051418
0.906690	0.0521478
0.887982	0.0528834
0.869274	0.0536925
0.850566	0.054462
0.831858	0.0552773
0.813150	0.056088
0.794442	0.0569169
0.775734	0.0577948
0.757027	0.0587509
0.738319	0.059743
0.719611	0.0608378
0.700903	0.0620504
0.682195	0.0635643
0.663487	0.0651246
0.644779	0.0667715
0.626072	0.0682369
0.607364	0.0697529
0.588656	0.0712939
0.569948	0.0728813
0.551240	0.0745741
0.532532	0.0762783
0.513824	0.0780294
0.495116	0.0797784
0.476409	0.0816104
0.457701	0.0834308
0.438993	0.0852346
0.420285	0.0870066
0.401577	0.0888161
0.382869	0.0906511
0.364161	0.0925936
0.345453	0.0945616
0.326746	0.0968199
0.308038	0.099156
0.289330	0.101438
0.270622	0.104043
0.251914	0.106756
0.233206	0.109795
0.214498	0.11303
0.195790	0.116431
0.177083	0.119813
0.158375	0.123268
0.139667	0.126836
0.120959	0.130355
0.102251	0.133819
0.083543	0.137487
0.064835	0.141291
0.046127	0.145307
0.027420	0.149641
0.008712	0.15701
-0.009996	0.641177
-0.028704	0.647392
-0.047412	0.656683
-0.066120	0.66928
-0.084828	0.682985
-0.103536	0.696545
-0.122243	0.709963
-0.140951	0.723824
-0.159659	0.737757
-0.178367	0.751562
-0.197075	0.765108
-0.215783	0.777892
-0.234491	0.789947
-0.253198	0.801425
-0.271906	0.812172
-0.290614	0.822524
-0.309322	0.832196
-0.328030	0.841491
-0.346738	0.850355
-0.365446	0.858515
-0.384154	0.866023
-0.402861	0.873284
-0.421569	0.880158
-0.440277	0.88677
-0.458985	0.892944
-0.477693	0.8988
-0.496401	0.904427
-0.515109	0.909734
-0.533817	0.91465
-0.552524	0.919268
-0.571232	0.923723
-0.589940	0.927923
-0.608648	0.931843
-0.627356	0.935507
-0.646064	0.938907
-0.664772	0.942355
-0.683480	0.945436
-0.702187	0.948363
-0.720895	0.951154
-0.739603	0.95382
-0.758311	0.956408
-0.777019	0.95877
-0.795727	0.961181
-0.814435	0.963432
-0.833143	0.965393
-0.851850	0.967314
-0.870558	0.969087
-0.889266	0.970938
-0.907974	0.972651
-0.926682	0.974184
-0.945390	0.975792
-0.964098	0.97724
-0.982806	0.978667
-1.001513	0.979992
-1.020221	0.981332
-1.038929	0.982566
-1.057637	0.98369
-1.076345	0.984757
-1.095053	0.985809
-1.113761	0.98674
-1.132468	0.987607
-1.151176	0.988459
-1.169884	0.989277
-1.188592	0.990044
-1.207300	0.990742
-1.226008	0.991417
-1.244716	0.992032
-1.263424	0.992609
-1.282131	0.993172
-1.300839	0.993653
-1.319547	0.994133
-1.338255	0.994564
-1.356963	0.994983
-1.375671	0.995374
-1.394379	0.995749
-1.413087	0.996082
-1.431794	0.996387
-1.450502	0.99666
-1.469210	0.996927
-1.487918	0.997167
-1.506626	0.99742
-1.525334	0.997637
-1.544042	0.997854
-1.562750	0.998048
-1.581457	0.998209
-1.600165	0.998364
-1.618873	0.998518
-1.637581	0.998664
-1.656289	0.998819
-1.674997	0.998944
-1.693705	0.999068
-1.712413	0.999174
-1.731120	0.999263
-1.749828	0.999335
-1.768536	0.999408
-1.787244	0.999482
-1.805952	0.99953
-1.824660	0.999593
-1.843368	0.999636
-1.862076	0.999678
-1.880783	0.999714
-1.899491	0.999744
-1.918199	0.999773
-1.936907	0.999803
-1.955615	0.999822
-1.974323	0.999845
-1.993031	0.999856
-2.011739	0.99987
-2.030446	0.99988
-2.049154	0.999894
-2.067862	0.999904
-2.086570	0.999912
-2.105278	0.99992
-2.123986	0.999924
-2.142694	0.999932
-2.161401	0.99994
-2.180109	0.999948
-2.198817	0.999957
-2.217525	0.999964
-2.236233	0.999968
-2.254941	0.999973
-2.273649	0.999981
-2.292357	0.999983
-2.311064	0.999986
-2.329772	0.99999
-2.348480	0.999991
-2.367188	0.999993
-2.385896	0.999994
-2.423312	0.999994
-2.442020	0.999995
-2.460727	0.999996
-2.516851	0.999996
-2.535559	0.999997
-2.554267	0.999998
-2.572975	0.999999
-2.629098	0.999999
-2.722638	1
&
25.937823	8.38991e-26
25.919115	8.77381e-26
25.900407	9.17527e-26
25.881699	9.59511e-26
25.862991	1.00342e-25
25.844283	1.04933e-25
25.825576	1.09734e-25
25.806868	1.14755e-25
25.788160	1.20006e-25
25.769452	1.25497e-25
25.750744	1.31239e-25
25.732036	1.37245e-25
25.713328	1.43524e-25
25.694620	1.50091e-25
25.675913	1.56959e-25
25.657205	1.64141e-25
25.638497	1.71651e-25
25.619789	1.79505e-25
25.601081	1.87719e-25
25.582373	1.96308e-25
25.563665	2.0529e-25
25.544957	2.14684e-25
25.526250	2.24506e-25
25.507542	2.34779e-25
25.488834	2.45521e-25
25.470126	2.56755e-25
25.451418	2.68503e-25
25.432710	2.80788e-25
25.414002	2.93636e-25
25.395295	3.07071e-25
25.376587	3.21121e-25
25.357879	3.35814e-25
25.339171	3.51179e-25
25.320463	3.67247e-25
25.301755	3.84051e-25
25.283047	4.01623e-25
25.264339	4.19999e-25
25.245632	4.39215e-25
25.226924	4.59311e-25
25.208216	4.80327e-25
25.189508	5.02304e-25
25.170800	5.25286e-25
25.152092	5.4932e-25
25.133384	5.74453e-25
25.114676	6.00737e-25
25.095969	6.28223e-25
25.077261	6.56966e-25
25.058553	6.87025e-25
25.039845	7.18458e-25
25.021137	7.5133e-25
25.002429	7.85706e-25
24.983721	8.21655e-25
24.965013	8.59248e-25
24.946306	8.98561e-25
24.927598	9.39673e-25
24.908890	9.82665e-25
24.890182	1.02763e-24
24.871474	1.07464e-24
24.852766	1.12381e-24
24.834058	1.17523e-24
24.815350	1.229e-24
24.796643	1.28523e-24
24.777935	1.34403e-24
24.759227	1.40552e-24
24.740519	1.46982e-24
24.721811	1.53707e-24
24.703103	1.6074e-24
24.684395	1.68094e-24
24.665687	1.75784e-24
24.646980	1.83827e-24
24.628272	1.92237e-24
24.609564	2.01032e-24
24.590856	2.1023e-24
24.572148	2.19848e-24
24.553440	2.29906e-24
24.534732	2.40425e-24
24.516025	2.51424e-24
24.497317	2.62927e-24
24.478609	2.74956e-24
24.459901	2.87536e-24
24.441193	3.00691e-24
24.422485	3.14448e-24
24.403777	3.28834e-24
24.385069	3.43878e-24
24.366362	3.5961e-24
24.347654	3.76063e-24
24.328946	3.93268e-24
24.310238	4.1126e-24
24.291530	4.30075e-24
24.272822	4.4975e-24
24.254114	4.70326e-24
24.235406	4.91844e-24
24.216699	5.14345e-24
24.197991	5.37876e-24
24.179283	5.62484e-24
24.160575	5.88217e-24
24.141867	6.15128e-24
24.123159	6.43269e-24
24.104451	6.72698e-24
24.085743	7.03473e-24
24.067036	7.35656e-24
24.048328	7.69312e-24
24.029620	8.04506e-24
24.010912	8.41311e-24
23.992204	8.798e-24
23.973496	9.2005e-24
23.954788	9.6214e-24
23.936080	1.00616e-23
23.917373	1.05219e-23
23.898665	1.10032e-23
23.879957	1.15066e-23
23.861249	1.2033e-23
23.842541	1.25835e-23
23.823833	1.31591e-23
23.805125	1.37611e-23
23.786417	1.43907e-23
23.767710	1.5049e-23
23.749002	1.57375e-23
23.730294	1.64574e-23
23.711586	1.72103e-23
23.692878	1.79976e-23
23.674170	1.88209e-23
23.655462	1.96819e-23
23.636755	2.05823e-23
23.618047	2.15239e-23
23.599339	2.25085e-23
23.580631	2.35382e-23
23.561923	2.4615e-23
23.543215	2.5741e-23
23.524507	2.69186e-23
23.505799	2.815e-23
23.487092	2.94377e-23
23.468384	3.07844e-23
23.449676	3.21926e-23
23.430968	3.36653e-23
23.412260	3.52053e-23
23.393552	3.68158e-23
23.374844	3.84999e-23
23.356136	4.02611e-23
23.337429	4.21029e-23
23.318721	4.40289e-23
23.300013	4.6043e-23
23.281305	4.81492e-23
23.262597	5.03518e-23
23.243889	5.26551e-23
23.225181	5.50638e-23
23.206473	5.75826e-23
23.187766	6.02167e-23
23.169058	6.29712e-23
23.150350	6.58518e-23
23.131642	6.88641e-23
23.112934	7.20142e-23
23.094226	7.53084e-23
23.075518	7.87533e-23
23.056810	8.23558e-23
23.038103	8.6123e-23
23.019395	9.00626e-23
23.000687	9.41823e-23
22.981979	9.84905e-23
22.963271	1.02996e-22
22.944563	1.07707e-22
22.925855	1.12634e-22
22.907147	1.17786e-22
22.888440	1.23174e-22
22.869732	1.28808e-22
22.851024	1.347e-22
22.832316	1.40862e-22
22.813608	1.47305e-22
22.794900	1.54043e-22
22.776192	1.61089e-22
22.757485	1.68458e-22
22.738777	1.76163e-22
22.720069	1.84221e-22
22.701361	1.92648e-22
22.682653	2.0146e-22
22.663945	2.10675e-22
22.645237	2.20311e-22
22.626529	2.30389e-22
22.607822	2.40927e-22
22.589114	2.51947e-22
22.570406	2.63471e-22
22.551698	2.75523e-22
22.532990	2.88125e-22
22.514282	3.01304e-22
22.495574	3.15086e-22
22.476866	3.29498e-22
22.458159	3.44569e-22
22.439451	3.6033e-22
22.420743	3.76811e-22
22.402035	3.94047e-22
22.383327	4.1207e-22
22.364619	4.30918e-22
22.345911	4.50628e-22
22.327203	4.7124e-22
22.308496	4.92794e-22
22.289788	5.15334e-22
22.271080	5.38905e-22
22.252372	5.63553e-22
22.233664	5.8933e-22
22.214956	6.16285e-22
22.196248	6.44473e-22
22.177540	6.7395e-22
22.158833	7.04775e-22
22.140125	7.3701e-22
22.121417	7.7072e-22
22.102709	8.05971e-22
22.084001	8.42834e-22
22.065293	8.81384e-22
22.046585	9.21696e-22
22.027877	9.63852e-22
22.009170	1.00794e-21
21.990462	1.05404e-21
21.971754	1.10225e-21
21.953046	1.15266e-21
21.934338	1.20538e-21
21.915630	1.26051e-21
21.896922	1.31816e-21
21.878215	1.37845e-21
21.859507	1.44149e-21
21.840799	1.50742e-21
21.822091	1.57637e-21
21.803383	1.64846e-21
21.784675	1.72386e-21
21.765967	1.8027e-21
21.747259	1.88515e-21
21.728552	1.97136e-21
21.709844	2.06153e-21
21.691136	2.15581e-21
21.672428	2.25441e-21
21.653720	2.35751e-21
21.635012	2.46533e-21
21.616304	2.57809e-21
21.597596	2.69599e-21
21.578889	2.81929e-21
21.560181	2.94823e-21
21.541473	3.08307e-21
21.522765	3.22407e-21
21.504057	3.37152e-21
21.485349	3.52571e-21
21.466641	3.68696e-21
21.447933	3.85558e-21
21.429226	4.03191e-21
21.410518	4.2163e-21
21.391810	4.40913e-21
21.373102	4.61077e-21
21.354394	4.82164e-21
21.335686	5.04214e-21
21.316978	5.27274e-21
21.298270	5.51387e-21
21.279563	5.76604e-21
21.260855	6.02973e-21
21.242147	6.30549e-21
21.223439	6.59385e-21
21.204731	6.8954e-21
21.186023	7.21074e-21
21.167315	7.5405e-21
21.148607	7.88535e-21
21.129900	8.24596e-21
21.111192	8.62306e-21
21.092484	9.0174e-21
21.073776	9.42978e-21
21.055068	9.86101e-21
21.036360	1.0312e-20
21.017652	1.07835e-20
20.998945	1.12767e-20
20.980237	1.17924e-20
20.961529	1.23316e-20
20.942821	1.28956e-20
20.924113	1.34853e-20
20.905405	1.4102e-20
20.886697	1.47469e-20
20.867989	1.54212e-20
20.849282	1.61264e-20
20.830574	1.68639e-20
20.811866	1.76351e-20
20.793158	1.84415e-20
20.774450	1.92848e-20
20.755742	2.01667e-20
20.737034	2.10889e-20
20.718326	2.20533e-20
20.699619	2.30617e-20
20.680911	2.41163e-20
20.662203	2.52191e-20
20.643495	2.63723e-20
20.624787	2.75783e-20
20.606079	2.88394e-20
20.587371	3.01582e-20
20.568663	3.15372e-20
20.549956	3.29793e-20
20.531248	3.44874e-20
20.512540	3.60644e-20
20.493832	3.77135e-20
20.475124	3.94381e-20
20.456416	4.12414e-20
20.437708	4.31273e-20
20.419000	4.50993e-20
20.400293	4.71616e-20
20.381585	4.93181e-20
20.362877	5.15732e-20
20.344169	5.39314e-20
20.325461	5.63975e-20
20.306753	5.89763e-20
20.288045	6.16731e-20
20.269337	6.44931e-20
20.250630	6.7442e-20
20.231922	7.05258e-20
20.213214	7.37506e-20
20.194506	7.71229e-20
20.175798	8.06493e-20
20.157090	8.4337e-20
20.138382	8.81932e-20
20.119675	9.22258e-20
20.100967	9.64427e-20
20.082259	1.00852e-19
20.063551	1.05464e-19
20.044843	1.10286e-19
20.026135	1.15329e-19
20.007427	1.20602e-19
19.988719	1.26116e-19
19.970012	1.31883e-19
19.951304	1.37913e-19
19.932596	1.44218e-19
19.913888	1.50813e-19
19.895180	1.57708e-19
19.876472	1.64919e-19
19.857764	1.72459e-19
19.839056	1.80345e-19
19.820349	1.8859e-19
19.801641	1.97213e-19
19.782933	2.0623e-19
19.764225	2.15659e-19
19.745517	2.25519e-19
19.726809	2.3583e-19
19.708101	2.46612e-19
19.689393	2.57888e-19
19.670686	2.69679e-19
19.651978	2.82008e-19
19.633270	2.94902e-19
19.614562	3.08385e-19
19.595854	3.22484e-19
19.577146	3.37228e-19
19.558438	3.52646e-19
19.539730	3.68769e-19
19.521023	3.85629e-19
19.502315	4.0326e-19
19.483607	4.21696e-19
19.464899	4.40976e-19
19.446191	4.61137e-19
19.427483	4.82219e-19
19.408775	5.04266e-19
19.390067	5.2732e-19
19.371360	5.51428e-19
19.352652	5.76638e-19
19.333944	6.03001e-19
19.315236	6.30569e-19
19.296528	6.59397e-19
19.277820	6.89543e-19
19.259112	7.21067e-19
19.240405	7.54032e-19
19.221697	7.88504e-19
19.202989	8.24552e-19
19.184281	8.62247e-19
19.165573	9.01666e-19
19.146865	9.42887e-19
19.128157	9.85992e-19
19.109449	1.03107e-18
19.090742	1.0782e-18
19.072034	1.12749e-18
19.053326	1.17904e-18
19.034618	1.23294e-18
19.015910	1.2893e-18
18.997202	1.34824e-18
18.978494	1.40988e-18
18.959786	1.47433e-18
18.941079	1.54173e-18
18.922371	1.6122e-18
18.903663	1.68591e-18
18.884955	1.76297e-18
18.866247	1.84357e-18
18.847539	1.92784e-18
18.828831	2.01597e-18
18.810123	2.10813e-18
18.791416	2.2045e-18
18.772708	2.30527e-18
18.754000	2.41065e-18
18.735292	2.52085e-18
18.716584	2.63608e-18
18.697876	2.75658e-18
18.679168	2.88259e-18
18.660460	3.01436e-18
18.641753	3.15215e-18
18.623045	3.29624e-18
18.604337	3.44691e-18
18.585629	3.60448e-18
18.566921	3.76924e-18
18.548213	3.94153e-18
18.529505	4.1217e-18
18.510797	4.31011e-18
18.492090	4.50712e-18
18.473382	4.71314e-18
18.454674	4.92858e-18
18.435966	5.15387e-18
18.417258	5.38945e-18
18.398550	5.63579e-18
18.379842	5.8934e-18
18.361135	6.16278e-18
18.342427	6.44447e-18
18.323719	6.73904e-18
18.305011	7.04707e-18
18.286303	7.36918e-18
18.267595	7.70601e-18
18.248887	8.05823e-18
18.230179	8.42656e-18
18.211472	8.81171e-18
18.192764	9.21447e-18
18.174056	9.63564e-18
18.155348	1.00761e-17
18.136640	1.05366e-17
18.117932	1.10182e-17
18.099224	1.15218e-17
18.080516	1.20484e-17
18.061809	1.25991e-17
18.043101	1.31749e-17
18.024393	1.37771e-17
18.005685	1.44068e-17
17.986977	1.50652e-17
17.968269	1.57538e-17
17.949561	1.64738e-17
17.930853	1.72268e-17
17.912146	1.80141e-17
17.893438	1.88374e-17
17.874730	1.96984e-17
17.856022	2.05986e-17
17.837314	2.15401e-17
17.818606	2.25245e-17
17.799898	2.3554e-17
17.781190	2.46305e-17
17.762483	2.57561e-17
17.743775	2.69332e-17
17.725067	2.81642e-17
17.706359	2.94513e-17
17.687651	3.07973e-17
17.668943	3.22048e-17
17.650235	3.36766e-17
17.631527	3.52157e-17
17.612820	3.68251e-17
17.594112	3.8508e-17
17.575404	4.02678e-17
17.556696	4.21081e-17
17.537988	4.40325e-17
17.519280	4.60447e-17
17.500572	4.8149e-17
17.481865	5.03494e-17
17.463157	5.26503e-17
17.444449	5.50564e-17
17.425741	5.75724e-17
17.407033	6.02034e-17
17.388325	6.29546e-17
17.369617	6.58315e-17
17.350909	6.88399e-17
17.332202	7.19857e-17
17.313494	7.52753e-17
17.294786	7.87152e-17
17.276078	8.23123e-17
17.257370	8.60737e-17
17.238662	9.0007e-17
17.219954	9.412e-17
17.201246	9.8421e-17
17.182539	1.02918e-16
17.163831	1.07621e-16
17.145123	1.12539e-16
17.126415	1.17682e-16
17.107707	1.23059e-16
17.088999	1.28682e-16
17.070291	1.34563e-16
17.051583	1.40711e-16
17.032876	1.47141e-16
17.014168	1.53865e-16
16.995460	1.60895e-16
16.976752	1.68247e-16
16.958044	1.75935e-16
16.939336	1.83974e-16
16.920628	1.9238e-16
16.901920	2.01171e-16
16.883213	2.10363e-16
16.864505	2.19975e-16
16.845797	2.30026e-16
16.827089	2.40536e-16
16.808381	2.51527e-16
16.789673	2.63019e-16
16.770965	2.75037e-16
16.752257	2.87604e-16
16.733550	3.00745e-16
16.714842	3.14486e-16
16.696134	3.28855e-16
16.677426	3.4388e-16
16.658718	3.59592e-16
16.640010	3.76021e-16
16.621302	3.93202e-16
16.602595	4.11167e-16
16.583887	4.29952e-16
16.565179	4.49596e-16
16.546471	4.70137e-16
16.527763	4.91617e-16
16.509055	5.14078e-16
16.490347	5.37565e-16
16.471639	5.62125e-16
16.452932	5.87807e-16
16.434224	6.14662e-16
16.415516	6.42744e-16
16.396808	6.72108e-16
16.378100	7.02814e-16
16.359392	7.34923e-16
16.340684	7.68498e-16
16.321976	8.03607e-16
16.303269	8.4032e-16
16.284561	8.7871e-16
16.265853	9.18854e-16
16.247145	9.60831e-16
16.228437	1.00473e-15
16.209729	1.05063e-15
16.191021	1.09862e-15
16.172313	1.14881e-15
16.153606	1.20129e-15
16.134898	1.25617e-15
16.116190	1.31355e-15
16.097482	1.37356e-15
16.078774	1.43631e-15
16.060066	1.50192e-15
16.041358	1.57053e-15
16.022650	1.64227e-15
16.003943	1.71729e-15
15.985235	1.79574e-15
15.966527	1.87777e-15
15.947819	1.96355e-15
15.929111	2.05324e-15
15.910403	2.14703e-15
15.891695	2.24511e-15
15.872987	2.34766e-15
15.854280	2.4549e-15
15.835572	2.56704e-15
15.816864	2.6843e-15
15.798156	2.80691e-15
15.779448	2.93512e-15
15.760740	3.06919e-15
15.742032	3.20938e-15
15.723324	3.35598e-15
15.704617	3.50927e-15
15.685909	3.66956e-15
15.667201	3.83717e-15
15.648493	4.01243e-15
15.629785	4.1957e-15
15.611077	4.38734e-15
15.592369	4.58773e-15
15.573662	4.79728e-15
15.554954	5.01639e-15
15.536246	5.24551e-15
15.517538	5.48509e-15
15.498830	5.73561e-15
15.480122	5.99757e-15
15.461414	6.2715e-15
15.442706	6.55793e-15
15.423999	6.85745e-15
15.405291	7.17064e-15
15.386583	7.49814e-15
15.367875	7.84058e-15
15.349167	8.19867e-15
15.330459	8.57311e-15
15.311751	8.96465e-15
15.293043	9.37407e-15
15.274336	9.80218e-15
15.255628	1.02498e-14
15.236920	1.07179e-14
15.218212	1.12074e-14
15.199504	1.17192e-14
15.180796	1.22544e-14
15.162088	1.28141e-14
15.143380	1.33993e-14
15.124673	1.40112e-14
15.105965	1.4651e-14
15.087257	1.53201e-14
15.068549	1.60197e-14
15.049841	1.67513e-14
15.031133	1.75162e-14
15.012425	1.83161e-14
14.993717	1.91525e-14
14.975010	2.00271e-14
14.956302	2.09416e-14
14.937594	2.18979e-14
14.918886	2.28978e-14
14.900178	2.39434e-14
14.881470	2.50368e-14
14.862762	2.618e-14
14.844054	2.73755e-14
14.825347	2.86255e-14
14.806639	2.99326e-14
14.787931	3.12994e-14
14.769223	3.27285e-14
14.750515	3.42229e-14
14.731807	3.57856e-14
14.713099	3.74195e-14
14.694392	3.91281e-14
14.675684	4.09147e-14
14.656976	4.27828e-14
14.638268	4.47362e-14
14.619560	4.67788e-14
14.600852	4.89146e-14
14.582144	5.1148e-14
14.563436	5.34833e-14
14.544729	5.59252e-14
14.526021	5.84785e-14
14.507313	6.11484e-14
14.488605	6.39402e-14
14.469897	6.68595e-14
14.451189	6.99119e-14
14.432481	7.31038e-14
14.413773	7.64413e-14
14.395066	7.99312e-14
14.376358	8.35803e-14
14.357650	8.73961e-14
14.338942	9.1386e-14
14.320234	9.5558e-14
14.301526	9.99205e-14
14.282818	1.04482e-13
14.264110	1.09252e-13
14.245403	1.14239e-13
14.226695	1.19454e-13
14.207987	1.24908e-13
14.189279	1.3061e-13
14.170571	1.36572e-13
14.151863	1.42806e-13
14.133155	1.49325e-13
14.114447	1.56142e-13
14.095740	1.63269e-13
14.077032	1.70722e-13
14.058324	1.78515e-13
14.039616	1.86664e-13
14.020908	1.95185e-13
14.002200	2.04094e-13
13.983492	2.1341e-13
13.964784	2.23152e-13
13.946077	2.33337e-13
13.927369	2.43988e-13
13.908661	2.55125e-13
13.889953	2.6677e-13
13.871245	2.78946e-13
13.852537	2.91678e-13
13.833829	3.04991e-13
13.815122	3.18911e-13
13.796414	3.33467e-13
13.777706	3.48687e-13
13.758998	3.64601e-13
13.740290	3.81242e-13
13.721582	3.98642e-13
13.702874	4.16836e-13
13.684166	4.3586e-13
13.665459	4.55753e-13
13.646751	4.76553e-13
13.628043	4.98302e-13
13.609335	5.21043e-13
13.590627	5.44822e-13
13.571919	5.69686e-13
13.553211	5.95684e-13
13.534503	6.22869e-13
13.515796	6.51294e-13
13.497088	6.81016e-13
13.478380	7.12094e-13
13.459672	7.4459e-13
13.440964	7.78569e-13
13.422256	8.14097e-13
13.403548	8.51247e-13
13.384840	8.90092e-13
13.366133	9.30709e-13
13.347425	9.73178e-13
13.328717	1.01759e-12
13.310009	1.06402e-12
13.291301	1.11257e-12
13.272593	1.16334e-12
13.253885	1.21642e-12
13.235177	1.27192e-12
13.216470	1.32996e-12
13.197762	1.39064e-12
13.179054	1.45409e-12
13.160346	1.52044e-12
13.141638	1.58981e-12
13.122930	1.66235e-12
13.104222	1.7382e-12
13.085514	1.8175e-12
13.066807	1.90042e-12
13.048099	1.98713e-12
13.029391	2.07779e-12
13.010683	2.17259e-12
12.991975	2.2717e-12
12.973267	2.37534e-12
12.954559	2.48371e-12
12.935852	2.59702e-12
12.917144	2.7155e-12
12.898436	2.83938e-12
12.879728	2.96891e-12
12.861020	3.10435e-12
12.842312	3.24597e-12
12.823604	3.39405e-12
12.804896	3.54888e-12
12.786189	3.71077e-12
12.767481	3.88004e-12
12.748773	4.05703e-12
12.730065	4.2421e-12
12.711357	4.4356e-12
12.692649	4.63793e-12
12.673941	4.84948e-12
12.655233	5.07069e-12
12.636526	5.30198e-12
12.617818	5.54381e-12
12.599110	5.79668e-12
12.580402	6.06107e-12
12.561694	6.33752e-12
12.542986	6.62658e-12
12.524278	6.92882e-12
12.505570	7.24484e-12
12.486863	7.57527e-12
12.468155	7.92076e-12
12.449447	8.28201e-12
12.430739	8.65972e-12
12.412031	9.05466e-12
12.393323	9.46761e-12
12.374615	9.89939e-12
12.355907	1.03508e-11
12.337200	1.08229e-11
12.318492	1.13165e-11
12.299784	1.18325e-11
12.281076	1.23721e-11
12.262368	1.29363e-11
12.243660	1.35262e-11
12.224952	1.4143e-11
12.206244	1.47879e-11
12.187537	1.54623e-11
12.168829	1.61673e-11
12.150121	1.69045e-11
12.131413	1.76753e-11
12.112705	1.84813e-11
12.093997	1.9324e-11
12.075289	2.02051e-11
12.056582	2.11263e-11
12.037874	2.20896e-11
12.019166	2.30967e-11
12.000458	2.41498e-11
11.981750	2.52509e-11
11.963042	2.64021e-11
11.944334	2.76058e-11
11.925626	2.88644e-11
11.906919	3.01803e-11
11.888211	3.15562e-11
11.869503	3.29949e-11
11.850795	3.4499e-11
11.832087	3.60718e-11
11.813379	3.77162e-11
11.794671	3.94355e-11
11.775963	4.12332e-11
11.757256	4.31129e-11
11.738548	4.50781e-11
11.719840	4.7133e-11
11.701132	4.92814e-11
11.682424	5.15278e-11
11.663716	5.38765e-11
11.645008	5.63323e-11
11.626300	5.88999e-11
11.607593	6.15846e-11
11.588885	6.43915e-11
11.570177	6.73264e-11
11.551469	7.03949e-11
11.532761	7.36033e-11
11.514053	7.69579e-11
11.495345	8.04653e-11
11.476637	8.41324e-11
11.457930	8.79667e-11
11.439222	9.19756e-11
11.420514	9.61672e-11
11.401806	1.0055e-10
11.383098	1.05132e-10
11.364390	1.09923e-10
11.345682	1.14932e-10
11.326974	1.20169e-10
11.308267	1.25645e-10
11.289559	1.3137e-10
11.270851	1.37356e-10
11.252143	1.43615e-10
11.233435	1.50159e-10
11.214727	1.57001e-10
11.196019	1.64154e-10
11.177312	1.71634e-10
11.158604	1.79454e-10
11.139896	1.8763e-10
11.121188	1.96178e-10
11.102480	2.05116e-10
11.083772	2.14461e-10
11.065064	2.24231e-10
11.046356	2.34447e-10
11.027649	2.45127e-10
11.008941	2.56294e-10
10.990233	2.67969e-10
10.971525	2.80176e-10
10.952817	2.92939e-10
10.934109	3.06283e-10
10.915401	3.20235e-10
10.896693	3.34821e-10
10.877986	3.50072e-10
10.859278	3.66018e-10
10.840570	3.82689e-10
10.821862	4.00119e-10
10.803154	4.18343e-10
10.784446	4.37397e-10
10.765738	4.57317e-10
10.747030	4.78145e-10
10.728323	4.99921e-10
10.709615	5.22688e-10
10.690907	5.46492e-10
10.672199	5.71379e-10
10.653491	5.97399e-10
10.634783	6.24603e-10
10.616075	6.53046e-10
10.597367	6.82783e-10
10.578660	7.13873e-10
10.559952	7.46379e-10
10.541244	7.80364e-10
10.522536	8.15895e-10
10.503828	8.53044e-10
10.485120	8.91883e-10
10.466412	9.3249e-10
10.447704	9.74945e-10
10.428997	1.01933e-09
10.410289	1.06574e-09
10.391581	1.11426e-09
10.372873	1.16498e-09
10.354165	1.21801e-09
10.335457	1.27346e-09
10.316749	1.33143e-09
10.298042	1.39204e-09
10.279334	1.4554e-09
10.260626	1.52165e-09
10.241918	1.59091e-09
10.223210	1.66332e-09
10.204502	1.73903e-09
10.185794	1.81818e-09
10.167086	1.90093e-09
10.148379	1.98744e-09
10.129671	2.07789e-09
10.110963	2.17245e-09
10.092255	2.27132e-09
10.073547	2.37468e-09
10.054839	2.48274e-09
10.036131	2.59572e-09
10.017423	2.71383e-09
9.998716	2.83732e-09
9.980008	2.96642e-09
9.961300	3.1014e-09
9.942592	3.24251e-09
9.923884	3.39003e-09
9.905176	3.54427e-09
9.886468	3.70552e-09
9.867760	3.8741e-09
9.849053	4.05034e-09
9.830345	4.2346e-09
9.811637	4.42723e-09
9.792929	4.62862e-09
9.774221	4.83917e-09
9.755513	5.05929e-09
9.736805	5.28942e-09
9.718097	5.53e-09
9.699390	5.78152e-09
9.680682	6.04448e-09
9.661974	6.31938e-09
9.643266	6.60678e-09
9.624558	6.90724e-09
9.605850	7.22136e-09
9.587142	7.54975e-09
9.568434	7.89307e-09
9.549727	8.25198e-09
9.531019	8.62721e-09
9.512311	9.01948e-09
9.493603	9.42958e-09
9.474895	9.85832e-09
9.456187	1.03065e-08
9.437479	1.07751e-08
9.418772	1.1265e-08
9.400064	1.17771e-08
9.381356	1.23125e-08
9.362648	1.28722e-08
9.343940	1.34573e-08
9.325232	1.4069e-08
9.306524	1.47085e-08
9.287816	1.5377e-08
9.269109	1.60759e-08
9.250401	1.68065e-08
9.231693	1.75704e-08
9.212985	1.83689e-08
9.194277	1.92036e-08
9.175569	2.00763e-08
9.156861	2.09886e-08
9.138153	2.19423e-08
9.119446	2.29393e-08
9.100738	2.39816e-08
9.082030	2.50712e-08
9.063322	2.62102e-08
9.044614	2.7401e-08
9.025906	2.86458e-08
9.007198	2.99471e-08
8.988490	3.13075e-08
8.969783	3.27297e-08
8.951075	3.42163e-08
8.932367	3.57705e-08
8.913659	3.73951e-08
8.894951	3.90935e-08
8.876243	4.0869e-08
8.857535	4.2725e-08
8.838827	4.46652e-08
8.820120	4.66935e-08
8.801412	4.88137e-08
8.782704	5.10302e-08
8.763996	5.33472e-08
8.745288	5.57692e-08
8.726580	5.83012e-08
8.707872	6.0948e-08
8.689164	6.37148e-08
8.670457	6.66071e-08
8.651749	6.96306e-08
8.633041	7.27911e-08
8.614333	7.6095e-08
8.595625	7.95487e-08
8.576917	8.3159e-08
8.558209	8.69329e-08
8.539502	9.08779e-08
8.520794	9.50018e-08
8.502086	9.93125e-08
8.483378	1.03819e-07
8.464670	1.08529e-07
8.445962	1.13453e-07
8.427254	1.186e-07
8.408546	1.2398e-07
8.389839	1.29604e-07
8.371131	1.35483e-07
8.352423	1.41628e-07
8.333715	1.48052e-07
8.315007	1.54767e-07
8.296299	1.61785e-07
8.277591	1.69122e-07
8.258883	1.76791e-07
8.240176	1.84807e-07
8.221468	1.93186e-07
8.202760	2.01945e-07
8.184052	2.11101e-07
8.165344	2.2067e-07
8.146636	2.30673e-07
8.127928	2.41129e-07
8.109220	2.52059e-07
8.090513	2.63483e-07
8.071805	2.75424e-07
8.053097	2.87905e-07
8.034389	3.00951e-07
8.015681	3.14588e-07
7.996973	3.28841e-07
7.978265	3.4374e-07
7.959557	3.59312e-07
7.940850	3.75589e-07
7.922142	3.92602e-07
7.903434	4.10384e-07
7.884726	4.28971e-07
7.866018	4.48398e-07
7.847310	4.68704e-07
7.828602	4.89928e-07
7.809894	5.12111e-07
7.791187	5.35297e-07
7.772479	5.59531e-07
7.753771	5.84861e-07
7.735063	6.11335e-07
7.716355	6.39005e-07
7.697647	6.67926e-07
7.678939	6.98153e-07
7.660232	7.29746e-07
7.641524	7.62766e-07
7.622816	7.97278e-07
7.604108	8.33348e-07
7.585400	8.71046e-07
7.566692	9.10448e-07
7.547984	9.51627e-07
7.529276	9.94666e-07
7.510569	1.03965e-06
7.491861	1.08666e-06
7.473153	1.13579e-06
7.454445	1.18714e-06
7.435737	1.24081e-06
7.417029	1.2969e-06
7.398321	1.35552e-06
7.379613	1.41678e-06
7.360906	1.48081e-06
7.342198	1.54772e-06
7.323490	1.61765e-06
7.304782	1.69073e-06
7.286074	1.7671e-06
7.267366	1.84692e-06
7.248658	1.93034e-06
7.229950	2.01751e-06
7.211243	2.10861e-06
7.192535	2.20381e-06
7.173827	2.30331e-06
7.155119	2.40728e-06
7.136411	2.51593e-06
7.117703	2.62948e-06
7.098995	2.74813e-06
7.080287	2.87213e-06
7.061580	3.0017e-06
7.042872	3.13711e-06
7.024164	3.27861e-06
7.005456	3.42647e-06
6.986748	3.58098e-06
6.968040	3.74243e-06
6.949332	3.91115e-06
6.930624	4.08744e-06
6.911917	4.27167e-06
6.893209	4.46416e-06
6.874501	4.66531e-06
6.855793	4.87549e-06
6.837085	5.0951e-06
6.818377	5.32458e-06
6.799669	5.56436e-06
6.780962	5.8149e-06
6.762254	6.07668e-06
6.743546	6.3502e-06
6.724838	6.63599e-06
6.706130	6.9346e-06
6.687422	7.24659e-06
6.668714	7.57257e-06
6.650006	7.91315e-06
6.631299	8.26899e-06
6.612591	8.64077e-06
6.593883	9.0292e-06
6.575175	9.43501e-06
6.556467	9.85899e-06
6.537759	1.03019e-05
6.519051	1.07647e-05
6.500343	1.12482e-05
6.481636	1.17532e-05
6.462928	1.22809e-05
6.444220	1.28321e-05
6.425512	1.34079e-05
6.406804	1.40095e-05
6.388096	1.46379e-05
6.369388	1.52943e-05
6.350680	1.598e-05
6.331973	1.66964e-05
6.313265	1.74446e-05
6.294557	1.82262e-05
6.275849	1.90426e-05
6.257141	1.98954e-05
6.238433	2.07861e-05
6.219725	2.17164e-05
6.201017	2.26882e-05
6.182310	2.37031e-05
6.163602	2.47632e-05
6.144894	2.58703e-05
6.126186	2.70266e-05
6.107478	2.82342e-05
6.088770	2.94954e-05
6.070062	3.08125e-05
6.051354	3.21879e-05
6.032647	3.36243e-05
6.013939	3.51243e-05
5.995231	3.66906e-05
5.976523	3.83262e-05
5.957815	4.00341e-05
5.939107	4.18174e-05
5.920399	4.36794e-05
5.901692	4.56236e-05
5.882984	4.76534e-05
5.864276	4.97726e-05
5.845568	5.19852e-05
5.826860	5.4295e-05
5.808152	5.67063e-05
5.789444	5.92236e-05
5.770736	6.18512e-05
5.752029	6.45941e-05
5.733321	6.74571e-05
5.714613	7.04453e-05
5.695905	7.35642e-05
5.677197	7.68192e-05
5.658489	8.02162e-05
5.639781	8.37612e-05
5.621073	8.74605e-05
5.602366	9.13206e-05
5.583658	9.53481e-05
5.564950	9.95503e-05
5.546242	0.000103934
5.527534	0.000108508
5.508826	0.000113279
5.490118	0.000118255
5.471410	0.000123445
5.452703	0.000128859
5.433995	0.000134503
5.415287	0.00014039
5.396579	0.000146527
5.377871	0.000152925
5.359163	0.000159595
5.340455	0.000166547
5.321747	0.000173792
5.303040	0.000181342
5.284332	0.000189208
5.265624	0.000197403
5.246916	0.000205938
5.228208	0.000214827
5.209500	0.000224082
5.190792	0.000233715
5.172084	0.000243742
5.153377	0.000254173
5.134669	0.000265024
5.115961	0.000276307
5.097253	0.000288035
5.078545	0.00030022
5.059837	0.000312875
5.041129	0.00032601
5.022422	0.000339636
5.003714	0.000353759
4.985006	0.000368386
4.966298	0.000383517
4.947590	0.000399147
4.928882	0.000415266
4.910174	0.000431849
4.891466	0.000448853
4.872759	0.000466201
4.854051	0.000483748
4.835343	0.000501182
&
```
