## Supplementary material for "All-at-once RNA folding with 3D motif prediction framed by evolutionary information": RF01928_Mico1.cacofold.power

```
# Power analysis of CaCoFold structure
#
# Powertype = SINGLE SUBSTITUTIONS
# covary left_pos right_pos substitutions power
#----------------------------------------------------------------
5		133		0		0.00
6		132		1		0.00
7		131		0		0.00
8		130		0		0.00
9		129		0		0.00
11		127		2		0.00
12		126		2		0.00
13		125		0		0.00
14		124		1		0.00
15		123		0		0.00
18		122		0		0.00
19		121		1		0.00
20		120		0		0.00
21		119		0		0.00
22		118		0		0.00
23		117		1		0.00
24		116		0		0.00
25		115		0		0.00
26		114		0		0.00
28		113		0		0.00
29		112		0		0.00
30		111		1		0.00
42		106		0		0.00
43		105		0		0.00
44		104		0		0.00
45		103		0		0.00
46		102		1		0.00
58		82		1		0.00
59		81		1		0.00
60		80		0		0.00
61		79		0		0.00
62		78		2		0.00
63		77		2		0.00
64		76		2		0.00
65		75		0		0.00
134		199		0		0.00
135		198		0		0.00
136		197		0		0.00
137		196		0		0.00
141		189		0		0.00
142		188		0		0.00
143		187		0		0.00
144		186		0		0.00
157		171		0		0.00
158		170		0		0.00
159		169		0		0.00
160		168		1		0.00
161		167		1		0.00
#
# BPAIRS 48
# avg substitutions per BP 0.4
# BPAIRS expected to covary 0.0 +/- 0.0
# BPAIRS observed to covary 0
#
```
