## Supplementary material for "All-at-once RNA folding with 3D motif prediction framed by evolutionary information": RF01928_Mico1.surv

```
&
2.411166	4.7824e-05
2.401103	0.000143472
2.267496	0.00071736
1.951699	0.00129125
1.660194	0.00133907
1.611610	0.00181731
1.550880	0.00229555
1.417274	0.0025825
1.356544	0.00329986
1.295813	0.0035868
1.271521	0.0037781
1.259375	0.00411286
1.247229	0.00416069
1.210791	0.00492587
1.186499	0.00674319
1.174353	0.00707795
1.150061	0.0073649
1.113623	0.00741272
1.016455	0.00875179
1.004308	0.00899091
0.919286	0.00903874
0.907140	0.00942133
0.882848	0.00946915
0.834264	0.00951698
0.822118	0.0104735
0.797826	0.0118125
0.688512	0.0126734
0.652073	0.0127212
0.579197	0.0130081
0.542759	0.014682
0.482029	0.0148733
0.469883	0.0150646
0.445591	0.0153993
0.409153	0.0154472
0.384861	0.0158776
0.372715	0.0168819
0.336277	0.0186035
0.324130	0.018747
0.311984	0.0191774
0.299838	0.0192731
0.275546	0.0195122
0.263400	0.0196078
0.239108	0.0196557
0.214816	0.0199904
0.202670	0.0205643
0.190524	0.0209469
0.178378	0.0214252
0.166232	0.0223816
0.154086	0.0225729
0.141940	0.0227164
0.129794	0.0229555
0.117648	0.0236729
0.105502	0.0250598
0.093356	0.0254424
0.081210	0.0256337
0.069064	0.0257293
0.056918	0.0267336
0.044772	0.0273075
0.032626	0.0285031
0.020480	0.0299378
0.008334	0.0313247
-0.003812	0.957771
-0.015959	0.958202
-0.028105	0.958584
-0.040251	0.96021
-0.052397	0.960976
-0.064543	0.96198
-0.076689	0.963415
-0.088835	0.963941
-0.100981	0.965375
-0.113127	0.967814
-0.125273	0.968436
-0.137419	0.96901
-0.149565	0.970923
-0.173857	0.972836
-0.186003	0.973075
-0.198149	0.974749
-0.210295	0.976184
-0.222441	0.976805
-0.234587	0.977523
-0.246733	0.978384
-0.258879	0.979244
-0.271025	0.979914
-0.283171	0.98087
-0.295317	0.980966
-0.307463	0.981349
-0.319609	0.981492
-0.331755	0.981683
-0.343901	0.982353
-0.368194	0.982783
-0.380340	0.982975
-0.392486	0.983214
-0.416778	0.983309
-0.428924	0.984362
-0.441070	0.984505
-0.465362	0.984935
-0.477508	0.987279
-0.501800	0.987996
-0.538238	0.989479
-0.550384	0.98967
-0.562530	0.989766
-0.611114	0.989861
-0.635406	0.990196
-0.647552	0.990531
-0.720429	0.990866
-0.781159	0.991105
-0.829743	0.9912
-0.902619	0.992157
-0.987641	0.992253
-1.011933	0.992492
-1.024080	0.992874
-1.084810	0.992922
-1.109102	0.9934
-1.121248	0.994405
-1.133394	0.995887
-1.169832	0.99627
-1.194124	0.996748
-1.218416	0.997465
-1.254854	0.99847
-1.291292	0.998757
-1.327730	0.999522
-1.376315	0.999713
-1.558505	1
&
3.858627	1.59413e-07
3.785751	3.18827e-07
3.737167	4.7824e-07
3.725021	7.97067e-07
3.676436	9.5648e-07
3.615706	1.11589e-06
3.554976	1.27531e-06
3.372785	1.43472e-06
3.336347	1.59413e-06
3.275617	1.75355e-06
3.227033	2.07237e-06
3.202741	2.23179e-06
3.178449	2.55061e-06
3.166303	3.02885e-06
3.154157	3.18827e-06
3.129865	3.50709e-06
3.117719	3.98533e-06
3.105573	4.30416e-06
3.093427	4.62299e-06
3.081281	4.7824e-06
3.069135	5.42005e-06
3.056989	5.57947e-06
3.044843	5.73888e-06
3.032696	5.89829e-06
3.020550	6.21712e-06
3.008404	6.53595e-06
2.996258	7.01419e-06
2.984112	7.49243e-06
2.959820	8.60832e-06
2.947674	8.92715e-06
2.935528	9.72421e-06
2.923382	1.0043e-05
2.911236	1.05213e-05
2.899090	1.27531e-05
2.886944	1.51443e-05
2.874798	1.75355e-05
2.862652	2.02455e-05
2.850506	2.18396e-05
2.838360	2.42308e-05
2.826214	2.55061e-05
2.814068	2.72597e-05
2.801922	2.8535e-05
2.789776	2.93321e-05
2.777630	3.07668e-05
2.765484	3.28392e-05
2.753338	3.3955e-05
2.741192	3.52304e-05
2.729046	3.63462e-05
2.716900	3.73027e-05
2.704754	3.84186e-05
2.692607	3.93751e-05
2.680461	4.0491e-05
2.668315	4.12881e-05
2.656169	4.22445e-05
2.644023	4.41575e-05
2.631877	4.55922e-05
2.619731	4.73458e-05
2.607585	4.95776e-05
2.595439	5.16499e-05
2.583293	5.35629e-05
2.571147	5.67512e-05
2.559001	5.88235e-05
2.546855	6.12147e-05
2.534709	6.48812e-05
2.522563	6.75913e-05
2.510417	6.91854e-05
2.498271	7.12578e-05
2.486125	7.31707e-05
2.473979	7.77937e-05
2.461833	8.03443e-05
2.449687	8.32138e-05
2.437541	8.52861e-05
2.425395	8.97497e-05
2.413249	9.38945e-05
2.401103	0.000102662
2.388957	0.00010601
2.376811	0.000113024
2.364664	0.000116053
2.352518	0.000121314
2.340372	0.000136936
2.328226	0.000147936
2.316080	0.000164196
2.303934	0.000181891
2.291788	0.0002066
2.279642	0.00022557
2.267496	0.000254583
2.255350	0.000283756
2.243204	0.000317073
2.231058	0.000363462
2.218912	0.000399968
2.206766	0.000436952
2.194620	0.000462299
2.182474	0.000495297
2.170328	0.000517775
2.158182	0.000543281
2.146036	0.000559222
2.133890	0.000585525
2.121744	0.000618205
2.109598	0.000632871
2.097452	0.000646581
2.085306	0.00066316
2.073160	0.000688028
2.061014	0.000705245
2.048868	0.000728041
2.036722	0.00074175
2.024575	0.00076088
2.012429	0.000779531
2.000283	0.000807907
1.988137	0.000824326
1.975991	0.000846644
1.963845	0.000868325
1.951699	0.000887135
1.939553	0.000911844
1.927407	0.000938945
1.915261	0.000975929
1.903115	0.00101419
1.890969	0.00105564
1.878823	0.00107955
1.866677	0.00110601
1.854531	0.00114937
1.842385	0.00118875
1.830239	0.00121824
1.818093	0.00124055
1.805947	0.00126925
1.793801	0.00128965
1.781655	0.00131357
1.769509	0.00132759
1.757363	0.00135294
1.745217	0.00137908
1.733071	0.00140252
1.720925	0.00142595
1.708779	0.00145066
1.696633	0.00147792
1.684486	0.0014996
1.672340	0.00152495
1.660194	0.00155603
1.648048	0.00157851
1.635902	0.00160577
1.623756	0.0016249
1.611610	0.0016402
1.599464	0.00166762
1.587318	0.00169951
1.575172	0.00172692
1.563026	0.00174924
1.550880	0.00178607
1.538734	0.0018154
1.526588	0.00185477
1.514442	0.00189351
1.502296	0.00193448
1.490150	0.00196891
1.478004	0.00200877
1.465858	0.00203667
1.453712	0.00208449
1.441566	0.00212131
1.429420	0.00216451
1.417274	0.00220501
1.405128	0.0022286
1.392982	0.00226495
1.380836	0.0023107
1.368690	0.00233875
1.356544	0.00237494
1.344397	0.00242324
1.332251	0.00247696
1.320105	0.00253977
1.307959	0.00267288
1.295813	0.00284298
1.283667	0.00304543
1.271521	0.00325968
1.259375	0.00347362
1.247229	0.00372852
1.235083	0.00398852
1.222937	0.00425681
1.210791	0.0045927
1.198645	0.00489909
1.186499	0.00515702
1.174353	0.00537398
1.162207	0.00554057
1.150061	0.00566332
1.137915	0.00575705
1.125769	0.00582082
1.113623	0.0058975
1.101477	0.00594165
1.089331	0.00600239
1.077185	0.00607221
1.065039	0.00616324
1.052893	0.00626016
1.040747	0.00635645
1.028601	0.00646389
1.016455	0.00667384
1.004308	0.00699872
0.992162	0.00720883
0.980016	0.0073692
0.967870	0.00751475
0.955724	0.0076249
0.943578	0.00771322
0.931432	0.00781476
0.919286	0.00790467
0.907140	0.00800159
0.894994	0.00811844
0.882848	0.00823242
0.870702	0.00834864
0.858556	0.0084988
0.846410	0.00863941
0.834264	0.0088146
0.822118	0.00899362
0.809972	0.00915352
0.797826	0.00933557
0.785680	0.00954376
0.773534	0.00973442
0.761388	0.00985892
0.749242	0.00994994
0.737096	0.0100276
0.724950	0.0101337
0.712804	0.0102213
0.700658	0.0102999
0.688512	0.0104159
0.676366	0.0105446
0.664219	0.0106624
0.652073	0.0107637
0.639927	0.0108918
0.627781	0.0109995
0.615635	0.011147
0.603489	0.0112554
0.591343	0.0114118
0.579197	0.0115358
0.567051	0.0116788
0.554905	0.0117534
0.542759	0.0118972
0.530613	0.0119987
0.518467	0.0121339
0.506321	0.0122522
0.494175	0.0123073
0.482029	0.0124228
0.469883	0.0125305
0.457737	0.0126858
0.445591	0.012849
0.433445	0.0130512
0.421299	0.0132315
0.409153	0.0134298
0.397007	0.013645
0.384861	0.0138836
0.372715	0.0141331
0.360569	0.0144465
0.348423	0.014832
0.336277	0.0151932
0.324130	0.0154559
0.311984	0.0156702
0.299838	0.0158521
0.287692	0.0160198
0.275546	0.0161644
0.263400	0.0163029
0.251254	0.0164545
0.239108	0.0165952
0.226962	0.0167559
0.214816	0.0169136
0.202670	0.0172219
0.190524	0.0175015
0.178378	0.0178191
0.166232	0.0182201
0.154086	0.0185514
0.141940	0.0189233
0.129794	0.0193592
0.117648	0.0197325
0.105502	0.0201264
0.093356	0.0204916
0.081210	0.0208098
0.069064	0.0212307
0.056918	0.0217357
0.044772	0.022219
0.032626	0.0228119
0.020480	0.0234696
0.008334	0.0241642
-0.003812	0.964633
-0.015959	0.965334
-0.028105	0.966121
-0.040251	0.967094
-0.052397	0.968294
-0.064543	0.969127
-0.076689	0.969929
-0.088835	0.970736
-0.100981	0.971609
-0.113127	0.972637
-0.125273	0.97358
-0.137419	0.974554
-0.149565	0.975459
-0.161711	0.97631
-0.173857	0.977143
-0.186003	0.977953
-0.198149	0.978707
-0.210295	0.979366
-0.222441	0.980023
-0.234587	0.980551
-0.246733	0.981065
-0.258879	0.981512
-0.271025	0.98192
-0.283171	0.982307
-0.295317	0.982653
-0.307463	0.983047
-0.319609	0.983393
-0.331755	0.983722
-0.343901	0.984059
-0.356048	0.984454
-0.368194	0.984813
-0.380340	0.985228
-0.392486	0.985645
-0.404632	0.986039
-0.416778	0.986467
-0.428924	0.986926
-0.441070	0.987352
-0.453216	0.9878
-0.465362	0.988244
-0.477508	0.988599
-0.489654	0.988975
-0.501800	0.989324
-0.513946	0.989669
-0.526092	0.989962
-0.538238	0.99023
-0.550384	0.990457
-0.562530	0.990623
-0.574676	0.990785
-0.586822	0.990923
-0.598968	0.991069
-0.611114	0.991203
-0.623260	0.99133
-0.635406	0.99146
-0.647552	0.991585
-0.659698	0.991695
-0.671844	0.991815
-0.683991	0.991925
-0.696137	0.992038
-0.708283	0.992141
-0.720429	0.992249
-0.732575	0.992344
-0.744721	0.992422
-0.756867	0.992494
-0.769013	0.992577
-0.781159	0.992648
-0.793305	0.992728
-0.805451	0.992793
-0.817597	0.992854
-0.829743	0.992922
-0.841889	0.993
-0.854035	0.993057
-0.866181	0.993139
-0.878327	0.993199
-0.890473	0.993261
-0.902619	0.993341
-0.914765	0.99343
-0.926911	0.99352
-0.939057	0.993598
-0.951203	0.993714
-0.963349	0.993851
-0.975495	0.993969
-0.987641	0.994078
-0.999787	0.994218
-1.011933	0.994384
-1.024080	0.994564
-1.036226	0.994793
-1.048372	0.995011
-1.060518	0.995204
-1.072664	0.995422
-1.084810	0.995625
-1.096956	0.995868
-1.109102	0.9961
-1.121248	0.996382
-1.133394	0.996615
-1.145540	0.996853
-1.157686	0.997079
-1.169832	0.997245
-1.181978	0.997432
-1.194124	0.997626
-1.206270	0.997823
-1.218416	0.997998
-1.230562	0.998152
-1.242708	0.998351
-1.254854	0.99851
-1.267000	0.998632
-1.279146	0.998758
-1.291292	0.998877
-1.303438	0.998992
-1.315584	0.999061
-1.327730	0.999166
-1.339876	0.99924
-1.352022	0.999327
-1.364169	0.999388
-1.376315	0.999451
-1.388461	0.99951
-1.400607	0.999544
-1.412753	0.999582
-1.424899	0.999629
-1.437045	0.999674
-1.449191	0.999704
-1.461337	0.999728
-1.473483	0.999754
-1.485629	0.999768
-1.497775	0.999787
-1.509921	0.999809
-1.522067	0.999826
-1.534213	0.99984
-1.546359	0.999855
-1.558505	0.999868
-1.570651	0.999882
-1.582797	0.999894
-1.594943	0.999901
-1.607089	0.999915
-1.619235	0.999921
-1.631381	0.999933
-1.643527	0.999941
-1.655673	0.999949
-1.667819	0.999959
-1.679965	0.999967
-1.692111	0.99997
-1.704258	0.999974
-1.716404	0.999978
-1.728550	0.999982
-1.740696	0.999983
-1.752842	0.999986
-1.764988	0.999988
-1.777134	0.999989
-1.801426	0.99999
-1.813572	0.999991
-1.825718	0.999993
-1.837864	0.999994
-1.850010	0.999996
-1.862156	0.999996
-1.874302	0.999996
-1.886448	0.999997
-1.898594	0.999997
-1.935032	0.999997
-1.959324	0.999999
-1.971470	0.999999
-2.020054	1
&
```
