## Supplementary material for "All-at-once RNA folding with 3D motif prediction framed by evolutionary information": RF01929_bxd_1.cacofold.helixcov

```
# RMs = 3 L = 92

# RM_HELIX NESTED 39-43 59-63, nbp = 5 nbp_cov = 0
# pvals: 0.914881,0.914881,0.914881,0.914881,0.914881
# aggregated NONE
NESTED  :::::::::::::::::::::::::::::::::<<<<<_______________>>>>>::::::::::::::::::::::::::::
        ::::::::::::::::::::::::::::::::::::::::::::::::::::::::::::::::::::::::::::::::::::::

# RM_HELIX NESTED 18-35 70-83, nbp = 13 nbp_cov = 0
# pvals: 0.120042,0.914881,0.120042,0.120042,0.914881,0.914881,0.986651,0.914881,0.914881,0.914881,0.914881,0.914881,0.914881
# aggregated NONE
NESTED  :::::::::::::::::<<<<<<<<<<<<<__________________________________>>>>>>>>>>>>>:::::::::
        ::::::::::::::::::::::::::::::::::::::::::::::::::::::::::::::::::::::::::::::::::::::

# RM_HELIX NESTED 7-14 84-91, nbp = 8 nbp_cov = 0
# pvals: 0.914881,0.120042,0.914881,0.914881,0.914881,0.914881,0.914881,0.914881
# aggregated NONE
NESTED  ::::::<<<<<<<<_______________________________________________________________>>>>>>>>:
        ::::::::::::::::::::::::::::::::::::::::::::::::::::::::::::::::::::::::::::::::::::::
```
