## Supplementary material for "All-at-once RNA folding with 3D motif prediction framed by evolutionary information": RF01929_bxd_1.cacofold.power

```
# Power analysis of CaCoFold structure 
#
# Powertype = SINGLE SUBSTITUTIONS
# covary  left_pos      right_pos    substitutions      power
#----------------------------------------------------------------
          7		91		1		0.00
          8		90		1		0.00
          9		89		2		0.00
          10		88		0		0.00
          11		87		1		0.00
          12		86		0		0.00
          13		85		1		0.00
          14		84		0		0.00
          18		83		1		0.00
          19		82		1		0.00
          20		81		1		0.00
          26		80		1		0.00
          27		79		2		0.00
          28		78		0		0.00
          29		77		2		0.00
          30		75		1		0.00
          31		74		2		0.00
          32		73		0		0.00
          33		72		0		0.00
          34		71		0		0.00
          35		70		0		0.00
          39		63		1		0.00
          40		62		0		0.00
          41		61		0		0.00
          42		60		0		0.00
          43		59		0		0.00
#
# BPAIRS 26
# avg substitutions per BP  0.7
# BPAIRS expected to covary 0.0 +/- 0.0
# BPAIRS observed to covary 0
#
```
