## Supplementary material for "All-at-once RNA folding with 3D motif prediction framed by evolutionary information": RF01929_bxd_1.surv

```
&
5.908161	0.000273598
4.066307	0.000547196
4.025377	0.000820793
3.575146	0.00109439
3.506929	0.00136799
3.002125	0.00164159
2.961195	0.00218878
2.892978	0.00246238
2.606467	0.00273598
2.565537	0.00300958
2.538250	0.00328317
2.374530	0.00383037
2.333600	0.00437756
2.306313	0.00465116
2.128950	0.00492476
2.101663	0.00547196
1.924299	0.00601915
1.869726	0.00629275
1.856082	0.00656635
1.828796	0.00766074
1.801509	0.00793434
1.733292	0.00820793
1.719649	0.00848153
1.637789	0.00875513
1.583215	0.00902873
1.514998	0.00984952
1.487712	0.0101231
1.460425	0.0103967
1.419495	0.0106703
1.405851	0.0112175
1.378565	0.0117647
1.337635	0.0120383
1.228488	0.0125855
1.146627	0.0131327
1.078411	0.0142271
0.955620	0.0150479
0.941977	0.0153215
0.914690	0.0158687
0.873760	0.0161423
0.860117	0.0164159
0.846473	0.0166895
0.832830	0.0172367
0.764613	0.0180575
0.750970	0.0183311
0.682753	0.0186047
0.641823	0.0188782
0.628180	0.0191518
0.614536	0.0194254
0.600893	0.019699
0.546320	0.0199726
0.532676	0.0202462
0.478103	0.0205198
0.450816	0.021067
0.396243	0.0213406
0.368956	0.0229822
0.328026	0.0232558
0.300739	0.0235294
0.246166	0.0240766
0.232522	0.0246238
0.218879	0.025171
0.164305	0.0257182
0.150662	0.0262654
0.137019	0.0268126
0.123375	0.0270862
0.109732	0.0273598
0.096089	0.0276334
0.082445	0.027907
0.055158	0.0284542
0.041515	0.0295486
0.027872	0.0303694
0.014228	0.0309166
0.000585	0.0735978
-0.013058	0.933789
-0.026702	0.937346
-0.040345	0.941176
-0.053988	0.942271
-0.067632	0.943365
-0.081275	0.94528
-0.094919	0.946922
-0.108562	0.948016
-0.122205	0.948564
-0.135849	0.949111
-0.149492	0.9513
-0.163135	0.951847
-0.176779	0.952941
-0.190422	0.953762
-0.204065	0.956224
-0.217709	0.957319
-0.231352	0.95814
-0.244996	0.95896
-0.258639	0.961696
-0.272282	0.96197
-0.299569	0.963064
-0.313212	0.964432
-0.326856	0.965527
-0.340499	0.966347
-0.354142	0.966621
-0.381429	0.967168
-0.395073	0.968263
-0.408716	0.969083
-0.422359	0.970178
-0.436003	0.971546
-0.449646	0.972093
-0.476933	0.973735
-0.490576	0.974555
-0.504219	0.97565
-0.517863	0.975923
-0.531506	0.977018
-0.545150	0.977565
-0.558793	0.977839
-0.572436	0.978386
-0.586080	0.979207
-0.599723	0.980301
-0.640653	0.980848
-0.695227	0.98249
-0.722513	0.983037
-0.749800	0.984131
-0.763443	0.984405
-0.804373	0.984952
-0.818017	0.985226
-0.831660	0.985499
-0.858947	0.98632
-0.872590	0.986867
-0.886234	0.987688
-0.927164	0.987962
-0.940807	0.988509
-0.968094	0.989603
-0.981737	0.990698
-1.022667	0.990971
-1.063597	0.991518
-1.077241	0.991792
-1.131814	0.992339
-1.186388	0.993434
-1.200031	0.993707
-1.227318	0.993981
-1.254604	0.994528
-1.268248	0.995075
-1.295534	0.995349
-1.322821	0.996443
-1.445611	0.996717
-1.527472	0.997264
-1.595688	0.997811
-1.691192	0.998085
-1.786696	0.998358
-1.800339	0.998632
-2.018633	0.999179
-2.155066	0.999726
-2.496150	1
&
8.363966	1.36799e-06
6.945057	4.10397e-06
6.767693	5.47196e-06
6.754050	6.83995e-06
6.658546	8.20793e-06
6.644903	9.57592e-06
6.617616	1.09439e-05
6.603973	1.64159e-05
6.576686	1.91518e-05
6.563043	2.18878e-05
6.549399	2.32558e-05
6.535756	2.46238e-05
6.522112	3.14637e-05
6.508469	3.41997e-05
6.494826	3.69357e-05
6.481182	4.37756e-05
6.467539	4.65116e-05
6.453896	5.33516e-05
6.440252	6.42955e-05
6.426609	7.66074e-05
6.412966	9.30233e-05
6.399322	0.000102599
6.385679	0.000114911
6.372035	0.000123119
6.358392	0.000132695
6.344749	0.000134063
6.331105	0.000136799
6.317462	0.000143639
6.303819	0.000149111
6.290175	0.000154583
6.276532	0.000157319
6.262889	0.000164159
6.249245	0.000166895
6.235602	0.000168263
6.221958	0.000169631
6.208315	0.000170999
6.194672	0.000172367
6.181028	0.000176471
6.167385	0.000179207
6.153742	0.000181943
6.140098	0.000183311
6.085525	0.000186047
6.058238	0.000187415
6.044595	0.000188782
6.030951	0.000191518
6.003665	0.000192886
5.990021	0.000194254
5.908161	0.000195622
5.880874	0.00019699
5.648937	0.000198358
5.635294	0.000199726
5.594364	0.000202462
5.471573	0.000205198
5.444287	0.000206566
5.417000	0.000209302
5.389713	0.000213406
5.376070	0.000214774
5.362427	0.000216142
5.348783	0.000218878
5.335140	0.000222982
5.321497	0.000227086
5.307853	0.000228454
5.239636	0.000229822
5.198706	0.00023119
5.185063	0.000233926
5.116846	0.000236662
5.089559	0.00023803
5.048629	0.000239398
5.034986	0.000240766
5.007699	0.000242134
4.980412	0.00024487
4.953126	0.000246238
4.939482	0.000250342
4.912196	0.000253078
4.898552	0.000255814
4.789405	0.000257182
4.721189	0.00025855
4.707545	0.000261286
4.612042	0.000264022
4.584755	0.000266758
4.571112	0.000269494
4.557468	0.00027223
4.530181	0.000274966
4.489251	0.000277702
4.475608	0.000280438
4.461965	0.000284542
4.434678	0.00028591
4.421035	0.000288646
4.407391	0.000291382
4.393748	0.00029275
4.380104	0.000294118
4.352818	0.000300958
4.339174	0.000303694
4.325531	0.000305062
4.298244	0.00030643
4.284601	0.000309166
4.270958	0.000311902
4.257314	0.000313269
4.230027	0.000314637
4.216384	0.000316005
4.202741	0.000318741
4.189097	0.000320109
4.161811	0.000324213
4.148167	0.000329685
4.134524	0.000332421
4.120881	0.000337893
4.107237	0.000351573
4.093594	0.000358413
4.079950	0.000362517
4.066307	0.000365253
4.052664	0.000378933
4.039020	0.000395349
4.025377	0.000419973
4.011734	0.000443228
3.998090	0.000466484
3.984447	0.000477428
3.970804	0.000495212
3.957160	0.000506156
3.943517	0.000512996
3.929873	0.000529412
3.916230	0.000532148
3.902587	0.000541724
3.888943	0.000547196
3.875300	0.000554036
3.861657	0.000567715
3.848013	0.000577291
3.834370	0.000581395
3.820727	0.000593707
3.807083	0.000603283
3.793440	0.000611491
3.779797	0.000616963
3.766153	0.000623803
3.752510	0.000632011
3.738866	0.000638851
3.725223	0.000653899
3.711580	0.000662107
3.697936	0.000670315
3.684293	0.000675787
3.670650	0.000685363
3.657006	0.000703146
3.643363	0.000711354
3.629720	0.000725034
3.616076	0.000737346
3.602433	0.000756498
3.588789	0.000771546
3.575146	0.00078933
3.561503	0.000797538
3.547859	0.000801642
3.534216	0.000808482
3.520573	0.000818057
3.506929	0.000834473
3.493286	0.000854993
3.479643	0.000882353
3.465999	0.000898769
3.452356	0.000916553
3.438712	0.000934337
3.425069	0.000943912
3.411426	0.000953488
3.397782	0.000975376
3.384139	0.000983584
3.370496	0.000997264
3.356852	0.0010041
3.343209	0.00101505
3.329566	0.00103694
3.315922	0.00105335
3.302279	0.0010643
3.288635	0.00108755
3.274992	0.00110123
3.261349	0.00112996
3.247705	0.00113953
3.234062	0.00115732
3.220419	0.00117647
3.206775	0.00119289
3.193132	0.00121888
3.179489	0.0012394
3.165845	0.00125992
3.152202	0.00128865
3.138558	0.00131053
3.124915	0.00133379
3.111272	0.00135431
3.097628	0.00137209
3.083985	0.00139124
3.070342	0.00140492
3.056698	0.00142408
3.043055	0.0014446
3.029412	0.00146101
3.015768	0.00147196
3.002125	0.00147743
2.988481	0.00149384
2.974838	0.00150479
2.961195	0.00151984
2.947551	0.00153078
2.933908	0.00154856
2.920265	0.00156498
2.906621	0.00159371
2.892978	0.0016156
2.879335	0.00164432
2.865691	0.00166347
2.852048	0.00169083
2.838404	0.00171135
2.824761	0.00173598
2.811118	0.00174555
2.797474	0.00174966
2.783831	0.00177428
2.770188	0.00179343
2.756544	0.00180711
2.742901	0.00181669
2.729258	0.00182627
2.715614	0.00183311
2.701971	0.00184542
2.688327	0.00185226
2.674684	0.00186594
2.661041	0.00188372
2.647397	0.00189193
2.633754	0.0018974
2.620111	0.00190971
2.606467	0.00191655
2.592824	0.00192066
2.579181	0.0019316
2.565537	0.0019357
2.551894	0.00194938
2.538250	0.00196306
2.524607	0.00198906
2.510964	0.00199453
2.497320	0.00201642
2.483677	0.00202873
2.470034	0.00204104
2.456390	0.00205746
2.442747	0.00208482
2.429104	0.00212859
2.415460	0.00216416
2.401817	0.00219973
2.388173	0.00225034
2.374530	0.00229685
2.360887	0.00236115
2.347243	0.00240082
2.333600	0.00246375
2.319957	0.0025472
2.306313	0.00263885
2.292670	0.00271409
2.279027	0.00278112
2.265383	0.00285226
2.251740	0.00293023
2.238096	0.00302462
2.224453	0.00312312
2.210810	0.00320657
2.197166	0.00329959
2.183523	0.00340629
2.169880	0.0035171
2.156236	0.00358276
2.142593	0.00363064
2.128950	0.00371409
2.115306	0.00381806
2.101663	0.00387141
2.088020	0.0039699
2.074376	0.00403557
2.060733	0.00408892
2.047089	0.00415185
2.033446	0.00423393
2.019803	0.00428591
2.006159	0.0043803
1.992516	0.00452804
1.978873	0.00466211
1.965229	0.00477702
1.951586	0.00486731
1.937943	0.00499316
1.924299	0.00508618
1.910656	0.00521477
1.897012	0.00538851
1.883369	0.00552804
1.869726	0.00569357
1.856082	0.00586183
1.842439	0.00600821
1.828796	0.00614227
1.815152	0.00627633
1.801509	0.00636252
1.787866	0.00646512
1.774222	0.00655951
1.760579	0.00666074
1.746935	0.00676197
1.733292	0.00686731
1.719649	0.0069959
1.706005	0.00707798
1.692362	0.00716963
1.678719	0.0072777
1.665075	0.00743502
1.651432	0.00753078
1.637789	0.00764432
1.624145	0.00775376
1.610502	0.00788919
1.596858	0.00798906
1.583215	0.00811765
1.569572	0.0082093
1.555928	0.00833653
1.542285	0.00845828
1.528642	0.00859097
1.514998	0.00873187
1.501355	0.00885363
1.487712	0.00908071
1.474068	0.00922709
1.460425	0.00936936
1.446781	0.0095814
1.433138	0.00977155
1.419495	0.00992202
1.405851	0.0100575
1.392208	0.0101696
1.378565	0.0103324
1.364921	0.0104432
1.351278	0.0105554
1.337635	0.0106648
1.323991	0.0107866
1.310348	0.0109289
1.296704	0.0110575
1.283061	0.0111518
1.269418	0.0112572
1.255774	0.0113899
1.242131	0.0115103
1.228488	0.0116101
1.214844	0.0117674
1.201201	0.011896
1.187558	0.0120233
1.173914	0.0121546
1.160271	0.012275
1.146627	0.0124036
1.132984	0.0125814
1.119341	0.012725
1.105697	0.0129275
1.092054	0.0130876
1.078411	0.0132326
1.064767	0.0134036
1.051124	0.0135951
1.037481	0.013751
1.023837	0.0139056
1.010194	0.0140752
0.996550	0.0142025
0.982907	0.0144049
0.969264	0.0145226
0.955620	0.0147415
0.941977	0.0148947
0.928334	0.0149973
0.914690	0.015145
0.901047	0.0153078
0.887404	0.0154391
0.873760	0.0155705
0.860117	0.0156977
0.846473	0.0158646
0.832830	0.0160123
0.819187	0.0161505
0.805543	0.0162791
0.791900	0.0164159
0.778257	0.0165445
0.764613	0.0166512
0.750970	0.0167743
0.737327	0.0169056
0.723683	0.0170397
0.710040	0.0172312
0.696396	0.0173899
0.682753	0.0175718
0.669110	0.0177305
0.655466	0.0179425
0.641823	0.0181436
0.628180	0.0183338
0.614536	0.0184897
0.600893	0.0186238
0.587250	0.0187893
0.573606	0.0189056
0.559963	0.0190287
0.546320	0.0191778
0.532676	0.0193502
0.519033	0.0195089
0.505389	0.0196717
0.491746	0.0198577
0.478103	0.020119
0.464459	0.0202599
0.450816	0.0204747
0.437173	0.0207346
0.423529	0.0209726
0.409886	0.0211888
0.396243	0.0214624
0.382599	0.0217784
0.368956	0.0220999
0.355312	0.0224309
0.341669	0.0227442
0.328026	0.023078
0.314382	0.0233694
0.300739	0.0236471
0.287096	0.0239535
0.273452	0.0242367
0.259809	0.0245992
0.246166	0.0249877
0.232522	0.0253242
0.218879	0.0256744
0.205235	0.0260793
0.191592	0.0264856
0.177949	0.0268509
0.164305	0.0272613
0.150662	0.0276347
0.137019	0.0281286
0.123375	0.0289631
0.109732	0.0295773
0.096089	0.0300766
0.082445	0.0306005
0.068802	0.0312079
0.055158	0.0319945
0.041515	0.0332558
0.027872	0.0348605
0.014228	0.0364966
0.000585	0.120042
-0.013058	0.914881
-0.026702	0.921628
-0.040345	0.925743
-0.053988	0.929413
-0.067632	0.932694
-0.081275	0.935477
-0.094919	0.937941
-0.108562	0.940423
-0.122205	0.942876
-0.135849	0.945256
-0.149492	0.947382
-0.163135	0.949494
-0.176779	0.951647
-0.190422	0.953599
-0.204065	0.955573
-0.217709	0.957256
-0.231352	0.958934
-0.244996	0.960399
-0.258639	0.961791
-0.272282	0.963127
-0.285926	0.964357
-0.299569	0.965531
-0.313212	0.966643
-0.326856	0.967665
-0.340499	0.968629
-0.354142	0.969639
-0.367786	0.970629
-0.381429	0.971516
-0.395073	0.972275
-0.408716	0.97307
-0.422359	0.973832
-0.436003	0.974532
-0.449646	0.975252
-0.463289	0.975951
-0.476933	0.976616
-0.490576	0.977306
-0.504219	0.977921
-0.517863	0.978527
-0.531506	0.979159
-0.545150	0.979824
-0.558793	0.980483
-0.572436	0.981068
-0.586080	0.981665
-0.599723	0.982175
-0.613366	0.982683
-0.627010	0.983202
-0.640653	0.983741
-0.654296	0.984274
-0.667940	0.984818
-0.681583	0.985342
-0.695227	0.985796
-0.708870	0.986205
-0.722513	0.986651
-0.736157	0.987005
-0.749800	0.987443
-0.763443	0.987798
-0.777087	0.988181
-0.790730	0.988518
-0.804373	0.988876
-0.818017	0.98916
-0.831660	0.989424
-0.845304	0.989737
-0.858947	0.99
-0.872590	0.990256
-0.886234	0.990502
-0.899877	0.990735
-0.913520	0.991029
-0.927164	0.991301
-0.940807	0.991465
-0.954450	0.991713
-0.968094	0.991936
-0.981737	0.992133
-0.995381	0.992361
-1.009024	0.99255
-1.022667	0.992762
-1.036311	0.992955
-1.049954	0.993166
-1.063597	0.993352
-1.077241	0.993579
-1.090884	0.993787
-1.104527	0.993979
-1.118171	0.994174
-1.131814	0.99435
-1.145457	0.994547
-1.159101	0.994732
-1.172744	0.994912
-1.186388	0.995075
-1.200031	0.995254
-1.213674	0.995436
-1.227318	0.995616
-1.240961	0.9958
-1.254604	0.995934
-1.268248	0.996096
-1.281891	0.996253
-1.295534	0.996406
-1.309178	0.996531
-1.322821	0.996648
-1.336465	0.99675
-1.350108	0.996873
-1.363751	0.996984
-1.377395	0.997077
-1.391038	0.997179
-1.404681	0.997306
-1.418325	0.997382
-1.431968	0.997501
-1.445611	0.997573
-1.459255	0.997679
-1.472898	0.997802
-1.486542	0.997891
-1.500185	0.997964
-1.513828	0.998022
-1.527472	0.9981
-1.541115	0.998176
-1.554758	0.998226
-1.568402	0.998269
-1.582045	0.998327
-1.595688	0.998369
-1.609332	0.998417
-1.622975	0.998475
-1.636619	0.998512
-1.650262	0.99857
-1.663905	0.998607
-1.677549	0.998658
-1.691192	0.998728
-1.704835	0.998787
-1.718479	0.998856
-1.732122	0.998912
-1.745765	0.998953
-1.759409	0.998999
-1.773052	0.999033
-1.786696	0.99907
-1.800339	0.999114
-1.813982	0.999145
-1.827626	0.999193
-1.841269	0.999218
-1.854912	0.999239
-1.868556	0.999257
-1.882199	0.999297
-1.895842	0.999343
-1.909486	0.999361
-1.923129	0.999376
-1.936773	0.999406
-1.950416	0.999436
-1.964059	0.999457
-1.977703	0.999488
-1.991346	0.999509
-2.004989	0.999534
-2.018633	0.999551
-2.032276	0.999569
-2.045919	0.99958
-2.059563	0.999611
-2.073206	0.999629
-2.086850	0.999639
-2.100493	0.999653
-2.114136	0.999666
-2.127780	0.999687
-2.141423	0.999698
-2.155066	0.999715
-2.168710	0.999726
-2.182353	0.99975
-2.195996	0.999763
-2.209640	0.999777
-2.223283	0.999784
-2.236927	0.999793
-2.250570	0.999811
-2.264213	0.999813
-2.277857	0.999822
-2.291500	0.999826
-2.305143	0.99983
-2.318787	0.999839
-2.332430	0.999852
-2.346073	0.999863
-2.359717	0.999867
-2.373360	0.999881
-2.387004	0.999892
-2.400647	0.999893
-2.414290	0.999896
-2.427934	0.999904
-2.441577	0.999908
-2.455220	0.999912
-2.468864	0.999917
-2.482507	0.999921
-2.496150	0.99993
-2.509794	0.999933
-2.523437	0.999934
-2.537081	0.999941
-2.550724	0.999944
-2.564367	0.999945
-2.578011	0.999949
-2.591654	0.999953
-2.618941	0.999955
-2.632584	0.999956
-2.646227	0.999962
-2.659871	0.999964
-2.673514	0.999967
-2.687158	0.999973
-2.700801	0.999975
-2.714444	0.999978
-2.755374	0.999979
-2.769018	0.999982
-2.796304	0.999984
-2.837234	0.999985
-2.878165	0.999988
-2.891808	0.999989
-2.905451	0.99999
-2.932738	0.999992
-3.041885	0.999995
-3.069172	0.999996
-3.123745	0.999997
-3.178319	1
&
26.850723	2.70847e-10
26.837080	2.73066e-10
26.823436	2.75304e-10
26.809793	2.7756e-10
26.796150	2.79835e-10
26.782506	2.82128e-10
26.768863	2.8444e-10
26.755220	2.86771e-10
26.741576	2.89122e-10
26.727933	2.91491e-10
26.714289	2.9388e-10
26.700646	2.96289e-10
26.687003	2.98717e-10
26.673359	3.01165e-10
26.659716	3.03634e-10
26.646073	3.06122e-10
26.632429	3.08631e-10
26.618786	3.11161e-10
26.605143	3.13711e-10
26.591499	3.16283e-10
26.577856	3.18875e-10
26.564212	3.21489e-10
26.550569	3.24124e-10
26.536926	3.26781e-10
26.523282	3.29459e-10
26.509639	3.3216e-10
26.495996	3.34883e-10
26.482352	3.37628e-10
26.468709	3.40395e-10
26.455066	3.43186e-10
26.441422	3.45999e-10
26.427779	3.48835e-10
26.414136	3.51695e-10
26.400492	3.54578e-10
26.386849	3.57485e-10
26.373205	3.60416e-10
26.359562	3.6337e-10
26.345919	3.66349e-10
26.332275	3.69353e-10
26.318632	3.72381e-10
26.304989	3.75434e-10
26.291345	3.78512e-10
26.277702	3.81615e-10
26.264059	3.84744e-10
26.250415	3.87898e-10
26.236772	3.91078e-10
26.223128	3.94285e-10
26.209485	3.97518e-10
26.195842	4.00777e-10
26.182198	4.04063e-10
26.168555	4.07376e-10
26.154912	4.10716e-10
26.141268	4.14084e-10
26.127625	4.17479e-10
26.113982	4.20903e-10
26.100338	4.24354e-10
26.086695	4.27834e-10
26.073051	4.31342e-10
26.059408	4.34879e-10
26.045765	4.38445e-10
26.032121	4.4204e-10
26.018478	4.45665e-10
26.004835	4.4932e-10
25.991191	4.53005e-10
25.977548	4.5672e-10
25.963905	4.60465e-10
25.950261	4.64241e-10
25.936618	4.68048e-10
25.922974	4.71887e-10
25.909331	4.75757e-10
25.895688	4.79659e-10
25.882044	4.83593e-10
25.868401	4.87559e-10
25.854758	4.91558e-10
25.841114	4.95589e-10
25.827471	4.99654e-10
25.813828	5.03752e-10
25.800184	5.07884e-10
25.786541	5.12049e-10
25.772897	5.16249e-10
25.759254	5.20484e-10
25.745611	5.24753e-10
25.731967	5.29057e-10
25.718324	5.33397e-10
25.704681	5.37772e-10
25.691037	5.42183e-10
25.677394	5.46631e-10
25.663751	5.51115e-10
25.650107	5.55636e-10
25.636464	5.60194e-10
25.622820	5.64789e-10
25.609177	5.69422e-10
25.595534	5.74093e-10
25.581890	5.78803e-10
25.568247	5.83551e-10
25.554604	5.88339e-10
25.540960	5.93165e-10
25.527317	5.98032e-10
25.513674	6.02938e-10
25.500030	6.07884e-10
25.486387	6.12872e-10
25.472743	6.179e-10
25.459100	6.22969e-10
25.445457	6.28081e-10
25.431813	6.33234e-10
25.418170	6.38429e-10
25.404527	6.43668e-10
25.390883	6.48949e-10
25.377240	6.54273e-10
25.363597	6.59642e-10
25.349953	6.65054e-10
25.336310	6.70511e-10
25.322666	6.76013e-10
25.309023	6.8156e-10
25.295380	6.87153e-10
25.281736	6.92792e-10
25.268093	6.98477e-10
25.254450	7.04208e-10
25.240806	7.09987e-10
25.227163	7.15813e-10
25.213520	7.21688e-10
25.199876	7.2761e-10
25.186233	7.33581e-10
25.172589	7.39601e-10
25.158946	7.45671e-10
25.145303	7.51791e-10
25.131659	7.57961e-10
25.118016	7.64181e-10
25.104373	7.70453e-10
25.090729	7.76776e-10
25.077086	7.83151e-10
25.063443	7.89579e-10
25.049799	7.9606e-10
25.036156	8.02593e-10
25.022512	8.09181e-10
25.008869	8.15822e-10
24.995226	8.22519e-10
24.981582	8.2927e-10
24.967939	8.36077e-10
24.954296	8.4294e-10
24.940652	8.49859e-10
24.927009	8.56835e-10
24.913366	8.63868e-10
24.899722	8.70959e-10
24.886079	8.78109e-10
24.872436	8.85317e-10
24.858792	8.92585e-10
24.845149	8.99912e-10
24.831505	9.073e-10
24.817862	9.14748e-10
24.804219	9.22258e-10
24.790575	9.29829e-10
24.776932	9.37463e-10
24.763289	9.45159e-10
24.749645	9.52919e-10
24.736002	9.60742e-10
24.722359	9.6863e-10
24.708715	9.76582e-10
24.695072	9.84601e-10
24.681428	9.92684e-10
24.667785	1.00083e-09
24.654142	1.00905e-09
24.640498	1.01734e-09
24.626855	1.02569e-09
24.613212	1.03411e-09
24.599568	1.0426e-09
24.585925	1.05116e-09
24.572282	1.0598e-09
24.558638	1.0685e-09
24.544995	1.07727e-09
24.531351	1.08612e-09
24.517708	1.09504e-09
24.504065	1.10403e-09
24.490421	1.1131e-09
24.476778	1.12224e-09
24.463135	1.13145e-09
24.449491	1.14074e-09
24.435848	1.15011e-09
24.422205	1.15956e-09
24.408561	1.16908e-09
24.394918	1.17868e-09
24.381274	1.18836e-09
24.367631	1.19812e-09
24.353988	1.20796e-09
24.340344	1.21788e-09
24.326701	1.22789e-09
24.313058	1.23797e-09
24.299414	1.24814e-09
24.285771	1.25839e-09
24.272128	1.26873e-09
24.258484	1.27915e-09
24.244841	1.28966e-09
24.231197	1.30025e-09
24.217554	1.31093e-09
24.203911	1.3217e-09
24.190267	1.33256e-09
24.176624	1.3435e-09
24.162981	1.35454e-09
24.149337	1.36567e-09
24.135694	1.37688e-09
24.122051	1.3882e-09
24.108407	1.3996e-09
24.094764	1.4111e-09
24.081120	1.42269e-09
24.067477	1.43438e-09
24.053834	1.44616e-09
24.040190	1.45804e-09
24.026547	1.47002e-09
24.012904	1.4821e-09
23.999260	1.49428e-09
23.985617	1.50655e-09
23.971974	1.51893e-09
23.958330	1.53141e-09
23.944687	1.54399e-09
23.931043	1.55668e-09
23.917400	1.56947e-09
23.903757	1.58237e-09
23.890113	1.59537e-09
23.876470	1.60848e-09
23.862827	1.6217e-09
23.849183	1.63502e-09
23.835540	1.64846e-09
23.821897	1.662e-09
23.808253	1.67566e-09
23.794610	1.68943e-09
23.780966	1.70332e-09
23.767323	1.71731e-09
23.753680	1.73143e-09
23.740036	1.74566e-09
23.726393	1.76e-09
23.712750	1.77447e-09
23.699106	1.78905e-09
23.685463	1.80375e-09
23.671820	1.81858e-09
23.658176	1.83353e-09
23.644533	1.8486e-09
23.630889	1.86379e-09
23.617246	1.87911e-09
23.603603	1.89455e-09
23.589959	1.91013e-09
23.576316	1.92583e-09
23.562673	1.94166e-09
23.549029	1.95762e-09
23.535386	1.97371e-09
23.521743	1.98993e-09
23.508099	2.00629e-09
23.494456	2.02278e-09
23.480812	2.03941e-09
23.467169	2.05618e-09
23.453526	2.07308e-09
23.439882	2.09012e-09
23.426239	2.10731e-09
23.412596	2.12463e-09
23.398952	2.1421e-09
23.385309	2.15971e-09
23.371666	2.17746e-09
23.358022	2.19537e-09
23.344379	2.21342e-09
23.330735	2.23161e-09
23.317092	2.24996e-09
23.303449	2.26846e-09
23.289805	2.28711e-09
23.276162	2.30592e-09
23.262519	2.32488e-09
23.248875	2.344e-09
23.235232	2.36327e-09
23.221589	2.3827e-09
23.207945	2.40229e-09
23.194302	2.42205e-09
23.180659	2.44197e-09
23.167015	2.46205e-09
23.153372	2.48229e-09
23.139728	2.50271e-09
23.126085	2.52329e-09
23.112442	2.54404e-09
23.098798	2.56496e-09
23.085155	2.58606e-09
23.071512	2.60732e-09
23.057868	2.62877e-09
23.044225	2.65039e-09
23.030582	2.67219e-09
23.016938	2.69416e-09
23.003295	2.71632e-09
22.989651	2.73867e-09
22.976008	2.76119e-09
22.962365	2.7839e-09
22.948721	2.8068e-09
22.935078	2.82989e-09
22.921435	2.85317e-09
22.907791	2.87664e-09
22.894148	2.9003e-09
22.880505	2.92416e-09
22.866861	2.94821e-09
22.853218	2.97246e-09
22.839574	2.99692e-09
22.825931	3.02157e-09
22.812288	3.04643e-09
22.798644	3.07149e-09
22.785001	3.09676e-09
22.771358	3.12224e-09
22.757714	3.14792e-09
22.744071	3.17382e-09
22.730428	3.19993e-09
22.716784	3.22626e-09
22.703141	3.25281e-09
22.689497	3.27957e-09
22.675854	3.30655e-09
22.662211	3.33376e-09
22.648567	3.36119e-09
22.634924	3.38885e-09
22.621281	3.41673e-09
22.607637	3.44485e-09
22.593994	3.47319e-09
22.580351	3.50177e-09
22.566707	3.53059e-09
22.553064	3.55964e-09
22.539420	3.58894e-09
22.525777	3.61847e-09
22.512134	3.64825e-09
22.498490	3.67827e-09
22.484847	3.70855e-09
22.471204	3.73907e-09
22.457560	3.76984e-09
22.443917	3.80087e-09
22.430274	3.83215e-09
22.416630	3.86369e-09
22.402987	3.89549e-09
22.389343	3.92755e-09
22.375700	3.95988e-09
22.362057	3.99247e-09
22.348413	4.02534e-09
22.334770	4.05847e-09
22.321127	4.09188e-09
22.307483	4.12556e-09
22.293840	4.15952e-09
22.280197	4.19376e-09
22.266553	4.22828e-09
22.252910	4.26309e-09
22.239266	4.29818e-09
22.225623	4.33357e-09
22.211980	4.36924e-09
22.198336	4.40521e-09
22.184693	4.44148e-09
22.171050	4.47805e-09
22.157406	4.51492e-09
22.143763	4.55209e-09
22.130120	4.58957e-09
22.116476	4.62736e-09
22.102833	4.66545e-09
22.089189	4.70387e-09
22.075546	4.7426e-09
22.061903	4.78165e-09
22.048259	4.82102e-09
22.034616	4.86072e-09
22.020973	4.90075e-09
22.007329	4.9411e-09
21.993686	4.98179e-09
21.980043	5.02282e-09
21.966399	5.06418e-09
21.952756	5.10588e-09
21.939112	5.14793e-09
21.925469	5.19033e-09
21.911826	5.23307e-09
21.898182	5.27617e-09
21.884539	5.31962e-09
21.870896	5.36344e-09
21.857252	5.40761e-09
21.843609	5.45215e-09
21.829966	5.49705e-09
21.816322	5.54233e-09
21.802679	5.58798e-09
21.789035	5.63401e-09
21.775392	5.68042e-09
21.761749	5.72721e-09
21.748105	5.77438e-09
21.734462	5.82195e-09
21.720819	5.86991e-09
21.707175	5.91826e-09
21.693532	5.96702e-09
21.679889	6.01617e-09
21.666245	6.06573e-09
21.652602	6.11571e-09
21.638959	6.16609e-09
21.625315	6.21689e-09
21.611672	6.26811e-09
21.598028	6.31975e-09
21.584385	6.37182e-09
21.570742	6.42432e-09
21.557098	6.47725e-09
21.543455	6.53062e-09
21.529812	6.58443e-09
21.516168	6.63868e-09
21.502525	6.69339e-09
21.488882	6.74854e-09
21.475238	6.80415e-09
21.461595	6.86022e-09
21.447951	6.91675e-09
21.434308	6.97375e-09
21.420665	7.03122e-09
21.407021	7.08916e-09
21.393378	7.14758e-09
21.379735	7.20649e-09
21.366091	7.26588e-09
21.352448	7.32576e-09
21.338805	7.38614e-09
21.325161	7.44701e-09
21.311518	7.50839e-09
21.297874	7.57028e-09
21.284231	7.63267e-09
21.270588	7.69559e-09
21.256944	7.75902e-09
21.243301	7.82297e-09
21.229658	7.88746e-09
21.216014	7.95247e-09
21.202371	8.01803e-09
21.188728	8.08412e-09
21.175084	8.15077e-09
21.161441	8.21796e-09
21.147797	8.2857e-09
21.134154	8.35401e-09
21.120511	8.42288e-09
21.106867	8.49232e-09
21.093224	8.56234e-09
21.079581	8.63293e-09
21.065937	8.70411e-09
21.052294	8.77587e-09
21.038651	8.84823e-09
21.025007	8.92119e-09
21.011364	8.99474e-09
20.997720	9.06891e-09
20.984077	9.14369e-09
20.970434	9.21909e-09
20.956790	9.29511e-09
20.943147	9.37176e-09
20.929504	9.44904e-09
20.915860	9.52696e-09
20.902217	9.60553e-09
20.888574	9.68474e-09
20.874930	9.76461e-09
20.861287	9.84514e-09
20.847643	9.92634e-09
20.834000	1.00082e-08
20.820357	1.00907e-08
20.806713	1.0174e-08
20.793070	1.02579e-08
20.779427	1.03425e-08
20.765783	1.04278e-08
20.752140	1.05138e-08
20.738497	1.06005e-08
20.724853	1.0688e-08
20.711210	1.07761e-08
20.697566	1.0865e-08
20.683923	1.09547e-08
20.670280	1.1045e-08
20.656636	1.11361e-08
20.642993	1.1228e-08
20.629350	1.13206e-08
20.615706	1.1414e-08
20.602063	1.15082e-08
20.588420	1.16032e-08
20.574776	1.16989e-08
20.561133	1.17954e-08
20.547489	1.18927e-08
20.533846	1.19909e-08
20.520203	1.20898e-08
20.506559	1.21896e-08
20.492916	1.22901e-08
20.479273	1.23915e-08
20.465629	1.24938e-08
20.451986	1.25969e-08
20.438343	1.27009e-08
20.424699	1.28057e-08
20.411056	1.29113e-08
20.397412	1.30179e-08
20.383769	1.31253e-08
20.370126	1.32336e-08
20.356482	1.33429e-08
20.342839	1.3453e-08
20.329196	1.3564e-08
20.315552	1.3676e-08
20.301909	1.37889e-08
20.288266	1.39027e-08
20.274622	1.40174e-08
20.260979	1.41331e-08
20.247335	1.42498e-08
20.233692	1.43674e-08
20.220049	1.4486e-08
20.206405	1.46056e-08
20.192762	1.47262e-08
20.179119	1.48477e-08
20.165475	1.49703e-08
20.151832	1.50939e-08
20.138189	1.52185e-08
20.124545	1.53442e-08
20.110902	1.54708e-08
20.097258	1.55986e-08
20.083615	1.57274e-08
20.069972	1.58572e-08
20.056328	1.59882e-08
20.042685	1.61202e-08
20.029042	1.62533e-08
20.015398	1.63875e-08
20.001755	1.65228e-08
19.988112	1.66593e-08
19.974468	1.67968e-08
19.960825	1.69355e-08
19.947182	1.70754e-08
19.933538	1.72164e-08
19.919895	1.73586e-08
19.906251	1.7502e-08
19.892608	1.76465e-08
19.878965	1.77923e-08
19.865321	1.79392e-08
19.851678	1.80874e-08
19.838035	1.82368e-08
19.824391	1.83874e-08
19.810748	1.85393e-08
19.797105	1.86924e-08
19.783461	1.88468e-08
19.769818	1.90025e-08
19.756174	1.91595e-08
19.742531	1.93178e-08
19.728888	1.94774e-08
19.715244	1.96383e-08
19.701601	1.98005e-08
19.687958	1.99641e-08
19.674314	2.0129e-08
19.660671	2.02953e-08
19.647028	2.0463e-08
19.633384	2.06321e-08
19.619741	2.08026e-08
19.606097	2.09745e-08
19.592454	2.11478e-08
19.578811	2.13225e-08
19.565167	2.14987e-08
19.551524	2.16764e-08
19.537881	2.18555e-08
19.524237	2.20361e-08
19.510594	2.22182e-08
19.496951	2.24018e-08
19.483307	2.2587e-08
19.469664	2.27736e-08
19.456020	2.29619e-08
19.442377	2.31516e-08
19.428734	2.3343e-08
19.415090	2.35359e-08
19.401447	2.37305e-08
19.387804	2.39266e-08
19.374160	2.41244e-08
19.360517	2.43238e-08
19.346874	2.45249e-08
19.333230	2.47276e-08
19.319587	2.4932e-08
19.305943	2.51381e-08
19.292300	2.53459e-08
19.278657	2.55555e-08
19.265013	2.57668e-08
19.251370	2.59798e-08
19.237727	2.61946e-08
19.224083	2.64112e-08
19.210440	2.66295e-08
19.196797	2.68497e-08
19.183153	2.70717e-08
19.169510	2.72956e-08
19.155866	2.75213e-08
19.142223	2.77489e-08
19.128580	2.79783e-08
19.114936	2.82097e-08
19.101293	2.8443e-08
19.087650	2.86782e-08
19.074006	2.89154e-08
19.060363	2.91545e-08
19.046720	2.93956e-08
19.033076	2.96388e-08
19.019433	2.98839e-08
19.005789	3.01311e-08
18.992146	3.03803e-08
18.978503	3.06316e-08
18.964859	3.0885e-08
18.951216	3.11405e-08
18.937573	3.1398e-08
18.923929	3.16578e-08
18.910286	3.19197e-08
18.896643	3.21837e-08
18.882999	3.245e-08
18.869356	3.27184e-08
18.855712	3.29891e-08
18.842069	3.32621e-08
18.828426	3.35373e-08
18.814782	3.38148e-08
18.801139	3.40945e-08
18.787496	3.43767e-08
18.773852	3.46611e-08
18.760209	3.49479e-08
18.746566	3.52371e-08
18.732922	3.55287e-08
18.719279	3.58227e-08
18.705635	3.61192e-08
18.691992	3.64181e-08
18.678349	3.67195e-08
18.664705	3.70234e-08
18.651062	3.73298e-08
18.637419	3.76387e-08
18.623775	3.79503e-08
18.610132	3.82644e-08
18.596489	3.85811e-08
18.582845	3.89004e-08
18.569202	3.92224e-08
18.555558	3.95471e-08
18.541915	3.98745e-08
18.528272	4.02046e-08
18.514628	4.05374e-08
18.500985	4.0873e-08
18.487342	4.12114e-08
18.473698	4.15526e-08
18.460055	4.18966e-08
18.446412	4.22435e-08
18.432768	4.25932e-08
18.419125	4.29459e-08
18.405482	4.33015e-08
18.391838	4.36601e-08
18.378195	4.40216e-08
18.364551	4.43861e-08
18.350908	4.47537e-08
18.337265	4.51243e-08
18.323621	4.5498e-08
18.309978	4.58748e-08
18.296335	4.62547e-08
18.282691	4.66378e-08
18.269048	4.7024e-08
18.255405	4.74135e-08
18.241761	4.78062e-08
18.228118	4.82022e-08
18.214474	4.86015e-08
18.200831	4.90041e-08
18.187188	4.941e-08
18.173544	4.98193e-08
18.159901	5.0232e-08
18.146258	5.06481e-08
18.132614	5.10677e-08
18.118971	5.14908e-08
18.105328	5.19174e-08
18.091684	5.23475e-08
18.078041	5.27812e-08
18.064397	5.32185e-08
18.050754	5.36595e-08
18.037111	5.41041e-08
18.023467	5.45524e-08
18.009824	5.50045e-08
17.996181	5.54603e-08
17.982537	5.59199e-08
17.968894	5.63833e-08
17.955251	5.68505e-08
17.941607	5.73217e-08
17.927964	5.77968e-08
17.914320	5.82758e-08
17.900677	5.87588e-08
17.887034	5.92458e-08
17.873390	5.97369e-08
17.859747	6.0232e-08
17.846104	6.07313e-08
17.832460	6.12347e-08
17.818817	6.17423e-08
17.805174	6.22542e-08
17.791530	6.27702e-08
17.777887	6.32906e-08
17.764243	6.38153e-08
17.750600	6.43444e-08
17.736957	6.48779e-08
17.723313	6.54158e-08
17.709670	6.59582e-08
17.696027	6.65051e-08
17.682383	6.70565e-08
17.668740	6.76126e-08
17.655097	6.81732e-08
17.641453	6.87386e-08
17.627810	6.93086e-08
17.614166	6.98834e-08
17.600523	7.0463e-08
17.586880	7.10473e-08
17.573236	7.16366e-08
17.559593	7.22307e-08
17.545950	7.28298e-08
17.532306	7.34339e-08
17.518663	7.4043e-08
17.505020	7.46572e-08
17.491376	7.52765e-08
17.477733	7.5901e-08
17.464089	7.65306e-08
17.450446	7.71655e-08
17.436803	7.78057e-08
17.423159	7.84512e-08
17.409516	7.91021e-08
17.395873	7.97584e-08
17.382229	8.04201e-08
17.368586	8.10874e-08
17.354943	8.17602e-08
17.341299	8.24387e-08
17.327656	8.31227e-08
17.314012	8.38125e-08
17.300369	8.4508e-08
17.286726	8.52094e-08
17.273082	8.59165e-08
17.259439	8.66296e-08
17.245796	8.73485e-08
17.232152	8.80735e-08
17.218509	8.88045e-08
17.204866	8.95416e-08
17.191222	9.02849e-08
17.177579	9.10343e-08
17.163935	9.179e-08
17.150292	9.2552e-08
17.136649	9.33203e-08
17.123005	9.4095e-08
17.109362	9.48762e-08
17.095719	9.56639e-08
17.082075	9.64581e-08
17.068432	9.7259e-08
17.054789	9.80666e-08
17.041145	9.88808e-08
17.027502	9.97019e-08
17.013858	1.0053e-07
17.000215	1.01365e-07
16.986572	1.02206e-07
16.972928	1.03055e-07
16.959285	1.03911e-07
16.945642	1.04774e-07
16.931998	1.05644e-07
16.918355	1.06522e-07
16.904712	1.07406e-07
16.891068	1.08299e-07
16.877425	1.09198e-07
16.863781	1.10105e-07
16.850138	1.1102e-07
16.836495	1.11942e-07
16.822851	1.12872e-07
16.809208	1.1381e-07
16.795565	1.14755e-07
16.781921	1.15709e-07
16.768278	1.1667e-07
16.754635	1.17639e-07
16.740991	1.18617e-07
16.727348	1.19603e-07
16.713705	1.20596e-07
16.700061	1.21598e-07
16.686418	1.22609e-07
16.672774	1.23628e-07
16.659131	1.24655e-07
16.645488	1.25691e-07
16.631844	1.26736e-07
16.618201	1.27789e-07
16.604558	1.28851e-07
16.590914	1.29922e-07
16.577271	1.31002e-07
16.563628	1.32091e-07
16.549984	1.33189e-07
16.536341	1.34297e-07
16.522697	1.35413e-07
16.509054	1.36539e-07
16.495411	1.37674e-07
16.481767	1.38819e-07
16.468124	1.39973e-07
16.454481	1.41137e-07
16.440837	1.4231e-07
16.427194	1.43494e-07
16.413551	1.44687e-07
16.399907	1.4589e-07
16.386264	1.47103e-07
16.372620	1.48327e-07
16.358977	1.4956e-07
16.345334	1.50804e-07
16.331690	1.52058e-07
16.318047	1.53323e-07
16.304404	1.54598e-07
16.290760	1.55884e-07
16.277117	1.57181e-07
16.263474	1.58489e-07
16.249830	1.59807e-07
16.236187	1.61137e-07
16.222543	1.62477e-07
16.208900	1.63829e-07
16.195257	1.65192e-07
16.181613	1.66566e-07
16.167970	1.67952e-07
16.154327	1.6935e-07
16.140683	1.70759e-07
16.127040	1.7218e-07
16.113397	1.73613e-07
16.099753	1.75058e-07
16.086110	1.76515e-07
16.072466	1.77984e-07
16.058823	1.79465e-07
16.045180	1.80959e-07
16.031536	1.82465e-07
16.017893	1.83984e-07
16.004250	1.85515e-07
15.990606	1.8706e-07
15.976963	1.88617e-07
15.963320	1.90187e-07
15.949676	1.9177e-07
15.936033	1.93367e-07
15.922389	1.94977e-07
15.908746	1.966e-07
15.895103	1.98237e-07
15.881459	1.99888e-07
15.867816	2.01553e-07
15.854173	2.03231e-07
15.840529	2.04924e-07
15.826886	2.0663e-07
15.813243	2.08351e-07
15.799599	2.10086e-07
15.785956	2.11836e-07
15.772312	2.13601e-07
15.758669	2.1538e-07
15.745026	2.17174e-07
15.731382	2.18983e-07
15.717739	2.20807e-07
15.704096	2.22647e-07
15.690452	2.24502e-07
15.676809	2.26372e-07
15.663166	2.28258e-07
15.649522	2.3016e-07
15.635879	2.32078e-07
15.622235	2.34012e-07
15.608592	2.35962e-07
15.594949	2.37928e-07
15.581305	2.39911e-07
15.567662	2.4191e-07
15.554019	2.43926e-07
15.540375	2.45959e-07
15.526732	2.48009e-07
15.513089	2.50077e-07
15.499445	2.52161e-07
15.485802	2.54263e-07
15.472158	2.56383e-07
15.458515	2.5852e-07
15.444872	2.60675e-07
15.431228	2.62848e-07
15.417585	2.6504e-07
15.403942	2.6725e-07
15.390298	2.69478e-07
15.376655	2.71725e-07
15.363012	2.73991e-07
15.349368	2.76276e-07
15.335725	2.7858e-07
15.322081	2.80903e-07
15.308438	2.83246e-07
15.294795	2.85608e-07
15.281151	2.8799e-07
15.267508	2.90393e-07
15.253865	2.92815e-07
15.240221	2.95257e-07
15.226578	2.9772e-07
15.212935	3.00204e-07
15.199291	3.02709e-07
15.185648	3.05234e-07
15.172005	3.07781e-07
15.158361	3.10349e-07
15.144718	3.12938e-07
15.131074	3.1555e-07
15.117431	3.18183e-07
15.103788	3.20838e-07
15.090144	3.23516e-07
15.076501	3.26216e-07
15.062858	3.28938e-07
15.049214	3.31684e-07
15.035571	3.34452e-07
15.021928	3.37244e-07
15.008284	3.40059e-07
14.994641	3.42898e-07
14.980997	3.45761e-07
14.967354	3.48647e-07
14.953711	3.51558e-07
14.940067	3.54493e-07
14.926424	3.57453e-07
14.912781	3.60438e-07
14.899137	3.63448e-07
14.885494	3.66483e-07
14.871851	3.69543e-07
14.858207	3.72629e-07
14.844564	3.75741e-07
14.830920	3.7888e-07
14.817277	3.82044e-07
14.803634	3.85235e-07
14.789990	3.88453e-07
14.776347	3.91698e-07
14.762704	3.9497e-07
14.749060	3.9827e-07
14.735417	4.01597e-07
14.721774	4.04953e-07
14.708130	4.08336e-07
14.694487	4.11748e-07
14.680843	4.15189e-07
14.667200	4.18658e-07
14.653557	4.22157e-07
14.639913	4.25685e-07
14.626270	4.29242e-07
14.612627	4.3283e-07
14.598983	4.36448e-07
14.585340	4.40096e-07
14.571697	4.43775e-07
14.558053	4.47484e-07
14.544410	4.51225e-07
14.530766	4.54997e-07
14.517123	4.58801e-07
14.503480	4.62637e-07
14.489836	4.66505e-07
14.476193	4.70406e-07
14.462550	4.7434e-07
14.448906	4.78306e-07
14.435263	4.82306e-07
14.421620	4.8634e-07
14.407976	4.90407e-07
14.394333	4.94509e-07
14.380689	4.98645e-07
14.367046	5.02816e-07
14.353403	5.07022e-07
14.339759	5.11264e-07
14.326116	5.15541e-07
14.312473	5.19854e-07
14.298829	5.24203e-07
14.285186	5.28589e-07
14.271543	5.33012e-07
14.257899	5.37473e-07
14.244256	5.4197e-07
14.230612	5.46506e-07
14.216969	5.51079e-07
14.203326	5.55692e-07
14.189682	5.60343e-07
14.176039	5.65033e-07
14.162396	5.69762e-07
14.148752	5.74532e-07
14.135109	5.79341e-07
14.121466	5.84191e-07
14.107822	5.89082e-07
14.094179	5.94014e-07
14.080535	5.98988e-07
14.066892	6.04004e-07
14.053249	6.09061e-07
14.039605	6.14162e-07
14.025962	6.19305e-07
14.012319	6.24492e-07
13.998675	6.29722e-07
13.985032	6.34997e-07
13.971389	6.40316e-07
13.957745	6.45679e-07
13.944102	6.51088e-07
13.930458	6.56543e-07
13.916815	6.62043e-07
13.903172	6.6759e-07
13.889528	6.73183e-07
13.875885	6.78824e-07
13.862242	6.84512e-07
13.848598	6.90249e-07
13.834955	6.96033e-07
13.821312	7.01866e-07
13.807668	7.07749e-07
13.794025	7.13681e-07
13.780381	7.19663e-07
13.766738	7.25696e-07
13.753095	7.31779e-07
13.739451	7.37914e-07
13.725808	7.44101e-07
13.712165	7.50339e-07
13.698521	7.56631e-07
13.684878	7.62975e-07
13.671235	7.69373e-07
13.657591	7.75825e-07
13.643948	7.82332e-07
13.630304	7.88893e-07
13.616661	7.9551e-07
13.603018	8.02182e-07
13.589374	8.08911e-07
13.575731	8.15697e-07
13.562088	8.2254e-07
13.548444	8.2944e-07
13.534801	8.36399e-07
13.521158	8.43417e-07
13.507514	8.50494e-07
13.493871	8.57631e-07
13.480228	8.64828e-07
13.466584	8.72086e-07
13.452941	8.79405e-07
13.439297	8.86786e-07
13.425654	8.94229e-07
13.412011	9.01736e-07
13.398367	9.09305e-07
13.384724	9.16939e-07
13.371081	9.24637e-07
13.357437	9.324e-07
13.343794	9.40229e-07
13.330151	9.48124e-07
13.316507	9.56086e-07
13.302864	9.64115e-07
13.289220	9.72211e-07
13.275577	9.80377e-07
13.261934	9.88611e-07
13.248290	9.96915e-07
13.234647	1.00529e-06
13.221004	1.01373e-06
13.207360	1.02225e-06
13.193717	1.03084e-06
13.180074	1.0395e-06
13.166430	1.04823e-06
13.152787	1.05704e-06
13.139143	1.06593e-06
13.125500	1.07488e-06
13.111857	1.08392e-06
13.098213	1.09303e-06
13.084570	1.10222e-06
13.070927	1.11148e-06
13.057283	1.12082e-06
13.043640	1.13025e-06
13.029997	1.13975e-06
13.016353	1.14933e-06
13.002710	1.159e-06
12.989066	1.16874e-06
12.975423	1.17857e-06
12.961780	1.18848e-06
12.948136	1.19848e-06
12.934493	1.20856e-06
12.920850	1.21872e-06
12.907206	1.22898e-06
12.893563	1.23931e-06
12.879920	1.24974e-06
12.866276	1.26025e-06
12.852633	1.27086e-06
12.838989	1.28155e-06
12.825346	1.29234e-06
12.811703	1.30321e-06
12.798059	1.31418e-06
12.784416	1.32524e-06
12.770773	1.33639e-06
12.757129	1.34764e-06
12.743486	1.35899e-06
12.729843	1.37043e-06
12.716199	1.38197e-06
12.702556	1.3936e-06
12.688912	1.40534e-06
12.675269	1.41717e-06
12.661626	1.4291e-06
12.647982	1.44114e-06
12.634339	1.45328e-06
12.620696	1.46552e-06
12.607052	1.47786e-06
12.593409	1.49031e-06
12.579766	1.50287e-06
12.566122	1.51553e-06
12.552479	1.5283e-06
12.538835	1.54118e-06
12.525192	1.55416e-06
12.511549	1.56726e-06
12.497905	1.58047e-06
12.484262	1.59379e-06
12.470619	1.60722e-06
12.456975	1.62077e-06
12.443332	1.63443e-06
12.429689	1.64821e-06
12.416045	1.66211e-06
12.402402	1.67612e-06
12.388758	1.69026e-06
12.375115	1.70451e-06
12.361472	1.71888e-06
12.347828	1.73338e-06
12.334185	1.748e-06
12.320542	1.76274e-06
12.306898	1.77761e-06
12.293255	1.79261e-06
12.279612	1.80773e-06
12.265968	1.82299e-06
12.252325	1.83837e-06
12.238681	1.85388e-06
12.225038	1.86953e-06
12.211395	1.8853e-06
12.197751	1.90122e-06
12.184108	1.91726e-06
12.170465	1.93345e-06
12.156821	1.94977e-06
12.143178	1.96623e-06
12.129535	1.98283e-06
12.115891	1.99958e-06
12.102248	2.01646e-06
12.088604	2.03349e-06
12.074961	2.05066e-06
12.061318	2.06798e-06
12.047674	2.08545e-06
12.034031	2.10307e-06
12.020388	2.12083e-06
12.006744	2.13875e-06
11.993101	2.15682e-06
11.979458	2.17505e-06
11.965814	2.19343e-06
11.952171	2.21196e-06
11.938527	2.23066e-06
11.924884	2.24951e-06
11.911241	2.26853e-06
11.897597	2.2877e-06
11.883954	2.30704e-06
11.870311	2.32655e-06
11.856667	2.34622e-06
11.843024	2.36606e-06
11.829381	2.38607e-06
11.815737	2.40625e-06
11.802094	2.4266e-06
11.788451	2.44713e-06
11.774807	2.46783e-06
11.761164	2.4887e-06
11.747520	2.50976e-06
11.733877	2.531e-06
11.720234	2.55241e-06
11.706590	2.57401e-06
11.692947	2.5958e-06
11.679304	2.61777e-06
11.665660	2.63992e-06
11.652017	2.66227e-06
11.638374	2.68481e-06
11.624730	2.70754e-06
11.611087	2.73046e-06
11.597443	2.75359e-06
11.583800	2.7769e-06
11.570157	2.80042e-06
11.556513	2.82414e-06
11.542870	2.84806e-06
11.529227	2.87219e-06
11.515583	2.89652e-06
11.501940	2.92106e-06
11.488297	2.94581e-06
11.474653	2.97077e-06
11.461010	2.99595e-06
11.447366	3.02134e-06
11.433723	3.04695e-06
11.420080	3.07278e-06
11.406436	3.09883e-06
11.392793	3.1251e-06
11.379150	3.15159e-06
11.365506	3.17832e-06
11.351863	3.20527e-06
11.338220	3.23245e-06
11.324576	3.25987e-06
11.310933	3.28752e-06
11.297289	3.31541e-06
11.283646	3.34354e-06
11.270003	3.3719e-06
11.256359	3.40052e-06
11.242716	3.42937e-06
11.229073	3.45848e-06
11.215429	3.48783e-06
11.201786	3.51743e-06
11.188143	3.54729e-06
11.174499	3.57741e-06
11.160856	3.60778e-06
11.147212	3.63841e-06
11.133569	3.66931e-06
11.119926	3.70047e-06
11.106282	3.7319e-06
11.092639	3.7636e-06
11.078996	3.79557e-06
11.065352	3.82782e-06
11.051709	3.86034e-06
11.038066	3.89314e-06
11.024422	3.92622e-06
11.010779	3.95959e-06
10.997135	3.99324e-06
10.983492	4.02719e-06
10.969849	4.06142e-06
10.956205	4.09595e-06
10.942562	4.13078e-06
10.928919	4.1659e-06
10.915275	4.20133e-06
10.901632	4.23706e-06
10.887989	4.2731e-06
10.874345	4.30945e-06
10.860702	4.34611e-06
10.847058	4.38309e-06
10.833415	4.42038e-06
10.819772	4.458e-06
10.806128	4.49594e-06
10.792485	4.5342e-06
10.778842	4.5728e-06
10.765198	4.61173e-06
10.751555	4.65099e-06
10.737912	4.69059e-06
10.724268	4.73053e-06
10.710625	4.77082e-06
10.696981	4.81145e-06
10.683338	4.85243e-06
10.669695	4.89377e-06
10.656051	4.93546e-06
10.642408	4.97752e-06
10.628765	5.01993e-06
10.615121	5.06271e-06
10.601478	5.10586e-06
10.587835	5.14938e-06
10.574191	5.19328e-06
10.560548	5.23755e-06
10.546904	5.28221e-06
10.533261	5.32725e-06
10.519618	5.37268e-06
10.505974	5.41851e-06
10.492331	5.46473e-06
10.478688	5.51135e-06
10.465044	5.55837e-06
10.451401	5.60579e-06
10.437758	5.65363e-06
10.424114	5.70188e-06
10.410471	5.75055e-06
10.396827	5.79963e-06
10.383184	5.84915e-06
10.369541	5.89909e-06
10.355897	5.94946e-06
10.342254	6.00026e-06
10.328611	6.05151e-06
10.314967	6.1032e-06
10.301324	6.15534e-06
10.287681	6.20793e-06
10.274037	6.26097e-06
10.260394	6.31447e-06
10.246751	6.36844e-06
10.233107	6.42287e-06
10.219464	6.47777e-06
10.205820	6.53315e-06
10.192177	6.58901e-06
10.178534	6.64535e-06
10.164890	6.70218e-06
10.151247	6.75951e-06
10.137604	6.81733e-06
10.123960	6.87565e-06
10.110317	6.93448e-06
10.096674	6.99381e-06
10.083030	7.05366e-06
10.069387	7.11404e-06
10.055743	7.17493e-06
10.042100	7.23635e-06
10.028457	7.29831e-06
10.014813	7.3608e-06
10.001170	7.42384e-06
9.987527	7.48742e-06
9.973883	7.55156e-06
9.960240	7.61625e-06
9.946597	7.68151e-06
9.932953	7.74733e-06
9.919310	7.81373e-06
9.905666	7.8807e-06
9.892023	7.94825e-06
9.878380	8.01639e-06
9.864736	8.08512e-06
9.851093	8.15446e-06
9.837450	8.22439e-06
9.823806	8.29493e-06
9.810163	8.36609e-06
9.796520	8.43787e-06
9.782876	8.51027e-06
9.769233	8.5833e-06
9.755589	8.65696e-06
9.741946	8.73127e-06
9.728303	8.80623e-06
9.714659	8.88184e-06
9.701016	8.95811e-06
9.687373	9.03504e-06
9.673729	9.11264e-06
9.660086	9.19093e-06
9.646443	9.26989e-06
9.632799	9.34954e-06
9.619156	9.42989e-06
9.605512	9.51094e-06
9.591869	9.59269e-06
9.578226	9.67516e-06
9.564582	9.75835e-06
9.550939	9.84227e-06
9.537296	9.92692e-06
9.523652	1.00123e-05
9.510009	1.00984e-05
9.496366	1.01853e-05
9.482722	1.0273e-05
9.469079	1.03614e-05
9.455435	1.04506e-05
9.441792	1.05405e-05
9.428149	1.06313e-05
9.414505	1.07228e-05
9.400862	1.08152e-05
9.387219	1.09083e-05
9.373575	1.10023e-05
9.359932	1.10971e-05
9.346289	1.11927e-05
9.332645	1.12892e-05
9.319002	1.13865e-05
9.305358	1.14847e-05
9.291715	1.15837e-05
9.278072	1.16836e-05
9.264428	1.17844e-05
9.250785	1.1886e-05
9.237142	1.19886e-05
9.223498	1.2092e-05
9.209855	1.21964e-05
9.196212	1.23016e-05
9.182568	1.24078e-05
9.168925	1.25149e-05
9.155281	1.2623e-05
9.141638	1.2732e-05
9.127995	1.2842e-05
9.114351	1.29529e-05
9.100708	1.30649e-05
9.087065	1.31778e-05
9.073421	1.32917e-05
9.059778	1.34066e-05
9.046135	1.35225e-05
9.032491	1.36394e-05
9.018848	1.37574e-05
9.005204	1.38763e-05
8.991561	1.39964e-05
8.977918	1.41175e-05
8.964274	1.42397e-05
8.950631	1.43629e-05
8.936988	1.44873e-05
8.923344	1.46127e-05
8.909701	1.47392e-05
8.896058	1.48669e-05
8.882414	1.49957e-05
8.868771	1.51256e-05
8.855127	1.52567e-05
8.841484	1.53889e-05
8.827841	1.55223e-05
8.814197	1.56568e-05
8.800554	1.57926e-05
8.786911	1.59296e-05
8.773267	1.60677e-05
8.759624	1.62071e-05
8.745981	1.63478e-05
8.732337	1.64897e-05
8.718694	1.66328e-05
8.705050	1.67772e-05
8.691407	1.69229e-05
8.677764	1.70698e-05
8.664120	1.72181e-05
8.650477	1.73677e-05
8.636834	1.75186e-05
8.623190	1.76709e-05
8.609547	1.78245e-05
8.595904	1.79794e-05
8.582260	1.81358e-05
8.568617	1.82935e-05
8.554974	1.84526e-05
8.541330	1.86132e-05
8.527687	1.87752e-05
8.514043	1.89386e-05
8.500400	1.91034e-05
8.486757	1.92698e-05
8.473113	1.94376e-05
8.459470	1.96069e-05
8.445827	1.97777e-05
8.432183	1.99501e-05
8.418540	2.01239e-05
8.404897	2.02994e-05
8.391253	2.04763e-05
8.377610	2.06549e-05
8.363966	2.08351e-05
8.350323	2.10168e-05
8.336680	2.12002e-05
8.323036	2.13852e-05
8.309393	2.15719e-05
8.295750	2.17603e-05
8.282106	2.19503e-05
8.268463	2.2142e-05
8.254820	2.23355e-05
8.241176	2.25306e-05
8.227533	2.27276e-05
8.213889	2.29262e-05
8.200246	2.31267e-05
8.186603	2.3329e-05
8.172959	2.3533e-05
8.159316	2.37389e-05
8.145673	2.39467e-05
8.132029	2.41563e-05
8.118386	2.43678e-05
8.104743	2.45812e-05
8.091099	2.47965e-05
8.077456	2.50137e-05
8.063812	2.52329e-05
8.050169	2.5454e-05
8.036526	2.56772e-05
8.022882	2.59023e-05
8.009239	2.61295e-05
7.995596	2.63587e-05
7.981952	2.659e-05
7.968309	2.68234e-05
7.954666	2.70589e-05
7.941022	2.72965e-05
7.927379	2.75362e-05
7.913735	2.77781e-05
7.900092	2.80222e-05
7.886449	2.82685e-05
7.872805	2.8517e-05
7.859162	2.87678e-05
7.845519	2.90208e-05
7.831875	2.92761e-05
7.818232	2.95337e-05
7.804589	2.97937e-05
7.790945	3.0056e-05
7.777302	3.03207e-05
7.763658	3.05877e-05
7.750015	3.08572e-05
7.736372	3.11292e-05
7.722728	3.14036e-05
7.709085	3.16805e-05
7.695442	3.19599e-05
7.681798	3.22418e-05
7.668155	3.25263e-05
7.654512	3.28134e-05
7.640868	3.31032e-05
7.627225	3.33955e-05
7.613581	3.36905e-05
7.599938	3.39882e-05
7.586295	3.42886e-05
7.572651	3.45917e-05
7.559008	3.48976e-05
7.545365	3.52063e-05
7.531721	3.55178e-05
7.518078	3.58322e-05
7.504435	3.61494e-05
7.490791	3.64695e-05
7.477148	3.67926e-05
7.463504	3.71186e-05
7.449861	3.74476e-05
7.436218	3.77796e-05
7.422574	3.81146e-05
7.408931	3.84527e-05
7.395288	3.87939e-05
7.381644	3.91383e-05
7.368001	3.94858e-05
7.354358	3.98365e-05
7.340714	4.01904e-05
7.327071	4.05476e-05
7.313427	4.0908e-05
7.299784	4.12718e-05
7.286141	4.16389e-05
7.272497	4.20094e-05
7.258854	4.23833e-05
7.245211	4.27607e-05
7.231567	4.31415e-05
7.217924	4.35258e-05
7.204281	4.39138e-05
7.190637	4.43052e-05
7.176994	4.47003e-05
7.163350	4.50991e-05
7.149707	4.55016e-05
7.136064	4.59077e-05
7.122420	4.63177e-05
7.108777	4.67314e-05
7.095134	4.7149e-05
7.081490	4.75705e-05
7.067847	4.79958e-05
7.054204	4.84251e-05
7.040560	4.88585e-05
7.026917	4.92958e-05
7.013274	4.97372e-05
6.999630	5.01827e-05
6.985987	5.06324e-05
6.972343	5.10863e-05
6.958700	5.15444e-05
6.945057	5.20068e-05
6.931413	5.24735e-05
6.917770	5.29446e-05
6.904127	5.342e-05
6.890483	5.39e-05
6.876840	5.43844e-05
6.863197	5.48734e-05
6.849553	5.53669e-05
6.835910	5.58651e-05
6.822266	5.6368e-05
6.808623	5.68755e-05
6.794980	5.73879e-05
6.781336	5.79051e-05
6.767693	5.84272e-05
6.754050	5.89541e-05
6.740406	5.94861e-05
6.726763	6.00231e-05
6.713120	6.05651e-05
6.699476	6.11123e-05
6.685833	6.16646e-05
6.672189	6.22222e-05
6.658546	6.2785e-05
6.644903	6.33532e-05
6.631259	6.39268e-05
6.617616	6.45058e-05
6.603973	6.50904e-05
6.590329	6.56805e-05
6.576686	6.62762e-05
6.563043	6.68776e-05
6.549399	6.74847e-05
6.535756	6.80976e-05
6.522112	6.87164e-05
6.508469	6.93411e-05
6.494826	6.99717e-05
6.481182	7.06084e-05
6.467539	7.12512e-05
6.453896	7.19002e-05
6.440252	7.25554e-05
6.426609	7.32169e-05
6.412966	7.38847e-05
6.399322	7.4559e-05
6.385679	7.52398e-05
6.372035	7.59271e-05
6.358392	7.66211e-05
6.344749	7.73218e-05
6.331105	7.80292e-05
6.317462	7.87436e-05
6.303819	7.94648e-05
6.290175	8.0193e-05
6.276532	8.09283e-05
6.262889	8.16707e-05
6.249245	8.24204e-05
6.235602	8.31774e-05
6.221958	8.39417e-05
6.208315	8.47135e-05
6.194672	8.54929e-05
6.181028	8.62798e-05
6.167385	8.70745e-05
6.153742	8.7877e-05
6.140098	8.86873e-05
6.126455	8.95056e-05
6.112812	9.03319e-05
6.099168	9.11664e-05
6.085525	9.20091e-05
6.071881	9.28601e-05
6.058238	9.37196e-05
6.044595	9.45875e-05
6.030951	9.54641e-05
6.017308	9.63493e-05
6.003665	9.72433e-05
5.990021	9.81462e-05
5.976378	9.90581e-05
5.962735	9.99791e-05
5.949091	0.000100909
5.935448	0.000101849
5.921804	0.000102798
5.908161	0.000103756
5.894518	0.000104724
5.880874	0.000105702
5.867231	0.000106689
5.853588	0.000107687
5.839944	0.000108694
5.826301	0.000109712
5.812658	0.00011074
5.799014	0.000111779
5.785371	0.000112828
5.771727	0.000113887
5.758084	0.000114958
5.744441	0.000116039
5.730797	0.000117132
5.717154	0.000118236
5.703511	0.00011935
5.689867	0.000120477
5.676224	0.000121615
5.662581	0.000122765
5.648937	0.000123926
5.635294	0.0001251
5.621650	0.000126286
5.608007	0.000127484
5.594364	0.000128694
5.580720	0.000129917
5.567077	0.000131153
5.553434	0.000132402
5.539790	0.000133664
5.526147	0.000134939
5.512504	0.000136228
5.498860	0.00013753
5.485217	0.000138846
5.471573	0.000140175
5.457930	0.000141519
5.444287	0.000142878
5.430643	0.00014425
5.417000	0.000145638
5.403357	0.00014704
5.389713	0.000148457
5.376070	0.000149889
5.362427	0.000151337
5.348783	0.000152801
5.335140	0.00015428
5.321497	0.000155776
5.307853	0.000157288
5.294210	0.000158816
5.280566	0.000160361
5.266923	0.000161923
5.253280	0.000163502
5.239636	0.000165099
5.225993	0.000166713
5.212350	0.000168345
5.198706	0.000169995
5.185063	0.000171664
5.171420	0.000173352
5.157776	0.000175058
5.144133	0.000176784
5.130489	0.000178529
5.116846	0.000180294
5.103203	0.000182079
5.089559	0.000183884
5.075916	0.000185711
5.062273	0.000187558
5.048629	0.000189426
5.034986	0.000191317
5.021343	0.000193229
5.007699	0.000195163
4.994056	0.000197121
4.980412	0.000199101
4.966769	0.000201105
4.953126	0.000203132
4.939482	0.000205184
4.925839	0.00020726
4.912196	0.000209362
4.898552	0.000211488
4.884909	0.000213641
4.871266	0.00021582
4.857622	0.000218025
4.843979	0.000220258
4.830335	0.000222519
4.816692	0.000224808
4.803049	0.000227125
4.789405	0.000229472
4.775762	0.000231848
4.762119	0.000234255
4.748475	0.000236693
4.734832	0.000239162
4.721189	0.000241663
4.707545	0.000244197
4.693902	0.000246765
4.680258	0.000249366
4.666615	0.000252003
4.652972	0.000254675
4.639328	0.000257383
4.625685	0.000260128
4.612042	0.000262912
4.598398	0.000265734
4.584755	0.000268595
4.571112	0.000271497
4.557468	0.000274441
4.543825	0.000277428
4.530181	0.000280457
4.516538	0.000283532
4.502895	0.000286652
4.489251	0.00028982
4.475608	0.000293036
4.461965	0.000296301
4.448321	0.000299618
4.434678	0.000302987
4.421035	0.00030641
4.407391	0.000309889
4.393748	0.000313426
4.380104	0.000317022
4.366461	0.000320679
4.352818	0.0003244
4.339174	0.000328187
4.325531	0.000332041
4.311888	0.000335967
4.298244	0.000339966
4.284601	0.000344042
4.270958	0.000348198
4.257314	0.000352437
4.243671	0.000356764
4.230027	0.000361183
4.216384	0.000365698
4.202741	0.000370315
4.189097	0.00037504
4.175454	0.000379878
4.161811	0.000384839
4.148167	0.000389929
4.134524	0.000395159
4.120881	0.000400539
4.107237	0.000406084
4.093594	0.000411807
4.079950	0.000417729
4.066307	0.000423871
4.052664	0.000430263
4.039020	0.000436942
4.025377	0.000443955
4.011734	0.000451371
3.998090	0.00045929
3.984447	0.00046787
3.970804	0.000477404
3.957160	0.000488575
&
```
