## Supplementary material for "All-at-once RNA folding with 3D motif prediction framed by evolutionary information": RF01930_bxd_2.cacofold.helixcov

```
# RMs = 3 L = 93

# RM_HELIX NESTED 1-9 32-40, nbp = 8 nbp_cov = 0
# pvals: 0.895346,0.895346,0.895346,0.895346,0.895346,0.0285714,0.895346,0.895346
# aggregated NONE
NESTED  <<<<-<<<<_____________________>>>>->>>>::::::::::::::::::::::::::::::::::::::::::::::::::::
        :::::::::::::::::::::::::::::::::::::::::::::::::::::::::::::::::::::::::::::::::::::::::::

# RM_HELIX NESTED 42-47 54-60, nbp = 6 nbp_cov = 0
# pvals: 0.895346,0.895346,0.991486,0.895346,0.895346,0.895346
# aggregated NONE
NESTED  ::::::::::::::::::::::::::::::::::::::::<<<<<<______>>>>>>:::::::::::::::::::::::::::::::::
        :::::::::::::::::::::::::::::::::::::::::::::::::::::::::::::::::::::::::::::::::::::::::::

# RM_HELIX NESTED 61-70 82-91, nbp = 10 nbp_cov = 0
# pvals: 0.895346,0.895346,0.895346,0.895346,0.895346,0.895346,0.895346,0.895346,0.895346,0.895346
# aggregated NONE
NESTED  ::::::::::::::::::::::::::::::::::::::::::::::::::::::::::<<<<<<<<<<___________>>>>>>>>>>::
        :::::::::::::::::::::::::::::::::::::::::::::::::::::::::::::::::::::::::::::::::::::::::::
```
