## Supplementary material for "All-at-once RNA folding with 3D motif prediction framed by evolutionary information": RF01930_bxd_2.cacofold.power

```
# Power analysis of CaCoFold structure 
#
# Powertype = SINGLE SUBSTITUTIONS
# covary  left_pos      right_pos    substitutions      power
#----------------------------------------------------------------
          1		40		1		0.00
          2		39		1		0.00
          3		38		0		0.00
          4		37		1		0.00
          6		35		0		0.00
          7		34		3		0.02
          8		33		0		0.00
          9		32		2		0.00
          42		60		1		0.00
          43		59		1		0.00
          44		57		2		0.00
          45		56		0		0.00
          46		55		0		0.00
          47		54		1		0.00
          61		91		0		0.00
          62		90		1		0.00
          63		89		0		0.00
          64		88		1		0.00
          65		87		0		0.00
          66		86		1		0.00
          67		85		0		0.00
          68		84		0		0.00
          69		83		1		0.00
          70		82		2		0.00
#
# BPAIRS 24
# avg substitutions per BP  0.8
# BPAIRS expected to covary 0.0 +/- 0.1
# BPAIRS observed to covary 0
#
```
