## Supplementary material for "All-at-once RNA folding with 3D motif prediction framed by evolutionary information": RF01930_bxd_2.surv

```
&
4.395299	0.0002442
3.293713	0.000732601
3.256372	0.000976801
3.200359	0.0019536
2.938966	0.0021978
2.920295	0.002442
2.808269	0.0026862
2.584218	0.0029304
2.285482	0.0031746
2.210799	0.0034188
2.042760	0.003663
1.930734	0.0041514
1.874722	0.004884
1.856051	0.00537241
1.762696	0.00634921
1.744025	0.00683761
1.631999	0.00732601
1.575986	0.00757021
1.519974	0.00781441
1.482632	0.00830281
1.463961	0.00854701
1.445290	0.0102564
1.351935	0.0105006
1.258580	0.0107448
1.183897	0.010989
1.146555	0.0112332
1.034529	0.0117216
0.922503	0.0119658
0.903832	0.0126984
0.829149	0.0129426
0.810478	0.0131868
0.773136	0.013431
0.754465	0.0136752
0.735794	0.0151404
0.679781	0.0161172
0.586426	0.0166056
0.549084	0.0168498
0.530413	0.0173382
0.493072	0.0175824
0.455730	0.018315
0.437059	0.0185592
0.418388	0.0190476
0.399717	0.019536
0.362375	0.0210012
0.343704	0.0212454
0.325033	0.0217338
0.306362	0.0234432
0.287691	0.0236874
0.269020	0.02442
0.250349	0.0258852
0.231678	0.0275946
0.213007	0.0290598
0.194336	0.0295482
0.175666	0.0300366
0.156995	0.0307692
0.138324	0.0319902
0.119653	0.0324786
0.100982	0.0344322
0.082311	0.0356532
0.063640	0.0361416
0.044969	0.0373626
0.026298	0.0400488
0.007627	0.0417582
-0.011044	0.906471
-0.029715	0.911355
-0.048386	0.916239
-0.067057	0.922344
-0.085728	0.927228
-0.104399	0.931868
-0.123070	0.936508
-0.141741	0.940659
-0.160412	0.943101
-0.179082	0.944811
-0.197753	0.952381
-0.216424	0.954579
-0.235095	0.957998
-0.253766	0.95873
-0.272437	0.960928
-0.291108	0.963858
-0.309779	0.964591
-0.328450	0.967277
-0.347121	0.970208
-0.365792	0.971917
-0.384463	0.97265
-0.403134	0.974847
-0.421805	0.976801
-0.440476	0.977778
-0.459147	0.979243
-0.477818	0.979487
-0.496489	0.982173
-0.515159	0.983394
-0.533830	0.983639
-0.552501	0.985348
-0.589843	0.986325
-0.608514	0.987302
-0.645856	0.98779
-0.664527	0.988034
-0.683198	0.988278
-0.701869	0.989499
-0.739211	0.989988
-0.757882	0.990965
-0.776553	0.991697
-0.795224	0.991941
-0.851237	0.992186
-0.869907	0.992674
-0.944591	0.993162
-0.963262	0.99536
-1.056617	0.995604
-1.149972	0.995849
-1.168643	0.996581
-1.205984	0.996825
-1.261997	0.997314
-1.336681	0.998291
-1.355352	0.998535
-1.467378	0.999023
-1.710100	0.999267
-1.803455	0.999756
-1.896809	1
&
6.822522	1.221e-06
6.075684	2.442e-06
6.019672	3.663e-06
5.982330	4.884e-06
5.926317	6.10501e-06
5.907646	8.54701e-06
5.870304	9.76801e-06
5.851633	1.221e-05
5.832962	1.4652e-05
5.795620	1.5873e-05
5.776949	1.7094e-05
5.758278	1.8315e-05
5.739607	2.1978e-05
5.720936	2.5641e-05
5.702265	2.6862e-05
5.683595	3.1746e-05
5.664924	3.4188e-05
5.608911	4.1514e-05
5.590240	4.5177e-05
5.571569	4.884e-05
5.552898	5.25031e-05
5.534227	5.86081e-05
5.515556	6.10501e-05
5.496885	6.47131e-05
5.478214	6.59341e-05
5.459543	6.95971e-05
5.440872	8.05861e-05
5.422201	8.54701e-05
5.403530	9.52381e-05
5.384859	0.000102564
5.366188	0.000107448
5.347518	0.000111111
5.328847	0.000115995
5.310176	0.000124542
5.291505	0.000135531
5.272834	0.000147741
5.254163	0.000155067
5.235492	0.00015873
5.216821	0.000163614
5.198150	0.000168498
5.179479	0.000174603
5.160808	0.000175824
5.142137	0.000185592
5.123466	0.000192918
5.104795	0.000199023
5.086124	0.000203907
5.067453	0.000210012
5.048782	0.000218559
5.030111	0.000225885
5.011440	0.000229548
4.992770	0.000234432
4.974099	0.000246642
4.955428	0.00025641
4.936757	0.000269841
4.918086	0.000273504
4.899415	0.000283272
4.880744	0.000286935
4.862073	0.000290598
4.843402	0.000294261
4.824731	0.000299145
4.806060	0.000306471
4.787389	0.000315018
4.768718	0.000323565
4.750047	0.000332112
4.731376	0.000336996
4.712705	0.00034188
4.694034	0.000346764
4.675363	0.000349206
4.656693	0.000352869
4.638022	0.000357753
4.619351	0.000360195
4.600680	0.000362637
4.582009	0.000365079
4.563338	0.0003663
4.544667	0.000369963
4.525996	0.000372405
4.507325	0.000376068
4.469983	0.000379731
4.451312	0.000380952
4.432641	0.000384615
4.413970	0.000388278
4.395299	0.000389499
4.376628	0.000395604
4.357957	0.000398046
4.339286	0.000401709
4.320615	0.000405372
4.301945	0.000406593
4.283274	0.000410256
4.264603	0.000411477
4.245932	0.00041514
4.227261	0.000417582
4.189919	0.000420024
4.171248	0.000424908
4.152577	0.000428571
4.133906	0.000431013
4.115235	0.000433455
4.096564	0.000435897
4.077893	0.000438339
4.059222	0.000442002
4.040551	0.000444444
4.021880	0.000445665
4.003209	0.000450549
3.984538	0.000456654
3.965868	0.000459096
3.947197	0.000465201
3.928526	0.000468864
3.909855	0.000471306
3.891184	0.000473748
3.872513	0.000478632
3.853842	0.000481074
3.835171	0.000482295
3.816500	0.000485958
3.797829	0.000492063
3.779158	0.000498168
3.760487	0.000500611
3.741816	0.000507937
3.723145	0.000512821
3.704474	0.00052381
3.685803	0.000531136
3.667132	0.000540904
3.648461	0.000555556
3.629790	0.000565324
3.611120	0.000577534
3.592449	0.000590965
3.573778	0.000615385
3.555107	0.000632479
3.536436	0.000648352
3.517765	0.000664225
3.499094	0.000680098
3.480423	0.000702076
3.461752	0.000722833
3.443081	0.000752137
3.424410	0.000786325
3.405739	0.000802198
3.387068	0.000820513
3.368397	0.000836386
3.349726	0.000870574
3.331055	0.000885226
3.312384	0.000927961
3.293713	0.000952381
3.275043	0.000984127
3.256372	0.00102076
3.237701	0.00108547
3.219030	0.00113065
3.200359	0.00115507
3.181688	0.00120391
3.163017	0.00124054
3.144346	0.00129304
3.125675	0.00134799
3.107004	0.0013895
3.088333	0.00144444
3.069662	0.0015116
3.050991	0.00154457
3.032320	0.00160562
3.013649	0.00165934
2.994978	0.00173871
2.976307	0.00181929
2.957636	0.00186447
2.938966	0.00193773
2.920295	0.00200855
2.901624	0.00205617
2.882953	0.00212821
2.864282	0.00219536
2.845611	0.00222833
2.826940	0.00227228
2.808269	0.00230769
2.789598	0.00235897
2.770927	0.00241148
2.752256	0.00247253
2.733585	0.00251648
2.714914	0.00256777
2.696243	0.00259707
2.677572	0.00264591
2.658901	0.00268376
2.640230	0.00271184
2.621559	0.00274115
2.602888	0.00276801
2.584218	0.00278999
2.565547	0.00282051
2.546876	0.00286447
2.528205	0.00289499
2.509534	0.00293651
2.490863	0.00296093
2.472192	0.00299512
2.453521	0.00301709
2.434850	0.00304884
2.416179	0.00306593
2.397508	0.00307448
2.378837	0.0030928
2.360166	0.00311966
2.341495	0.00313187
2.322824	0.0031453
2.304153	0.00316484
2.285482	0.00319292
2.266811	0.00321123
2.248141	0.00323932
2.229470	0.00327717
2.210799	0.0032967
2.192128	0.00330891
2.173457	0.00332601
2.154786	0.00333944
2.136115	0.00335531
2.117444	0.00337973
2.098773	0.00339805
2.080102	0.00342979
2.061431	0.0034652
2.042760	0.0035116
2.024089	0.00355678
2.005418	0.00362149
1.986747	0.00368864
1.968076	0.00377656
1.949405	0.00387424
1.930734	0.00397436
1.912063	0.00411111
1.893393	0.00422589
1.874722	0.00440171
1.856051	0.00462882
1.837380	0.00481197
1.818709	0.00514164
1.800038	0.00541148
1.781367	0.00567766
1.762696	0.0059243
1.744025	0.00619414
1.725354	0.00645421
1.706683	0.00666911
1.688012	0.0068022
1.669341	0.00692796
1.650670	0.00705006
1.631999	0.00720879
1.613328	0.0073199
1.594657	0.00744567
1.575986	0.00757265
1.557316	0.00771184
1.538645	0.00788034
1.519974	0.00810501
1.501303	0.00825397
1.482632	0.00840049
1.463961	0.00862759
1.445290	0.00880342
1.426619	0.00891941
1.407948	0.00907692
1.389277	0.00933944
1.370606	0.00954457
1.351935	0.0097265
1.333264	0.00992063
1.314593	0.0100598
1.295922	0.0101954
1.277251	0.010326
1.258580	0.0104481
1.239909	0.0105592
1.221238	0.0106642
1.202568	0.0107741
1.183897	0.0108889
1.165226	0.010989
1.146555	0.0110745
1.127884	0.0111758
1.109213	0.0112845
1.090542	0.0113968
1.071871	0.0115275
1.053200	0.0116361
1.034529	0.0117937
1.015858	0.0119512
0.997187	0.0121502
0.978516	0.0123651
0.959845	0.0125739
0.941174	0.0128095
0.922503	0.0130598
0.903832	0.0132845
0.885161	0.0135116
0.866491	0.0137167
0.847820	0.0139585
0.829149	0.0141929
0.810478	0.0145678
0.791807	0.0149096
0.773136	0.0151978
0.754465	0.0154359
0.735794	0.0156923
0.717123	0.0159109
0.698452	0.0160965
0.679781	0.0162662
0.661110	0.0164786
0.642439	0.0166984
0.623768	0.0168706
0.605097	0.0170952
0.586426	0.0173333
0.567755	0.0175678
0.549084	0.017779
0.530413	0.0180427
0.511743	0.0182515
0.493072	0.0185275
0.474401	0.0188168
0.455730	0.0191111
0.437059	0.0195116
0.418388	0.0198913
0.399717	0.0203626
0.381046	0.0208584
0.362375	0.0212906
0.343704	0.0216789
0.325033	0.0222222
0.306362	0.0229035
0.287691	0.0236081
0.269020	0.0242039
0.250349	0.0248632
0.231678	0.025735
0.213007	0.0264786
0.194336	0.0272186
0.175666	0.0279267
0.156995	0.0285714
0.138324	0.029326
0.119653	0.0300598
0.100982	0.030978
0.082311	0.0319792
0.063640	0.0331832
0.044969	0.0345018
0.026298	0.0362247
0.007627	0.0387228
-0.011044	0.895346
-0.029715	0.90286
-0.048386	0.910646
-0.067057	0.917713
-0.085728	0.924335
-0.104399	0.930386
-0.123070	0.935908
-0.141741	0.940554
-0.160412	0.944842
-0.179082	0.948565
-0.197753	0.95179
-0.216424	0.954832
-0.235095	0.957527
-0.253766	0.960171
-0.272437	0.96253
-0.291108	0.964759
-0.309779	0.966786
-0.328450	0.96862
-0.347121	0.970496
-0.365792	0.972153
-0.384463	0.973637
-0.403134	0.975094
-0.421805	0.976416
-0.440476	0.977645
-0.459147	0.97867
-0.477818	0.979745
-0.496489	0.980777
-0.515159	0.9817
-0.533830	0.982607
-0.552501	0.983375
-0.571172	0.984189
-0.589843	0.984855
-0.608514	0.985573
-0.627185	0.986291
-0.645856	0.986915
-0.664527	0.987573
-0.683198	0.988179
-0.701869	0.988807
-0.720540	0.989359
-0.739211	0.989897
-0.757882	0.990438
-0.776553	0.99094
-0.795224	0.991486
-0.813895	0.992024
-0.832566	0.992443
-0.851237	0.992855
-0.869907	0.9933
-0.888578	0.993685
-0.907249	0.993977
-0.925920	0.994335
-0.944591	0.994643
-0.963262	0.994911
-0.981933	0.995217
-1.000604	0.995474
-1.019275	0.995786
-1.037946	0.996015
-1.056617	0.99626
-1.075288	0.99647
-1.093959	0.996684
-1.112630	0.996904
-1.131301	0.99709
-1.149972	0.997243
-1.168643	0.997394
-1.187314	0.997545
-1.205984	0.997691
-1.224655	0.997833
-1.243326	0.997982
-1.261997	0.998089
-1.280668	0.998204
-1.299339	0.998295
-1.318010	0.998399
-1.336681	0.998462
-1.355352	0.998526
-1.374023	0.998609
-1.392694	0.998672
-1.411365	0.998736
-1.430036	0.998785
-1.448707	0.998839
-1.467378	0.998889
-1.486049	0.998932
-1.504720	0.998984
-1.523391	0.999027
-1.542062	0.999072
-1.560732	0.999128
-1.579403	0.999162
-1.598074	0.999204
-1.616745	0.999233
-1.635416	0.999275
-1.654087	0.9993
-1.672758	0.999337
-1.691429	0.999363
-1.710100	0.999394
-1.728771	0.99942
-1.747442	0.999466
-1.766113	0.99949
-1.784784	0.999514
-1.803455	0.999545
-1.822126	0.999565
-1.840797	0.999598
-1.859468	0.999607
-1.878139	0.999631
-1.896809	0.999643
-1.915480	0.999661
-1.934151	0.999687
-1.952822	0.999722
-1.971493	0.999734
-1.990164	0.999742
-2.008835	0.999757
-2.027506	0.999769
-2.046177	0.999785
-2.064848	0.999807
-2.083519	0.999829
-2.102190	0.999836
-2.120861	0.999846
-2.139532	0.99986
-2.158203	0.999862
-2.176874	0.999873
-2.195545	0.999882
-2.214216	0.999893
-2.232887	0.999896
-2.251557	0.999904
-2.270228	0.999911
-2.288899	0.999921
-2.307570	0.999924
-2.326241	0.999934
-2.344912	0.999938
-2.363583	0.999946
-2.382254	0.999956
-2.400925	0.999957
-2.419596	0.999963
-2.438267	0.999968
-2.456938	0.999972
-2.475609	0.999974
-2.494280	0.999977
-2.512951	0.999979
-2.531622	0.999982
-2.550293	0.999983
-2.587634	0.999985
-2.606305	0.999987
-2.643647	0.999988
-2.680989	0.999989
-2.718331	0.99999
-2.737002	0.999993
-2.755673	0.999994
-2.774344	0.999998
-3.017066	0.999999
-3.091750	1
&
23.813083	1.71208e-19
23.794412	1.77535e-19
23.775741	1.84096e-19
23.757070	1.90899e-19
23.738399	1.97953e-19
23.719728	2.05268e-19
23.701057	2.12852e-19
23.682386	2.20717e-19
23.663715	2.28872e-19
23.645044	2.37328e-19
23.626374	2.46096e-19
23.607703	2.55188e-19
23.589032	2.64615e-19
23.570361	2.74391e-19
23.551690	2.84527e-19
23.533019	2.95037e-19
23.514348	3.05935e-19
23.495677	3.17236e-19
23.477006	3.28953e-19
23.458335	3.41103e-19
23.439664	3.53702e-19
23.420993	3.66765e-19
23.402322	3.8031e-19
23.383651	3.94355e-19
23.364980	4.08918e-19
23.346309	4.24019e-19
23.327638	4.39677e-19
23.308967	4.55912e-19
23.290297	4.72747e-19
23.271626	4.90202e-19
23.252955	5.08302e-19
23.234284	5.27069e-19
23.215613	5.46528e-19
23.196942	5.66705e-19
23.178271	5.87627e-19
23.159600	6.0932e-19
23.140929	6.31813e-19
23.122258	6.55136e-19
23.103587	6.79319e-19
23.084916	7.04394e-19
23.066245	7.30394e-19
23.047574	7.57352e-19
23.028903	7.85305e-19
23.010232	8.14288e-19
22.991561	8.4434e-19
22.972890	8.755e-19
22.954219	9.07809e-19
22.935549	9.41309e-19
22.916878	9.76045e-19
22.898207	1.01206e-18
22.879536	1.0494e-18
22.860865	1.08812e-18
22.842194	1.12827e-18
22.823523	1.1699e-18
22.804852	1.21306e-18
22.786181	1.25782e-18
22.767510	1.30422e-18
22.748839	1.35233e-18
22.730168	1.40222e-18
22.711497	1.45394e-18
22.692826	1.50757e-18
22.674155	1.56318e-18
22.655484	1.62083e-18
22.636813	1.68062e-18
22.618142	1.7426e-18
22.599472	1.80687e-18
22.580801	1.8735e-18
22.562130	1.94259e-18
22.543459	2.01423e-18
22.524788	2.0885e-18
22.506117	2.16552e-18
22.487446	2.24536e-18
22.468775	2.32815e-18
22.450104	2.41399e-18
22.431433	2.50299e-18
22.412762	2.59527e-18
22.394091	2.69095e-18
22.375420	2.79015e-18
22.356749	2.89301e-18
22.338078	2.99965e-18
22.319407	3.11023e-18
22.300736	3.22487e-18
22.282065	3.34373e-18
22.263394	3.46697e-18
22.244724	3.59475e-18
22.226053	3.72724e-18
22.207382	3.8646e-18
22.188711	4.00702e-18
22.170040	4.15468e-18
22.151369	4.30778e-18
22.132698	4.46651e-18
22.114027	4.63109e-18
22.095356	4.80173e-18
22.076685	4.97864e-18
22.058014	5.16207e-18
22.039343	5.35225e-18
22.020672	5.54943e-18
22.002001	5.75387e-18
21.983330	5.96583e-18
21.964659	6.18559e-18
21.945988	6.41343e-18
21.927317	6.64967e-18
21.908647	6.89459e-18
21.889976	7.14852e-18
21.871305	7.4118e-18
21.852634	7.68477e-18
21.833963	7.96778e-18
21.815292	8.26119e-18
21.796621	8.56541e-18
21.777950	8.88081e-18
21.759279	9.20782e-18
21.740608	9.54685e-18
21.721937	9.89836e-18
21.703266	1.02628e-17
21.684595	1.06406e-17
21.665924	1.10324e-17
21.647253	1.14385e-17
21.628582	1.18596e-17
21.609911	1.22961e-17
21.591240	1.27487e-17
21.572569	1.3218e-17
21.553899	1.37045e-17
21.535228	1.42089e-17
21.516557	1.47318e-17
21.497886	1.5274e-17
21.479215	1.58361e-17
21.460544	1.64189e-17
21.441873	1.7023e-17
21.423202	1.76494e-17
21.404531	1.82989e-17
21.385860	1.89721e-17
21.367189	1.96702e-17
21.348518	2.03939e-17
21.329847	2.11441e-17
21.311176	2.1922e-17
21.292505	2.27284e-17
21.273834	2.35645e-17
21.255163	2.44313e-17
21.236492	2.53299e-17
21.217822	2.62616e-17
21.199151	2.72275e-17
21.180480	2.82289e-17
21.161809	2.9267e-17
21.143138	3.03433e-17
21.124467	3.14592e-17
21.105796	3.2616e-17
21.087125	3.38153e-17
21.068454	3.50587e-17
21.049783	3.63477e-17
21.031112	3.76841e-17
21.012441	3.90695e-17
20.993770	4.05059e-17
20.975099	4.19949e-17
20.956428	4.35387e-17
20.937757	4.51391e-17
20.919086	4.67983e-17
20.900415	4.85184e-17
20.881744	5.03017e-17
20.863074	5.21505e-17
20.844403	5.40671e-17
20.825732	5.6054e-17
20.807061	5.81139e-17
20.788390	6.02494e-17
20.769719	6.24633e-17
20.751048	6.47585e-17
20.732377	6.71379e-17
20.713706	6.96046e-17
20.695035	7.21618e-17
20.676364	7.48128e-17
20.657693	7.75612e-17
20.639022	8.04104e-17
20.620351	8.33641e-17
20.601680	8.64262e-17
20.583009	8.96006e-17
20.564338	9.28915e-17
20.545667	9.63032e-17
20.526997	9.98399e-17
20.508326	1.03506e-16
20.489655	1.07307e-16
20.470984	1.11248e-16
20.452313	1.15333e-16
20.433642	1.19568e-16
20.414971	1.23958e-16
20.396300	1.28509e-16
20.377629	1.33226e-16
20.358958	1.38117e-16
20.340287	1.43188e-16
20.321616	1.48444e-16
20.302945	1.53893e-16
20.284274	1.59541e-16
20.265603	1.65397e-16
20.246932	1.71467e-16
20.228261	1.7776e-16
20.209590	1.84284e-16
20.190920	1.91046e-16
20.172249	1.98057e-16
20.153578	2.05324e-16
20.134907	2.12858e-16
20.116236	2.20668e-16
20.097565	2.28764e-16
20.078894	2.37156e-16
20.060223	2.45856e-16
20.041552	2.54875e-16
20.022881	2.64225e-16
20.004210	2.73916e-16
19.985539	2.83963e-16
19.966868	2.94378e-16
19.948197	3.05175e-16
19.929526	3.16366e-16
19.910855	3.27968e-16
19.892184	3.39995e-16
19.873513	3.52462e-16
19.854842	3.65386e-16
19.836172	3.78783e-16
19.817501	3.9267e-16
19.798830	4.07066e-16
19.780159	4.21989e-16
19.761488	4.37459e-16
19.742817	4.53495e-16
19.724146	4.70117e-16
19.705475	4.87349e-16
19.686804	5.05211e-16
19.668133	5.23727e-16
19.649462	5.4292e-16
19.630791	5.62816e-16
19.612120	5.8344e-16
19.593449	6.04819e-16
19.574778	6.26981e-16
19.556107	6.49953e-16
19.537436	6.73766e-16
19.518765	6.9845e-16
19.500095	7.24037e-16
19.481424	7.5056e-16
19.462753	7.78053e-16
19.444082	8.06552e-16
19.425411	8.36094e-16
19.406740	8.66716e-16
19.388069	8.98458e-16
19.369398	9.31361e-16
19.350727	9.65467e-16
19.332056	1.00082e-15
19.313385	1.03747e-15
19.294714	1.07545e-15
19.276043	1.11483e-15
19.257372	1.15564e-15
19.238701	1.19795e-15
19.220030	1.2418e-15
19.201359	1.28726e-15
19.182688	1.33438e-15
19.164017	1.38322e-15
19.145347	1.43384e-15
19.126676	1.48632e-15
19.108005	1.54071e-15
19.089334	1.5971e-15
19.070663	1.65554e-15
19.051992	1.71611e-15
19.033321	1.7789e-15
19.014650	1.84399e-15
18.995979	1.91145e-15
18.977308	1.98138e-15
18.958637	2.05386e-15
18.939966	2.12899e-15
18.921295	2.20686e-15
18.902624	2.28758e-15
18.883953	2.37124e-15
18.865282	2.45796e-15
18.846611	2.54785e-15
18.827940	2.64102e-15
18.809270	2.73759e-15
18.790599	2.83769e-15
18.771928	2.94144e-15
18.753257	3.04898e-15
18.734586	3.16044e-15
18.715915	3.27598e-15
18.697244	3.39573e-15
18.678573	3.51985e-15
18.659902	3.6485e-15
18.641231	3.78185e-15
18.622560	3.92006e-15
18.603889	4.06332e-15
18.585218	4.2118e-15
18.566547	4.3657e-15
18.547876	4.52522e-15
18.529205	4.69055e-15
18.510534	4.86192e-15
18.491863	5.03954e-15
18.473192	5.22364e-15
18.454522	5.41445e-15
18.435851	5.61222e-15
18.417180	5.8172e-15
18.398509	6.02966e-15
18.379838	6.24987e-15
18.361167	6.4781e-15
18.342496	6.71466e-15
18.323825	6.95984e-15
18.305154	7.21396e-15
18.286483	7.47734e-15
18.267812	7.75032e-15
18.249141	8.03326e-15
18.230470	8.3265e-15
18.211799	8.63043e-15
18.193128	8.94544e-15
18.174457	9.27193e-15
18.155786	9.61032e-15
18.137115	9.96103e-15
18.118445	1.03245e-14
18.099774	1.07013e-14
18.081103	1.10917e-14
18.062432	1.14964e-14
18.043761	1.19158e-14
18.025090	1.23505e-14
18.006419	1.2801e-14
17.987748	1.3268e-14
17.969077	1.37519e-14
17.950406	1.42535e-14
17.931735	1.47733e-14
17.913064	1.53121e-14
17.894393	1.58704e-14
17.875722	1.64491e-14
17.857051	1.70489e-14
17.838380	1.76705e-14
17.819709	1.83147e-14
17.801038	1.89823e-14
17.782367	1.96743e-14
17.763697	2.03914e-14
17.745026	2.11347e-14
17.726355	2.19049e-14
17.707684	2.27032e-14
17.689013	2.35306e-14
17.670342	2.4388e-14
17.651671	2.52766e-14
17.633000	2.61976e-14
17.614329	2.7152e-14
17.595658	2.81412e-14
17.576987	2.91663e-14
17.558316	3.02287e-14
17.539645	3.13297e-14
17.520974	3.24708e-14
17.502303	3.36534e-14
17.483632	3.48789e-14
17.464961	3.6149e-14
17.446290	3.74652e-14
17.427620	3.88293e-14
17.408949	4.0243e-14
17.390278	4.1708e-14
17.371607	4.32263e-14
17.352936	4.47998e-14
17.334265	4.64304e-14
17.315594	4.81203e-14
17.296923	4.98715e-14
17.278252	5.16864e-14
17.259581	5.35672e-14
17.240910	5.55163e-14
17.222239	5.75362e-14
17.203568	5.96294e-14
17.184897	6.17987e-14
17.166226	6.40467e-14
17.147555	6.63764e-14
17.128884	6.87906e-14
17.110213	7.12925e-14
17.091542	7.38851e-14
17.072872	7.65719e-14
17.054201	7.93562e-14
17.035530	8.22416e-14
17.016859	8.52317e-14
16.998188	8.83303e-14
16.979517	9.15413e-14
16.960846	9.48688e-14
16.942175	9.8317e-14
16.923504	1.0189e-13
16.904833	1.05593e-13
16.886162	1.0943e-13
16.867491	1.13407e-13
16.848820	1.17527e-13
16.830149	1.21797e-13
16.811478	1.26222e-13
16.792807	1.30808e-13
16.774136	1.35559e-13
16.755465	1.40483e-13
16.736795	1.45585e-13
16.718124	1.50872e-13
16.699453	1.56351e-13
16.680782	1.62029e-13
16.662111	1.67912e-13
16.643440	1.74008e-13
16.624769	1.80325e-13
16.606098	1.86871e-13
16.587427	1.93655e-13
16.568756	2.00684e-13
16.550085	2.07967e-13
16.531414	2.15514e-13
16.512743	2.23335e-13
16.494072	2.31439e-13
16.475401	2.39836e-13
16.456730	2.48538e-13
16.438059	2.57554e-13
16.419388	2.66897e-13
16.400717	2.76578e-13
16.382047	2.86609e-13
16.363376	2.97003e-13
16.344705	3.07774e-13
16.326034	3.18934e-13
16.307363	3.30499e-13
16.288692	3.42481e-13
16.270021	3.54897e-13
16.251350	3.67762e-13
16.232679	3.81093e-13
16.214008	3.94906e-13
16.195337	4.09218e-13
16.176666	4.24048e-13
16.157995	4.39414e-13
16.139324	4.55335e-13
16.120653	4.71833e-13
16.101982	4.88926e-13
16.083311	5.06638e-13
16.064640	5.2499e-13
16.045970	5.44005e-13
16.027299	5.63707e-13
16.008628	5.84121e-13
15.989957	6.05273e-13
15.971286	6.27189e-13
15.952615	6.49896e-13
15.933944	6.73424e-13
15.915273	6.97802e-13
15.896602	7.2306e-13
15.877931	7.4923e-13
15.859260	7.76345e-13
15.840589	8.0444e-13
15.821918	8.33549e-13
15.803247	8.63708e-13
15.784576	8.94956e-13
15.765905	9.27332e-13
15.747234	9.60877e-13
15.728563	9.95632e-13
15.709892	1.03164e-12
15.691222	1.06895e-12
15.672551	1.1076e-12
15.653880	1.14765e-12
15.635209	1.18915e-12
15.616538	1.23214e-12
15.597867	1.27668e-12
15.579196	1.32282e-12
15.560525	1.37063e-12
15.541854	1.42017e-12
15.523183	1.47149e-12
15.504512	1.52466e-12
15.485841	1.57975e-12
15.467170	1.63682e-12
15.448499	1.69595e-12
15.429828	1.75721e-12
15.411157	1.82067e-12
15.392486	1.88643e-12
15.373815	1.95455e-12
15.355145	2.02513e-12
15.336474	2.09824e-12
15.317803	2.174e-12
15.299132	2.25248e-12
15.280461	2.33378e-12
15.261790	2.41801e-12
15.243119	2.50528e-12
15.224448	2.59568e-12
15.205777	2.68934e-12
15.187106	2.78637e-12
15.168435	2.88689e-12
15.149764	2.99103e-12
15.131093	3.09892e-12
15.112422	3.21069e-12
15.093751	3.32647e-12
15.075080	3.44643e-12
15.056409	3.57069e-12
15.037738	3.69943e-12
15.019067	3.83279e-12
15.000397	3.97095e-12
14.981726	4.11407e-12
14.963055	4.26234e-12
14.944384	4.41594e-12
14.925713	4.57506e-12
14.907042	4.7399e-12
14.888371	4.91066e-12
14.869700	5.08756e-12
14.851029	5.2708e-12
14.832358	5.46064e-12
14.813687	5.65729e-12
14.795016	5.861e-12
14.776345	6.07202e-12
14.757674	6.29063e-12
14.739003	6.51708e-12
14.720332	6.75166e-12
14.701661	6.99466e-12
14.682990	7.24638e-12
14.664320	7.50713e-12
14.645649	7.77725e-12
14.626978	8.05705e-12
14.608307	8.34688e-12
14.589636	8.64712e-12
14.570965	8.95812e-12
14.552294	9.28028e-12
14.533623	9.61399e-12
14.514952	9.95966e-12
14.496281	1.03177e-11
14.477610	1.06886e-11
14.458939	1.10728e-11
14.440268	1.14708e-11
14.421597	1.1883e-11
14.402926	1.231e-11
14.384255	1.27523e-11
14.365584	1.32104e-11
14.346913	1.36849e-11
14.328242	1.41765e-11
14.309572	1.46856e-11
14.290901	1.5213e-11
14.272230	1.57592e-11
14.253559	1.6325e-11
14.234888	1.69111e-11
14.216217	1.75181e-11
14.197546	1.81468e-11
14.178875	1.87981e-11
14.160204	1.94726e-11
14.141533	2.01713e-11
14.122862	2.08949e-11
14.104191	2.16444e-11
14.085520	2.24208e-11
14.066849	2.32249e-11
14.048178	2.40577e-11
14.029507	2.49203e-11
14.010836	2.58137e-11
13.992165	2.67391e-11
13.973495	2.76975e-11
13.954824	2.86902e-11
13.936153	2.97183e-11
13.917482	3.07832e-11
13.898811	3.1886e-11
13.880140	3.30283e-11
13.861469	3.42113e-11
13.842798	3.54366e-11
13.824127	3.67056e-11
13.805456	3.80199e-11
13.786785	3.93811e-11
13.768114	4.07909e-11
13.749443	4.2251e-11
13.730772	4.37631e-11
13.712101	4.53292e-11
13.693430	4.69511e-11
13.674759	4.86309e-11
13.656088	5.03706e-11
13.637417	5.21722e-11
13.618747	5.40381e-11
13.600076	5.59705e-11
13.581405	5.79718e-11
13.562734	6.00443e-11
13.544063	6.21907e-11
13.525392	6.44136e-11
13.506721	6.67156e-11
13.488050	6.90995e-11
13.469379	7.15684e-11
13.450708	7.41252e-11
13.432037	7.67729e-11
13.413366	7.95149e-11
13.394695	8.23545e-11
13.376024	8.52951e-11
13.357353	8.83403e-11
13.338682	9.14938e-11
13.320011	9.47595e-11
13.301340	9.81413e-11
13.282670	1.01643e-10
13.263999	1.0527e-10
13.245328	1.09025e-10
13.226657	1.12914e-10
13.207986	1.16941e-10
13.189315	1.21112e-10
13.170644	1.2543e-10
13.151973	1.29902e-10
13.133302	1.34532e-10
13.114631	1.39327e-10
13.095960	1.44292e-10
13.077289	1.49434e-10
13.058618	1.54757e-10
13.039947	1.6027e-10
13.021276	1.65979e-10
13.002605	1.7189e-10
12.983934	1.7801e-10
12.965263	1.84348e-10
12.946592	1.9091e-10
12.927922	1.97705e-10
12.909251	2.04741e-10
12.890580	2.12026e-10
12.871909	2.1957e-10
12.853238	2.27381e-10
12.834567	2.35468e-10
12.815896	2.43842e-10
12.797225	2.52512e-10
12.778554	2.6149e-10
12.759883	2.70785e-10
12.741212	2.80409e-10
12.722541	2.90374e-10
12.703870	3.00692e-10
12.685199	3.11375e-10
12.666528	3.22435e-10
12.647857	3.33887e-10
12.629186	3.45743e-10
12.610515	3.58019e-10
12.591845	3.70729e-10
12.573174	3.83888e-10
12.554503	3.97512e-10
12.535832	4.11618e-10
12.517161	4.26222e-10
12.498490	4.41341e-10
12.479819	4.56995e-10
12.461148	4.73201e-10
12.442477	4.89979e-10
12.423806	5.0735e-10
12.405135	5.25334e-10
12.386464	5.43952e-10
12.367793	5.63227e-10
12.349122	5.83181e-10
12.330451	6.0384e-10
12.311780	6.25227e-10
12.293109	6.47368e-10
12.274438	6.70289e-10
12.255767	6.94018e-10
12.237097	7.18583e-10
12.218426	7.44014e-10
12.199755	7.7034e-10
12.181084	7.97593e-10
12.162413	8.25805e-10
12.143742	8.55011e-10
12.125071	8.85245e-10
12.106400	9.16542e-10
12.087729	9.48941e-10
12.069058	9.82479e-10
12.050387	1.0172e-09
12.031716	1.05314e-09
12.013045	1.09034e-09
11.994374	1.12885e-09
11.975703	1.16871e-09
11.957032	1.20997e-09
11.938361	1.25268e-09
11.919690	1.2969e-09
11.901020	1.34266e-09
11.882349	1.39003e-09
11.863678	1.43907e-09
11.845007	1.48982e-09
11.826336	1.54236e-09
11.807665	1.59674e-09
11.788994	1.65302e-09
11.770323	1.71128e-09
11.751652	1.77158e-09
11.732981	1.834e-09
11.714310	1.8986e-09
11.695639	1.96546e-09
11.676968	2.03467e-09
11.658297	2.1063e-09
11.639626	2.18044e-09
11.620955	2.25718e-09
11.602284	2.3366e-09
11.583613	2.41879e-09
11.564943	2.50387e-09
11.546272	2.59192e-09
11.527601	2.68304e-09
11.508930	2.77736e-09
11.490259	2.87497e-09
11.471588	2.97599e-09
11.452917	3.08054e-09
11.434246	3.18874e-09
11.415575	3.30072e-09
11.396904	3.41661e-09
11.378233	3.53655e-09
11.359562	3.66067e-09
11.340891	3.78912e-09
11.322220	3.92205e-09
11.303549	4.05961e-09
11.284878	4.20198e-09
11.266207	4.3493e-09
11.247536	4.50176e-09
11.228865	4.65953e-09
11.210195	4.82279e-09
11.191524	4.99175e-09
11.172853	5.16658e-09
11.154182	5.3475e-09
11.135511	5.53471e-09
11.116840	5.72843e-09
11.098169	5.9289e-09
11.079498	6.13633e-09
11.060827	6.35098e-09
11.042156	6.57308e-09
11.023485	6.8029e-09
11.004814	7.04071e-09
10.986143	7.28677e-09
10.967472	7.54138e-09
10.948801	7.80483e-09
10.930130	8.07741e-09
10.911459	8.35945e-09
10.892788	8.65128e-09
10.874118	8.95322e-09
10.855447	9.26563e-09
10.836776	9.58887e-09
10.818105	9.92331e-09
10.799434	1.02693e-08
10.780763	1.06273e-08
10.762092	1.09977e-08
10.743421	1.13809e-08
10.724750	1.17774e-08
10.706079	1.21876e-08
10.687408	1.2612e-08
10.668737	1.3051e-08
10.650066	1.35052e-08
10.631395	1.39751e-08
10.612724	1.44613e-08
10.594053	1.49642e-08
10.575382	1.54845e-08
10.556711	1.60228e-08
10.538040	1.65796e-08
10.519370	1.71556e-08
10.500699	1.77515e-08
10.482028	1.83679e-08
10.463357	1.90056e-08
10.444686	1.96652e-08
10.426015	2.03476e-08
10.407344	2.10534e-08
10.388673	2.17836e-08
10.370002	2.25388e-08
10.351331	2.33201e-08
10.332660	2.41282e-08
10.313989	2.49641e-08
10.295318	2.58287e-08
10.276647	2.67231e-08
10.257976	2.76481e-08
10.239305	2.86049e-08
10.220634	2.95945e-08
10.201963	3.06181e-08
10.183293	3.16768e-08
10.164622	3.27719e-08
10.145951	3.39044e-08
10.127280	3.50758e-08
10.108609	3.62872e-08
10.089938	3.75402e-08
10.071267	3.88361e-08
10.052596	4.01763e-08
10.033925	4.15623e-08
10.015254	4.29957e-08
9.996583	4.44782e-08
9.977912	4.60113e-08
9.959241	4.75968e-08
9.940570	4.92364e-08
9.921899	5.0932e-08
9.903228	5.26855e-08
9.884557	5.44988e-08
9.865886	5.63739e-08
9.847215	5.83129e-08
9.828545	6.0318e-08
9.809874	6.23914e-08
9.791203	6.45354e-08
9.772532	6.67524e-08
9.753861	6.90449e-08
9.735190	7.14152e-08
9.716519	7.38662e-08
9.697848	7.64005e-08
9.679177	7.90209e-08
9.660506	8.17303e-08
9.641835	8.45316e-08
9.623164	8.7428e-08
9.604493	9.04227e-08
9.585822	9.35189e-08
9.567151	9.672e-08
9.548480	1.0003e-07
9.529809	1.03451e-07
9.511138	1.06989e-07
9.492468	1.10646e-07
9.473797	1.14427e-07
9.455126	1.18336e-07
9.436455	1.22376e-07
9.417784	1.26554e-07
9.399113	1.30872e-07
9.380442	1.35336e-07
9.361771	1.39951e-07
9.343100	1.44721e-07
9.324429	1.49652e-07
9.305758	1.5475e-07
9.287087	1.60019e-07
9.268416	1.65465e-07
9.249745	1.71095e-07
9.231074	1.76914e-07
9.212403	1.82928e-07
9.193732	1.89145e-07
9.175061	1.9557e-07
9.156390	2.02211e-07
9.137720	2.09075e-07
9.119049	2.16169e-07
9.100378	2.23501e-07
9.081707	2.31079e-07
9.063036	2.3891e-07
9.044365	2.47004e-07
9.025694	2.55368e-07
9.007023	2.64012e-07
8.988352	2.72945e-07
8.969681	2.82177e-07
8.951010	2.91717e-07
8.932339	3.01575e-07
8.913668	3.11761e-07
8.894997	3.22288e-07
8.876326	3.33165e-07
8.857655	3.44404e-07
8.838984	3.56018e-07
8.820313	3.68018e-07
8.801643	3.80417e-07
8.782972	3.93227e-07
8.764301	4.06464e-07
8.745630	4.2014e-07
8.726959	4.34269e-07
8.708288	4.48867e-07
8.689617	4.63949e-07
8.670946	4.7953e-07
8.652275	4.95627e-07
8.633604	5.12256e-07
8.614933	5.29435e-07
8.596262	5.47182e-07
8.577591	5.65515e-07
8.558920	5.84453e-07
8.540249	6.04016e-07
8.521578	6.24223e-07
8.502907	6.45096e-07
8.484236	6.66656e-07
8.465565	6.88926e-07
8.446895	7.11928e-07
8.428224	7.35686e-07
8.409553	7.60223e-07
8.390882	7.85567e-07
8.372211	8.11741e-07
8.353540	8.38773e-07
8.334869	8.6669e-07
8.316198	8.95522e-07
8.297527	9.25296e-07
8.278856	9.56043e-07
8.260185	9.87795e-07
8.241514	1.02058e-06
8.222843	1.05444e-06
8.204172	1.0894e-06
8.185501	1.1255e-06
8.166830	1.16278e-06
8.148159	1.20126e-06
8.129488	1.241e-06
8.110818	1.28203e-06
8.092147	1.32439e-06
8.073476	1.36812e-06
8.054805	1.41327e-06
8.036134	1.45989e-06
8.017463	1.50801e-06
7.998792	1.55768e-06
7.980121	1.60896e-06
7.961450	1.6619e-06
7.942779	1.71654e-06
7.924108	1.77295e-06
7.905437	1.83117e-06
7.886766	1.89126e-06
7.868095	1.95328e-06
7.849424	2.0173e-06
7.830753	2.08337e-06
7.812082	2.15156e-06
7.793411	2.22193e-06
7.774740	2.29456e-06
7.756070	2.36951e-06
7.737399	2.44685e-06
7.718728	2.52666e-06
7.700057	2.60902e-06
7.681386	2.694e-06
7.662715	2.78168e-06
7.644044	2.87215e-06
7.625373	2.9655e-06
7.606702	3.06181e-06
7.588031	3.16118e-06
7.569360	3.26369e-06
7.550689	3.36944e-06
7.532018	3.47854e-06
7.513347	3.59108e-06
7.494676	3.70718e-06
7.476005	3.82693e-06
7.457334	3.95046e-06
7.438663	4.07786e-06
7.419993	4.20927e-06
7.401322	4.34481e-06
7.382651	4.48459e-06
7.363980	4.62875e-06
7.345309	4.77742e-06
7.326638	4.93073e-06
7.307967	5.08883e-06
7.289296	5.25185e-06
7.270625	5.41995e-06
7.251954	5.59328e-06
7.233283	5.77199e-06
7.214612	5.95624e-06
7.195941	6.1462e-06
7.177270	6.34204e-06
7.158599	6.54393e-06
7.139928	6.75205e-06
7.121257	6.96659e-06
7.102586	7.18773e-06
7.083915	7.41567e-06
7.065245	7.6506e-06
7.046574	7.89274e-06
7.027903	8.14229e-06
7.009232	8.39947e-06
6.990561	8.66451e-06
6.971890	8.93762e-06
6.953219	9.21904e-06
6.934548	9.50903e-06
6.915877	9.80781e-06
6.897206	1.01156e-05
6.878535	1.04328e-05
6.859864	1.07595e-05
6.841193	1.10961e-05
6.822522	1.14429e-05
6.803851	1.18e-05
6.785180	1.21679e-05
6.766509	1.25468e-05
6.747838	1.2937e-05
6.729168	1.33389e-05
6.710497	1.37528e-05
6.691826	1.4179e-05
6.673155	1.46178e-05
6.654484	1.50697e-05
6.635813	1.55349e-05
6.617142	1.60139e-05
6.598471	1.65071e-05
6.579800	1.70147e-05
6.561129	1.75372e-05
6.542458	1.80751e-05
6.523787	1.86287e-05
6.505116	1.91985e-05
6.486445	1.97849e-05
6.467774	2.03883e-05
6.449103	2.10092e-05
6.430432	2.16482e-05
6.411761	2.23055e-05
6.393090	2.29819e-05
6.374420	2.36776e-05
6.355749	2.43934e-05
6.337078	2.51296e-05
6.318407	2.58869e-05
6.299736	2.66657e-05
6.281065	2.74667e-05
6.262394	2.82904e-05
6.243723	2.91373e-05
6.225052	3.00082e-05
6.206381	3.09035e-05
6.187710	3.1824e-05
6.169039	3.27702e-05
6.150368	3.37428e-05
6.131697	3.47425e-05
6.113026	3.57699e-05
6.094355	3.68257e-05
6.075684	3.79106e-05
6.057013	3.90254e-05
6.038343	4.01707e-05
6.019672	4.13472e-05
6.001001	4.25558e-05
5.982330	4.37972e-05
5.963659	4.50722e-05
5.944988	4.63815e-05
5.926317	4.77261e-05
5.907646	4.91065e-05
5.888975	5.05238e-05
5.870304	5.19788e-05
5.851633	5.34722e-05
5.832962	5.5005e-05
5.814291	5.65781e-05
5.795620	5.81923e-05
5.776949	5.98485e-05
5.758278	6.15476e-05
5.739607	6.32907e-05
5.720936	6.50785e-05
5.702265	6.69121e-05
5.683595	6.87923e-05
5.664924	7.07202e-05
5.646253	7.26968e-05
5.627582	7.47229e-05
5.608911	7.67996e-05
5.590240	7.89279e-05
5.571569	8.11087e-05
5.552898	8.33431e-05
5.534227	8.56321e-05
5.515556	8.79767e-05
5.496885	9.03779e-05
5.478214	9.28366e-05
5.459543	9.5354e-05
5.440872	9.7931e-05
5.422201	0.000100569
5.403530	0.000103268
5.384859	0.00010603
5.366188	0.000108855
5.347518	0.000111745
5.328847	0.000114701
5.310176	0.000117723
5.291505	0.000120812
5.272834	0.00012397
5.254163	0.000127197
5.235492	0.000130494
5.216821	0.000133862
5.198150	0.000137302
5.179479	0.000140815
5.160808	0.000144401
5.142137	0.000148061
5.123466	0.000151795
5.104795	0.000155605
5.086124	0.000159492
5.067453	0.000163454
5.048782	0.000167494
5.030111	0.000171611
5.011440	0.000175806
4.992770	0.000180079
4.974099	0.00018443
4.955428	0.00018886
4.936757	0.000193368
4.918086	0.000197954
4.899415	0.000202619
4.880744	0.000207362
4.862073	0.000212183
4.843402	0.000217081
4.824731	0.000222056
4.806060	0.000227107
4.787389	0.000232233
4.768718	0.000237433
4.750047	0.000242707
4.731376	0.000248052
4.712705	0.000253467
4.694034	0.000258951
4.675363	0.000264502
4.656693	0.000270117
4.638022	0.000275795
4.619351	0.000281533
4.600680	0.000287328
4.582009	0.000293178
4.563338	0.000299079
4.544667	0.000305028
4.525996	0.00031102
4.507325	0.000317053
4.488654	0.000323122
4.469983	0.000329222
4.451312	0.000335348
4.432641	0.000341496
4.413970	0.000347658
4.395299	0.00035383
4.376628	0.000360006
4.357957	0.000366177
4.339286	0.000372338
4.320615	0.000378481
4.301945	0.000384598
4.283274	0.00039068
4.264603	0.000396719
4.245932	0.000402706
4.227261	0.00040863
4.208590	0.000414482
4.189919	0.000420251
4.171248	0.000425926
4.152577	0.000431495
4.133906	0.000436947
4.115235	0.000442269
4.096564	0.000447448
4.077893	0.000452471
4.059222	0.000457323
4.040551	0.000461992
4.021880	0.000466463
4.003209	0.00047072
3.984538	0.000474751
3.965868	0.000478538
3.947197	0.000482068
3.928526	0.000485326
3.909855	0.000488298
3.891184	0.00049097
3.872513	0.000493329
3.853842	0.000495364
3.835171	0.000497067
3.816500	0.000498431
3.797829	0.000499454
3.779158	0.000500142
3.760487	0.000500512
&
```
