## Supplementary material for "All-at-once RNA folding with 3D motif prediction framed by evolutionary information": RF01931_bxd_3.cacofold.cov

```
#
# Method Target_E-val [cov_min,cov_max] [FP | TP True Found | Sen PPV F] 
# GTp    0.05           [-1.90,5.20]    [0 | 1 1 1 | 100.00 100.00 100.00] 
#
# in_CaCoFold in_given  left_pos      right_pos  score            E-value       pvalue       substitutions    power
#------------------------------------------------------------------------------------------------------------------------
*	~	         1	       127	5.19799	0.00311619	3.24908e-07	3		0.02
```
