## Supplementary material for "All-at-once RNA folding with 3D motif prediction framed by evolutionary information": RF01931_bxd_3.cacofold.helixcov

```
# RMs = 1 L = 139

# RM_HELIX NESTED 1-1 127-127, nbp = 1 nbp_cov = 1
# pvals: 3.24908e-07
# aggregated NONE
NESTED  <_____________________________________________________________________________________________________________________________>::::::::::::
        <_____________________________________________________________________________________________________________________________>::::::::::::
```
