## Supplementary material for "All-at-once RNA folding with 3D motif prediction framed by evolutionary information": RF01931_bxd_3.surv

```
&
5.196915	0.000104264
3.968422	0.000417058
3.043260	0.000625586
2.800595	0.000729851
2.755095	0.0017725
2.618596	0.00208529
2.573096	0.00250235
2.557930	0.00271087
2.284931	0.00312793
1.996766	0.00333646
1.936100	0.00385778
1.799601	0.00396205
1.784434	0.00427484
1.769268	0.00479616
1.723768	0.00500469
1.693435	0.00510896
1.663101	0.00563028
1.647935	0.00573454
1.632768	0.00729851
1.617602	0.00740277
1.556935	0.00771557
1.526602	0.00865395
1.481102	0.00886248
1.435603	0.00917527
1.359770	0.0102179
1.314270	0.0120947
1.299103	0.0123032
1.283937	0.0128245
1.238437	0.0130331
1.162604	0.0134501
1.117105	0.0137629
1.086771	0.0140757
1.071605	0.0142842
1.041272	0.0144928
1.010938	0.0148055
0.935106	0.0149098
0.904772	0.0164738
0.889606	0.0169951
0.859273	0.0180377
0.813773	0.0186633
0.798606	0.0188719
0.783440	0.0190804
0.768273	0.0205401
0.753107	0.0211657
0.737940	0.0212699
0.722773	0.0214785
0.692440	0.021687
0.677274	0.0219998
0.662107	0.0225211
0.631774	0.0229382
0.616607	0.0231467
0.601441	0.0237723
0.571108	0.0238766
0.555941	0.0240851
0.510441	0.0243979
0.480108	0.0249192
0.464941	0.0254405
0.434608	0.025649
0.419442	0.0258576
0.404275	0.0260661
0.389109	0.0261704
0.373942	0.0262746
0.358775	0.0265874
0.343609	0.0271087
0.328442	0.0275258
0.298109	0.0320092
0.282943	0.0322177
0.267776	0.0325305
0.237443	0.0335731
0.222276	0.0336774
0.207110	0.0347201
0.191943	0.0351371
0.176776	0.0353456
0.161610	0.0357627
0.131277	0.0360755
0.116110	0.0372224
0.100944	0.0379522
0.085777	0.0385778
0.070610	0.0397247
0.055444	0.04181
0.040277	0.0419143
0.025111	0.0448337
0.009944	0.0471275
-0.005223	0.930664
-0.020389	0.932958
-0.035556	0.933792
-0.050722	0.935148
-0.065889	0.93619
-0.081055	0.937129
-0.096222	0.937858
-0.111389	0.938797
-0.126555	0.939839
-0.141722	0.941612
-0.156888	0.944219
-0.172055	0.945157
-0.187222	0.946512
-0.202388	0.948181
-0.217555	0.949015
-0.232721	0.950162
-0.247888	0.952143
-0.263054	0.952977
-0.278221	0.954332
-0.293388	0.956105
-0.308554	0.956835
-0.323721	0.957669
-0.338887	0.959233
-0.354054	0.95965
-0.369221	0.959962
-0.384387	0.961422
-0.399554	0.962569
-0.414720	0.962882
-0.429887	0.964446
-0.445053	0.965488
-0.460220	0.966427
-0.475387	0.966635
-0.490553	0.968721
-0.505720	0.97018
-0.520886	0.971432
-0.536053	0.972161
-0.551219	0.972474
-0.566386	0.973204
-0.581553	0.974038
-0.611886	0.975811
-0.627052	0.975915
-0.642219	0.97873
-0.657386	0.979356
-0.672552	0.97946
-0.687719	0.981754
-0.718052	0.981962
-0.733218	0.984882
-0.748385	0.985924
-0.763552	0.986237
-0.778718	0.986341
-0.793885	0.987175
-0.809051	0.987697
-0.824218	0.98801
-0.839385	0.989678
-0.854551	0.989886
-0.869718	0.990199
-0.884884	0.990408
-0.975884	0.991242
-0.991050	0.991555
-1.006217	0.99218
-1.036550	0.992806
-1.066883	0.99291
-1.082050	0.993014
-1.112383	0.993848
-1.127550	0.994161
-1.142716	0.994474
-1.218549	0.9951
-1.248882	0.995204
-1.264049	0.995829
-1.309549	0.996455
-1.415715	0.996559
-1.597714	0.997081
-1.612880	0.998123
-1.688713	0.999166
-1.855546	0.999791
-1.901045	1
&
5.530580	5.21322e-07
5.287915	1.04264e-06
5.242415	1.56397e-06
5.151415	2.08529e-06
5.090749	3.64925e-06
5.075582	4.17058e-06
5.060416	5.21322e-06
5.045249	6.25586e-06
4.999749	7.29851e-06
4.923917	8.34115e-06
4.863250	8.86248e-06
4.832917	9.3838e-06
4.802584	9.90512e-06
4.711584	1.04264e-05
4.696418	1.09478e-05
4.666085	1.14691e-05
4.605418	1.19904e-05
4.575085	1.35544e-05
4.559919	1.40757e-05
4.529585	1.4597e-05
4.499252	1.56397e-05
4.438586	1.6161e-05
4.332420	1.66823e-05
4.317253	1.72036e-05
4.302087	1.7725e-05
4.286920	1.82463e-05
4.241420	1.92889e-05
4.226254	1.98102e-05
4.211087	2.03316e-05
4.195921	2.13742e-05
4.180754	2.18955e-05
4.135254	2.24168e-05
4.120088	2.34595e-05
4.104921	2.50235e-05
4.089755	2.86727e-05
4.074588	3.64925e-05
4.059421	4.32697e-05
4.044255	4.8483e-05
4.029088	5.94307e-05
4.013922	6.77719e-05
3.998755	7.6113e-05
3.983588	8.54968e-05
3.968422	9.80085e-05
3.953255	0.000107392
3.938089	0.000123553
3.922922	0.000139193
3.907756	0.000161089
3.892589	0.000174122
3.877422	0.000196017
3.862256	0.000214263
3.847089	0.000230424
3.831923	0.000243979
3.816756	0.000258576
3.801590	0.000274737
3.786423	0.000300803
3.771256	0.000313836
3.756090	0.000326348
3.740923	0.000352414
3.725757	0.000359712
3.710590	0.00037066
3.695423	0.000383693
3.680257	0.000387864
3.665090	0.000393598
3.649924	0.000396205
3.634757	0.000406631
3.619591	0.000416536
3.604424	0.000422271
3.589257	0.000429569
3.574091	0.000439996
3.558924	0.000443124
3.543758	0.00044573
3.528591	0.000452508
3.513424	0.000456157
3.498258	0.000459806
3.483091	0.00046137
3.467925	0.000466062
3.452758	0.000470754
3.437592	0.000474924
3.422425	0.000476488
3.407258	0.000485351
3.392092	0.000489
3.376925	0.000493692
3.361759	0.000497341
3.346592	0.000500991
3.331425	0.000501512
3.316259	0.000505161
3.301092	0.000508289
3.285926	0.000509853
3.270759	0.000514545
3.255593	0.000520801
3.240426	0.000526535
3.225259	0.000530185
3.210093	0.000533834
3.194926	0.000536962
3.179760	0.000540611
3.164593	0.000546346
3.149426	0.00055208
3.134260	0.000555729
3.119093	0.000561985
3.103927	0.000569805
3.088760	0.000583881
3.073594	0.000593265
3.058427	0.000600563
3.043260	0.000618809
3.028094	0.000631321
3.012927	0.000648525
2.997761	0.000668856
2.982594	0.000691273
2.967427	0.000708998
2.952261	0.000724116
2.937094	0.000744969
2.921928	0.000763216
2.906761	0.000786154
2.891595	0.000808571
2.876428	0.000840371
2.861261	0.00085966
2.846095	0.00088312
2.830928	0.000915442
2.815762	0.000960275
2.800595	0.00100042
2.785429	0.00103847
2.770262	0.00107549
2.755095	0.00112084
2.739929	0.00115525
2.724762	0.00120269
2.709596	0.00123658
2.694429	0.0013106
2.679262	0.00138202
2.664096	0.00143364
2.648929	0.00149567
2.633763	0.00154885
2.618596	0.00159785
2.603430	0.00165676
2.588263	0.0017016
2.573096	0.00175842
2.557930	0.00180534
2.542763	0.00182828
2.527597	0.00187989
2.512430	0.00191794
2.497263	0.0019461
2.482097	0.00197998
2.466930	0.00201543
2.451764	0.00204515
2.436597	0.00209154
2.421431	0.00213481
2.406264	0.00216244
2.391097	0.00218955
2.375931	0.00221562
2.360764	0.00223908
2.345598	0.00226567
2.330431	0.00228913
2.315264	0.00231728
2.300098	0.00234074
2.284931	0.00236211
2.269765	0.00237879
2.254598	0.00239808
2.239432	0.00241789
2.224265	0.00244239
2.209098	0.00247315
2.193932	0.00250495
2.178765	0.00253415
2.163599	0.00256386
2.148432	0.00259045
2.133265	0.00260765
2.118099	0.00265926
2.102932	0.00270305
2.087766	0.00274215
2.072599	0.00279481
2.057433	0.00285789
2.042266	0.00290064
2.027099	0.00296215
2.011933	0.0030268
1.996766	0.0031003
1.981600	0.00319153
1.966433	0.00329371
1.951267	0.00339954
1.936100	0.00351319
1.920933	0.00366594
1.905767	0.00379783
1.890600	0.00392347
1.875434	0.00404598
1.860267	0.00418413
1.845100	0.00433427
1.829934	0.00448754
1.814767	0.004621
1.799601	0.00478626
1.784434	0.00491711
1.769268	0.00507924
1.754101	0.00518663
1.738934	0.0053253
1.723768	0.00548118
1.708601	0.00565947
1.693435	0.00579658
1.678268	0.00599781
1.663101	0.00615473
1.647935	0.00637838
1.632768	0.0066088
1.617602	0.00683088
1.602435	0.00705714
1.587269	0.00732822
1.572102	0.00750287
1.556935	0.0077385
1.541769	0.00787874
1.526602	0.00803462
1.511436	0.00820926
1.496269	0.00839693
1.481102	0.0085476
1.465936	0.00872745
1.450769	0.00885518
1.435603	0.00901105
1.420436	0.00915806
1.405270	0.00927953
1.390103	0.00947659
1.374936	0.00967522
1.359770	0.00985351
1.344603	0.0100203
1.329437	0.0101851
1.314270	0.0103983
1.299103	0.0106318
1.283937	0.0108701
1.268770	0.0110797
1.253604	0.0112877
1.238437	0.0115082
1.223271	0.0116823
1.208104	0.0118679
1.192937	0.0120749
1.177771	0.0122839
1.162604	0.0124805
1.147438	0.0126895
1.132271	0.012885
1.117105	0.0130695
1.101938	0.0133067
1.086771	0.013557
1.071605	0.0137838
1.056438	0.0140137
1.041272	0.014218
1.026105	0.0144427
1.010938	0.0146382
0.995772	0.0148373
0.980605	0.015
0.965439	0.0151799
0.950272	0.0153326
0.935106	0.0154848
0.919939	0.0156199
0.904772	0.015708
0.889606	0.0158378
0.874439	0.0159478
0.859273	0.0160536
0.844106	0.0161422
0.828939	0.0162825
0.813773	0.0164164
0.798606	0.016577
0.783440	0.0167808
0.768273	0.0170947
0.753107	0.0174023
0.737940	0.0178131
0.722773	0.0181503
0.707607	0.0185153
0.692440	0.0188666
0.677274	0.0192019
0.662107	0.0195339
0.646940	0.0198363
0.631774	0.0201017
0.616607	0.0203639
0.601441	0.0206996
0.586274	0.0209858
0.571108	0.0212851
0.555941	0.0216724
0.540774	0.0220191
0.525608	0.0223824
0.510441	0.0227708
0.495275	0.0231576
0.480108	0.0235612
0.464941	0.0239318
0.449775	0.0242571
0.434608	0.0246486
0.419442	0.0250287
0.404275	0.0254416
0.389109	0.0257752
0.373942	0.0261339
0.358775	0.0264706
0.343609	0.0268189
0.328442	0.0271458
0.313276	0.0275039
0.298109	0.0277422
0.282943	0.0280946
0.267776	0.028583
0.252609	0.0290356
0.237443	0.0294432
0.222276	0.0298952
0.207110	0.0302179
0.191943	0.0306537
0.176776	0.0310823
0.161610	0.031517
0.146443	0.0320066
0.131277	0.0325487
0.116110	0.0332192
0.100944	0.0341508
0.085777	0.0351074
0.070610	0.0360525
0.055444	0.0371327
0.040277	0.0384006
0.025111	0.0398269
0.009944	0.0413054
-0.005223	0.931157
-0.020389	0.932602
-0.035556	0.934195
-0.050722	0.935893
-0.065889	0.937863
-0.081055	0.939401
-0.096222	0.94106
-0.111389	0.942595
-0.126555	0.94408
-0.141722	0.945459
-0.156888	0.946935
-0.172055	0.948331
-0.187222	0.949698
-0.202388	0.951249
-0.217555	0.952776
-0.232721	0.954301
-0.247888	0.956117
-0.263054	0.957698
-0.278221	0.959318
-0.293388	0.960753
-0.308554	0.961942
-0.323721	0.963134
-0.338887	0.964287
-0.354054	0.965241
-0.369221	0.966047
-0.384387	0.966725
-0.399554	0.967476
-0.414720	0.968103
-0.429887	0.968816
-0.445053	0.969519
-0.460220	0.970306
-0.475387	0.971059
-0.490553	0.971977
-0.505720	0.972962
-0.520886	0.973921
-0.536053	0.974891
-0.551219	0.97581
-0.566386	0.976778
-0.581553	0.977757
-0.596719	0.978804
-0.611886	0.979695
-0.627052	0.980601
-0.642219	0.981469
-0.657386	0.982339
-0.672552	0.98318
-0.687719	0.983912
-0.702885	0.984611
-0.718052	0.985159
-0.733218	0.985784
-0.748385	0.986269
-0.763552	0.986767
-0.778718	0.987187
-0.793885	0.987664
-0.809051	0.988062
-0.824218	0.988474
-0.839385	0.988792
-0.854551	0.989111
-0.869718	0.989432
-0.884884	0.989765
-0.900051	0.990089
-0.915217	0.990357
-0.930384	0.990645
-0.945551	0.990909
-0.960717	0.991111
-0.975884	0.9914
-0.991050	0.991671
-1.006217	0.991919
-1.021384	0.992201
-1.036550	0.992411
-1.051717	0.992667
-1.066883	0.992889
-1.082050	0.993162
-1.097216	0.993382
-1.112383	0.993555
-1.127550	0.993813
-1.142716	0.994046
-1.157883	0.994289
-1.173049	0.994512
-1.188216	0.994705
-1.203383	0.994906
-1.218549	0.995107
-1.233716	0.995309
-1.248882	0.995522
-1.264049	0.995696
-1.279215	0.995831
-1.294382	0.995984
-1.309549	0.996117
-1.324715	0.996276
-1.339882	0.996445
-1.355048	0.9966
-1.370215	0.996725
-1.385381	0.996867
-1.400548	0.99701
-1.415715	0.99712
-1.430881	0.997253
-1.446048	0.997396
-1.461214	0.997526
-1.476381	0.99768
-1.491548	0.997809
-1.506714	0.997919
-1.521881	0.998063
-1.537047	0.998182
-1.552214	0.998299
-1.567380	0.998396
-1.582547	0.998522
-1.597714	0.998591
-1.612880	0.998703
-1.628047	0.998796
-1.643213	0.998933
-1.658380	0.999025
-1.673547	0.999093
-1.688713	0.999175
-1.703880	0.999223
-1.719046	0.999305
-1.734213	0.999359
-1.749379	0.999398
-1.764546	0.999457
-1.779713	0.999501
-1.794879	0.999551
-1.810046	0.999582
-1.825212	0.999625
-1.840379	0.999666
-1.855546	0.999702
-1.870712	0.999737
-1.885879	0.999765
-1.901045	0.999806
-1.916212	0.999817
-1.931378	0.999845
-1.946545	0.99987
-1.961712	0.999888
-1.976878	0.999913
-1.992045	0.999922
-2.022378	0.999934
-2.037545	0.99995
-2.052711	0.999957
-2.067878	0.999959
-2.083044	0.999967
-2.098211	0.999971
-2.113377	0.999975
-2.128544	0.999979
-2.143711	0.999981
-2.158877	0.999988
-2.174044	0.999991
-2.204377	0.999994
-2.280210	0.999997
-2.295376	0.999999
-2.553208	1
&
21.197659	1.02622e-49
21.182492	1.12912e-49
21.167326	1.24234e-49
21.152159	1.36691e-49
21.136993	1.50397e-49
21.121826	1.65477e-49
21.106659	1.82068e-49
21.091493	2.00323e-49
21.076326	2.20408e-49
21.061160	2.42506e-49
21.045993	2.66819e-49
21.030827	2.93569e-49
21.015660	3.23001e-49
21.000493	3.55383e-49
20.985327	3.91011e-49
20.970160	4.30209e-49
20.954994	4.73337e-49
20.939827	5.20787e-49
20.924660	5.72992e-49
20.909494	6.3043e-49
20.894327	6.93625e-49
20.879161	7.63153e-49
20.863994	8.39649e-49
20.848828	9.23812e-49
20.833661	1.01641e-48
20.818494	1.11828e-48
20.803328	1.23037e-48
20.788161	1.35369e-48
20.772995	1.48936e-48
20.757828	1.63863e-48
20.742661	1.80286e-48
20.727495	1.98354e-48
20.712328	2.18233e-48
20.697162	2.40104e-48
20.681995	2.64166e-48
20.666829	2.90639e-48
20.651662	3.19764e-48
20.636495	3.51808e-48
20.621329	3.87061e-48
20.606162	4.25847e-48
20.590996	4.68519e-48
20.575829	5.15466e-48
20.560662	5.67115e-48
20.545496	6.2394e-48
20.530329	6.86456e-48
20.515163	7.55236e-48
20.499996	8.30905e-48
20.484830	9.14154e-48
20.469663	1.00574e-47
20.454496	1.1065e-47
20.439330	1.21736e-47
20.424163	1.33932e-47
20.408997	1.4735e-47
20.393830	1.62111e-47
20.378663	1.78351e-47
20.363497	1.96217e-47
20.348330	2.15873e-47
20.333164	2.37498e-47
20.317997	2.61288e-47
20.302831	2.87461e-47
20.287664	3.16255e-47
20.272497	3.47932e-47
20.257331	3.82782e-47
20.242164	4.21121e-47
20.226998	4.633e-47
20.211831	5.09703e-47
20.196665	5.60752e-47
20.181498	6.16913e-47
20.166331	6.78698e-47
20.151165	7.46668e-47
20.135998	8.21445e-47
20.120832	9.03709e-47
20.105665	9.94209e-47
20.090498	1.09377e-46
20.075332	1.2033e-46
20.060165	1.32379e-46
20.044999	1.45635e-46
20.029832	1.60218e-46
20.014666	1.76261e-46
19.999499	1.9391e-46
19.984332	2.13326e-46
19.969166	2.34685e-46
19.953999	2.58182e-46
19.938833	2.84032e-46
19.923666	3.12469e-46
19.908499	3.43753e-46
19.893333	3.78167e-46
19.878166	4.16027e-46
19.863000	4.57676e-46
19.847833	5.03494e-46
19.832667	5.53897e-46
19.817500	6.09345e-46
19.802333	6.70342e-46
19.787167	7.37444e-46
19.772000	8.11262e-46
19.756834	8.92467e-46
19.741667	9.81799e-46
19.726500	1.08007e-45
19.711334	1.18817e-45
19.696167	1.3071e-45
19.681001	1.43792e-45
19.665834	1.58184e-45
19.650668	1.74015e-45
19.635501	1.9143e-45
19.620334	2.10589e-45
19.605168	2.31664e-45
19.590001	2.54847e-45
19.574835	2.8035e-45
19.559668	3.08405e-45
19.544501	3.39266e-45
19.529335	3.73215e-45
19.514168	4.10561e-45
19.499002	4.51642e-45
19.483835	4.96834e-45
19.468669	5.46545e-45
19.453502	6.0123e-45
19.438335	6.61385e-45
19.423169	7.27558e-45
19.408002	8.00349e-45
19.392836	8.80422e-45
19.377669	9.68503e-45
19.362503	1.0654e-44
19.347336	1.17198e-44
19.332169	1.28922e-44
19.317003	1.41819e-44
19.301836	1.56006e-44
19.286670	1.71611e-44
19.271503	1.88777e-44
19.256336	2.0766e-44
19.241170	2.28432e-44
19.226003	2.5128e-44
19.210837	2.76413e-44
19.195670	3.0406e-44
19.180504	3.34471e-44
19.165337	3.67923e-44
19.150170	4.0472e-44
19.135004	4.45196e-44
19.119837	4.89719e-44
19.104671	5.38694e-44
19.089504	5.92565e-44
19.074337	6.51822e-44
19.059171	7.17004e-44
19.044004	7.88702e-44
19.028838	8.67568e-44
19.013671	9.54318e-44
18.998505	1.04974e-43
18.983338	1.1547e-43
18.968171	1.27015e-43
18.953005	1.39715e-43
18.937838	1.53684e-43
18.922672	1.69049e-43
18.907505	1.8595e-43
18.892338	2.0454e-43
18.877172	2.24988e-43
18.862005	2.4748e-43
18.846839	2.7222e-43
18.831672	2.99433e-43
18.816506	3.29365e-43
18.801339	3.62288e-43
18.786172	3.98502e-43
18.771006	4.38335e-43
18.755839	4.82148e-43
18.740673	5.30339e-43
18.725506	5.83346e-43
18.710339	6.41649e-43
18.695173	7.05778e-43
18.680006	7.76315e-43
18.664840	8.539e-43
18.649673	9.39236e-43
18.634507	1.0331e-42
18.619340	1.13634e-42
18.604173	1.24989e-42
18.589007	1.37479e-42
18.573840	1.51217e-42
18.558674	1.66327e-42
18.543507	1.82947e-42
18.528340	2.01226e-42
18.513174	2.21332e-42
18.498007	2.43446e-42
18.482841	2.67769e-42
18.467674	2.94522e-42
18.452508	3.23946e-42
18.437341	3.5631e-42
18.422174	3.91906e-42
18.407008	4.31057e-42
18.391841	4.74118e-42
18.376675	5.2148e-42
18.361508	5.73571e-42
18.346342	6.30865e-42
18.331175	6.9388e-42
18.316008	7.63188e-42
18.300842	8.39417e-42
18.285675	9.23258e-42
18.270509	1.01547e-41
18.255342	1.11689e-41
18.240175	1.22844e-41
18.225009	1.35112e-41
18.209842	1.48605e-41
18.194676	1.63446e-41
18.179509	1.79768e-41
18.164343	1.97719e-41
18.149176	2.17463e-41
18.134009	2.39178e-41
18.118843	2.6306e-41
18.103676	2.89327e-41
18.088510	3.18215e-41
18.073343	3.49987e-41
18.058176	3.84931e-41
18.043010	4.23362e-41
18.027843	4.6563e-41
18.012677	5.12116e-41
17.997510	5.63241e-41
17.982344	6.19469e-41
17.967177	6.81309e-41
17.952010	7.4932e-41
17.936844	8.24119e-41
17.921677	9.06382e-41
17.906511	9.96854e-41
17.891344	1.09635e-40
17.876177	1.20578e-40
17.861011	1.32613e-40
17.845844	1.45849e-40
17.830678	1.60405e-40
17.815511	1.76413e-40
17.800345	1.94019e-40
17.785178	2.13381e-40
17.770011	2.34675e-40
17.754845	2.58094e-40
17.739678	2.83848e-40
17.724512	3.12172e-40
17.709345	3.43322e-40
17.694178	3.77578e-40
17.679012	4.15252e-40
17.663845	4.56684e-40
17.648679	5.02248e-40
17.633512	5.52357e-40
17.618346	6.07463e-40
17.603179	6.68066e-40
17.588012	7.34713e-40
17.572846	8.08007e-40
17.557679	8.8861e-40
17.542513	9.77252e-40
17.527346	1.07473e-39
17.512180	1.18193e-39
17.497013	1.29983e-39
17.481846	1.42947e-39
17.466680	1.57205e-39
17.451513	1.72884e-39
17.436347	1.90126e-39
17.421180	2.09088e-39
17.406013	2.2994e-39
17.390847	2.52871e-39
17.375680	2.78088e-39
17.360514	3.05818e-39
17.345347	3.36314e-39
17.330181	3.69849e-39
17.315014	4.06727e-39
17.299847	4.47282e-39
17.284681	4.91878e-39
17.269514	5.4092e-39
17.254348	5.9485e-39
17.239181	6.54155e-39
17.224014	7.1937e-39
17.208848	7.91086e-39
17.193681	8.69948e-39
17.178515	9.5667e-39
17.163348	1.05203e-38
17.148182	1.1569e-38
17.133015	1.27222e-38
17.117848	1.39903e-38
17.102682	1.53847e-38
17.087515	1.69181e-38
17.072349	1.86042e-38
17.057182	2.04584e-38
17.042015	2.24972e-38
17.026849	2.47393e-38
17.011682	2.72046e-38
16.996516	2.99156e-38
16.981349	3.28966e-38
16.966183	3.61746e-38
16.951016	3.97792e-38
16.935849	4.37427e-38
16.920683	4.81011e-38
16.905516	5.28936e-38
16.890350	5.81634e-38
16.875183	6.39581e-38
16.860016	7.03299e-38
16.844850	7.73362e-38
16.829683	8.50404e-38
16.814517	9.35117e-38
16.799350	1.02827e-37
16.784184	1.13069e-37
16.769017	1.24332e-37
16.753850	1.36715e-37
16.738684	1.50332e-37
16.723517	1.65305e-37
16.708351	1.81768e-37
16.693184	1.99871e-37
16.678018	2.19776e-37
16.662851	2.41662e-37
16.647684	2.65727e-37
16.632518	2.92188e-37
16.617351	3.21283e-37
16.602185	3.53274e-37
16.587018	3.88449e-37
16.571851	4.27126e-37
16.556685	4.69652e-37
16.541518	5.1641e-37
16.526352	5.67823e-37
16.511185	6.24352e-37
16.496019	6.86506e-37
16.480852	7.54846e-37
16.465685	8.29987e-37
16.450519	9.12605e-37
16.435352	1.00344e-36
16.420186	1.10332e-36
16.405019	1.21314e-36
16.389852	1.33388e-36
16.374686	1.46663e-36
16.359519	1.61259e-36
16.344353	1.77308e-36
16.329186	1.94953e-36
16.314020	2.14353e-36
16.298853	2.35683e-36
16.283686	2.59135e-36
16.268520	2.84919e-36
16.253353	3.13268e-36
16.238187	3.44437e-36
16.223020	3.78706e-36
16.207853	4.16383e-36
16.192687	4.57808e-36
16.177520	5.03352e-36
16.162354	5.53425e-36
16.147187	6.08477e-36
16.132021	6.69004e-36
16.116854	7.35549e-36
16.101687	8.08712e-36
16.086521	8.89148e-36
16.071354	9.77582e-36
16.056188	1.07481e-35
16.041021	1.1817e-35
16.025854	1.29922e-35
16.010688	1.42842e-35
15.995521	1.57047e-35
15.980355	1.72663e-35
15.965188	1.89832e-35
15.950022	2.08708e-35
15.934855	2.29459e-35
15.919688	2.52273e-35
15.904522	2.77354e-35
15.889355	3.04929e-35
15.874189	3.35243e-35
15.859022	3.6857e-35
15.843856	4.05209e-35
15.828689	4.45488e-35
15.813522	4.8977e-35
15.798356	5.38452e-35
15.783189	5.9197e-35
15.768023	6.50806e-35
15.752856	7.15488e-35
15.737689	7.86595e-35
15.722523	8.64767e-35
15.707356	9.50704e-35
15.692190	1.04518e-34
15.677023	1.14904e-34
15.661857	1.26321e-34
15.646690	1.38872e-34
15.631523	1.52671e-34
15.616357	1.67839e-34
15.601190	1.84514e-34
15.586024	2.02845e-34
15.570857	2.22996e-34
15.555690	2.45149e-34
15.540524	2.69501e-34
15.525357	2.96271e-34
15.510191	3.25699e-34
15.495024	3.58049e-34
15.479858	3.93611e-34
15.464691	4.32704e-34
15.449524	4.75677e-34
15.434358	5.22917e-34
15.419191	5.74846e-34
15.404025	6.3193e-34
15.388858	6.9468e-34
15.373691	7.63658e-34
15.358525	8.39483e-34
15.343358	9.22833e-34
15.328192	1.01446e-33
15.313025	1.11517e-33
15.297859	1.22588e-33
15.282692	1.34758e-33
15.267525	1.48135e-33
15.252359	1.6284e-33
15.237192	1.79003e-33
15.222026	1.96771e-33
15.206859	2.16301e-33
15.191692	2.37768e-33
15.176526	2.61366e-33
15.161359	2.87304e-33
15.146193	3.15816e-33
15.131026	3.47155e-33
15.115860	3.81603e-33
15.100693	4.19468e-33
15.085526	4.61089e-33
15.070360	5.06837e-33
15.055193	5.57123e-33
15.040027	6.12395e-33
15.024860	6.73148e-33
15.009694	7.39926e-33
14.994527	8.13325e-33
14.979360	8.94002e-33
14.964194	9.82678e-33
14.949027	1.08015e-32
14.933861	1.18728e-32
14.918694	1.30503e-32
14.903527	1.43445e-32
14.888361	1.57671e-32
14.873194	1.73306e-32
14.858028	1.90492e-32
14.842861	2.0938e-32
14.827695	2.30141e-32
14.812528	2.52959e-32
14.797361	2.78039e-32
14.782195	3.05604e-32
14.767028	3.35901e-32
14.751862	3.69199e-32
14.736695	4.05797e-32
14.721528	4.46022e-32
14.706362	4.90231e-32
14.691195	5.38821e-32
14.676029	5.92224e-32
14.660862	6.50918e-32
14.645696	7.15426e-32
14.630529	7.86324e-32
14.615362	8.64244e-32
14.600196	9.49883e-32
14.585029	1.044e-31
14.569863	1.14744e-31
14.554696	1.26113e-31
14.539529	1.38607e-31
14.524363	1.52339e-31
14.509196	1.6743e-31
14.494030	1.84016e-31
14.478863	2.02244e-31
14.463697	2.22276e-31
14.448530	2.44292e-31
14.433363	2.68487e-31
14.418197	2.95078e-31
14.403030	3.243e-31
14.387864	3.56415e-31
14.372697	3.91709e-31
14.357530	4.30496e-31
14.342364	4.73122e-31
14.327197	5.19966e-31
14.312031	5.71446e-31
14.296864	6.2802e-31
14.281698	6.90193e-31
14.266531	7.58517e-31
14.251364	8.33601e-31
14.236198	9.16114e-31
14.221031	1.00679e-30
14.205865	1.10644e-30
14.190698	1.21594e-30
14.175532	1.33628e-30
14.160365	1.46852e-30
14.145198	1.61384e-30
14.130032	1.77353e-30
14.114865	1.94901e-30
14.099699	2.14185e-30
14.084532	2.35376e-30
14.069365	2.58662e-30
14.054199	2.84251e-30
14.039032	3.1237e-30
14.023866	3.4327e-30
14.008699	3.77224e-30
13.993533	4.14534e-30
13.978366	4.55533e-30
13.963199	5.00585e-30
13.948033	5.50091e-30
13.932866	6.04489e-30
13.917700	6.64264e-30
13.902533	7.29946e-30
13.887366	8.02119e-30
13.872200	8.81425e-30
13.857033	9.68567e-30
13.841867	1.06432e-29
13.826700	1.16953e-29
13.811534	1.28514e-29
13.796367	1.41217e-29
13.781200	1.55175e-29
13.766034	1.70512e-29
13.750867	1.87364e-29
13.735701	2.0588e-29
13.720534	2.26226e-29
13.705367	2.4858e-29
13.690201	2.73143e-29
13.675034	3.00131e-29
13.659868	3.29783e-29
13.644701	3.62365e-29
13.629535	3.98163e-29
13.614368	4.37495e-29
13.599201	4.80711e-29
13.584035	5.28193e-29
13.568868	5.80362e-29
13.553702	6.37681e-29
13.538535	7.00658e-29
13.523368	7.6985e-29
13.508202	8.45872e-29
13.493035	9.29396e-29
13.477869	1.02116e-28
13.462702	1.12199e-28
13.447536	1.23276e-28
13.432369	1.35446e-28
13.417202	1.48816e-28
13.402036	1.63506e-28
13.386869	1.79645e-28
13.371703	1.97377e-28
13.356536	2.16857e-28
13.341369	2.38258e-28
13.326203	2.61771e-28
13.311036	2.87602e-28
13.295870	3.15981e-28
13.280703	3.47158e-28
13.265537	3.8141e-28
13.250370	4.19038e-28
13.235203	4.60377e-28
13.220037	5.05792e-28
13.204870	5.55683e-28
13.189704	6.10493e-28
13.174537	6.70706e-28
13.159371	7.36853e-28
13.144204	8.0952e-28
13.129037	8.89349e-28
13.113871	9.77045e-28
13.098704	1.07338e-27
13.083538	1.17921e-27
13.068371	1.29547e-27
13.053204	1.42319e-27
13.038038	1.56348e-27
13.022871	1.7176e-27
13.007705	1.88689e-27
12.992538	2.07287e-27
12.977372	2.27716e-27
12.962205	2.50157e-27
12.947038	2.74809e-27
12.931872	3.01888e-27
12.916705	3.31633e-27
12.901539	3.64308e-27
12.886372	4.00199e-27
12.871205	4.39625e-27
12.856039	4.82931e-27
12.840872	5.30501e-27
12.825706	5.82753e-27
12.810539	6.40148e-27
12.795373	7.03193e-27
12.780206	7.72442e-27
12.765039	8.48506e-27
12.749873	9.32054e-27
12.734706	1.02382e-26
12.719540	1.12462e-26
12.704373	1.23534e-26
12.689206	1.35695e-26
12.674040	1.49052e-26
12.658873	1.63723e-26
12.643707	1.79837e-26
12.628540	1.97536e-26
12.613374	2.16975e-26
12.598207	2.38327e-26
12.583040	2.61777e-26
12.567874	2.87534e-26
12.552707	3.15823e-26
12.537541	3.46893e-26
12.522374	3.81017e-26
12.507207	4.18496e-26
12.492041	4.59659e-26
12.476874	5.04868e-26
12.461708	5.5452e-26
12.446541	6.09051e-26
12.431375	6.68941e-26
12.416208	7.34716e-26
12.401041	8.06954e-26
12.385875	8.86288e-26
12.370708	9.73416e-26
12.355542	1.0691e-25
12.340375	1.17419e-25
12.325209	1.2896e-25
12.310042	1.41634e-25
12.294875	1.55553e-25
12.279709	1.70839e-25
12.264542	1.87625e-25
12.249376	2.0606e-25
12.234209	2.26305e-25
12.219042	2.48537e-25
12.203876	2.72951e-25
12.188709	2.99762e-25
12.173543	3.29204e-25
12.158376	3.61536e-25
12.143210	3.97041e-25
12.128043	4.3603e-25
12.112876	4.78844e-25
12.097710	5.25859e-25
12.082543	5.77487e-25
12.067377	6.34179e-25
12.052210	6.96432e-25
12.037043	7.64791e-25
12.021877	8.39854e-25
12.006710	9.22279e-25
11.991544	1.01279e-24
11.976377	1.11217e-24
11.961211	1.22129e-24
11.946044	1.34112e-24
11.930877	1.47269e-24
11.915711	1.61716e-24
11.900544	1.77579e-24
11.885378	1.94996e-24
11.870211	2.14121e-24
11.855044	2.35119e-24
11.839878	2.58175e-24
11.824711	2.83491e-24
11.809545	3.11286e-24
11.794378	3.41804e-24
11.779212	3.75311e-24
11.764045	4.12101e-24
11.748878	4.52494e-24
11.733712	4.96842e-24
11.718545	5.45533e-24
11.703379	5.98991e-24
11.688212	6.57684e-24
11.673045	7.22123e-24
11.657879	7.92869e-24
11.642712	8.7054e-24
11.627546	9.55814e-24
11.612379	1.04943e-23
11.597213	1.15221e-23
11.582046	1.26505e-23
11.566879	1.38893e-23
11.551713	1.52492e-23
11.536546	1.67423e-23
11.521380	1.83813e-23
11.506213	2.01807e-23
11.491047	2.2156e-23
11.475880	2.43245e-23
11.460713	2.67051e-23
11.445547	2.93184e-23
11.430380	3.21873e-23
11.415214	3.53365e-23
11.400047	3.87937e-23
11.384880	4.25887e-23
11.369714	4.67546e-23
11.354547	5.13276e-23
11.339381	5.63475e-23
11.324214	6.18579e-23
11.309048	6.79066e-23
11.293881	7.45462e-23
11.278714	8.18343e-23
11.263548	8.98343e-23
11.248381	9.86156e-23
11.233215	1.08254e-22
11.218048	1.18834e-22
11.202881	1.30447e-22
11.187715	1.43194e-22
11.172548	1.57185e-22
11.157382	1.72542e-22
11.142215	1.89397e-22
11.127049	2.07898e-22
11.111882	2.28204e-22
11.096715	2.5049e-22
11.081549	2.74952e-22
11.066382	3.01799e-22
11.051216	3.31266e-22
11.036049	3.63606e-22
11.020882	3.99101e-22
11.005716	4.38056e-22
10.990549	4.80811e-22
10.975383	5.27733e-22
10.960216	5.7923e-22
10.945050	6.35746e-22
10.929883	6.97772e-22
10.914716	7.65842e-22
10.899550	8.40545e-22
10.884383	9.22527e-22
10.869217	1.0125e-21
10.854050	1.11123e-21
10.838883	1.21958e-21
10.823717	1.33849e-21
10.808550	1.46897e-21
10.793384	1.61217e-21
10.778217	1.7693e-21
10.763051	1.94174e-21
10.747884	2.13096e-21
10.732717	2.33859e-21
10.717551	2.56644e-21
10.702384	2.81646e-21
10.687218	3.09081e-21
10.672051	3.39185e-21
10.656885	3.72219e-21
10.641718	4.08465e-21
10.626551	4.48237e-21
10.611385	4.91877e-21
10.596218	5.39761e-21
10.581052	5.92301e-21
10.565885	6.4995e-21
10.550718	7.13202e-21
10.535552	7.82603e-21
10.520385	8.58748e-21
10.505219	9.42294e-21
10.490052	1.03396e-20
10.474886	1.13453e-20
10.459719	1.24487e-20
10.444552	1.36593e-20
10.429386	1.49874e-20
10.414219	1.64446e-20
10.399053	1.80432e-20
10.383886	1.97971e-20
10.368719	2.17212e-20
10.353553	2.38322e-20
10.338386	2.61479e-20
10.323220	2.86885e-20
10.308053	3.14756e-20
10.292887	3.4533e-20
10.277720	3.78871e-20
10.262553	4.15666e-20
10.247387	4.56029e-20
10.232220	5.00307e-20
10.217054	5.48878e-20
10.201887	6.02158e-20
10.186720	6.60604e-20
10.171554	7.24715e-20
10.156387	7.95039e-20
10.141221	8.72179e-20
10.126054	9.56792e-20
10.110888	1.0496e-19
10.095721	1.15141e-19
10.080554	1.26307e-19
10.065388	1.38555e-19
10.050221	1.51988e-19
10.035055	1.66723e-19
10.019888	1.82884e-19
10.004721	2.00609e-19
9.989555	2.20049e-19
9.974388	2.41371e-19
9.959222	2.64757e-19
9.944055	2.90404e-19
9.928889	3.18533e-19
9.913722	3.49382e-19
9.898555	3.83215e-19
9.883389	4.20319e-19
9.868222	4.6101e-19
9.853056	5.05635e-19
9.837889	5.54573e-19
9.822723	6.08241e-19
9.807556	6.67095e-19
9.792389	7.31635e-19
9.777223	8.0241e-19
9.762056	8.80021e-19
9.746890	9.65128e-19
9.731723	1.05845e-18
9.716556	1.16079e-18
9.701390	1.273e-18
9.686223	1.39605e-18
9.671057	1.53097e-18
9.655890	1.67891e-18
9.640724	1.84112e-18
9.625557	2.01898e-18
9.610390	2.21399e-18
9.595224	2.42782e-18
9.580057	2.66226e-18
9.564891	2.9193e-18
9.549724	3.20112e-18
9.534557	3.5101e-18
9.519391	3.84886e-18
9.504224	4.22025e-18
9.489058	4.62743e-18
9.473891	5.07383e-18
9.458725	5.56321e-18
9.443558	6.09973e-18
9.428391	6.68789e-18
9.413225	7.33268e-18
9.398058	8.03953e-18
9.382892	8.81439e-18
9.367725	9.66381e-18
9.352558	1.0595e-17
9.337392	1.16157e-17
9.322225	1.27345e-17
9.307059	1.3961e-17
9.291892	1.53053e-17
9.276726	1.67789e-17
9.261559	1.83941e-17
9.246392	2.01646e-17
9.231226	2.21051e-17
9.216059	2.4232e-17
9.200893	2.65632e-17
9.185726	2.91183e-17
9.170559	3.19187e-17
9.155393	3.49879e-17
9.140226	3.83517e-17
9.125060	4.20383e-17
9.109893	4.60786e-17
9.094727	5.05066e-17
9.079560	5.53592e-17
9.064393	6.06771e-17
9.049227	6.6505e-17
9.034060	7.28915e-17
9.018894	7.98901e-17
9.003727	8.75594e-17
8.988561	9.59635e-17
8.973394	1.05173e-16
8.958227	1.15264e-16
8.943061	1.26321e-16
8.927894	1.38437e-16
8.912728	1.51713e-16
8.897561	1.6626e-16
8.882394	1.82198e-16
8.867228	1.99662e-16
8.852061	2.18795e-16
8.836895	2.39758e-16
8.821728	2.62726e-16
8.806562	2.8789e-16
8.791395	3.15458e-16
8.776228	3.45661e-16
8.761062	3.78749e-16
8.745895	4.14999e-16
8.730729	4.5471e-16
8.715562	4.98212e-16
8.700395	5.45868e-16
8.685229	5.98072e-16
8.670062	6.55257e-16
8.654896	7.17899e-16
8.639729	7.86515e-16
8.624563	8.61676e-16
8.609396	9.44002e-16
8.594229	1.03418e-15
8.579063	1.13294e-15
8.563896	1.24112e-15
8.548730	1.35961e-15
8.533563	1.48938e-15
8.518396	1.63151e-15
8.503230	1.78717e-15
8.488063	1.95764e-15
8.472897	2.14434e-15
8.457730	2.3488e-15
8.442564	2.57271e-15
8.427397	2.81792e-15
8.412230	3.08643e-15
8.397064	3.38047e-15
8.381897	3.70246e-15
8.366731	4.05503e-15
8.351564	4.4411e-15
8.336397	4.86383e-15
8.321231	5.3267e-15
8.306064	5.83351e-15
8.290898	6.38841e-15
8.275731	6.99596e-15
8.260565	7.66115e-15
8.245398	8.38941e-15
8.230231	9.18672e-15
8.215065	1.00596e-14
8.199898	1.10152e-14
8.184732	1.20613e-14
8.169565	1.32066e-14
8.154398	1.44602e-14
8.139232	1.58326e-14
8.124065	1.73348e-14
8.108899	1.89792e-14
8.093732	2.07792e-14
8.078566	2.27493e-14
8.063399	2.49057e-14
8.048232	2.7266e-14
8.033066	2.98493e-14
8.017899	3.26767e-14
8.002733	3.57711e-14
7.987566	3.91577e-14
7.972400	4.28639e-14
7.957233	4.69199e-14
7.942066	5.13586e-14
7.926900	5.62159e-14
7.911733	6.15313e-14
7.896567	6.73477e-14
7.881400	7.37122e-14
7.866233	8.06763e-14
7.851067	8.82964e-14
7.835900	9.6634e-14
7.820734	1.05756e-13
7.805567	1.15737e-13
7.790401	1.26657e-13
7.775234	1.38604e-13
7.760067	1.51674e-13
7.744901	1.65972e-13
7.729734	1.81614e-13
7.714568	1.98726e-13
7.699401	2.17444e-13
7.684234	2.37919e-13
7.669068	2.60316e-13
7.653901	2.84814e-13
7.638735	3.1161e-13
7.623568	3.40918e-13
7.608402	3.72973e-13
7.593235	4.08032e-13
7.578068	4.46374e-13
7.562902	4.88307e-13
7.547735	5.34164e-13
7.532569	5.84313e-13
7.517402	6.39153e-13
7.502235	6.99121e-13
7.487069	7.64695e-13
7.471902	8.36397e-13
7.456736	9.14797e-13
7.441569	1.00052e-12
7.426403	1.09424e-12
7.411236	1.19671e-12
7.396069	1.30874e-12
7.380903	1.43121e-12
7.365736	1.5651e-12
7.350570	1.71147e-12
7.335403	1.87147e-12
7.320236	2.04637e-12
7.305070	2.23754e-12
7.289903	2.44651e-12
7.274737	2.67491e-12
7.259570	2.92455e-12
7.244404	3.19739e-12
7.229237	3.49557e-12
7.214070	3.82144e-12
7.198904	4.17757e-12
7.183737	4.56674e-12
7.168571	4.992e-12
7.153404	5.4567e-12
7.138238	5.96446e-12
7.123071	6.51926e-12
7.107904	7.12544e-12
7.092738	7.78772e-12
7.077571	8.51128e-12
7.062405	9.30176e-12
7.047238	1.01653e-11
7.032071	1.11087e-11
7.016905	1.21392e-11
7.001738	1.32648e-11
6.986572	1.44943e-11
6.971405	1.58372e-11
6.956239	1.73039e-11
6.941072	1.89058e-11
6.925905	2.06552e-11
6.910739	2.25657e-11
6.895572	2.46521e-11
6.880406	2.69303e-11
6.865239	2.94181e-11
6.850072	3.21344e-11
6.834906	3.51003e-11
6.819739	3.83384e-11
6.804573	4.18736e-11
6.789406	4.57332e-11
6.774240	4.99465e-11
6.759073	5.45458e-11
6.743906	5.95664e-11
6.728740	6.50464e-11
6.713573	7.10279e-11
6.698407	7.75562e-11
6.683240	8.46811e-11
6.668073	9.24567e-11
6.652907	1.00942e-10
6.637740	1.10202e-10
6.622574	1.20306e-10
6.607407	1.31331e-10
6.592241	1.4336e-10
6.577074	1.56484e-10
6.561907	1.70802e-10
6.546741	1.86422e-10
6.531574	2.03461e-10
6.516408	2.22048e-10
6.501241	2.42322e-10
6.486074	2.64435e-10
6.470908	2.88552e-10
6.455741	3.14855e-10
6.440575	3.43539e-10
6.425408	3.74819e-10
6.410242	4.08927e-10
6.395075	4.46118e-10
6.379908	4.86668e-10
6.364742	5.30877e-10
6.349575	5.79073e-10
6.334409	6.31614e-10
6.319242	6.88887e-10
6.304076	7.51315e-10
6.288909	8.19358e-10
6.273742	8.93518e-10
6.258576	9.74338e-10
6.243409	1.06241e-09
6.228243	1.15839e-09
6.213076	1.26296e-09
6.197909	1.37691e-09
6.182743	1.50105e-09
6.167576	1.63629e-09
6.152410	1.78361e-09
6.137243	1.94409e-09
6.122077	2.11889e-09
6.106910	2.30927e-09
6.091743	2.51661e-09
6.076577	2.7424e-09
6.061410	2.98828e-09
6.046244	3.256e-09
6.031077	3.54749e-09
6.015910	3.86484e-09
6.000744	4.21032e-09
5.985577	4.5864e-09
5.970411	4.99574e-09
5.955244	5.44128e-09
5.940078	5.92616e-09
5.924911	6.45383e-09
5.909744	7.02802e-09
5.894578	7.65278e-09
5.879411	8.33251e-09
5.864245	9.072e-09
5.849078	9.87644e-09
5.833911	1.07514e-08
5.818745	1.17032e-08
5.803578	1.27382e-08
5.788412	1.38638e-08
5.773245	1.50877e-08
5.758079	1.64185e-08
5.742912	1.78653e-08
5.727745	1.94381e-08
5.712579	2.11478e-08
5.697412	2.3006e-08
5.682246	2.50256e-08
5.667079	2.72203e-08
5.651912	2.96051e-08
5.636746	3.21962e-08
5.621579	3.50112e-08
5.606413	3.80692e-08
5.591246	4.13908e-08
5.576080	4.49983e-08
5.560913	4.89161e-08
5.545746	5.31703e-08
5.530580	5.77893e-08
5.515413	6.2804e-08
5.500247	6.82476e-08
5.485080	7.41562e-08
5.469914	8.05689e-08
5.454747	8.75279e-08
5.439580	9.50788e-08
5.424414	1.03271e-07
5.409247	1.12158e-07
5.394081	1.21798e-07
5.378914	1.32253e-07
5.363747	1.43591e-07
5.348581	1.55885e-07
5.333414	1.69213e-07
5.318248	1.83662e-07
5.303081	1.99322e-07
5.287915	2.16295e-07
5.272748	2.34686e-07
5.257581	2.54613e-07
5.242415	2.76201e-07
5.227248	2.99583e-07
5.212082	3.24908e-07
5.196915	3.52331e-07
5.181748	3.82022e-07
5.166582	4.14165e-07
5.151415	4.48956e-07
5.136249	4.86609e-07
5.121082	5.27351e-07
5.105916	5.71431e-07
5.090749	6.19113e-07
5.075582	6.70684e-07
5.060416	7.26452e-07
5.045249	7.86748e-07
5.030083	8.51929e-07
5.014916	9.22379e-07
4.999749	9.98509e-07
4.984583	1.08076e-06
4.969416	1.16962e-06
4.954250	1.26559e-06
4.939083	1.36922e-06
4.923917	1.4811e-06
4.908750	1.60187e-06
4.893583	1.7322e-06
4.878417	1.87283e-06
4.863250	2.02454e-06
4.848084	2.18816e-06
4.832917	2.36459e-06
4.817750	2.55479e-06
4.802584	2.75979e-06
4.787417	2.9807e-06
4.772251	3.21869e-06
4.757084	3.47502e-06
4.741918	3.75103e-06
4.726751	4.04817e-06
4.711584	4.36797e-06
4.696418	4.71206e-06
4.681251	5.0822e-06
4.666085	5.48025e-06
4.650918	5.90819e-06
4.635752	6.36814e-06
4.620585	6.86234e-06
4.605418	7.3932e-06
4.590252	7.96325e-06
4.575085	8.5752e-06
4.559919	9.23192e-06
4.544752	9.93645e-06
4.529585	1.0692e-05
4.514419	1.15021e-05
4.499252	1.23702e-05
4.484086	1.33002e-05
4.468919	1.42962e-05
4.453753	1.53624e-05
4.438586	1.65033e-05
4.423419	1.77237e-05
4.408253	1.90286e-05
4.393086	2.04232e-05
4.377920	2.1913e-05
4.362753	2.35039e-05
4.347586	2.5202e-05
4.332420	2.70135e-05
4.317253	2.89451e-05
4.302087	3.10037e-05
4.286920	3.31966e-05
4.271754	3.55313e-05
4.256587	3.80154e-05
4.241420	4.06573e-05
4.226254	4.3465e-05
4.211087	4.64474e-05
4.195921	4.96132e-05
4.180754	5.29715e-05
4.165587	5.65316e-05
4.150421	6.03031e-05
4.135254	6.42957e-05
4.120088	6.8519e-05
4.104921	7.29829e-05
4.089755	7.76974e-05
4.074588	8.26723e-05
4.059421	8.79175e-05
4.044255	9.34425e-05
4.029088	9.92569e-05
4.013922	0.00010537
3.998755	0.00011179
3.983588	0.000118525
3.968422	0.000125583
3.953255	0.000132971
3.938089	0.000140694
3.922922	0.000148758
3.907756	0.000157165
3.892589	0.000165918
3.877422	0.000175018
3.862256	0.000184464
3.847089	0.000194251
3.831923	0.000204375
3.816756	0.000214827
3.801590	0.000225597
3.786423	0.000236672
3.771256	0.000248033
3.756090	0.000259661
3.740923	0.000271531
3.725757	0.000283616
3.710590	0.000295882
3.695423	0.000308294
3.680257	0.00032081
3.665090	0.000333385
3.649924	0.000345966
3.634757	0.0003585
3.619591	0.000370926
3.604424	0.000383181
3.589257	0.000395195
3.574091	0.000406897
3.558924	0.000418213
3.543758	0.000429066
3.528591	0.000439378
3.513424	0.000449073
3.498258	0.000458078
3.483091	0.000466322
3.467925	0.000473744
3.452758	0.000480292
3.437592	0.000485927
3.422425	0.000490628
3.407258	0.000494398
3.392092	0.000497265
3.376925	0.000499288
3.361759	0.000500566
3.346592	0.000501237
3.331425	0.00050148
&
```
