## Supplementary material for "All-at-once RNA folding with 3D motif prediction framed by evolutionary information": RF01932_bxd_4.surv

```
&
4.881419	0.000176336
4.540883	0.000352671
4.438722	0.000529007
4.319534	0.000705343
4.302508	0.00105801
4.234400	0.00141069
4.183320	0.00158702
4.132240	0.00193969
4.047106	0.00211603
3.774677	0.0024687
3.740623	0.00299771
3.672516	0.00317404
3.655489	0.00370305
3.468195	0.00387939
3.383061	0.00405572
3.059552	0.00423206
3.008471	0.00440839
2.991444	0.00476107
2.957391	0.00511374
2.821176	0.00546641
2.753069	0.00564274
2.633882	0.00581908
2.548748	0.00599542
2.514694	0.00617175
2.463614	0.00634809
2.395507	0.00670076
2.174158	0.00687709
2.123078	0.00705343
2.106051	0.00722977
2.020917	0.00758244
2.003890	0.00775877
1.901729	0.00828778
1.884703	0.00881679
1.867676	0.00916946
1.816595	0.00952213
1.765515	0.0098748
1.731462	0.0102275
1.714435	0.0112855
1.697408	0.0114618
1.663354	0.0118145
1.646328	0.0134015
1.612274	0.0137542
1.561194	0.0141069
1.544167	0.0144595
1.527140	0.0149885
1.493086	0.0153412
1.476060	0.0158702
1.459033	0.0160466
1.442006	0.0162229
1.390926	0.0165756
1.373899	0.0169282
1.356872	0.0174572
1.339845	0.0176336
1.322818	0.0178099
1.305792	0.0179862
1.288765	0.0181626
1.254711	0.0183389
1.203631	0.0185153
1.186604	0.0186916
1.152551	0.0190443
1.118497	0.0195733
1.101470	0.0197496
1.050390	0.0199259
1.016336	0.0208076
0.982283	0.0213366
0.965256	0.0216893
0.948229	0.0223946
0.897149	0.0227473
0.880122	0.0231
0.863095	0.0238053
0.812015	0.0248633
0.777961	0.025216
0.743907	0.0259214
0.726881	0.0269794
0.709854	0.0276847
0.692827	0.0282137
0.658773	0.0287427
0.641747	0.0294481
0.607693	0.0303297
0.590666	0.0305061
0.573639	0.0308588
0.556613	0.0310351
0.539586	0.0317404
0.522559	0.0327984
0.505532	0.0333275
0.488506	0.0336801
0.471479	0.0345618
0.420398	0.0347381
0.403372	0.0350908
0.386345	0.0354435
0.369318	0.0365015
0.352291	0.0375595
0.335264	0.0384412
0.318238	0.0386175
0.301211	0.0409099
0.284184	0.0423206
0.267157	0.0428496
0.250130	0.0433786
0.233104	0.0442603
0.216077	0.0453183
0.199050	0.0460236
0.182023	0.0474343
0.164996	0.0486687
0.147970	0.050432
0.130943	0.0511374
0.113916	0.0513137
0.096889	0.0541351
0.079862	0.0551931
0.062836	0.0560748
0.045809	0.0574855
0.028782	0.0608358
0.011755	0.0620702
-0.005272	0.855757
-0.022298	0.858755
-0.039325	0.863869
-0.056352	0.870922
-0.073379	0.875331
-0.090406	0.877623
-0.107432	0.880444
-0.124459	0.884676
-0.141486	0.888379
-0.158513	0.892788
-0.175539	0.897549
-0.192566	0.900899
-0.209593	0.906189
-0.226620	0.908834
-0.243647	0.912185
-0.260673	0.915712
-0.277700	0.919944
-0.294727	0.923823
-0.311754	0.924528
-0.328781	0.925057
-0.345807	0.929818
-0.362834	0.931934
-0.379861	0.933521
-0.396888	0.93599
-0.413915	0.940046
-0.430941	0.943044
-0.447968	0.944631
-0.464995	0.947452
-0.482022	0.950273
-0.499049	0.953447
-0.516075	0.956621
-0.533102	0.958737
-0.550129	0.960853
-0.567156	0.961735
-0.584183	0.963499
-0.601209	0.967554
-0.618236	0.968789
-0.635263	0.969318
-0.652290	0.970728
-0.669317	0.972492
-0.686343	0.973726
-0.703370	0.974784
-0.720397	0.9769
-0.737424	0.979898
-0.754451	0.980427
-0.771477	0.982895
-0.788504	0.983424
-0.805531	0.983953
-0.822558	0.985893
-0.839584	0.987304
-0.856611	0.987656
-0.873638	0.988715
-0.890665	0.989596
-0.907692	0.989949
-0.924718	0.990831
-0.941745	0.991183
-0.958772	0.991712
-0.975799	0.992241
-0.992826	0.992418
-1.009852	0.993123
-1.043906	0.993476
-1.060933	0.993652
-1.077960	0.994005
-1.094986	0.994357
-1.112013	0.99471
-1.129040	0.995063
-1.146067	0.995415
-1.163094	0.995768
-1.180120	0.996473
-1.197147	0.99665
-1.214174	0.996826
-1.282281	0.997355
-1.333362	0.998237
-1.367415	0.998766
-1.435522	0.998942
-1.503629	0.999471
-1.537683	0.999647
-1.605790	0.999824
-1.810112	1
&
7.392721	8.81679e-07
7.384357	1.76336e-06
7.197063	2.64504e-06
7.163009	3.52671e-06
6.567071	4.40839e-06
6.447884	5.29007e-06
6.277616	7.05343e-06
6.158428	8.81679e-06
6.141401	9.69847e-06
6.107348	1.05801e-05
6.090321	1.23435e-05
6.022214	1.32252e-05
6.005187	1.41069e-05
5.988160	1.49885e-05
5.954107	1.58702e-05
5.937080	1.67519e-05
5.903026	1.76336e-05
5.868973	1.85153e-05
5.834919	2.02786e-05
5.817892	2.2042e-05
5.766812	2.38053e-05
5.732758	2.55687e-05
5.715731	2.99771e-05
5.664651	3.17404e-05
5.647624	3.35038e-05
5.613571	3.43855e-05
5.596544	3.52671e-05
5.579517	3.61488e-05
5.562490	3.96755e-05
5.511410	4.14389e-05
5.494383	4.32023e-05
5.477356	4.49656e-05
5.460330	4.84923e-05
5.443303	5.29007e-05
5.426276	5.64274e-05
5.409249	5.99542e-05
5.392222	6.25992e-05
5.358169	6.34809e-05
5.341142	6.52442e-05
5.324115	6.96526e-05
5.307088	7.22977e-05
5.290062	7.31793e-05
5.273035	7.49427e-05
5.256008	7.58244e-05
5.238981	7.75877e-05
5.221954	8.11144e-05
5.204928	8.19961e-05
5.187901	8.37595e-05
5.170874	8.81679e-05
5.153847	9.25763e-05
5.136820	9.52213e-05
5.102767	9.96297e-05
5.085740	0.000101393
5.068713	0.000107565
5.051686	0.00011021
5.034660	0.000116382
5.017633	0.00012079
5.000606	0.000122553
4.983579	0.000127843
4.966553	0.000132252
4.949526	0.000137542
4.932499	0.000140187
4.915472	0.000145477
4.898445	0.000149885
4.881419	0.000155175
4.864392	0.000156939
4.847365	0.000164874
4.830338	0.000172809
4.813311	0.000176336
4.796285	0.000180744
4.779258	0.000196614
4.762231	0.000201904
4.745204	0.000213366
4.728177	0.000224828
4.711151	0.000231
4.694124	0.00024158
4.677097	0.000247752
4.660070	0.000259214
4.643043	0.00026803
4.626017	0.000277729
4.608990	0.000290072
4.591963	0.000302416
4.574936	0.000314759
4.557909	0.000334156
4.540883	0.000343855
4.523856	0.000364133
4.506829	0.000373832
4.489802	0.00038882
4.472775	0.000406454
4.455749	0.000422324
4.438722	0.000444366
4.421695	0.000464645
4.404668	0.00049374
4.387641	0.000516664
4.370615	0.000549286
4.353588	0.000571328
4.336561	0.00059866
4.319534	0.000632164
4.302508	0.000664786
4.285481	0.000686828
4.268454	0.00072474
4.251427	0.00076706
4.234400	0.000811144
4.217374	0.000857873
4.200347	0.000915183
4.183320	0.000965438
4.166293	0.00100776
4.149266	0.00105272
4.132240	0.00110034
4.115213	0.00114971
4.098186	0.00122113
4.081159	0.00126345
4.064132	0.00131458
4.047106	0.00136925
4.030079	0.00142303
4.013052	0.00146447
3.996025	0.00151825
3.978998	0.0015738
3.961972	0.00161964
3.944945	0.0016699
3.927918	0.00171927
3.910891	0.00178187
3.893864	0.00182331
3.876838	0.00188767
3.859811	0.00193528
3.842784	0.00200846
3.825757	0.00206665
3.808730	0.00212749
3.791704	0.0021848
3.774677	0.0022377
3.757650	0.00227914
3.740623	0.00236114
3.723596	0.00241933
3.706570	0.00248722
3.689543	0.00256745
3.672516	0.00266796
3.655489	0.00272968
3.638463	0.00279316
3.621436	0.00284253
3.604409	0.0029113
3.587382	0.00297478
3.570355	0.00305061
3.553329	0.00312379
3.536302	0.00319697
3.519275	0.00328073
3.502248	0.00333275
3.485221	0.00338124
3.468195	0.00345794
3.451168	0.00354082
3.434141	0.00360695
3.417114	0.00366955
3.400087	0.00374184
3.383061	0.00380797
3.366034	0.00387233
3.349007	0.00393934
3.331980	0.00399841
3.314953	0.00403456
3.297927	0.00409011
3.280900	0.00415006
3.263873	0.00420032
3.246846	0.00427085
3.229819	0.00432287
3.212793	0.0043599
3.195766	0.00441457
3.178739	0.00446747
3.161712	0.00451243
3.144685	0.0045715
3.127659	0.00462088
3.110632	0.00466761
3.093605	0.00472139
3.076578	0.00478752
3.059552	0.00482807
3.042525	0.00486246
3.025498	0.00490125
3.008471	0.00495239
2.991444	0.00498942
2.974418	0.00503527
2.957391	0.00506348
2.940364	0.00510139
2.923337	0.00514724
2.906310	0.00520014
2.889284	0.00525481
2.872257	0.00531564
2.855230	0.00536061
2.838203	0.00541792
2.821176	0.00547522
2.804150	0.00552813
2.787123	0.00558367
2.770096	0.00563657
2.753069	0.00568859
2.736042	0.00574149
2.719016	0.00580321
2.701989	0.00585258
2.684962	0.00590196
2.667935	0.00594075
2.650908	0.00598043
2.633882	0.00604391
2.616855	0.00609681
2.599828	0.00613119
2.582801	0.00617175
2.565774	0.0062176
2.548748	0.00627491
2.531721	0.00633486
2.514694	0.00638512
2.497667	0.00646535
2.480640	0.00652883
2.463614	0.00657909
2.446587	0.0066505
2.429560	0.0067228
2.412533	0.00679951
2.395507	0.00684712
2.378480	0.00689825
2.361453	0.00695556
2.344426	0.00701728
2.327399	0.00707812
2.310373	0.00711779
2.293346	0.00717069
2.276319	0.00722712
2.259292	0.00727649
2.242265	0.00732234
2.225239	0.00737789
2.208212	0.00744313
2.191185	0.00749868
2.174158	0.00756128
2.157131	0.00763886
2.140105	0.00771028
2.123078	0.00776759
2.106051	0.00785488
2.089024	0.00792717
2.071997	0.00800388
2.054971	0.00810792
2.037944	0.00820402
2.020917	0.00830806
2.003890	0.00842268
1.986863	0.00855669
1.969837	0.00868983
1.952810	0.00882384
1.935783	0.00896491
1.918756	0.00913684
1.901729	0.00940134
1.884703	0.00967907
1.867676	0.00996561
1.850649	0.0102522
1.833622	0.0105801
1.816595	0.0108782
1.799569	0.0111621
1.782542	0.0114618
1.765515	0.011788
1.748488	0.0121284
1.731462	0.0125322
1.714435	0.012906
1.697408	0.0132798
1.680381	0.0135884
1.663354	0.0139552
1.646328	0.0142435
1.629301	0.0145424
1.612274	0.0147999
1.595247	0.0150194
1.578220	0.0152469
1.561194	0.0154585
1.544167	0.0156992
1.527140	0.0159266
1.510113	0.016125
1.493086	0.0163216
1.476060	0.0165156
1.459033	0.0167096
1.442006	0.0169459
1.424979	0.0171857
1.407952	0.0174026
1.390926	0.0176071
1.373899	0.0178064
1.356872	0.0180083
1.339845	0.0181987
1.322818	0.0183715
1.305792	0.0185567
1.288765	0.0187286
1.271738	0.0188944
1.254711	0.0190672
1.237684	0.0192585
1.220658	0.0194428
1.203631	0.01962
1.186604	0.0198087
1.169577	0.0199665
1.152551	0.020119
1.135524	0.0202724
1.118497	0.0204629
1.101470	0.0206339
1.084443	0.0208288
1.067417	0.0210183
1.050390	0.0212264
1.033363	0.0214266
1.016336	0.0216135
0.999309	0.021818
0.982283	0.0220711
0.965256	0.0222932
0.948229	0.022586
0.931202	0.0228849
0.914175	0.0232049
0.897149	0.0235197
0.880122	0.0237921
0.863095	0.0241121
0.846068	0.024426
0.829041	0.0247434
0.812015	0.02506
0.794988	0.0253906
0.777961	0.0257538
0.760934	0.0261065
0.743907	0.0265253
0.726881	0.0268268
0.709854	0.0271487
0.692827	0.0275137
0.675800	0.0279289
0.658773	0.0283257
0.641747	0.0286942
0.624720	0.029016
0.607693	0.0293546
0.590666	0.0296985
0.573639	0.0300185
0.556613	0.0303236
0.539586	0.0306233
0.522559	0.0308975
0.505532	0.0312211
0.488506	0.0315244
0.471479	0.0318136
0.454452	0.032176
0.437425	0.032511
0.420398	0.0329818
0.403372	0.0334059
0.386345	0.0339288
0.369318	0.0345733
0.352291	0.0352239
0.335264	0.036013
0.318238	0.0368718
0.301211	0.0376891
0.284184	0.0386951
0.267157	0.0396015
0.250130	0.0406436
0.233104	0.0416346
0.216077	0.0427376
0.199050	0.0438521
0.182023	0.0450467
0.164996	0.0461171
0.147970	0.0471813
0.130943	0.0482049
0.113916	0.0493528
0.096889	0.0504594
0.079862	0.0517413
0.062836	0.0532552
0.045809	0.0549656
0.028782	0.0570402
0.011755	0.0594586
-0.005272	0.852832
-0.022298	0.857016
-0.039325	0.861935
-0.056352	0.866718
-0.073379	0.871167
-0.090406	0.875858
-0.107432	0.880614
-0.124459	0.885454
-0.141486	0.89016
-0.158513	0.894772
-0.175539	0.899496
-0.192566	0.903967
-0.209593	0.908163
-0.226620	0.91218
-0.243647	0.916012
-0.260673	0.919499
-0.277700	0.923029
-0.294727	0.926218
-0.311754	0.929265
-0.328781	0.932191
-0.345807	0.934971
-0.362834	0.937648
-0.379861	0.94016
-0.396888	0.942623
-0.413915	0.945051
-0.430941	0.94737
-0.447968	0.949718
-0.464995	0.95192
-0.482022	0.954049
-0.499049	0.956196
-0.516075	0.958327
-0.533102	0.96035
-0.550129	0.962218
-0.567156	0.964131
-0.584183	0.96582
-0.601209	0.967456
-0.618236	0.968981
-0.635263	0.97059
-0.652290	0.972113
-0.669317	0.973488
-0.686343	0.974827
-0.703370	0.976012
-0.720397	0.977178
-0.737424	0.978317
-0.754451	0.979426
-0.771477	0.980473
-0.788504	0.981506
-0.805531	0.982456
-0.822558	0.983393
-0.839584	0.984327
-0.856611	0.985135
-0.873638	0.985965
-0.890665	0.986725
-0.907692	0.987526
-0.924718	0.988208
-0.941745	0.988886
-0.958772	0.989513
-0.975799	0.990082
-0.992826	0.9906
-1.009852	0.991175
-1.026879	0.991704
-1.043906	0.992217
-1.060933	0.992661
-1.077960	0.993067
-1.094986	0.993428
-1.112013	0.993823
-1.129040	0.994217
-1.146067	0.994512
-1.163094	0.99484
-1.180120	0.99512
-1.197147	0.995386
-1.214174	0.995681
-1.231201	0.995936
-1.248228	0.996207
-1.265254	0.996438
-1.282281	0.996666
-1.299308	0.996855
-1.316335	0.99701
-1.333362	0.997184
-1.350388	0.997345
-1.367415	0.997516
-1.384442	0.997687
-1.401469	0.997863
-1.418495	0.997978
-1.435522	0.998104
-1.452549	0.998218
-1.469576	0.998326
-1.486603	0.998443
-1.503629	0.998554
-1.520656	0.998647
-1.537683	0.998745
-1.554710	0.998835
-1.571737	0.998901
-1.588763	0.998964
-1.605790	0.999031
-1.622817	0.999115
-1.639844	0.999184
-1.656871	0.999241
-1.673897	0.999297
-1.690924	0.999363
-1.707951	0.999405
-1.724978	0.999451
-1.742005	0.999482
-1.759031	0.999521
-1.776058	0.999556
-1.793085	0.999594
-1.810112	0.999641
-1.827139	0.999668
-1.844165	0.999706
-1.861192	0.999738
-1.878219	0.999765
-1.895246	0.999795
-1.912273	0.999813
-1.929299	0.999827
-1.946326	0.999842
-1.963353	0.999857
-1.980380	0.999869
-1.997407	0.999885
-2.014433	0.999898
-2.031460	0.999905
-2.048487	0.999907
-2.065514	0.999915
-2.082540	0.999921
-2.099567	0.999929
-2.116594	0.999937
-2.133621	0.999944
-2.150648	0.999947
-2.167674	0.999954
-2.184701	0.999955
-2.201728	0.999956
-2.218755	0.999959
-2.235782	0.99996
-2.252808	0.999963
-2.269835	0.999969
-2.286862	0.999972
-2.320916	0.999976
-2.337942	0.999978
-2.354969	0.999983
-2.371996	0.999984
-2.389023	0.999988
-2.406050	0.999989
-2.457130	0.99999
-2.474157	0.999991
-2.491184	0.999993
-2.508210	0.999995
-2.525237	0.999996
-2.559291	0.999997
-2.644425	1
&
24.921956	3.06185e-25
24.904929	3.18902e-25
24.887902	3.32147e-25
24.870875	3.45942e-25
24.853849	3.6031e-25
24.836822	3.75274e-25
24.819795	3.9086e-25
24.802768	4.07093e-25
24.785741	4.24001e-25
24.768715	4.41611e-25
24.751688	4.59952e-25
24.734661	4.79055e-25
24.717634	4.98951e-25
24.700608	5.19673e-25
24.683581	5.41256e-25
24.666554	5.63736e-25
24.649527	5.87149e-25
24.632500	6.11534e-25
24.615474	6.36932e-25
24.598447	6.63385e-25
24.581420	6.90937e-25
24.564393	7.19632e-25
24.547366	7.4952e-25
24.530340	7.80649e-25
24.513313	8.1307e-25
24.496286	8.46838e-25
24.479259	8.82009e-25
24.462232	9.1864e-25
24.445206	9.56792e-25
24.428179	9.96529e-25
24.411152	1.03792e-24
24.394125	1.08102e-24
24.377098	1.12592e-24
24.360072	1.17268e-24
24.343045	1.22138e-24
24.326018	1.27211e-24
24.308991	1.32494e-24
24.291964	1.37996e-24
24.274938	1.43727e-24
24.257911	1.49697e-24
24.240884	1.55914e-24
24.223857	1.62389e-24
24.206830	1.69133e-24
24.189804	1.76157e-24
24.172777	1.83473e-24
24.155750	1.91093e-24
24.138723	1.99029e-24
24.121696	2.07295e-24
24.104670	2.15904e-24
24.087643	2.2487e-24
24.070616	2.34209e-24
24.053589	2.43936e-24
24.036563	2.54066e-24
24.019536	2.64618e-24
24.002509	2.75607e-24
23.985482	2.87053e-24
23.968455	2.98975e-24
23.951429	3.11391e-24
23.934402	3.24323e-24
23.917375	3.37792e-24
23.900348	3.5182e-24
23.883321	3.66431e-24
23.866295	3.81649e-24
23.849268	3.97499e-24
23.832241	4.14007e-24
23.815214	4.312e-24
23.798187	4.49108e-24
23.781161	4.67759e-24
23.764134	4.87185e-24
23.747107	5.07417e-24
23.730080	5.2849e-24
23.713053	5.50437e-24
23.696027	5.73296e-24
23.679000	5.97105e-24
23.661973	6.21902e-24
23.644946	6.47729e-24
23.627919	6.74628e-24
23.610893	7.02645e-24
23.593866	7.31825e-24
23.576839	7.62216e-24
23.559812	7.9387e-24
23.542785	8.26838e-24
23.525759	8.61176e-24
23.508732	8.96939e-24
23.491705	9.34188e-24
23.474678	9.72983e-24
23.457652	1.01339e-23
23.440625	1.05547e-23
23.423598	1.09931e-23
23.406571	1.14496e-23
23.389544	1.19251e-23
23.372518	1.24203e-23
23.355491	1.29361e-23
23.338464	1.34733e-23
23.321437	1.40328e-23
23.304410	1.46155e-23
23.287384	1.52225e-23
23.270357	1.58546e-23
23.253330	1.65131e-23
23.236303	1.71988e-23
23.219276	1.7913e-23
23.202250	1.86569e-23
23.185223	1.94317e-23
23.168196	2.02386e-23
23.151169	2.10791e-23
23.134142	2.19544e-23
23.117116	2.28661e-23
23.100089	2.38157e-23
23.083062	2.48047e-23
23.066035	2.58348e-23
23.049008	2.69076e-23
23.031982	2.8025e-23
23.014955	2.91888e-23
22.997928	3.04009e-23
22.980901	3.16633e-23
22.963874	3.29782e-23
22.946848	3.43477e-23
22.929821	3.5774e-23
22.912794	3.72596e-23
22.895767	3.88069e-23
22.878740	4.04184e-23
22.861714	4.20968e-23
22.844687	4.38449e-23
22.827660	4.56656e-23
22.810633	4.75619e-23
22.793607	4.9537e-23
22.776580	5.15941e-23
22.759553	5.37366e-23
22.742526	5.5968e-23
22.725499	5.82921e-23
22.708473	6.07128e-23
22.691446	6.32339e-23
22.674419	6.58597e-23
22.657392	6.85946e-23
22.640365	7.1443e-23
22.623339	7.44097e-23
22.606312	7.74996e-23
22.589285	8.07178e-23
22.572258	8.40697e-23
22.555231	8.75607e-23
22.538205	9.11967e-23
22.521178	9.49836e-23
22.504151	9.89278e-23
22.487124	1.03036e-22
22.470097	1.07314e-22
22.453071	1.11771e-22
22.436044	1.16412e-22
22.419017	1.21246e-22
22.401990	1.2628e-22
22.384963	1.31524e-22
22.367937	1.36986e-22
22.350910	1.42674e-22
22.333883	1.48598e-22
22.316856	1.54769e-22
22.299829	1.61196e-22
22.282803	1.67889e-22
22.265776	1.74861e-22
22.248749	1.82121e-22
22.231722	1.89684e-22
22.214695	1.9756e-22
22.197669	2.05764e-22
22.180642	2.14308e-22
22.163615	2.23207e-22
22.146588	2.32475e-22
22.129562	2.42128e-22
22.112535	2.52182e-22
22.095508	2.62654e-22
22.078481	2.7356e-22
22.061454	2.84919e-22
22.044428	2.9675e-22
22.027401	3.09072e-22
22.010374	3.21906e-22
21.993347	3.35273e-22
21.976320	3.49194e-22
21.959294	3.63694e-22
21.942267	3.78795e-22
21.925240	3.94524e-22
21.908213	4.10906e-22
21.891186	4.27968e-22
21.874160	4.45738e-22
21.857133	4.64246e-22
21.840106	4.83523e-22
21.823079	5.036e-22
21.806052	5.24511e-22
21.789026	5.4629e-22
21.771999	5.68973e-22
21.754972	5.92598e-22
21.737945	6.17204e-22
21.720918	6.42832e-22
21.703892	6.69524e-22
21.686865	6.97324e-22
21.669838	7.26278e-22
21.652811	7.56434e-22
21.635784	7.87843e-22
21.618758	8.20555e-22
21.601731	8.54626e-22
21.584704	8.90112e-22
21.567677	9.2707e-22
21.550650	9.65564e-22
21.533624	1.00566e-21
21.516597	1.04741e-21
21.499570	1.0909e-21
21.482543	1.1362e-21
21.465517	1.18337e-21
21.448490	1.23251e-21
21.431463	1.28368e-21
21.414436	1.33698e-21
21.397409	1.3925e-21
21.380383	1.45031e-21
21.363356	1.51053e-21
21.346329	1.57325e-21
21.329302	1.63857e-21
21.312275	1.70661e-21
21.295249	1.77746e-21
21.278222	1.85127e-21
21.261195	1.92813e-21
21.244168	2.00819e-21
21.227141	2.09157e-21
21.210115	2.17841e-21
21.193088	2.26886e-21
21.176061	2.36306e-21
21.159034	2.46117e-21
21.142007	2.56336e-21
21.124981	2.66979e-21
21.107954	2.78064e-21
21.090927	2.89609e-21
21.073900	3.01633e-21
21.056873	3.14157e-21
21.039847	3.27201e-21
21.022820	3.40786e-21
21.005793	3.54935e-21
20.988766	3.69672e-21
20.971739	3.8502e-21
20.954713	4.01006e-21
20.937686	4.17655e-21
20.920659	4.34996e-21
20.903632	4.53056e-21
20.886606	4.71866e-21
20.869579	4.91458e-21
20.852552	5.11862e-21
20.835525	5.33114e-21
20.818498	5.55248e-21
20.801472	5.78301e-21
20.784445	6.02311e-21
20.767418	6.27318e-21
20.750391	6.53363e-21
20.733364	6.8049e-21
20.716338	7.08742e-21
20.699311	7.38168e-21
20.682284	7.68815e-21
20.665257	8.00734e-21
20.648230	8.33979e-21
20.631204	8.68604e-21
20.614177	9.04666e-21
20.597150	9.42225e-21
20.580123	9.81344e-21
20.563096	1.02209e-20
20.546070	1.06452e-20
20.529043	1.10872e-20
20.512016	1.15475e-20
20.494989	1.20269e-20
20.477962	1.25262e-20
20.460936	1.30463e-20
20.443909	1.35879e-20
20.426882	1.4152e-20
20.409855	1.47396e-20
20.392828	1.53515e-20
20.375802	1.59888e-20
20.358775	1.66526e-20
20.341748	1.7344e-20
20.324721	1.80641e-20
20.307694	1.8814e-20
20.290668	1.95951e-20
20.273641	2.04086e-20
20.256614	2.12559e-20
20.239587	2.21383e-20
20.222561	2.30574e-20
20.205534	2.40147e-20
20.188507	2.50117e-20
20.171480	2.605e-20
20.154453	2.71315e-20
20.137427	2.82579e-20
20.120400	2.9431e-20
20.103373	3.06529e-20
20.086346	3.19254e-20
20.069319	3.32508e-20
20.052293	3.46312e-20
20.035266	3.60689e-20
20.018239	3.75663e-20
20.001212	3.91259e-20
19.984185	4.07502e-20
19.967159	4.24419e-20
19.950132	4.42038e-20
19.933105	4.60389e-20
19.916078	4.79502e-20
19.899051	4.99408e-20
19.882025	5.20141e-20
19.864998	5.41734e-20
19.847971	5.64224e-20
19.830944	5.87647e-20
19.813917	6.12042e-20
19.796891	6.3745e-20
19.779864	6.63913e-20
19.762837	6.91475e-20
19.745810	7.2018e-20
19.728783	7.50077e-20
19.711757	7.81215e-20
19.694730	8.13646e-20
19.677703	8.47423e-20
19.660676	8.82602e-20
19.643649	9.19242e-20
19.626623	9.57402e-20
19.609596	9.97147e-20
19.592569	1.03854e-19
19.575542	1.08165e-19
19.558516	1.12656e-19
19.541489	1.17332e-19
19.524462	1.22203e-19
19.507435	1.27276e-19
19.490408	1.32559e-19
19.473382	1.38062e-19
19.456355	1.43793e-19
19.439328	1.49763e-19
19.422301	1.55979e-19
19.405274	1.62454e-19
19.388248	1.69198e-19
19.371221	1.76222e-19
19.354194	1.83537e-19
19.337167	1.91156e-19
19.320140	1.99091e-19
19.303114	2.07356e-19
19.286087	2.15963e-19
19.269060	2.24928e-19
19.252033	2.34265e-19
19.235006	2.4399e-19
19.217980	2.54118e-19
19.200953	2.64666e-19
19.183926	2.75653e-19
19.166899	2.87095e-19
19.149872	2.99013e-19
19.132846	3.11425e-19
19.115819	3.24352e-19
19.098792	3.37816e-19
19.081765	3.51839e-19
19.064738	3.66444e-19
19.047712	3.81655e-19
19.030685	3.97497e-19
19.013658	4.13997e-19
18.996631	4.31182e-19
18.979605	4.4908e-19
18.962578	4.67721e-19
18.945551	4.87136e-19
18.928524	5.07357e-19
18.911497	5.28417e-19
18.894471	5.50351e-19
18.877444	5.73195e-19
18.860417	5.96988e-19
18.843390	6.21768e-19
18.826363	6.47577e-19
18.809337	6.74457e-19
18.792310	7.02453e-19
18.775283	7.31611e-19
18.758256	7.61979e-19
18.741229	7.93607e-19
18.724203	8.26548e-19
18.707176	8.60856e-19
18.690149	8.96589e-19
18.673122	9.33804e-19
18.656095	9.72564e-19
18.639069	1.01293e-18
18.622042	1.05498e-18
18.605015	1.09877e-18
18.587988	1.14437e-18
18.570961	1.19187e-18
18.553935	1.24134e-18
18.536908	1.29287e-18
18.519881	1.34653e-18
18.502854	1.40242e-18
18.485827	1.46063e-18
18.468801	1.52126e-18
18.451774	1.5844e-18
18.434747	1.65016e-18
18.417720	1.71866e-18
18.400693	1.78999e-18
18.383667	1.86429e-18
18.366640	1.94167e-18
18.349613	2.02226e-18
18.332586	2.10619e-18
18.315560	2.19361e-18
18.298533	2.28466e-18
18.281506	2.37948e-18
18.264479	2.47825e-18
18.247452	2.58111e-18
18.230426	2.68824e-18
18.213399	2.79981e-18
18.196372	2.91602e-18
18.179345	3.03705e-18
18.162318	3.1631e-18
18.145292	3.29438e-18
18.128265	3.43111e-18
18.111238	3.57352e-18
18.094211	3.72184e-18
18.077184	3.87631e-18
18.060158	4.03719e-18
18.043131	4.20475e-18
18.026104	4.37927e-18
18.009077	4.56102e-18
17.992050	4.75032e-18
17.975024	4.94748e-18
17.957997	5.15282e-18
17.940970	5.36668e-18
17.923943	5.58941e-18
17.906916	5.82139e-18
17.889890	6.06299e-18
17.872863	6.31463e-18
17.855836	6.5767e-18
17.838809	6.84965e-18
17.821782	7.13393e-18
17.804756	7.43001e-18
17.787729	7.73837e-18
17.770702	8.05953e-18
17.753675	8.39402e-18
17.736648	8.74239e-18
17.719622	9.10522e-18
17.702595	9.4831e-18
17.685568	9.87667e-18
17.668541	1.02866e-17
17.651515	1.07135e-17
17.634488	1.11581e-17
17.617461	1.16212e-17
17.600434	1.21035e-17
17.583407	1.26058e-17
17.566381	1.31289e-17
17.549354	1.36738e-17
17.532327	1.42413e-17
17.515300	1.48323e-17
17.498273	1.54478e-17
17.481247	1.60889e-17
17.464220	1.67566e-17
17.447193	1.7452e-17
17.430166	1.81763e-17
17.413139	1.89306e-17
17.396113	1.97162e-17
17.379086	2.05344e-17
17.362059	2.13866e-17
17.345032	2.22742e-17
17.328005	2.31985e-17
17.310979	2.41612e-17
17.293952	2.51639e-17
17.276925	2.62082e-17
17.259898	2.72958e-17
17.242871	2.84286e-17
17.225845	2.96083e-17
17.208818	3.0837e-17
17.191791	3.21167e-17
17.174764	3.34495e-17
17.157737	3.48376e-17
17.140711	3.62833e-17
17.123684	3.7789e-17
17.106657	3.93571e-17
17.089630	4.09903e-17
17.072604	4.26913e-17
17.055577	4.44629e-17
17.038550	4.6308e-17
17.021523	4.82297e-17
17.004496	5.02311e-17
16.987470	5.23155e-17
16.970443	5.44864e-17
16.953416	5.67475e-17
16.936389	5.91023e-17
16.919362	6.15548e-17
16.902336	6.41091e-17
16.885309	6.67694e-17
16.868282	6.95401e-17
16.851255	7.24257e-17
16.834228	7.54311e-17
16.817202	7.85612e-17
16.800175	8.18211e-17
16.783148	8.52163e-17
16.766121	8.87524e-17
16.749094	9.24352e-17
16.732068	9.62708e-17
16.715041	1.00266e-16
16.698014	1.04426e-16
16.680987	1.08759e-16
16.663960	1.13272e-16
16.646934	1.17972e-16
16.629907	1.22868e-16
16.612880	1.27966e-16
16.595853	1.33276e-16
16.578826	1.38806e-16
16.561800	1.44565e-16
16.544773	1.50564e-16
16.527746	1.56811e-16
16.510719	1.63318e-16
16.493692	1.70095e-16
16.476666	1.77152e-16
16.459639	1.84503e-16
16.442612	1.92158e-16
16.425585	2.00132e-16
16.408559	2.08436e-16
16.391532	2.17084e-16
16.374505	2.26092e-16
16.357478	2.35473e-16
16.340451	2.45243e-16
16.323425	2.55418e-16
16.306398	2.66016e-16
16.289371	2.77054e-16
16.272344	2.88549e-16
16.255317	3.00521e-16
16.238291	3.1299e-16
16.221264	3.25977e-16
16.204237	3.39502e-16
16.187210	3.53588e-16
16.170183	3.68259e-16
16.153157	3.83538e-16
16.136130	3.99451e-16
16.119103	4.16024e-16
16.102076	4.33285e-16
16.085049	4.51262e-16
16.068023	4.69985e-16
16.050996	4.89485e-16
16.033969	5.09793e-16
16.016942	5.30944e-16
15.999915	5.52973e-16
15.982889	5.75915e-16
15.965862	5.99809e-16
15.948835	6.24694e-16
15.931808	6.50612e-16
15.914781	6.77605e-16
15.897755	7.05718e-16
15.880728	7.34997e-16
15.863701	7.65491e-16
15.846674	7.97249e-16
15.829647	8.30325e-16
15.812621	8.64774e-16
15.795594	9.00651e-16
15.778567	9.38017e-16
15.761540	9.76932e-16
15.744514	1.01746e-15
15.727487	1.05967e-15
15.710460	1.10364e-15
15.693433	1.14942e-15
15.676406	1.19711e-15
15.659380	1.24677e-15
15.642353	1.2985e-15
15.625326	1.35236e-15
15.608299	1.40847e-15
15.591272	1.4669e-15
15.574246	1.52776e-15
15.557219	1.59113e-15
15.540192	1.65714e-15
15.523165	1.72589e-15
15.506138	1.79749e-15
15.489112	1.87206e-15
15.472085	1.94972e-15
15.455058	2.0306e-15
15.438031	2.11484e-15
15.421004	2.20257e-15
15.403978	2.29394e-15
15.386951	2.3891e-15
15.369924	2.48821e-15
15.352897	2.59143e-15
15.335870	2.69893e-15
15.318844	2.81089e-15
15.301817	2.9275e-15
15.284790	3.04894e-15
15.267763	3.17542e-15
15.250736	3.30714e-15
15.233710	3.44433e-15
15.216683	3.58721e-15
15.199656	3.73601e-15
15.182629	3.89099e-15
15.165603	4.05239e-15
15.148576	4.22049e-15
15.131549	4.39557e-15
15.114522	4.5779e-15
15.097495	4.7678e-15
15.080469	4.96557e-15
15.063442	5.17154e-15
15.046415	5.38606e-15
15.029388	5.60948e-15
15.012361	5.84216e-15
14.995335	6.08449e-15
14.978308	6.33687e-15
14.961281	6.59973e-15
14.944254	6.87348e-15
14.927227	7.15859e-15
14.910201	7.45552e-15
14.893174	7.76477e-15
14.876147	8.08684e-15
14.859120	8.42227e-15
14.842093	8.77161e-15
14.825067	9.13544e-15
14.808040	9.51436e-15
14.791013	9.909e-15
14.773986	1.032e-14
14.756959	1.0748e-14
14.739933	1.11939e-14
14.722906	1.16581e-14
14.705879	1.21417e-14
14.688852	1.26453e-14
14.671825	1.31698e-14
14.654799	1.3716e-14
14.637772	1.42849e-14
14.620745	1.48774e-14
14.603718	1.54944e-14
14.586691	1.61371e-14
14.569665	1.68064e-14
14.552638	1.75034e-14
14.535611	1.82294e-14
14.518584	1.89854e-14
14.501558	1.97728e-14
14.484531	2.05929e-14
14.467504	2.1447e-14
14.450477	2.23365e-14
14.433450	2.32629e-14
14.416424	2.42277e-14
14.399397	2.52325e-14
14.382370	2.6279e-14
14.365343	2.73688e-14
14.348316	2.85039e-14
14.331290	2.9686e-14
14.314263	3.09172e-14
14.297236	3.21994e-14
14.280209	3.35348e-14
14.263182	3.49256e-14
14.246156	3.6374e-14
14.229129	3.78825e-14
14.212102	3.94535e-14
14.195075	4.10897e-14
14.178048	4.27937e-14
14.161022	4.45684e-14
14.143995	4.64167e-14
14.126968	4.83416e-14
14.109941	5.03464e-14
14.092914	5.24343e-14
14.075888	5.46087e-14
14.058861	5.68733e-14
14.041834	5.92318e-14
14.024807	6.16881e-14
14.007780	6.42463e-14
13.990754	6.69105e-14
13.973727	6.96852e-14
13.956700	7.25749e-14
13.939673	7.55844e-14
13.922646	7.87188e-14
13.905620	8.19831e-14
13.888593	8.53827e-14
13.871566	8.89233e-14
13.854539	9.26107e-14
13.837513	9.6451e-14
13.820486	1.0045e-13
13.803459	1.04616e-13
13.786432	1.08954e-13
13.769405	1.13472e-13
13.752379	1.18177e-13
13.735352	1.23077e-13
13.718325	1.28181e-13
13.701298	1.33496e-13
13.684271	1.39031e-13
13.667245	1.44796e-13
13.650218	1.508e-13
13.633191	1.57053e-13
13.616164	1.63565e-13
13.599137	1.70347e-13
13.582111	1.7741e-13
13.565084	1.84766e-13
13.548057	1.92427e-13
13.531030	2.00406e-13
13.514003	2.08715e-13
13.496977	2.17369e-13
13.479950	2.26381e-13
13.462923	2.35768e-13
13.445896	2.45543e-13
13.428869	2.55724e-13
13.411843	2.66326e-13
13.394816	2.77368e-13
13.377789	2.88868e-13
13.360762	3.00845e-13
13.343735	3.13318e-13
13.326709	3.26308e-13
13.309682	3.39837e-13
13.292655	3.53927e-13
13.275628	3.686e-13
13.258602	3.83882e-13
13.241575	3.99797e-13
13.224548	4.16372e-13
13.207521	4.33635e-13
13.190494	4.51612e-13
13.173468	4.70335e-13
13.156441	4.89834e-13
13.139414	5.10142e-13
13.122387	5.31291e-13
13.105360	5.53316e-13
13.088334	5.76255e-13
13.071307	6.00144e-13
13.054280	6.25024e-13
13.037253	6.50935e-13
13.020226	6.7792e-13
13.003200	7.06024e-13
12.986173	7.35292e-13
12.969146	7.65773e-13
12.952119	7.97518e-13
12.935092	8.30579e-13
12.918066	8.6501e-13
12.901039	9.00868e-13
12.884012	9.38212e-13
12.866985	9.77104e-13
12.849958	1.01761e-12
12.832932	1.05979e-12
12.815905	1.10372e-12
12.798878	1.14947e-12
12.781851	1.19712e-12
12.764824	1.24674e-12
12.747798	1.29842e-12
12.730771	1.35225e-12
12.713744	1.4083e-12
12.696717	1.46667e-12
12.679690	1.52747e-12
12.662664	1.59078e-12
12.645637	1.65672e-12
12.628610	1.72539e-12
12.611583	1.7969e-12
12.594557	1.87138e-12
12.577530	1.94895e-12
12.560503	2.02973e-12
12.543476	2.11386e-12
12.526449	2.20148e-12
12.509423	2.29272e-12
12.492396	2.38775e-12
12.475369	2.48671e-12
12.458342	2.58978e-12
12.441315	2.69712e-12
12.424289	2.8089e-12
12.407262	2.92532e-12
12.390235	3.04656e-12
12.373208	3.17283e-12
12.356181	3.30432e-12
12.339155	3.44127e-12
12.322128	3.58389e-12
12.305101	3.73242e-12
12.288074	3.88711e-12
12.271047	4.0482e-12
12.254021	4.21597e-12
12.236994	4.3907e-12
12.219967	4.57266e-12
12.202940	4.76216e-12
12.185913	4.95951e-12
12.168887	5.16504e-12
12.151860	5.37909e-12
12.134833	5.602e-12
12.117806	5.83415e-12
12.100779	6.07592e-12
12.083753	6.32771e-12
12.066726	6.58993e-12
12.049699	6.86301e-12
12.032672	7.14741e-12
12.015645	7.44359e-12
11.998619	7.75204e-12
11.981592	8.07327e-12
11.964565	8.40781e-12
11.947538	8.7562e-12
11.930512	9.11904e-12
11.913485	9.4969e-12
11.896458	9.89042e-12
11.879431	1.03002e-11
11.862404	1.0727e-11
11.845378	1.11715e-11
11.828351	1.16344e-11
11.811324	1.21165e-11
11.794297	1.26185e-11
11.777270	1.31414e-11
11.760244	1.36859e-11
11.743217	1.42529e-11
11.726190	1.48434e-11
11.709163	1.54584e-11
11.692136	1.60989e-11
11.675110	1.67659e-11
11.658083	1.74606e-11
11.641056	1.8184e-11
11.624029	1.89374e-11
11.607002	1.9722e-11
11.589976	2.05391e-11
11.572949	2.139e-11
11.555922	2.22762e-11
11.538895	2.3199e-11
11.521868	2.41601e-11
11.504842	2.51611e-11
11.487815	2.62034e-11
11.470788	2.7289e-11
11.453761	2.84195e-11
11.436734	2.95968e-11
11.419708	3.08229e-11
11.402681	3.20998e-11
11.385654	3.34296e-11
11.368627	3.48144e-11
11.351601	3.62566e-11
11.334574	3.77585e-11
11.317547	3.93226e-11
11.300520	4.09515e-11
11.283493	4.26479e-11
11.266467	4.44145e-11
11.249440	4.62542e-11
11.232413	4.81702e-11
11.215386	5.01655e-11
11.198359	5.22434e-11
11.181333	5.44074e-11
11.164306	5.6661e-11
11.147279	5.90079e-11
11.130252	6.1452e-11
11.113225	6.39973e-11
11.096199	6.6648e-11
11.079172	6.94085e-11
11.062145	7.22833e-11
11.045118	7.52771e-11
11.028091	7.83949e-11
11.011065	8.16418e-11
10.994038	8.50231e-11
10.977011	8.85444e-11
10.959984	9.22115e-11
10.942957	9.60305e-11
10.925931	1.00008e-10
10.908904	1.04149e-10
10.891877	1.08463e-10
10.874850	1.12954e-10
10.857823	1.17632e-10
10.840797	1.22504e-10
10.823770	1.27577e-10
10.806743	1.3286e-10
10.789716	1.38362e-10
10.772689	1.44092e-10
10.755663	1.50058e-10
10.738636	1.56272e-10
10.721609	1.62744e-10
10.704582	1.69483e-10
10.687556	1.76501e-10
10.670529	1.83809e-10
10.653502	1.9142e-10
10.636475	1.99346e-10
10.619448	2.07601e-10
10.602422	2.16197e-10
10.585395	2.25148e-10
10.568368	2.34471e-10
10.551341	2.44179e-10
10.534314	2.54289e-10
10.517288	2.64818e-10
10.500261	2.75782e-10
10.483234	2.872e-10
10.466207	2.99091e-10
10.449180	3.11474e-10
10.432154	3.24369e-10
10.415127	3.37798e-10
10.398100	3.51783e-10
10.381073	3.66347e-10
10.364046	3.81514e-10
10.347020	3.97308e-10
10.329993	4.13756e-10
10.312966	4.30884e-10
10.295939	4.48722e-10
10.278912	4.67297e-10
10.261886	4.86641e-10
10.244859	5.06786e-10
10.227832	5.27765e-10
10.210805	5.49611e-10
10.193778	5.72362e-10
10.176752	5.96054e-10
10.159725	6.20726e-10
10.142698	6.4642e-10
10.125671	6.73176e-10
10.108644	7.0104e-10
10.091618	7.30057e-10
10.074591	7.60274e-10
10.057564	7.91741e-10
10.040537	8.24511e-10
10.023511	8.58636e-10
10.006484	8.94173e-10
9.989457	9.3118e-10
9.972430	9.69719e-10
9.955403	1.00985e-09
9.938377	1.05165e-09
9.921350	1.09517e-09
9.904323	1.14049e-09
9.887296	1.18769e-09
9.870269	1.23684e-09
9.853243	1.28802e-09
9.836216	1.34132e-09
9.819189	1.39683e-09
9.802162	1.45463e-09
9.785135	1.51482e-09
9.768109	1.57751e-09
9.751082	1.64278e-09
9.734055	1.71076e-09
9.717028	1.78154e-09
9.700001	1.85526e-09
9.682975	1.93202e-09
9.665948	2.01196e-09
9.648921	2.09521e-09
9.631894	2.18189e-09
9.614867	2.27217e-09
9.597841	2.36617e-09
9.580814	2.46407e-09
9.563787	2.56601e-09
9.546760	2.67217e-09
9.529733	2.78272e-09
9.512707	2.89784e-09
9.495680	3.01772e-09
9.478653	3.14256e-09
9.461626	3.27256e-09
9.444599	3.40793e-09
9.427573	3.54891e-09
9.410546	3.69571e-09
9.393519	3.84858e-09
9.376492	4.00777e-09
9.359466	4.17355e-09
9.342439	4.34618e-09
9.325412	4.52595e-09
9.308385	4.71314e-09
9.291358	4.90808e-09
9.274332	5.11108e-09
9.257305	5.32247e-09
9.240278	5.5426e-09
9.223251	5.77182e-09
9.206224	6.01053e-09
9.189198	6.2591e-09
9.172171	6.51794e-09
9.155144	6.78749e-09
9.138117	7.06818e-09
9.121090	7.36046e-09
9.104064	7.66483e-09
9.087037	7.98178e-09
9.070010	8.31183e-09
9.052983	8.65552e-09
9.035956	9.01342e-09
9.018930	9.38611e-09
9.001903	9.77419e-09
8.984876	1.01783e-08
8.967849	1.05991e-08
8.950822	1.10374e-08
8.933796	1.14937e-08
8.916769	1.19689e-08
8.899742	1.24637e-08
8.882715	1.2979e-08
8.865688	1.35155e-08
8.848662	1.40742e-08
8.831635	1.4656e-08
8.814608	1.52619e-08
8.797581	1.58928e-08
8.780555	1.65497e-08
8.763528	1.72338e-08
8.746501	1.79461e-08
8.729474	1.86879e-08
8.712447	1.94603e-08
8.695421	2.02646e-08
8.678394	2.11022e-08
8.661367	2.19743e-08
8.644340	2.28825e-08
8.627313	2.38281e-08
8.610287	2.48129e-08
8.593260	2.58383e-08
8.576233	2.6906e-08
8.559206	2.80179e-08
8.542179	2.91756e-08
8.525153	3.03812e-08
8.508126	3.16366e-08
8.491099	3.29438e-08
8.474072	3.4305e-08
8.457045	3.57223e-08
8.440019	3.71983e-08
8.422992	3.87351e-08
8.405965	4.03354e-08
8.388938	4.20018e-08
8.371911	4.3737e-08
8.354885	4.55438e-08
8.337858	4.74252e-08
8.320831	4.93842e-08
8.303804	5.14242e-08
8.286777	5.35483e-08
8.269751	5.57602e-08
8.252724	5.80633e-08
8.235697	6.04615e-08
8.218670	6.29586e-08
8.201643	6.55589e-08
8.184617	6.82664e-08
8.167590	7.10857e-08
8.150563	7.40213e-08
8.133536	7.70781e-08
8.116510	8.0261e-08
8.099483	8.35752e-08
8.082456	8.70262e-08
8.065429	9.06196e-08
8.048402	9.43613e-08
8.031376	9.82573e-08
8.014349	1.02314e-07
7.997322	1.06538e-07
7.980295	1.10937e-07
7.963268	1.15516e-07
7.946242	1.20285e-07
7.929215	1.2525e-07
7.912188	1.30421e-07
7.895161	1.35804e-07
7.878134	1.4141e-07
7.861108	1.47246e-07
7.844081	1.53324e-07
7.827054	1.59652e-07
7.810027	1.66241e-07
7.793000	1.73101e-07
7.775974	1.80245e-07
7.758947	1.87683e-07
7.741920	1.95427e-07
7.724893	2.03491e-07
7.707866	2.11888e-07
7.690840	2.2063e-07
7.673813	2.29733e-07
7.656786	2.39212e-07
7.639759	2.4908e-07
7.622732	2.59356e-07
7.605706	2.70055e-07
7.588679	2.81195e-07
7.571652	2.92794e-07
7.554625	3.04871e-07
7.537598	3.17446e-07
7.520572	3.30539e-07
7.503545	3.44171e-07
7.486518	3.58365e-07
7.469491	3.73143e-07
7.452465	3.88531e-07
7.435438	4.04552e-07
7.418411	4.21233e-07
7.401384	4.38602e-07
7.384357	4.56685e-07
7.367331	4.75514e-07
7.350304	4.95117e-07
7.333277	5.15528e-07
7.316250	5.3678e-07
7.299223	5.58906e-07
7.282197	5.81944e-07
7.265170	6.0593e-07
7.248143	6.30903e-07
7.231116	6.56905e-07
7.214089	6.83976e-07
7.197063	7.12162e-07
7.180036	7.41508e-07
7.163009	7.72062e-07
7.145982	8.03873e-07
7.128955	8.36993e-07
7.111929	8.71476e-07
7.094902	9.07377e-07
7.077875	9.44756e-07
7.060848	9.83672e-07
7.043821	1.02419e-06
7.026795	1.06637e-06
7.009768	1.11029e-06
6.992741	1.15602e-06
6.975714	1.20362e-06
6.958687	1.25318e-06
6.941661	1.30478e-06
6.924634	1.35851e-06
6.907607	1.41444e-06
6.890580	1.47267e-06
6.873554	1.53329e-06
6.856527	1.5964e-06
6.839500	1.66211e-06
6.822473	1.73052e-06
6.805446	1.80174e-06
6.788420	1.87589e-06
6.771393	1.95308e-06
6.754366	2.03344e-06
6.737339	2.11711e-06
6.720312	2.20421e-06
6.703286	2.29488e-06
6.686259	2.38928e-06
6.669232	2.48756e-06
6.652205	2.58987e-06
6.635178	2.69639e-06
6.618152	2.80727e-06
6.601125	2.92271e-06
6.584098	3.04288e-06
6.567071	3.16799e-06
6.550044	3.29823e-06
6.533018	3.43381e-06
6.515991	3.57495e-06
6.498964	3.72189e-06
6.481937	3.87485e-06
6.464910	4.03408e-06
6.447884	4.19984e-06
6.430857	4.3724e-06
6.413830	4.55203e-06
6.396803	4.73903e-06
6.379776	4.93369e-06
6.362750	5.13633e-06
6.345723	5.34727e-06
6.328696	5.56685e-06
6.311669	5.79543e-06
6.294642	6.03337e-06
6.277616	6.28105e-06
6.260589	6.53888e-06
6.243562	6.80726e-06
6.226535	7.08663e-06
6.209509	7.37743e-06
6.192482	7.68014e-06
6.175455	7.99523e-06
6.158428	8.32321e-06
6.141401	8.6646e-06
6.124375	9.01996e-06
6.107348	9.38985e-06
6.090321	9.77486e-06
6.073294	1.01756e-05
6.056267	1.05927e-05
6.039241	1.10269e-05
6.022214	1.14788e-05
6.005187	1.19492e-05
5.988160	1.24388e-05
5.971133	1.29484e-05
5.954107	1.34787e-05
5.937080	1.40308e-05
5.920053	1.46053e-05
5.903026	1.52033e-05
5.885999	1.58257e-05
5.868973	1.64735e-05
5.851946	1.71476e-05
5.834919	1.78493e-05
5.817892	1.85795e-05
5.800865	1.93395e-05
5.783839	2.01305e-05
5.766812	2.09537e-05
5.749785	2.18104e-05
5.732758	2.27019e-05
5.715731	2.36298e-05
5.698705	2.45953e-05
5.681678	2.56002e-05
5.664651	2.66459e-05
5.647624	2.77341e-05
5.630597	2.88665e-05
5.613571	3.00449e-05
5.596544	3.12711e-05
5.579517	3.25471e-05
5.562490	3.38749e-05
5.545464	3.52566e-05
5.528437	3.66943e-05
5.511410	3.81902e-05
5.494383	3.97468e-05
5.477356	4.13664e-05
5.460330	4.30515e-05
5.443303	4.48049e-05
5.426276	4.66291e-05
5.409249	4.85272e-05
5.392222	5.05019e-05
5.375196	5.25563e-05
5.358169	5.46938e-05
5.341142	5.69174e-05
5.324115	5.92307e-05
5.307088	6.16373e-05
5.290062	6.41408e-05
5.273035	6.67451e-05
5.256008	6.94542e-05
5.238981	7.22721e-05
5.221954	7.52033e-05
5.204928	7.82522e-05
5.187901	8.14234e-05
5.170874	8.47218e-05
5.153847	8.81522e-05
5.136820	9.172e-05
5.119794	9.54304e-05
5.102767	9.92891e-05
5.085740	0.000103302
5.068713	0.000107474
5.051686	0.000111813
5.034660	0.000116325
5.017633	0.000121016
5.000606	0.000125893
4.983579	0.000130963
4.966553	0.000136234
4.949526	0.000141714
4.932499	0.00014741
4.915472	0.00015333
4.898445	0.000159483
4.881419	0.000165878
4.864392	0.000172523
4.847365	0.000179429
4.830338	0.000186603
4.813311	0.000194057
4.796285	0.000201801
4.779258	0.000209844
4.762231	0.000218197
4.745204	0.000226872
4.728177	0.000235879
4.711151	0.00024523
4.694124	0.000254936
4.677097	0.000265009
4.660070	0.00027546
4.643043	0.000286302
4.626017	0.000297546
4.608990	0.000309204
4.591963	0.000321287
4.574936	0.000333805
4.557909	0.000346769
4.540883	0.000360187
4.523856	0.000374067
4.506829	0.000388412
4.489802	0.000403226
4.472775	0.000418503
4.455749	0.000434231
4.438722	0.000450387
4.421695	0.000466923
4.404668	0.000483747
4.387641	0.000500646
&
```
