## Supplementary material for "All-at-once RNA folding with 3D motif prediction framed by evolutionary information": RF01933_bxd_5.cacofold.helixcov

```
# RMs = 1 L = 58

# RM_HELIX NESTED 14-21 33-39, nbp = 7 nbp_cov = 0
# pvals: 0.99735,0.99735,0.99735,0.99735,0.99735,0.99735,0.99735
# aggregated NONE
NESTED  :::::::::::::<<<<<<<___________>>>>>>>:::::::::::::::::::
        :::::::::::::::::::::::::::::::::::::::::::::::::::::::::
```
