## Supplementary material for "All-at-once RNA folding with 3D motif prediction framed by evolutionary information": RF01933_bxd_5.surv

```
&
1.415848	0.000626566
0.230425	0.0018797
0.078333	0.00313283
-0.002186	0.996867
-0.006659	0.997494
-0.051392	0.99812
-0.230324	0.999373
-0.373469	1
&
1.417753	3.13283e-06
1.415848	0.000457393
0.856687	0.000516917
0.583816	0.000545113
0.552503	0.000682957
0.230425	0.00173559
0.149906	0.00173872
0.082807	0.00187657
0.078333	0.00279135
0.060440	0.0029292
-0.002186	0.99735
-0.006659	0.997807
-0.051392	0.998264
-0.136385	0.998268
-0.212431	0.998405
-0.216904	0.998543
-0.230324	0.999514
-0.333210	0.999543
-0.373469	1
&
12.871957	2.60028e-13
12.867483	2.62108e-13
12.863010	2.64205e-13
12.858537	2.66319e-13
12.854063	2.68449e-13
12.849590	2.70597e-13
12.845117	2.72762e-13
12.840644	2.74944e-13
12.836170	2.77143e-13
12.831697	2.79361e-13
12.827224	2.81595e-13
12.822750	2.83848e-13
12.818277	2.86119e-13
12.813804	2.88408e-13
12.809330	2.90715e-13
12.804857	2.93041e-13
12.800384	2.95385e-13
12.795911	2.97748e-13
12.791437	3.0013e-13
12.786964	3.02531e-13
12.782491	3.04951e-13
12.778017	3.07391e-13
12.773544	3.0985e-13
12.769071	3.12329e-13
12.764598	3.14828e-13
12.760124	3.17346e-13
12.755651	3.19885e-13
12.751178	3.22444e-13
12.746704	3.25024e-13
12.742231	3.27624e-13
12.737758	3.30245e-13
12.733284	3.32887e-13
12.728811	3.3555e-13
12.724338	3.38234e-13
12.719865	3.4094e-13
12.715391	3.43668e-13
12.710918	3.46417e-13
12.706445	3.49188e-13
12.701971	3.51982e-13
12.697498	3.54797e-13
12.693025	3.57636e-13
12.688552	3.60497e-13
12.684078	3.63381e-13
12.679605	3.66288e-13
12.675132	3.69218e-13
12.670658	3.72172e-13
12.666185	3.75149e-13
12.661712	3.7815e-13
12.657238	3.81176e-13
12.652765	3.84225e-13
12.648292	3.87299e-13
12.643819	3.90397e-13
12.639345	3.9352e-13
12.634872	3.96668e-13
12.630399	3.99842e-13
12.625925	4.03041e-13
12.621452	4.06265e-13
12.616979	4.09515e-13
12.612506	4.12791e-13
12.608032	4.16093e-13
12.603559	4.19422e-13
12.599086	4.22777e-13
12.594612	4.2616e-13
12.590139	4.29569e-13
12.585666	4.33005e-13
12.581192	4.36469e-13
12.576719	4.39961e-13
12.572246	4.43481e-13
12.567773	4.47029e-13
12.563299	4.50605e-13
12.558826	4.5421e-13
12.554353	4.57843e-13
12.549879	4.61506e-13
12.545406	4.65198e-13
12.540933	4.6892e-13
12.536459	4.72671e-13
12.531986	4.76452e-13
12.527513	4.80264e-13
12.523040	4.84106e-13
12.518566	4.87979e-13
12.514093	4.91883e-13
12.509620	4.95818e-13
12.505146	4.99784e-13
12.500673	5.03783e-13
12.496200	5.07813e-13
12.491727	5.11875e-13
12.487253	5.1597e-13
12.482780	5.20098e-13
12.478307	5.24259e-13
12.473833	5.28453e-13
12.469360	5.3268e-13
12.464887	5.36942e-13
12.460413	5.41237e-13
12.455940	5.45567e-13
12.451467	5.49932e-13
12.446994	5.54331e-13
12.442520	5.58766e-13
12.438047	5.63236e-13
12.433574	5.67742e-13
12.429100	5.72284e-13
12.424627	5.76862e-13
12.420154	5.81477e-13
12.415681	5.86129e-13
12.411207	5.90818e-13
12.406734	5.95544e-13
12.402261	6.00308e-13
12.397787	6.05111e-13
12.393314	6.09952e-13
12.388841	6.14831e-13
12.384367	6.1975e-13
12.379894	6.24708e-13
12.375421	6.29706e-13
12.370948	6.34743e-13
12.366474	6.39821e-13
12.362001	6.4494e-13
12.357528	6.50099e-13
12.353054	6.553e-13
12.348581	6.60542e-13
12.344108	6.65827e-13
12.339635	6.71153e-13
12.335161	6.76522e-13
12.330688	6.81934e-13
12.326215	6.8739e-13
12.321741	6.92889e-13
12.317268	6.98432e-13
12.312795	7.0402e-13
12.308321	7.09652e-13
12.303848	7.15329e-13
12.299375	7.21051e-13
12.294902	7.2682e-13
12.290428	7.32634e-13
12.285955	7.38495e-13
12.281482	7.44403e-13
12.277008	7.50359e-13
12.272535	7.56361e-13
12.268062	7.62412e-13
12.263589	7.68511e-13
12.259115	7.7466e-13
12.254642	7.80857e-13
12.250169	7.87104e-13
12.245695	7.934e-13
12.241222	7.99748e-13
12.236749	8.06146e-13
12.232275	8.12595e-13
12.227802	8.19095e-13
12.223329	8.25648e-13
12.218856	8.32253e-13
12.214382	8.38911e-13
12.209909	8.45622e-13
12.205436	8.52387e-13
12.200962	8.59206e-13
12.196489	8.6608e-13
12.192016	8.73009e-13
12.187542	8.79993e-13
12.183069	8.87033e-13
12.178596	8.94129e-13
12.174123	9.01282e-13
12.169649	9.08492e-13
12.165176	9.1576e-13
12.160703	9.23086e-13
12.156229	9.30471e-13
12.151756	9.37914e-13
12.147283	9.45418e-13
12.142810	9.52981e-13
12.138336	9.60605e-13
12.133863	9.6829e-13
12.129390	9.76036e-13
12.124916	9.83844e-13
12.120443	9.91715e-13
12.115970	9.99648e-13
12.111496	1.00765e-12
12.107023	1.01571e-12
12.102550	1.02383e-12
12.098077	1.03202e-12
12.093603	1.04028e-12
12.089130	1.0486e-12
12.084657	1.05699e-12
12.080183	1.06545e-12
12.075710	1.07397e-12
12.071237	1.08256e-12
12.066764	1.09122e-12
12.062290	1.09995e-12
12.057817	1.10875e-12
12.053344	1.11762e-12
12.048870	1.12656e-12
12.044397	1.13557e-12
12.039924	1.14466e-12
12.035450	1.15382e-12
12.030977	1.16305e-12
12.026504	1.17235e-12
12.022031	1.18173e-12
12.017557	1.19118e-12
12.013084	1.20071e-12
12.008611	1.21032e-12
12.004137	1.22e-12
11.999664	1.22976e-12
11.995191	1.2396e-12
11.990718	1.24952e-12
11.986244	1.25951e-12
11.981771	1.26959e-12
11.977298	1.27974e-12
11.972824	1.28998e-12
11.968351	1.3003e-12
11.963878	1.3107e-12
11.959404	1.32119e-12
11.954931	1.33176e-12
11.950458	1.34241e-12
11.945985	1.35315e-12
11.941511	1.36398e-12
11.937038	1.37489e-12
11.932565	1.38589e-12
11.928091	1.39698e-12
11.923618	1.40815e-12
11.919145	1.41942e-12
11.914672	1.43077e-12
11.910198	1.44222e-12
11.905725	1.45376e-12
11.901252	1.46539e-12
11.896778	1.47711e-12
11.892305	1.48893e-12
11.887832	1.50084e-12
11.883358	1.51284e-12
11.878885	1.52495e-12
11.874412	1.53715e-12
11.869939	1.54944e-12
11.865465	1.56184e-12
11.860992	1.57433e-12
11.856519	1.58693e-12
11.852045	1.59962e-12
11.847572	1.61242e-12
11.843099	1.62532e-12
11.838625	1.63832e-12
11.834152	1.65143e-12
11.829679	1.66464e-12
11.825206	1.67796e-12
11.820732	1.69138e-12
11.816259	1.70491e-12
11.811786	1.71855e-12
11.807312	1.7323e-12
11.802839	1.74616e-12
11.798366	1.76013e-12
11.793893	1.77421e-12
11.789419	1.7884e-12
11.784946	1.80271e-12
11.780473	1.81713e-12
11.775999	1.83167e-12
11.771526	1.84632e-12
11.767053	1.86109e-12
11.762579	1.87598e-12
11.758106	1.89099e-12
11.753633	1.90611e-12
11.749160	1.92136e-12
11.744686	1.93673e-12
11.740213	1.95223e-12
11.735740	1.96785e-12
11.731266	1.98359e-12
11.726793	1.99946e-12
11.722320	2.01545e-12
11.717847	2.03158e-12
11.713373	2.04783e-12
11.708900	2.06421e-12
11.704427	2.08072e-12
11.699953	2.09737e-12
11.695480	2.11415e-12
11.691007	2.13106e-12
11.686533	2.14811e-12
11.682060	2.1653e-12
11.677587	2.18262e-12
11.673114	2.20008e-12
11.668640	2.21768e-12
11.664167	2.23542e-12
11.659694	2.2533e-12
11.655220	2.27133e-12
11.650747	2.2895e-12
11.646274	2.30782e-12
11.641801	2.32628e-12
11.637327	2.34489e-12
11.632854	2.36365e-12
11.628381	2.38256e-12
11.623907	2.40162e-12
11.619434	2.42083e-12
11.614961	2.4402e-12
11.610487	2.45972e-12
11.606014	2.4794e-12
11.601541	2.49923e-12
11.597068	2.51922e-12
11.592594	2.53938e-12
11.588121	2.55969e-12
11.583648	2.58017e-12
11.579174	2.60081e-12
11.574701	2.62162e-12
11.570228	2.64259e-12
11.565755	2.66373e-12
11.561281	2.68504e-12
11.556808	2.70652e-12
11.552335	2.72817e-12
11.547861	2.75e-12
11.543388	2.772e-12
11.538915	2.79417e-12
11.534441	2.81653e-12
11.529968	2.83906e-12
11.525495	2.86177e-12
11.521022	2.88467e-12
11.516548	2.90774e-12
11.512075	2.93101e-12
11.507602	2.95445e-12
11.503128	2.97809e-12
11.498655	3.00191e-12
11.494182	3.02593e-12
11.489709	3.05014e-12
11.485235	3.07454e-12
11.480762	3.09913e-12
11.476289	3.12393e-12
11.471815	3.14892e-12
11.467342	3.17411e-12
11.462869	3.1995e-12
11.458395	3.2251e-12
11.453922	3.2509e-12
11.449449	3.27691e-12
11.444976	3.30312e-12
11.440502	3.32955e-12
11.436029	3.35618e-12
11.431556	3.38303e-12
11.427082	3.41009e-12
11.422609	3.43738e-12
11.418136	3.46487e-12
11.413662	3.49259e-12
11.409189	3.52053e-12
11.404716	3.5487e-12
11.400243	3.57709e-12
11.395769	3.6057e-12
11.391296	3.63455e-12
11.386823	3.66363e-12
11.382349	3.69293e-12
11.377876	3.72248e-12
11.373403	3.75226e-12
11.368930	3.78228e-12
11.364456	3.81253e-12
11.359983	3.84303e-12
11.355510	3.87378e-12
11.351036	3.90477e-12
11.346563	3.93601e-12
11.342090	3.96749e-12
11.337616	3.99923e-12
11.333143	4.03123e-12
11.328670	4.06348e-12
11.324197	4.09598e-12
11.319723	4.12875e-12
11.315250	4.16178e-12
11.310777	4.19508e-12
11.306303	4.22864e-12
11.301830	4.26246e-12
11.297357	4.29656e-12
11.292884	4.33094e-12
11.288410	4.36558e-12
11.283937	4.40051e-12
11.279464	4.43571e-12
11.274990	4.4712e-12
11.270517	4.50697e-12
11.266044	4.54302e-12
11.261570	4.57937e-12
11.257097	4.616e-12
11.252624	4.65293e-12
11.248151	4.69015e-12
11.243677	4.72767e-12
11.239204	4.76549e-12
11.234731	4.80362e-12
11.230257	4.84205e-12
11.225784	4.88078e-12
11.221311	4.91983e-12
11.216838	4.95919e-12
11.212364	4.99886e-12
11.207891	5.03885e-12
11.203418	5.07916e-12
11.198944	5.1198e-12
11.194471	5.16075e-12
11.189998	5.20204e-12
11.185524	5.24366e-12
11.181051	5.2856e-12
11.176578	5.32789e-12
11.172105	5.37051e-12
11.167631	5.41348e-12
11.163158	5.45678e-12
11.158685	5.50044e-12
11.154211	5.54444e-12
11.149738	5.5888e-12
11.145265	5.63351e-12
11.140792	5.67857e-12
11.136318	5.724e-12
11.131845	5.76979e-12
11.127372	5.81595e-12
11.122898	5.86248e-12
11.118425	5.90938e-12
11.113952	5.95665e-12
11.109478	6.00431e-12
11.105005	6.05234e-12
11.100532	6.10076e-12
11.096059	6.14957e-12
11.091585	6.19876e-12
11.087112	6.24835e-12
11.082639	6.29834e-12
11.078165	6.34872e-12
11.073692	6.39951e-12
11.069219	6.45071e-12
11.064745	6.50232e-12
11.060272	6.55433e-12
11.055799	6.60677e-12
11.051326	6.65962e-12
11.046852	6.7129e-12
11.042379	6.7666e-12
11.037906	6.82073e-12
11.033432	6.8753e-12
11.028959	6.9303e-12
11.024486	6.98574e-12
11.020013	7.04163e-12
11.015539	7.09796e-12
11.011066	7.15475e-12
11.006593	7.21198e-12
11.002119	7.26968e-12
10.997646	7.32784e-12
10.993173	7.38646e-12
10.988699	7.44555e-12
10.984226	7.50511e-12
10.979753	7.56515e-12
10.975280	7.62568e-12
10.970806	7.68668e-12
10.966333	7.74817e-12
10.961860	7.81016e-12
10.957386	7.87264e-12
10.952913	7.93562e-12
10.948440	7.99911e-12
10.943967	8.0631e-12
10.939493	8.1276e-12
10.935020	8.19262e-12
10.930547	8.25816e-12
10.926073	8.32423e-12
10.921600	8.39082e-12
10.917127	8.45795e-12
10.912653	8.52561e-12
10.908180	8.59382e-12
10.903707	8.66257e-12
10.899234	8.73187e-12
10.894760	8.80172e-12
10.890287	8.87213e-12
10.885814	8.94311e-12
10.881340	9.01466e-12
10.876867	9.08677e-12
10.872394	9.15947e-12
10.867921	9.23274e-12
10.863447	9.3066e-12
10.858974	9.38106e-12
10.854501	9.4561e-12
10.850027	9.53175e-12
10.845554	9.60801e-12
10.841081	9.68487e-12
10.836607	9.76235e-12
10.832134	9.84045e-12
10.827661	9.91917e-12
10.823188	9.99852e-12
10.818714	1.00785e-11
10.814241	1.01591e-11
10.809768	1.02404e-11
10.805294	1.03223e-11
10.800821	1.04049e-11
10.796348	1.04881e-11
10.791875	1.05721e-11
10.787401	1.06566e-11
10.782928	1.07419e-11
10.778455	1.08278e-11
10.773981	1.09144e-11
10.769508	1.10018e-11
10.765035	1.10898e-11
10.760561	1.11785e-11
10.756088	1.12679e-11
10.751615	1.13581e-11
10.747142	1.14489e-11
10.742668	1.15405e-11
10.738195	1.16328e-11
10.733722	1.17259e-11
10.729248	1.18197e-11
10.724775	1.19143e-11
10.720302	1.20096e-11
10.715828	1.21057e-11
10.711355	1.22025e-11
10.706882	1.23001e-11
10.702409	1.23985e-11
10.697935	1.24977e-11
10.693462	1.25977e-11
10.688989	1.26985e-11
10.684515	1.28001e-11
10.680042	1.29025e-11
10.675569	1.30057e-11
10.671096	1.31097e-11
10.666622	1.32146e-11
10.662149	1.33203e-11
10.657676	1.34269e-11
10.653202	1.35343e-11
10.648729	1.36426e-11
10.644256	1.37517e-11
10.639782	1.38617e-11
10.635309	1.39726e-11
10.630836	1.40844e-11
10.626363	1.41971e-11
10.621889	1.43106e-11
10.617416	1.44251e-11
10.612943	1.45405e-11
10.608469	1.46568e-11
10.603996	1.47741e-11
10.599523	1.48923e-11
10.595050	1.50114e-11
10.590576	1.51315e-11
10.586103	1.52526e-11
10.581630	1.53746e-11
10.577156	1.54976e-11
10.572683	1.56216e-11
10.568210	1.57465e-11
10.563736	1.58725e-11
10.559263	1.59995e-11
10.554790	1.61275e-11
10.550317	1.62565e-11
10.545843	1.63866e-11
10.541370	1.65176e-11
10.536897	1.66498e-11
10.532423	1.6783e-11
10.527950	1.69172e-11
10.523477	1.70526e-11
10.519004	1.7189e-11
10.514530	1.73265e-11
10.510057	1.74651e-11
10.505584	1.76048e-11
10.501110	1.77457e-11
10.496637	1.78877e-11
10.492164	1.80308e-11
10.487690	1.8175e-11
10.483217	1.83204e-11
10.478744	1.8467e-11
10.474271	1.86147e-11
10.469797	1.87636e-11
10.465324	1.89137e-11
10.460851	1.9065e-11
10.456377	1.92175e-11
10.451904	1.93713e-11
10.447431	1.95263e-11
10.442958	1.96825e-11
10.438484	1.98399e-11
10.434011	1.99986e-11
10.429538	2.01586e-11
10.425064	2.03199e-11
10.420591	2.04825e-11
10.416118	2.06463e-11
10.411644	2.08115e-11
10.407171	2.0978e-11
10.402698	2.11458e-11
10.398225	2.1315e-11
10.393751	2.14855e-11
10.389278	2.16574e-11
10.384805	2.18306e-11
10.380331	2.20053e-11
10.375858	2.21813e-11
10.371385	2.23588e-11
10.366911	2.25376e-11
10.362438	2.27179e-11
10.357965	2.28997e-11
10.353492	2.30829e-11
10.349018	2.32675e-11
10.344545	2.34537e-11
10.340072	2.36413e-11
10.335598	2.38304e-11
10.331125	2.40211e-11
10.326652	2.42132e-11
10.322179	2.44069e-11
10.317705	2.46022e-11
10.313232	2.4799e-11
10.308759	2.49974e-11
10.304285	2.51974e-11
10.299812	2.5399e-11
10.295339	2.56021e-11
10.290865	2.5807e-11
10.286392	2.60134e-11
10.281919	2.62215e-11
10.277446	2.64313e-11
10.272972	2.66427e-11
10.268499	2.68559e-11
10.264026	2.70707e-11
10.259552	2.72873e-11
10.255079	2.75056e-11
10.250606	2.77256e-11
10.246133	2.79474e-11
10.241659	2.8171e-11
10.237186	2.83964e-11
10.232713	2.86236e-11
10.228239	2.88525e-11
10.223766	2.90834e-11
10.219293	2.9316e-11
10.214819	2.95506e-11
10.210346	2.9787e-11
10.205873	3.00253e-11
10.201400	3.02655e-11
10.196926	3.05076e-11
10.192453	3.07516e-11
10.187980	3.09976e-11
10.183506	3.12456e-11
10.179033	3.14956e-11
10.174560	3.17476e-11
10.170087	3.20015e-11
10.165613	3.22575e-11
10.161140	3.25156e-11
10.156667	3.27757e-11
10.152193	3.30379e-11
10.147720	3.33022e-11
10.143247	3.35687e-11
10.138773	3.38372e-11
10.134300	3.41079e-11
10.129827	3.43808e-11
10.125354	3.46558e-11
10.120880	3.4933e-11
10.116407	3.52125e-11
10.111934	3.54942e-11
10.107460	3.57782e-11
10.102987	3.60644e-11
10.098514	3.63529e-11
10.094041	3.66437e-11
10.089567	3.69369e-11
10.085094	3.72324e-11
10.080621	3.75302e-11
10.076147	3.78305e-11
10.071674	3.81331e-11
10.067201	3.84382e-11
10.062727	3.87457e-11
10.058254	3.90556e-11
10.053781	3.93681e-11
10.049308	3.9683e-11
10.044834	4.00005e-11
10.040361	4.03205e-11
10.035888	4.0643e-11
10.031414	4.09682e-11
10.026941	4.12959e-11
10.022468	4.16263e-11
10.017994	4.19593e-11
10.013521	4.2295e-11
10.009048	4.26333e-11
10.004575	4.29744e-11
10.000101	4.33182e-11
9.995628	4.36647e-11
9.991155	4.40141e-11
9.986681	4.43662e-11
9.982208	4.47211e-11
9.977735	4.50789e-11
9.973262	4.54395e-11
9.968788	4.5803e-11
9.964315	4.61694e-11
9.959842	4.65388e-11
9.955368	4.69111e-11
9.950895	4.72864e-11
9.946422	4.76647e-11
9.941948	4.8046e-11
9.937475	4.84303e-11
9.933002	4.88178e-11
9.928529	4.92083e-11
9.924055	4.9602e-11
9.919582	4.99988e-11
9.915109	5.03988e-11
9.910635	5.0802e-11
9.906162	5.12084e-11
9.901689	5.16181e-11
9.897216	5.2031e-11
9.892742	5.24472e-11
9.888269	5.28668e-11
9.883796	5.32898e-11
9.879322	5.37161e-11
9.874849	5.41458e-11
9.870376	5.4579e-11
9.865902	5.50156e-11
9.861429	5.54557e-11
9.856956	5.58994e-11
9.852483	5.63465e-11
9.848009	5.67973e-11
9.843536	5.72517e-11
9.839063	5.77097e-11
9.834589	5.81714e-11
9.830116	5.86367e-11
9.825643	5.91058e-11
9.821170	5.95787e-11
9.816696	6.00553e-11
9.812223	6.05357e-11
9.807750	6.102e-11
9.803276	6.15082e-11
9.798803	6.20003e-11
9.794330	6.24963e-11
9.789856	6.29962e-11
9.785383	6.35002e-11
9.780910	6.40082e-11
9.776437	6.45202e-11
9.771963	6.50364e-11
9.767490	6.55567e-11
9.763017	6.60811e-11
9.758543	6.66098e-11
9.754070	6.71427e-11
9.749597	6.76798e-11
9.745124	6.82212e-11
9.740650	6.8767e-11
9.736177	6.93171e-11
9.731704	6.98717e-11
9.727230	7.04306e-11
9.722757	7.09941e-11
9.718284	7.1562e-11
9.713810	7.21345e-11
9.709337	7.27116e-11
9.704864	7.32933e-11
9.700391	7.38796e-11
9.695917	7.44707e-11
9.691444	7.50664e-11
9.686971	7.5667e-11
9.682497	7.62723e-11
9.678024	7.68825e-11
9.673551	7.74975e-11
9.669077	7.81175e-11
9.664604	7.87424e-11
9.660131	7.93724e-11
9.655658	8.00074e-11
9.651184	8.06474e-11
9.646711	8.12926e-11
9.642238	8.19429e-11
9.637764	8.25985e-11
9.633291	8.32592e-11
9.628818	8.39253e-11
9.624345	8.45967e-11
9.619871	8.52735e-11
9.615398	8.59557e-11
9.610925	8.66433e-11
9.606451	8.73365e-11
9.601978	8.80351e-11
9.597505	8.87394e-11
9.593031	8.94493e-11
9.588558	9.01649e-11
9.584085	9.08862e-11
9.579612	9.16133e-11
9.575138	9.23462e-11
9.570665	9.3085e-11
9.566192	9.38297e-11
9.561718	9.45803e-11
9.557245	9.53369e-11
9.552772	9.60996e-11
9.548299	9.68684e-11
9.543825	9.76434e-11
9.539352	9.84245e-11
9.534879	9.92119e-11
9.530405	1.00006e-10
9.525932	1.00806e-10
9.521459	1.01612e-10
9.516985	1.02425e-10
9.512512	1.03244e-10
9.508039	1.0407e-10
9.503566	1.04903e-10
9.499092	1.05742e-10
9.494619	1.06588e-10
9.490146	1.07441e-10
9.485672	1.083e-10
9.481199	1.09167e-10
9.476726	1.1004e-10
9.472253	1.1092e-10
9.467779	1.11808e-10
9.463306	1.12702e-10
9.458833	1.13604e-10
9.454359	1.14513e-10
9.449886	1.15429e-10
9.445413	1.16352e-10
9.440939	1.17283e-10
9.436466	1.18221e-10
9.431993	1.19167e-10
9.427520	1.2012e-10
9.423046	1.21081e-10
9.418573	1.2205e-10
9.414100	1.23026e-10
9.409626	1.2401e-10
9.405153	1.25002e-10
9.400680	1.26003e-10
9.396207	1.27011e-10
9.391733	1.28027e-10
9.387260	1.29051e-10
9.382787	1.30083e-10
9.378313	1.31124e-10
9.373840	1.32173e-10
9.369367	1.3323e-10
9.364893	1.34296e-10
9.360420	1.3537e-10
9.355947	1.36453e-10
9.351474	1.37545e-10
9.347000	1.38645e-10
9.342527	1.39755e-10
9.338054	1.40873e-10
9.333580	1.42e-10
9.329107	1.43136e-10
9.324634	1.44281e-10
9.320160	1.45435e-10
9.315687	1.46598e-10
9.311214	1.47771e-10
9.306741	1.48953e-10
9.302267	1.50145e-10
9.297794	1.51346e-10
9.293321	1.52557e-10
9.288847	1.53777e-10
9.284374	1.55007e-10
9.279901	1.56247e-10
9.275428	1.57497e-10
9.270954	1.58757e-10
9.266481	1.60027e-10
9.262008	1.61308e-10
9.257534	1.62598e-10
9.253061	1.63899e-10
9.248588	1.6521e-10
9.244114	1.66532e-10
9.239641	1.67864e-10
9.235168	1.69207e-10
9.230695	1.70561e-10
9.226221	1.71925e-10
9.221748	1.733e-10
9.217275	1.74687e-10
9.212801	1.76084e-10
9.208328	1.77493e-10
9.203855	1.78913e-10
9.199382	1.80344e-10
9.194908	1.81787e-10
9.190435	1.83241e-10
9.185962	1.84707e-10
9.181488	1.86185e-10
9.177015	1.87674e-10
9.172542	1.89176e-10
9.168068	1.90689e-10
9.163595	1.92215e-10
9.159122	1.93752e-10
9.154649	1.95302e-10
9.150175	1.96865e-10
9.145702	1.9844e-10
9.141229	2.00027e-10
9.136755	2.01627e-10
9.132282	2.0324e-10
9.127809	2.04866e-10
9.123336	2.06505e-10
9.118862	2.08157e-10
9.114389	2.09823e-10
9.109916	2.11501e-10
9.105442	2.13193e-10
9.100969	2.14899e-10
9.096496	2.16618e-10
9.092022	2.18351e-10
9.087549	2.20098e-10
9.083076	2.21858e-10
9.078603	2.23633e-10
9.074129	2.25422e-10
9.069656	2.27226e-10
9.065183	2.29043e-10
9.060709	2.30876e-10
9.056236	2.32723e-10
9.051763	2.34584e-10
9.047290	2.36461e-10
9.042816	2.38353e-10
9.038343	2.4026e-10
9.033870	2.42182e-10
9.029396	2.44119e-10
9.024923	2.46072e-10
9.020450	2.48041e-10
9.015976	2.50025e-10
9.011503	2.52025e-10
9.007030	2.54041e-10
9.002557	2.56074e-10
8.998083	2.58122e-10
8.993610	2.60187e-10
8.989137	2.62269e-10
8.984663	2.64367e-10
8.980190	2.66482e-10
8.975717	2.68614e-10
8.971243	2.70762e-10
8.966770	2.72929e-10
8.962297	2.75112e-10
8.957824	2.77313e-10
8.953350	2.79531e-10
8.948877	2.81768e-10
8.944404	2.84022e-10
8.939930	2.86294e-10
8.935457	2.88584e-10
8.930984	2.90893e-10
8.926511	2.9322e-10
8.922037	2.95566e-10
8.917564	2.9793e-10
8.913091	3.00314e-10
8.908617	3.02716e-10
8.904144	3.05138e-10
8.899671	3.07579e-10
8.895197	3.1004e-10
8.890724	3.1252e-10
8.886251	3.1502e-10
8.881778	3.1754e-10
8.877304	3.20081e-10
8.872831	3.22641e-10
8.868358	3.25222e-10
8.863884	3.27824e-10
8.859411	3.30447e-10
8.854938	3.3309e-10
8.850465	3.35755e-10
8.845991	3.38441e-10
8.841518	3.41148e-10
8.837045	3.43878e-10
8.832571	3.46629e-10
8.828098	3.49402e-10
8.823625	3.52197e-10
8.819151	3.55014e-10
8.814678	3.57855e-10
8.810205	3.60717e-10
8.805732	3.63603e-10
8.801258	3.66512e-10
8.796785	3.69444e-10
8.792312	3.72399e-10
8.787838	3.75379e-10
8.783365	3.78382e-10
8.778892	3.81409e-10
8.774419	3.8446e-10
8.769945	3.87536e-10
8.765472	3.90636e-10
8.760999	3.93761e-10
8.756525	3.96911e-10
8.752052	4.00086e-10
8.747579	4.03287e-10
8.743105	4.06513e-10
8.738632	4.09765e-10
8.734159	4.13043e-10
8.729686	4.16348e-10
8.725212	4.19679e-10
8.720739	4.23036e-10
8.716266	4.2642e-10
8.711792	4.29832e-10
8.707319	4.3327e-10
8.702846	4.36736e-10
8.698373	4.4023e-10
8.693899	4.43752e-10
8.689426	4.47302e-10
8.684953	4.5088e-10
8.680479	4.54487e-10
8.676006	4.58123e-10
8.671533	4.61788e-10
8.667059	4.65483e-10
8.662586	4.69206e-10
8.658113	4.7296e-10
8.653640	4.76744e-10
8.649166	4.80558e-10
8.644693	4.84402e-10
8.640220	4.88277e-10
8.635746	4.92183e-10
8.631273	4.96121e-10
8.626800	5.0009e-10
8.622326	5.04091e-10
8.617853	5.08123e-10
8.613380	5.12188e-10
8.608907	5.16286e-10
8.604433	5.20416e-10
8.599960	5.24579e-10
8.595487	5.28776e-10
8.591013	5.33006e-10
8.586540	5.3727e-10
8.582067	5.41568e-10
8.577594	5.45901e-10
8.573120	5.50268e-10
8.568647	5.5467e-10
8.564174	5.59107e-10
8.559700	5.6358e-10
8.555227	5.68089e-10
8.550754	5.72634e-10
8.546280	5.77215e-10
8.541807	5.81832e-10
8.537334	5.86487e-10
8.532861	5.91179e-10
8.528387	5.95908e-10
8.523914	6.00675e-10
8.519441	6.05481e-10
8.514967	6.10325e-10
8.510494	6.15207e-10
8.506021	6.20129e-10
8.501548	6.2509e-10
8.497074	6.30091e-10
8.492601	6.35131e-10
8.488128	6.40212e-10
8.483654	6.45334e-10
8.479181	6.50497e-10
8.474708	6.55701e-10
8.470234	6.60946e-10
8.465761	6.66234e-10
8.461288	6.71564e-10
8.456815	6.76936e-10
8.452341	6.82351e-10
8.447868	6.8781e-10
8.443395	6.93313e-10
8.438921	6.98859e-10
8.434448	7.0445e-10
8.429975	7.10086e-10
8.425502	7.15766e-10
8.421028	7.21492e-10
8.416555	7.27264e-10
8.412082	7.33082e-10
8.407608	7.38947e-10
8.403135	7.44858e-10
8.398662	7.50817e-10
8.394188	7.56824e-10
8.389715	7.62878e-10
8.385242	7.68981e-10
8.380769	7.75133e-10
8.376295	7.81334e-10
8.371822	7.87585e-10
8.367349	7.93886e-10
8.362875	8.00237e-10
8.358402	8.06638e-10
8.353929	8.13091e-10
8.349456	8.19596e-10
8.344982	8.26153e-10
8.340509	8.32762e-10
8.336036	8.39424e-10
8.331562	8.4614e-10
8.327089	8.52909e-10
8.322616	8.59732e-10
8.318142	8.6661e-10
8.313669	8.73543e-10
8.309196	8.80531e-10
8.304723	8.87575e-10
8.300249	8.94676e-10
8.295776	9.01833e-10
8.291303	9.09048e-10
8.286829	9.1632e-10
8.282356	9.2365e-10
8.277883	9.3104e-10
8.273409	9.38488e-10
8.268936	9.45996e-10
8.264463	9.53564e-10
8.259990	9.61192e-10
8.255516	9.68882e-10
8.251043	9.76633e-10
8.246570	9.84446e-10
8.242096	9.92321e-10
8.237623	1.00026e-09
8.233150	1.00826e-09
8.228677	1.01633e-09
8.224203	1.02446e-09
8.219730	1.03265e-09
8.215257	1.04092e-09
8.210783	1.04924e-09
8.206310	1.05764e-09
8.201837	1.0661e-09
8.197363	1.07463e-09
8.192890	1.08322e-09
8.188417	1.09189e-09
8.183944	1.10062e-09
8.179470	1.10943e-09
8.174997	1.1183e-09
8.170524	1.12725e-09
8.166050	1.13627e-09
8.161577	1.14536e-09
8.157104	1.15452e-09
8.152631	1.16376e-09
8.148157	1.17307e-09
8.143684	1.18245e-09
8.139211	1.19191e-09
8.134737	1.20145e-09
8.130264	1.21106e-09
8.125791	1.22075e-09
8.121317	1.23051e-09
8.116844	1.24036e-09
8.112371	1.25028e-09
8.107898	1.26028e-09
8.103424	1.27036e-09
8.098951	1.28053e-09
8.094478	1.29077e-09
8.090004	1.3011e-09
8.085531	1.31151e-09
8.081058	1.322e-09
8.076585	1.33257e-09
8.072111	1.34323e-09
8.067638	1.35398e-09
8.063165	1.36481e-09
8.058691	1.37573e-09
8.054218	1.38674e-09
8.049745	1.39783e-09
8.045271	1.40901e-09
8.040798	1.42028e-09
8.036325	1.43165e-09
8.031852	1.4431e-09
8.027378	1.45464e-09
8.022905	1.46628e-09
8.018432	1.47801e-09
8.013958	1.48984e-09
8.009485	1.50175e-09
8.005012	1.51377e-09
8.000539	1.52588e-09
7.996065	1.53809e-09
7.991592	1.55039e-09
7.987119	1.56279e-09
7.982645	1.5753e-09
7.978172	1.5879e-09
7.973699	1.6006e-09
7.969225	1.61341e-09
7.964752	1.62631e-09
7.960279	1.63932e-09
7.955806	1.65244e-09
7.951332	1.66566e-09
7.946859	1.67898e-09
7.942386	1.69241e-09
7.937912	1.70595e-09
7.933439	1.7196e-09
7.928966	1.73336e-09
7.924492	1.74722e-09
7.920019	1.7612e-09
7.915546	1.77529e-09
7.911073	1.78949e-09
7.906599	1.80381e-09
7.902126	1.81824e-09
7.897653	1.83279e-09
7.893179	1.84745e-09
7.888706	1.86223e-09
7.884233	1.87713e-09
7.879760	1.89214e-09
7.875286	1.90728e-09
7.870813	1.92254e-09
7.866340	1.93792e-09
7.861866	1.95342e-09
7.857393	1.96905e-09
7.852920	1.9848e-09
7.848446	2.00068e-09
7.843973	2.01668e-09
7.839500	2.03282e-09
7.835027	2.04908e-09
7.830553	2.06547e-09
7.826080	2.082e-09
7.821607	2.09865e-09
7.817133	2.11544e-09
7.812660	2.13237e-09
7.808187	2.14942e-09
7.803714	2.16662e-09
7.799240	2.18395e-09
7.794767	2.20142e-09
7.790294	2.21904e-09
7.785820	2.23679e-09
7.781347	2.25468e-09
7.776874	2.27272e-09
7.772400	2.2909e-09
7.767927	2.30923e-09
7.763454	2.3277e-09
7.758981	2.34632e-09
7.754507	2.36509e-09
7.750034	2.38401e-09
7.745561	2.40309e-09
7.741087	2.42231e-09
7.736614	2.44169e-09
7.732141	2.46122e-09
7.727668	2.48091e-09
7.723194	2.50076e-09
7.718721	2.52077e-09
7.714248	2.54093e-09
7.709774	2.56126e-09
7.705301	2.58175e-09
7.700828	2.6024e-09
7.696354	2.62322e-09
7.691881	2.64421e-09
7.687408	2.66536e-09
7.682935	2.68668e-09
7.678461	2.70818e-09
7.673988	2.72984e-09
7.669515	2.75168e-09
7.665041	2.77369e-09
7.660568	2.79588e-09
7.656095	2.81825e-09
7.651622	2.8408e-09
7.647148	2.86352e-09
7.642675	2.88643e-09
7.638202	2.90952e-09
7.633728	2.9328e-09
7.629255	2.95626e-09
7.624782	2.97991e-09
7.620308	3.00375e-09
7.615835	3.02778e-09
7.611362	3.052e-09
7.606889	3.07642e-09
7.602415	3.10103e-09
7.597942	3.12584e-09
7.593469	3.15084e-09
7.588995	3.17605e-09
7.584522	3.20146e-09
7.580049	3.22707e-09
7.575575	3.25289e-09
7.571102	3.27891e-09
7.566629	3.30514e-09
7.562156	3.33158e-09
7.557682	3.35823e-09
7.553209	3.3851e-09
7.548736	3.41218e-09
7.544262	3.43948e-09
7.539789	3.46699e-09
7.535316	3.49473e-09
7.530843	3.52269e-09
7.526369	3.55087e-09
7.521896	3.57927e-09
7.517423	3.60791e-09
7.512949	3.63677e-09
7.508476	3.66587e-09
7.504003	3.69519e-09
7.499529	3.72475e-09
7.495056	3.75455e-09
7.490583	3.78459e-09
7.486110	3.81486e-09
7.481636	3.84538e-09
7.477163	3.87615e-09
7.472690	3.90715e-09
7.468216	3.93841e-09
7.463743	3.96992e-09
7.459270	4.00168e-09
7.454797	4.03369e-09
7.450323	4.06596e-09
7.445850	4.09849e-09
7.441377	4.13128e-09
7.436903	4.16433e-09
7.432430	4.19764e-09
7.427957	4.23122e-09
7.423483	4.26507e-09
7.419010	4.29919e-09
7.414537	4.33358e-09
7.410064	4.36825e-09
7.405590	4.4032e-09
7.401117	4.43842e-09
7.396644	4.47393e-09
7.392170	4.50972e-09
7.387697	4.5458e-09
7.383224	4.58217e-09
7.378751	4.61882e-09
7.374277	4.65577e-09
7.369804	4.69302e-09
7.365331	4.73056e-09
7.360857	4.76841e-09
7.356384	4.80656e-09
7.351911	4.84501e-09
7.347437	4.88377e-09
7.342964	4.92284e-09
7.338491	4.96222e-09
7.334018	5.00192e-09
7.329544	5.04193e-09
7.325071	5.08227e-09
7.320598	5.12293e-09
7.316124	5.16391e-09
7.311651	5.20522e-09
7.307178	5.24686e-09
7.302705	5.28884e-09
7.298231	5.33115e-09
7.293758	5.3738e-09
7.289285	5.41679e-09
7.284811	5.46012e-09
7.280338	5.5038e-09
7.275865	5.54783e-09
7.271391	5.59221e-09
7.266918	5.63695e-09
7.262445	5.68205e-09
7.257972	5.7275e-09
7.253498	5.77332e-09
7.249025	5.81951e-09
7.244552	5.86606e-09
7.240078	5.91299e-09
7.235605	5.9603e-09
7.231132	6.00798e-09
7.226659	6.05604e-09
7.222185	6.10449e-09
7.217712	6.15333e-09
7.213239	6.20255e-09
7.208765	6.25217e-09
7.204292	6.30219e-09
7.199819	6.35261e-09
7.195345	6.40343e-09
7.190872	6.45465e-09
7.186399	6.50629e-09
7.181926	6.55834e-09
7.177452	6.61081e-09
7.172979	6.66369e-09
7.168506	6.717e-09
7.164032	6.77074e-09
7.159559	6.8249e-09
7.155086	6.8795e-09
7.150612	6.93454e-09
7.146139	6.99002e-09
7.141666	7.04594e-09
7.137193	7.1023e-09
7.132719	7.15912e-09
7.128246	7.21639e-09
7.123773	7.27412e-09
7.119299	7.33232e-09
7.114826	7.39098e-09
7.110353	7.4501e-09
7.105880	7.5097e-09
7.101406	7.56978e-09
7.096933	7.63034e-09
7.092460	7.69138e-09
7.087986	7.75291e-09
7.083513	7.81493e-09
7.079040	7.87745e-09
7.074566	7.94047e-09
7.070093	8.004e-09
7.065620	8.06803e-09
7.061147	8.13257e-09
7.056673	8.19763e-09
7.052200	8.26321e-09
7.047727	8.32932e-09
7.043253	8.39595e-09
7.038780	8.46312e-09
7.034307	8.53082e-09
7.029834	8.59907e-09
7.025360	8.66786e-09
7.020887	8.73721e-09
7.016414	8.8071e-09
7.011940	8.87756e-09
7.007467	8.94858e-09
7.002994	9.02017e-09
6.998520	9.09233e-09
6.994047	9.16507e-09
6.989574	9.23839e-09
6.985101	9.31229e-09
6.980627	9.38679e-09
6.976154	9.46189e-09
6.971681	9.53758e-09
6.967207	9.61388e-09
6.962734	9.69079e-09
6.958261	9.76832e-09
6.953788	9.84646e-09
6.949314	9.92523e-09
6.944841	1.00046e-08
6.940368	1.00847e-08
6.935894	1.01653e-08
6.931421	1.02467e-08
6.926948	1.03286e-08
6.922474	1.04113e-08
6.918001	1.04946e-08
6.913528	1.05785e-08
6.909055	1.06631e-08
6.904581	1.07485e-08
6.900108	1.08344e-08
6.895635	1.09211e-08
6.891161	1.10085e-08
6.886688	1.10965e-08
6.882215	1.11853e-08
6.877742	1.12748e-08
6.873268	1.1365e-08
6.868795	1.14559e-08
6.864322	1.15476e-08
6.859848	1.16399e-08
6.855375	1.17331e-08
6.850902	1.18269e-08
6.846428	1.19215e-08
6.841955	1.20169e-08
6.837482	1.21131e-08
6.833009	1.221e-08
6.828535	1.23076e-08
6.824062	1.24061e-08
6.819589	1.25053e-08
6.815115	1.26054e-08
6.810642	1.27062e-08
6.806169	1.28079e-08
6.801695	1.29103e-08
6.797222	1.30136e-08
6.792749	1.31177e-08
6.788276	1.32227e-08
6.783802	1.33285e-08
6.779329	1.34351e-08
6.774856	1.35426e-08
6.770382	1.36509e-08
6.765909	1.37601e-08
6.761436	1.38702e-08
6.756963	1.39811e-08
6.752489	1.4093e-08
6.748016	1.42057e-08
6.743543	1.43194e-08
6.739069	1.44339e-08
6.734596	1.45494e-08
6.730123	1.46658e-08
6.725649	1.47831e-08
6.721176	1.49014e-08
6.716703	1.50206e-08
6.712230	1.51408e-08
6.707756	1.52619e-08
6.703283	1.5384e-08
6.698810	1.55071e-08
6.694336	1.56311e-08
6.689863	1.57562e-08
6.685390	1.58822e-08
6.680917	1.60093e-08
6.676443	1.61373e-08
6.671970	1.62664e-08
6.667497	1.63966e-08
6.663023	1.65277e-08
6.658550	1.666e-08
6.654077	1.67932e-08
6.649603	1.69276e-08
6.645130	1.7063e-08
6.640657	1.71995e-08
6.636184	1.73371e-08
6.631710	1.74758e-08
6.627237	1.76156e-08
6.622764	1.77565e-08
6.618290	1.78986e-08
6.613817	1.80418e-08
6.609344	1.81861e-08
6.604871	1.83316e-08
6.600397	1.84782e-08
6.595924	1.86261e-08
6.591451	1.87751e-08
6.586977	1.89253e-08
6.582504	1.90767e-08
6.578031	1.92293e-08
6.573557	1.93831e-08
6.569084	1.95382e-08
6.564611	1.96945e-08
6.560138	1.98521e-08
6.555664	2.00109e-08
6.551191	2.0171e-08
6.546718	2.03323e-08
6.542244	2.0495e-08
6.537771	2.06589e-08
6.533298	2.08242e-08
6.528825	2.09908e-08
6.524351	2.11587e-08
6.519878	2.1328e-08
6.515405	2.14986e-08
6.510931	2.16706e-08
6.506458	2.1844e-08
6.501985	2.20187e-08
6.497511	2.21949e-08
6.493038	2.23724e-08
6.488565	2.25514e-08
6.484092	2.27318e-08
6.479618	2.29137e-08
6.475145	2.3097e-08
6.470672	2.32818e-08
6.466198	2.3468e-08
6.461725	2.36558e-08
6.457252	2.3845e-08
6.452778	2.40358e-08
6.448305	2.4228e-08
6.443832	2.44219e-08
6.439359	2.46172e-08
6.434885	2.48142e-08
6.430412	2.50127e-08
6.425939	2.52128e-08
6.421465	2.54145e-08
6.416992	2.56178e-08
6.412519	2.58227e-08
6.408046	2.60293e-08
6.403572	2.62376e-08
6.399099	2.64475e-08
6.394626	2.6659e-08
6.390152	2.68723e-08
6.385679	2.70873e-08
6.381206	2.7304e-08
6.376732	2.75224e-08
6.372259	2.77426e-08
6.367786	2.79645e-08
6.363313	2.81882e-08
6.358839	2.84138e-08
6.354366	2.86411e-08
6.349893	2.88702e-08
6.345419	2.91011e-08
6.340946	2.9334e-08
6.336473	2.95686e-08
6.332000	2.98052e-08
6.327526	3.00436e-08
6.323053	3.0284e-08
6.318580	3.05262e-08
6.314106	3.07704e-08
6.309633	3.10166e-08
6.305160	3.12647e-08
6.300686	3.15149e-08
6.296213	3.1767e-08
6.291740	3.20211e-08
6.287267	3.22773e-08
6.282793	3.25355e-08
6.278320	3.27958e-08
6.273847	3.30581e-08
6.269373	3.33226e-08
6.264900	3.35892e-08
6.260427	3.38579e-08
6.255954	3.41288e-08
6.251480	3.44018e-08
6.247007	3.4677e-08
6.242534	3.49544e-08
6.238060	3.5234e-08
6.233587	3.55159e-08
6.229114	3.58e-08
6.224640	3.60864e-08
6.220167	3.63751e-08
6.215694	3.66661e-08
6.211221	3.69595e-08
6.206747	3.72551e-08
6.202274	3.75532e-08
6.197801	3.78536e-08
6.193327	3.81564e-08
6.188854	3.84617e-08
6.184381	3.87694e-08
6.179908	3.90795e-08
6.175434	3.93921e-08
6.170961	3.97073e-08
6.166488	4.00249e-08
6.162014	4.03451e-08
6.157541	4.06679e-08
6.153068	4.09932e-08
6.148594	4.13212e-08
6.144121	4.16517e-08
6.139648	4.1985e-08
6.135175	4.23208e-08
6.130701	4.26594e-08
6.126228	4.30007e-08
6.121755	4.33447e-08
6.117281	4.36914e-08
6.112808	4.4041e-08
6.108335	4.43933e-08
6.103861	4.47484e-08
6.099388	4.51064e-08
6.094915	4.54673e-08
6.090442	4.5831e-08
6.085968	4.61977e-08
6.081495	4.65672e-08
6.077022	4.69398e-08
6.072548	4.73153e-08
6.068075	4.76938e-08
6.063602	4.80754e-08
6.059129	4.846e-08
6.054655	4.88476e-08
6.050182	4.92384e-08
6.045709	4.96323e-08
6.041235	5.00294e-08
6.036762	5.04296e-08
6.032289	5.0833e-08
6.027815	5.12397e-08
6.023342	5.16496e-08
6.018869	5.20628e-08
6.014396	5.24793e-08
6.009922	5.28991e-08
6.005449	5.33223e-08
6.000976	5.37489e-08
5.996502	5.41789e-08
5.992029	5.46123e-08
5.987556	5.50492e-08
5.983083	5.54896e-08
5.978609	5.59335e-08
5.974136	5.6381e-08
5.969663	5.6832e-08
5.965189	5.72867e-08
5.960716	5.7745e-08
5.956243	5.82069e-08
5.951769	5.86726e-08
5.947296	5.9142e-08
5.942823	5.96151e-08
5.938350	6.0092e-08
5.933876	6.05728e-08
5.929403	6.10573e-08
5.924930	6.15458e-08
5.920456	6.20382e-08
5.915983	6.25345e-08
5.911510	6.30347e-08
5.907037	6.3539e-08
5.902563	6.40473e-08
5.898090	6.45597e-08
5.893617	6.50762e-08
5.889143	6.55968e-08
5.884670	6.61216e-08
5.880197	6.66505e-08
5.875723	6.71837e-08
5.871250	6.77212e-08
5.866777	6.8263e-08
5.862304	6.88091e-08
5.857830	6.93595e-08
5.853357	6.99144e-08
5.848884	7.04737e-08
5.844410	7.10375e-08
5.839937	7.16058e-08
5.835464	7.21786e-08
5.830991	7.27561e-08
5.826517	7.33381e-08
5.822044	7.39248e-08
5.817571	7.45162e-08
5.813097	7.51123e-08
5.808624	7.57132e-08
5.804151	7.63189e-08
5.799677	7.69295e-08
5.795204	7.75449e-08
5.790731	7.81653e-08
5.786258	7.87906e-08
5.781784	7.94209e-08
5.777311	8.00563e-08
5.772838	8.06967e-08
5.768364	8.13423e-08
5.763891	8.1993e-08
5.759418	8.2649e-08
5.754944	8.33102e-08
5.750471	8.39766e-08
5.745998	8.46484e-08
5.741525	8.53256e-08
5.737051	8.60082e-08
5.732578	8.66963e-08
5.728105	8.73899e-08
5.723631	8.8089e-08
5.719158	8.87937e-08
5.714685	8.9504e-08
5.710212	9.02201e-08
5.705738	9.09418e-08
5.701265	9.16693e-08
5.696792	9.24027e-08
5.692318	9.31419e-08
5.687845	9.3887e-08
5.683372	9.46381e-08
5.678898	9.53952e-08
5.674425	9.61584e-08
5.669952	9.69277e-08
5.665479	9.77031e-08
5.661005	9.84847e-08
5.656532	9.92726e-08
5.652059	1.00067e-07
5.647585	1.00867e-07
5.643112	1.01674e-07
5.638639	1.02488e-07
5.634166	1.03307e-07
5.629692	1.04134e-07
5.625219	1.04967e-07
5.620746	1.05807e-07
5.616272	1.06653e-07
5.611799	1.07506e-07
5.607326	1.08366e-07
5.602852	1.09233e-07
5.598379	1.10107e-07
5.593906	1.10988e-07
5.589433	1.11876e-07
5.584959	1.12771e-07
5.580486	1.13673e-07
5.576013	1.14583e-07
5.571539	1.15499e-07
5.567066	1.16423e-07
5.562593	1.17355e-07
5.558120	1.18293e-07
5.553646	1.1924e-07
5.549173	1.20194e-07
5.544700	1.21155e-07
5.540226	1.22124e-07
5.535753	1.23101e-07
5.531280	1.24086e-07
5.526806	1.25079e-07
5.522333	1.2608e-07
5.517860	1.27088e-07
5.513387	1.28105e-07
5.508913	1.2913e-07
5.504440	1.30163e-07
5.499967	1.31204e-07
5.495493	1.32254e-07
5.491020	1.33312e-07
5.486547	1.34378e-07
5.482074	1.35453e-07
5.477600	1.36537e-07
5.473127	1.37629e-07
5.468654	1.3873e-07
5.464180	1.3984e-07
5.459707	1.40959e-07
5.455234	1.42086e-07
5.450760	1.43223e-07
5.446287	1.44369e-07
5.441814	1.45524e-07
5.437341	1.46688e-07
5.432867	1.47861e-07
5.428394	1.49044e-07
5.423921	1.50237e-07
5.419447	1.51439e-07
5.414974	1.5265e-07
5.410501	1.53871e-07
5.406027	1.55102e-07
5.401554	1.56343e-07
5.397081	1.57594e-07
5.392608	1.58855e-07
5.388134	1.60125e-07
5.383661	1.61406e-07
5.379188	1.62698e-07
5.374714	1.63999e-07
5.370241	1.65311e-07
5.365768	1.66634e-07
5.361295	1.67967e-07
5.356821	1.6931e-07
5.352348	1.70665e-07
5.347875	1.7203e-07
5.343401	1.73406e-07
5.338928	1.74794e-07
5.334455	1.76192e-07
5.329981	1.77602e-07
5.325508	1.79022e-07
5.321035	1.80455e-07
5.316562	1.81898e-07
5.312088	1.83353e-07
5.307615	1.8482e-07
5.303142	1.86299e-07
5.298668	1.87789e-07
5.294195	1.89291e-07
5.289722	1.90806e-07
5.285249	1.92332e-07
5.280775	1.93871e-07
5.276302	1.95422e-07
5.271829	1.96985e-07
5.267355	1.98561e-07
5.262882	2.00149e-07
5.258409	2.01751e-07
5.253935	2.03365e-07
5.249462	2.04992e-07
5.244989	2.06631e-07
5.240516	2.08285e-07
5.236042	2.09951e-07
5.231569	2.1163e-07
5.227096	2.13323e-07
5.222622	2.1503e-07
5.218149	2.1675e-07
5.213676	2.18484e-07
5.209203	2.20232e-07
5.204729	2.21994e-07
5.200256	2.2377e-07
5.195783	2.2556e-07
5.191309	2.27365e-07
5.186836	2.29183e-07
5.182363	2.31017e-07
5.177889	2.32865e-07
5.173416	2.34728e-07
5.168943	2.36606e-07
5.164470	2.38499e-07
5.159996	2.40407e-07
5.155523	2.4233e-07
5.151050	2.44268e-07
5.146576	2.46223e-07
5.142103	2.48192e-07
5.137630	2.50178e-07
5.133157	2.52179e-07
5.128683	2.54197e-07
5.124210	2.5623e-07
5.119737	2.5828e-07
5.115263	2.60346e-07
5.110790	2.62429e-07
5.106317	2.64528e-07
5.101843	2.66645e-07
5.097370	2.68778e-07
5.092897	2.70928e-07
5.088424	2.73095e-07
5.083950	2.7528e-07
5.079477	2.77482e-07
5.075004	2.79702e-07
5.070530	2.8194e-07
5.066057	2.84195e-07
5.061584	2.86469e-07
5.057110	2.88761e-07
5.052637	2.91071e-07
5.048164	2.93399e-07
5.043691	2.95747e-07
5.039217	2.98112e-07
5.034744	3.00497e-07
5.030271	3.02901e-07
5.025797	3.05325e-07
5.021324	3.07767e-07
5.016851	3.10229e-07
5.012378	3.12711e-07
5.007904	3.15213e-07
5.003431	3.17734e-07
4.998958	3.20276e-07
4.994484	3.22838e-07
4.990011	3.25421e-07
4.985538	3.28025e-07
4.981064	3.30649e-07
4.976591	3.33294e-07
4.972118	3.3596e-07
4.967645	3.38648e-07
4.963171	3.41357e-07
4.958698	3.44088e-07
4.954225	3.46841e-07
4.949751	3.49615e-07
4.945278	3.52412e-07
4.940805	3.55231e-07
4.936332	3.58073e-07
4.931858	3.60938e-07
4.927385	3.63825e-07
4.922912	3.66736e-07
4.918438	3.6967e-07
4.913965	3.72627e-07
4.909492	3.75608e-07
4.905018	3.78613e-07
4.900545	3.81642e-07
4.896072	3.84695e-07
4.891599	3.87773e-07
4.887125	3.90875e-07
4.882652	3.94002e-07
4.878179	3.97154e-07
4.873705	4.00331e-07
4.869232	4.03534e-07
4.864759	4.06762e-07
4.860286	4.10016e-07
4.855812	4.13296e-07
4.851339	4.16602e-07
4.846866	4.19935e-07
4.842392	4.23295e-07
4.837919	4.26681e-07
4.833446	4.30094e-07
4.828972	4.33535e-07
4.824499	4.37003e-07
4.820026	4.40499e-07
4.815553	4.44023e-07
4.811079	4.47576e-07
4.806606	4.51156e-07
4.802133	4.54765e-07
4.797659	4.58403e-07
4.793186	4.62071e-07
4.788713	4.65767e-07
4.784240	4.69493e-07
4.779766	4.73249e-07
4.775293	4.77035e-07
4.770820	4.80851e-07
4.766346	4.84698e-07
4.761873	4.88576e-07
4.757400	4.92484e-07
4.752926	4.96424e-07
4.748453	5.00396e-07
4.743980	5.04399e-07
4.739507	5.08434e-07
4.735033	5.12501e-07
4.730560	5.16601e-07
4.726087	5.20734e-07
4.721613	5.249e-07
4.717140	5.29099e-07
4.712667	5.33332e-07
4.708193	5.37599e-07
4.703720	5.41899e-07
4.699247	5.46235e-07
4.694774	5.50604e-07
4.690300	5.55009e-07
4.685827	5.59449e-07
4.681354	5.63925e-07
4.676880	5.68436e-07
4.672407	5.72984e-07
4.667934	5.77568e-07
4.663461	5.82188e-07
4.658987	5.86846e-07
4.654514	5.9154e-07
4.650041	5.96273e-07
4.645567	6.01043e-07
4.641094	6.05851e-07
4.636621	6.10698e-07
4.632147	6.15583e-07
4.627674	6.20508e-07
4.623201	6.25472e-07
4.618728	6.30476e-07
4.614254	6.3552e-07
4.609781	6.40604e-07
4.605308	6.45729e-07
4.600834	6.50894e-07
4.596361	6.56101e-07
4.591888	6.6135e-07
4.587415	6.66641e-07
4.582941	6.71974e-07
4.578468	6.7735e-07
4.573995	6.82769e-07
4.569521	6.88231e-07
4.565048	6.93737e-07
4.560575	6.99286e-07
4.556101	7.04881e-07
4.551628	7.1052e-07
4.547155	7.16204e-07
4.542682	7.21933e-07
4.538208	7.27709e-07
4.533735	7.33531e-07
4.529262	7.39399e-07
4.524788	7.45314e-07
4.520315	7.51276e-07
4.515842	7.57287e-07
4.511369	7.63345e-07
4.506895	7.69452e-07
4.502422	7.75607e-07
4.497949	7.81812e-07
4.493475	7.88066e-07
4.489002	7.94371e-07
4.484529	8.00726e-07
4.480055	8.07132e-07
4.475582	8.13589e-07
4.471109	8.20097e-07
4.466636	8.26658e-07
4.462162	8.33271e-07
4.457689	8.39937e-07
4.453216	8.46657e-07
4.448742	8.5343e-07
4.444269	8.60258e-07
4.439796	8.6714e-07
4.435323	8.74077e-07
4.430849	8.81069e-07
4.426376	8.88118e-07
4.421903	8.95223e-07
4.417429	9.02384e-07
4.412956	9.09603e-07
4.408483	9.1688e-07
4.404009	9.24215e-07
4.399536	9.31609e-07
4.395063	9.39062e-07
4.390590	9.46574e-07
4.386116	9.54147e-07
4.381643	9.6178e-07
4.377170	9.69474e-07
4.372696	9.7723e-07
4.368223	9.85048e-07
4.363750	9.92928e-07
4.359276	1.00087e-06
4.354803	1.00888e-06
4.350330	1.01695e-06
4.345857	1.02508e-06
4.341383	1.03329e-06
4.336910	1.04155e-06
4.332437	1.04988e-06
4.327963	1.05828e-06
4.323490	1.06675e-06
4.319017	1.07528e-06
4.314544	1.08389e-06
4.310070	1.09256e-06
4.305597	1.1013e-06
4.301124	1.11011e-06
4.296650	1.11899e-06
4.292177	1.12794e-06
4.287704	1.13696e-06
4.283230	1.14606e-06
4.278757	1.15523e-06
4.274284	1.16447e-06
4.269811	1.17378e-06
4.265337	1.18318e-06
4.260864	1.19264e-06
4.256391	1.20218e-06
4.251917	1.2118e-06
4.247444	1.22149e-06
4.242971	1.23127e-06
4.238498	1.24112e-06
4.234024	1.25104e-06
4.229551	1.26105e-06
4.225078	1.27114e-06
4.220604	1.28131e-06
4.216131	1.29156e-06
4.211658	1.30189e-06
4.207184	1.31231e-06
4.202711	1.32281e-06
4.198238	1.33339e-06
4.193765	1.34406e-06
4.189291	1.35481e-06
4.184818	1.36565e-06
4.180345	1.37657e-06
4.175871	1.38758e-06
4.171398	1.39868e-06
4.166925	1.40987e-06
4.162452	1.42115e-06
4.157978	1.43252e-06
4.153505	1.44398e-06
4.149032	1.45553e-06
4.144558	1.46718e-06
4.140085	1.47892e-06
4.135612	1.49075e-06
4.131138	1.50267e-06
4.126665	1.51469e-06
4.122192	1.52681e-06
4.117719	1.53903e-06
4.113245	1.55134e-06
4.108772	1.56375e-06
4.104299	1.57626e-06
4.099825	1.58887e-06
4.095352	1.60158e-06
4.090879	1.61439e-06
4.086406	1.62731e-06
4.081932	1.64033e-06
4.077459	1.65345e-06
4.072986	1.66668e-06
4.068512	1.68001e-06
4.064039	1.69345e-06
4.059566	1.707e-06
4.055092	1.72065e-06
4.050619	1.73442e-06
4.046146	1.74829e-06
4.041673	1.76228e-06
4.037199	1.77638e-06
4.032726	1.79059e-06
4.028253	1.80491e-06
4.023779	1.81935e-06
4.019306	1.83391e-06
4.014833	1.84858e-06
4.010359	1.86337e-06
4.005886	1.87827e-06
4.001413	1.8933e-06
3.996940	1.90845e-06
3.992466	1.92371e-06
3.987993	1.9391e-06
3.983520	1.95462e-06
3.979046	1.97025e-06
3.974573	1.98601e-06
3.970100	2.0019e-06
3.965627	2.01792e-06
3.961153	2.03406e-06
3.956680	2.05033e-06
3.952207	2.06674e-06
3.947733	2.08327e-06
3.943260	2.09994e-06
3.938787	2.11674e-06
3.934313	2.13367e-06
3.929840	2.15074e-06
3.925367	2.16794e-06
3.920894	2.18529e-06
3.916420	2.20277e-06
3.911947	2.22039e-06
3.907474	2.23815e-06
3.903000	2.25606e-06
3.898527	2.27411e-06
3.894054	2.2923e-06
3.889581	2.31064e-06
3.885107	2.32912e-06
3.880634	2.34776e-06
3.876161	2.36654e-06
3.871687	2.38547e-06
3.867214	2.40456e-06
3.862741	2.42379e-06
3.858267	2.44318e-06
3.853794	2.46273e-06
3.849321	2.48243e-06
3.844848	2.50229e-06
3.840374	2.52231e-06
3.835901	2.54248e-06
3.831428	2.56282e-06
3.826954	2.58333e-06
3.822481	2.60399e-06
3.818008	2.62483e-06
3.813535	2.64582e-06
3.809061	2.66699e-06
3.804588	2.68833e-06
3.800115	2.70983e-06
3.795641	2.73151e-06
3.791168	2.75336e-06
3.786695	2.77539e-06
3.782221	2.79759e-06
3.777748	2.81997e-06
3.773275	2.84253e-06
3.768802	2.86527e-06
3.764328	2.8882e-06
3.759855	2.9113e-06
3.755382	2.93459e-06
3.750908	2.95807e-06
3.746435	2.98173e-06
3.741962	3.00559e-06
3.737489	3.02963e-06
3.733015	3.05387e-06
3.728542	3.0783e-06
3.724069	3.10292e-06
3.719595	3.12775e-06
3.715122	3.15277e-06
3.710649	3.17799e-06
3.706175	3.20342e-06
3.701702	3.22904e-06
3.697229	3.25487e-06
3.692756	3.28091e-06
3.688282	3.30716e-06
3.683809	3.33362e-06
3.679336	3.36029e-06
3.674862	3.38717e-06
3.670389	3.41427e-06
3.665916	3.44158e-06
3.661442	3.46911e-06
3.656969	3.49687e-06
3.652496	3.52484e-06
3.648023	3.55304e-06
3.643549	3.58146e-06
3.639076	3.61011e-06
3.634603	3.639e-06
3.630129	3.66811e-06
3.625656	3.69745e-06
3.621183	3.72703e-06
3.616710	3.75685e-06
3.612236	3.7869e-06
3.607763	3.8172e-06
3.603290	3.84773e-06
3.598816	3.87852e-06
3.594343	3.90954e-06
3.589870	3.94082e-06
3.585396	3.97235e-06
3.580923	4.00413e-06
3.576450	4.03616e-06
3.571977	4.06845e-06
3.567503	4.10099e-06
3.563030	4.1338e-06
3.558557	4.16687e-06
3.554083	4.20021e-06
3.549610	4.23381e-06
3.545137	4.26768e-06
3.540664	4.30182e-06
3.536190	4.33623e-06
3.531717	4.37092e-06
3.527244	4.40589e-06
3.522770	4.44114e-06
3.518297	4.47667e-06
3.513824	4.51248e-06
3.509350	4.54858e-06
3.504877	4.58497e-06
3.500404	4.62165e-06
3.495931	4.65862e-06
3.491457	4.69589e-06
3.486984	4.73346e-06
3.482511	4.77132e-06
3.478037	4.80949e-06
3.473564	4.84797e-06
3.469091	4.88675e-06
3.464618	4.92585e-06
3.460144	4.96525e-06
3.455671	5.00498e-06
3.451198	5.04502e-06
3.446724	5.08538e-06
3.442251	5.12606e-06
3.437778	5.16707e-06
3.433304	5.2084e-06
3.428831	5.25007e-06
3.424358	5.29207e-06
3.419885	5.33441e-06
3.415411	5.37708e-06
3.410938	5.4201e-06
3.406465	5.46346e-06
3.401991	5.50717e-06
3.397518	5.55122e-06
3.393045	5.59563e-06
3.388572	5.6404e-06
3.384098	5.68552e-06
3.379625	5.731e-06
3.375152	5.77685e-06
3.370678	5.82307e-06
3.366205	5.86965e-06
3.361732	5.91661e-06
3.357258	5.96394e-06
3.352785	6.01165e-06
3.348312	6.05975e-06
3.343839	6.10822e-06
3.339365	6.15709e-06
3.334892	6.20634e-06
3.330419	6.256e-06
3.325945	6.30604e-06
3.321472	6.35649e-06
3.316999	6.40734e-06
3.312525	6.4586e-06
3.308052	6.51027e-06
3.303579	6.56235e-06
3.299106	6.61485e-06
3.294632	6.66777e-06
3.290159	6.72111e-06
3.285686	6.77488e-06
3.281212	6.82908e-06
3.276739	6.88371e-06
3.272266	6.93878e-06
3.267793	6.99429e-06
3.263319	7.05024e-06
3.258846	7.10665e-06
3.254373	7.1635e-06
3.249899	7.22081e-06
3.245426	7.27857e-06
3.240953	7.3368e-06
3.236479	7.39549e-06
3.232006	7.45466e-06
3.227533	7.51429e-06
3.223060	7.57441e-06
3.218586	7.635e-06
3.214113	7.69608e-06
3.209640	7.75765e-06
3.205166	7.81971e-06
3.200693	7.88227e-06
3.196220	7.94533e-06
3.191747	8.00889e-06
3.187273	8.07296e-06
3.182800	8.13754e-06
3.178327	8.20264e-06
3.173853	8.26827e-06
3.169380	8.33441e-06
3.164907	8.40109e-06
3.160433	8.46829e-06
3.155960	8.53604e-06
3.151487	8.60433e-06
3.147014	8.67316e-06
3.142540	8.74255e-06
3.138067	8.81249e-06
3.133594	8.88299e-06
3.129120	8.95405e-06
3.124647	9.02568e-06
3.120174	9.09789e-06
3.115701	9.17067e-06
3.111227	9.24404e-06
3.106754	9.31799e-06
3.102281	9.39253e-06
3.097807	9.46767e-06
3.093334	9.54341e-06
3.088861	9.61976e-06
3.084387	9.69672e-06
3.079914	9.77429e-06
3.075441	9.85248e-06
3.070968	9.9313e-06
3.066494	1.00108e-05
3.062021	1.00908e-05
3.057548	1.01716e-05
3.053074	1.02529e-05
3.048601	1.0335e-05
3.044128	1.04176e-05
3.039655	1.0501e-05
3.035181	1.0585e-05
3.030708	1.06697e-05
3.026235	1.0755e-05
3.021761	1.08411e-05
3.017288	1.09278e-05
3.012815	1.10152e-05
3.008341	1.11033e-05
3.003868	1.11922e-05
2.999395	1.12817e-05
2.994922	1.1372e-05
2.990448	1.14629e-05
2.985975	1.15546e-05
2.981502	1.16471e-05
2.977028	1.17402e-05
2.972555	1.18342e-05
2.968082	1.19288e-05
2.963608	1.20243e-05
2.959135	1.21205e-05
2.954662	1.22174e-05
2.950189	1.23152e-05
2.945715	1.24137e-05
2.941242	1.2513e-05
2.936769	1.26131e-05
2.932295	1.2714e-05
2.927822	1.28157e-05
2.923349	1.29182e-05
2.918876	1.30216e-05
2.914402	1.31258e-05
2.909929	1.32308e-05
2.905456	1.33366e-05
2.900982	1.34433e-05
2.896509	1.35508e-05
2.892036	1.36592e-05
2.887562	1.37685e-05
2.883089	1.38787e-05
2.878616	1.39897e-05
2.874143	1.41016e-05
2.869669	1.42144e-05
2.865196	1.43281e-05
2.860723	1.44428e-05
2.856249	1.45583e-05
2.851776	1.46748e-05
2.847303	1.47922e-05
2.842830	1.49105e-05
2.838356	1.50298e-05
2.833883	1.515e-05
2.829410	1.52712e-05
2.824936	1.53934e-05
2.820463	1.55165e-05
2.815990	1.56407e-05
2.811516	1.57658e-05
2.807043	1.58919e-05
2.802570	1.60191e-05
2.798097	1.61472e-05
2.793623	1.62764e-05
2.789150	1.64066e-05
2.784677	1.65379e-05
2.780203	1.66702e-05
2.775730	1.68035e-05
2.771257	1.69379e-05
2.766784	1.70734e-05
2.762310	1.721e-05
2.757837	1.73477e-05
2.753364	1.74865e-05
2.748890	1.76264e-05
2.744417	1.77674e-05
2.739944	1.79095e-05
2.735470	1.80528e-05
2.730997	1.81972e-05
2.726524	1.83428e-05
2.722051	1.84895e-05
2.717577	1.86375e-05
2.713104	1.87866e-05
2.708631	1.89369e-05
2.704157	1.90883e-05
2.699684	1.92411e-05
2.695211	1.9395e-05
2.690738	1.95501e-05
2.686264	1.97065e-05
2.681791	1.98642e-05
2.677318	2.00231e-05
2.672844	2.01833e-05
2.668371	2.03448e-05
2.663898	2.05075e-05
2.659424	2.06716e-05
2.654951	2.08369e-05
2.650478	2.10036e-05
2.646005	2.11717e-05
2.641531	2.1341e-05
2.637058	2.15118e-05
2.632585	2.16839e-05
2.628111	2.18573e-05
2.623638	2.20322e-05
2.619165	2.22084e-05
2.614692	2.23861e-05
2.610218	2.25652e-05
2.605745	2.27457e-05
2.601272	2.29277e-05
2.596798	2.31111e-05
2.592325	2.3296e-05
2.587852	2.34824e-05
2.583378	2.36702e-05
2.578905	2.38596e-05
2.574432	2.40505e-05
2.569959	2.42429e-05
2.565485	2.44368e-05
2.561012	2.46323e-05
2.556539	2.48293e-05
2.552065	2.5028e-05
2.547592	2.52282e-05
2.543119	2.543e-05
2.538645	2.56335e-05
2.534172	2.58385e-05
2.529699	2.60452e-05
2.525226	2.62536e-05
2.520752	2.64636e-05
2.516279	2.66753e-05
2.511806	2.68887e-05
2.507332	2.71038e-05
2.502859	2.73207e-05
2.498386	2.75392e-05
2.493913	2.77596e-05
2.489439	2.79816e-05
2.484966	2.82055e-05
2.480493	2.84311e-05
2.476019	2.86586e-05
2.471546	2.88878e-05
2.467073	2.91189e-05
2.462599	2.93519e-05
2.458126	2.95867e-05
2.453653	2.98234e-05
2.449180	3.0062e-05
2.444706	3.03025e-05
2.440233	3.05449e-05
2.435760	3.07893e-05
2.431286	3.10356e-05
2.426813	3.12839e-05
2.422340	3.15341e-05
2.417867	3.17864e-05
2.413393	3.20407e-05
2.408920	3.2297e-05
2.404447	3.25554e-05
2.399973	3.28158e-05
2.395500	3.30783e-05
2.391027	3.3343e-05
2.386553	3.36097e-05
2.382080	3.38786e-05
2.377607	3.41496e-05
2.373134	3.44228e-05
2.368660	3.46982e-05
2.364187	3.49758e-05
2.359714	3.52556e-05
2.355240	3.55376e-05
2.350767	3.58219e-05
2.346294	3.61085e-05
2.341821	3.63974e-05
2.337347	3.66885e-05
2.332874	3.69821e-05
2.328401	3.72779e-05
2.323927	3.75761e-05
2.319454	3.78767e-05
2.314981	3.81797e-05
2.310507	3.84852e-05
2.306034	3.87931e-05
2.301561	3.91034e-05
2.297088	3.94162e-05
2.292614	3.97316e-05
2.288141	4.00494e-05
2.283668	4.03698e-05
2.279194	4.06928e-05
2.274721	4.10183e-05
2.270248	4.13464e-05
2.265775	4.16772e-05
2.261301	4.20106e-05
2.256828	4.23467e-05
2.252355	4.26855e-05
2.247881	4.3027e-05
2.243408	4.33712e-05
2.238935	4.37182e-05
2.234461	4.40679e-05
2.229988	4.44204e-05
2.225515	4.47758e-05
2.221042	4.5134e-05
2.216568	4.54951e-05
2.212095	4.5859e-05
2.207622	4.62259e-05
2.203148	4.65957e-05
2.198675	4.69685e-05
2.194202	4.73442e-05
2.189728	4.7723e-05
2.185255	4.81047e-05
2.180782	4.84896e-05
2.176309	4.88775e-05
2.171835	4.92685e-05
2.167362	4.96627e-05
2.162889	5.006e-05
2.158415	5.04604e-05
2.153942	5.08641e-05
2.149469	5.1271e-05
2.144996	5.16812e-05
2.140522	5.20946e-05
2.136049	5.25114e-05
2.131576	5.29315e-05
2.127102	5.33549e-05
2.122629	5.37818e-05
2.118156	5.4212e-05
2.113682	5.46457e-05
2.109209	5.50829e-05
2.104736	5.55235e-05
2.100263	5.59677e-05
2.095789	5.64155e-05
2.091316	5.68668e-05
2.086843	5.73217e-05
2.082369	5.77803e-05
2.077896	5.82425e-05
2.073423	5.87085e-05
2.068950	5.91781e-05
2.064476	5.96516e-05
2.060003	6.01288e-05
2.055530	6.06098e-05
2.051056	6.10947e-05
2.046583	6.15834e-05
2.042110	6.20761e-05
2.037636	6.25727e-05
2.033163	6.30733e-05
2.028690	6.35779e-05
2.024217	6.40865e-05
2.019743	6.45992e-05
2.015270	6.5116e-05
2.010797	6.56369e-05
2.006323	6.6162e-05
2.001850	6.66913e-05
1.997377	6.72248e-05
1.992904	6.77626e-05
1.988430	6.83047e-05
1.983957	6.88511e-05
1.979484	6.94019e-05
1.975010	6.99572e-05
1.970537	7.05168e-05
1.966064	7.10809e-05
1.961590	7.16496e-05
1.957117	7.22228e-05
1.952644	7.28006e-05
1.948171	7.3383e-05
1.943697	7.397e-05
1.939224	7.45618e-05
1.934751	7.51583e-05
1.930277	7.57595e-05
1.925804	7.63656e-05
1.921331	7.69765e-05
1.916858	7.75923e-05
1.912384	7.82131e-05
1.907911	7.88388e-05
1.903438	7.94695e-05
1.898964	8.01052e-05
1.894491	8.07461e-05
1.890018	8.1392e-05
1.885544	8.20432e-05
1.881071	8.26995e-05
1.876598	8.33611e-05
1.872125	8.4028e-05
1.867651	8.47002e-05
1.863178	8.53778e-05
1.858705	8.60608e-05
1.854231	8.67493e-05
1.849758	8.74433e-05
1.845285	8.81428e-05
1.840811	8.8848e-05
1.836338	8.95588e-05
1.831865	9.02752e-05
1.827392	9.09974e-05
1.822918	9.17254e-05
1.818445	9.24592e-05
1.813972	9.31989e-05
1.809498	9.39444e-05
1.805025	9.4696e-05
1.800552	9.54536e-05
1.796079	9.62172e-05
1.791605	9.69869e-05
1.787132	9.77628e-05
1.782659	9.85449e-05
1.778185	9.93333e-05
1.773712	0.000100128
1.769239	0.000100929
1.764765	0.000101736
1.760292	0.00010255
1.755819	0.000103371
1.751346	0.000104198
1.746872	0.000105031
1.742399	0.000105871
1.737926	0.000106718
1.733452	0.000107572
1.728979	0.000108433
1.724506	0.0001093
1.720033	0.000110175
1.715559	0.000111056
1.711086	0.000111944
1.706613	0.00011284
1.702139	0.000113743
1.697666	0.000114653
1.693193	0.00011557
1.688719	0.000116494
1.684246	0.000117426
1.679773	0.000118366
1.675300	0.000119313
1.670826	0.000120267
1.666353	0.000121229
1.661880	0.000122199
1.657406	0.000123177
1.652933	0.000124162
1.648460	0.000125155
1.643987	0.000126157
1.639513	0.000127166
1.635040	0.000128183
1.630567	0.000129209
1.626093	0.000130242
1.621620	0.000131284
1.617147	0.000132335
1.612673	0.000133393
1.608200	0.00013446
1.603727	0.000135536
1.599254	0.00013662
1.594780	0.000137713
1.590307	0.000138815
1.585834	0.000139925
1.581360	0.000141045
1.576887	0.000142173
1.572414	0.000143311
1.567941	0.000144457
1.563467	0.000145613
1.558994	0.000146778
1.554521	0.000147952
1.550047	0.000149135
1.545574	0.000150329
1.541101	0.000151531
1.536627	0.000152743
1.532154	0.000153965
1.527681	0.000155197
1.523208	0.000156439
1.518734	0.00015769
1.514261	0.000158952
1.509788	0.000160223
1.505314	0.000161505
1.500841	0.000162797
1.496368	0.000164099
1.491894	0.000165412
1.487421	0.000166736
1.482948	0.000168069
1.478475	0.000169414
1.474001	0.000170769
1.469528	0.000172135
1.465055	0.000173512
1.460581	0.000174901
1.456108	0.0001763
1.451635	0.00017771
1.447162	0.000179132
1.442688	0.000180565
1.438215	0.000182009
1.433742	0.000183465
1.429268	0.000184933
1.424795	0.000186413
1.420322	0.000187904
1.415848	0.000189407
1.411375	0.000190922
1.406902	0.00019245
1.402429	0.000193989
1.397955	0.000195541
1.393482	0.000197106
1.389009	0.000198682
1.384535	0.000200272
1.380062	0.000201874
1.375589	0.000203489
1.371116	0.000205117
1.366642	0.000206758
1.362169	0.000208412
1.357696	0.000210079
1.353222	0.00021176
1.348749	0.000213454
1.344276	0.000215161
1.339802	0.000216883
1.335329	0.000218618
1.330856	0.000220367
1.326383	0.00022213
1.321909	0.000223907
1.317436	0.000225698
1.312963	0.000227504
1.308489	0.000229324
1.304016	0.000231158
1.299543	0.000233007
1.295070	0.000234871
1.290596	0.00023675
1.286123	0.000238644
1.281650	0.000240554
1.277176	0.000242478
1.272703	0.000244418
1.268230	0.000246373
1.263756	0.000248344
1.259283	0.000250331
1.254810	0.000252333
1.250337	0.000254352
1.245863	0.000256387
1.241390	0.000258438
1.236917	0.000260505
1.232443	0.00026259
1.227970	0.00026469
1.223497	0.000266808
1.219024	0.000268942
1.214550	0.000271094
1.210077	0.000273262
1.205604	0.000275449
1.201130	0.000277652
1.196657	0.000279873
1.192184	0.000282112
1.187710	0.000284369
1.183237	0.000286644
1.178764	0.000288937
1.174291	0.000291249
1.169817	0.000293579
1.165344	0.000295927
1.160871	0.000298295
1.156397	0.000300681
1.151924	0.000303087
1.147451	0.000305511
1.142977	0.000307955
1.138504	0.000310419
1.134031	0.000312902
1.129558	0.000315405
1.125084	0.000317929
1.120611	0.000320472
1.116138	0.000323036
1.111664	0.00032562
1.107191	0.000328225
1.102718	0.000330851
1.098245	0.000333498
1.093771	0.000336166
1.089298	0.000338855
1.084825	0.000341566
1.080351	0.000344298
1.075878	0.000347053
1.071405	0.000349829
1.066931	0.000352628
1.062458	0.000355449
1.057985	0.000358292
1.053512	0.000361159
1.049038	0.000364048
1.044565	0.00036696
1.040092	0.000369896
1.035618	0.000372855
1.031145	0.000375838
1.026672	0.000378845
1.022199	0.000381875
1.017725	0.00038493
1.013252	0.00038801
1.008779	0.000391114
1.004305	0.000394243
0.999832	0.000397397
0.995359	0.000400576
0.990885	0.00040378
0.986412	0.000407011
0.981939	0.000410267
0.977466	0.000413549
0.972992	0.000416857
0.968519	0.000420192
0.964046	0.000423553
0.959572	0.000426942
0.955099	0.000430357
0.950626	0.0004338
0.946153	0.000437271
0.941679	0.000440769
0.937206	0.000444295
0.932733	0.000447849
0.928259	0.000451432
0.923786	0.000455043
0.919313	0.000458684
0.914839	0.000462353
0.910366	0.000466052
0.905893	0.00046978
0.901420	0.000473539
0.896946	0.000477327
0.892473	0.000481146
0.888000	0.000484995
0.883526	0.000488875
0.879053	0.000492786
0.874580	0.000496728
0.870107	0.000500702
0.865633	0.000504707
0.861160	0.000508745
0.856687	0.000512815
&
```
