## Supplementary material for "All-at-once RNA folding with 3D motif prediction framed by evolutionary information": RF01934_bxd_6.surv

```
&
4.739295	0.000233754
3.841005	0.000467508
3.511021	0.000701262
3.162704	0.000935016
2.906050	0.00116877
2.704393	0.00140252
2.539400	0.00163628
2.026092	0.00187003
1.897764	0.00210379
1.806102	0.00233754
1.714440	0.00257129
1.622778	0.0030388
1.549448	0.00350631
1.512783	0.00397382
1.421121	0.00420757
1.402788	0.00444133
1.366123	0.00467508
1.347791	0.00490884
1.292793	0.00514259
1.237796	0.00537634
1.219464	0.0056101
1.182799	0.00584385
1.054471	0.00631136
0.871147	0.00654511
0.834482	0.00677887
0.816150	0.00701262
0.779485	0.00724638
0.761152	0.00794764
0.742820	0.00818139
0.651157	0.00841515
0.632825	0.0086489
0.614493	0.00888266
0.577828	0.00958392
0.559495	0.00981767
0.504498	0.0102852
0.449500	0.0107527
0.431168	0.0109864
0.412835	0.0112202
0.357838	0.011454
0.339506	0.0121552
0.321173	0.012389
0.284508	0.0126227
0.266176	0.0130902
0.247843	0.013324
0.229511	0.0140252
0.211178	0.014259
0.192846	0.0144928
0.174514	0.015194
0.156181	0.0154278
0.119516	0.0168303
0.101184	0.0172978
0.064519	0.0177653
0.046186	0.0179991
0.027854	0.0189341
0.009521	0.0201029
-0.008811	0.950678
-0.027143	0.952548
-0.045476	0.953249
-0.063808	0.954184
-0.082141	0.956755
-0.100473	0.959327
-0.118806	0.962366
-0.137138	0.963534
-0.155471	0.965171
-0.173803	0.968209
-0.192136	0.970547
-0.210468	0.972183
-0.228801	0.97382
-0.247133	0.975456
-0.265465	0.976858
-0.283798	0.978728
-0.302130	0.979663
-0.320463	0.980598
-0.338795	0.982235
-0.357128	0.984572
-0.375460	0.98504
-0.393793	0.985741
-0.412125	0.986676
-0.430458	0.987845
-0.448790	0.989014
-0.467122	0.989949
-0.485455	0.99065
-0.503787	0.991585
-0.522120	0.992987
-0.540452	0.993689
-0.558785	0.993922
-0.577117	0.99439
-0.595450	0.995325
-0.632115	0.995792
-0.687112	0.99626
-0.705444	0.996494
-0.723777	0.996727
-0.760442	0.997195
-0.778774	0.997429
-0.852104	0.997662
-0.888769	0.99813
-0.907101	0.998597
-0.925434	0.998831
-1.017096	0.999065
-1.072094	0.999299
-1.255418	0.999532
-1.658732	1
&
7.434166	1.16877e-06
7.232509	2.33754e-06
7.159180	3.50631e-06
7.085850	4.67508e-06
7.030852	7.01262e-06
7.012520	8.18139e-06
6.975855	9.35016e-06
6.939190	1.05189e-05
6.847528	1.16877e-05
6.810863	1.28565e-05
6.719201	1.5194e-05
6.664203	1.63628e-05
6.645871	1.75316e-05
6.627538	1.87003e-05
6.609206	2.22066e-05
6.590873	2.45442e-05
6.554209	2.57129e-05
6.517544	2.80505e-05
6.499211	2.92193e-05
6.480879	3.0388e-05
6.462546	3.38943e-05
6.444214	3.62319e-05
6.425881	3.97382e-05
6.389216	4.67508e-05
6.352551	5.02571e-05
6.334219	5.25947e-05
6.315887	5.6101e-05
6.297554	6.19448e-05
6.279222	6.77887e-05
6.260889	7.48013e-05
6.242557	8.06452e-05
6.224224	8.6489e-05
6.205892	8.88266e-05
6.187559	9.93455e-05
6.169227	0.000104021
6.150894	0.000107527
6.132562	0.000113371
6.114230	0.00012389
6.095897	0.000134409
6.077565	0.000143759
6.059232	0.000155446
6.040900	0.000171809
6.022567	0.000182328
6.004235	0.000191678
5.985902	0.00019986
5.967570	0.000203366
5.949237	0.000210379
5.930905	0.000212716
5.912573	0.000217391
5.894240	0.000222066
5.875908	0.000233754
5.857575	0.00023726
5.839243	0.000250117
5.820910	0.000259467
5.802578	0.000268817
5.784245	0.000278167
5.765913	0.000287518
5.747580	0.000296868
5.729248	0.000305049
5.710916	0.000309724
5.692583	0.000324918
5.674251	0.000331931
5.655918	0.000345956
5.637586	0.0003518
5.619253	0.0003705
5.600921	0.000374007
5.582588	0.000385694
5.564256	0.000396213
5.545923	0.000403226
5.527591	0.000411407
5.509258	0.000420757
5.490926	0.000428939
5.472594	0.000431276
5.454261	0.000442964
5.435929	0.000449977
5.417596	0.00045582
5.399264	0.000461664
5.380931	0.000467508
5.362599	0.000479196
5.344266	0.000483871
5.325934	0.000500234
5.307601	0.000502571
5.289269	0.000508415
5.270937	0.000509584
5.252604	0.000514259
5.234272	0.00052244
5.215939	0.000524778
5.197607	0.000539972
5.179274	0.000546985
5.160942	0.000563347
5.142609	0.000566854
5.124277	0.000577373
5.105944	0.000580879
5.087612	0.000583216
5.069280	0.000596073
5.050947	0.000601917
5.032615	0.000604254
5.014282	0.000605423
4.977617	0.000607761
4.959285	0.000613604
4.940952	0.000615942
4.904287	0.000619448
4.885955	0.000622955
4.867622	0.000626461
4.849290	0.000628799
4.830958	0.000634642
4.812625	0.000635811
4.794293	0.000638149
4.739295	0.000645161
4.720963	0.000647499
4.702630	0.000651005
4.684298	0.000652174
4.665965	0.000653343
4.629301	0.000658018
4.610968	0.000661524
4.592636	0.00066503
4.555971	0.000668537
4.537638	0.000669705
4.519306	0.000672043
4.500973	0.000679056
4.482641	0.000682562
4.464308	0.000684899
4.445976	0.000691912
4.409311	0.00069425
4.390979	0.000698925
4.372646	0.000701262
4.354314	0.000709444
4.335981	0.000711781
4.317649	0.000717625
4.299316	0.000723469
4.280984	0.000726975
4.262651	0.000730482
4.244319	0.000732819
4.225986	0.000735157
4.207654	0.000743338
4.189322	0.000746844
4.170989	0.000752688
4.152657	0.000759701
4.134324	0.000772557
4.115992	0.000780739
4.097659	0.000791258
4.079327	0.000799439
4.060994	0.000809958
4.042662	0.000816971
4.024329	0.000823983
4.005997	0.00083684
3.987665	0.000853202
3.969332	0.00086489
3.951000	0.000867228
3.932667	0.000873072
3.914335	0.000887097
3.896002	0.000901122
3.877670	0.000913978
3.859337	0.000923329
3.841005	0.000938523
3.822672	0.000945535
3.804340	0.000954885
3.786008	0.000968911
3.767675	0.000981767
3.749343	0.000994624
3.731010	0.00101099
3.712678	0.00102735
3.694345	0.00104137
3.676013	0.00106826
3.657680	0.00109514
3.639348	0.00111618
3.621015	0.00114072
3.602683	0.00116176
3.584351	0.00117812
3.566018	0.00119916
3.547686	0.00122487
3.529353	0.00125993
3.511021	0.00128214
3.492688	0.001295
3.474356	0.00132772
3.456023	0.0013546
3.437691	0.00138032
3.419358	0.00140954
3.401026	0.00145044
3.382693	0.00148668
3.364361	0.00151706
3.346029	0.00154278
3.327696	0.00155563
3.309364	0.00157901
3.291031	0.00159537
3.272699	0.00161057
3.254366	0.00161407
3.236034	0.00161992
3.217701	0.0016316
3.199369	0.00164095
3.181036	0.00165264
3.162704	0.00166082
3.144372	0.001669
3.126039	0.00167719
3.107707	0.00168303
3.089374	0.0016842
3.071042	0.00169472
3.052709	0.00170173
3.034377	0.00170524
3.016044	0.00171576
2.997712	0.00172277
2.979379	0.00172744
2.961047	0.00173329
2.942715	0.0017403
2.924382	0.00174848
2.906050	0.00176718
2.887717	0.00178939
2.869385	0.00181276
2.851052	0.00182796
2.832720	0.00184315
2.814387	0.00185835
2.796055	0.0018712
2.777722	0.00188873
2.759390	0.00190626
2.741057	0.00191445
2.722725	0.00191795
2.704393	0.00192146
2.686060	0.0019238
2.667728	0.00193081
2.649395	0.00193432
2.631063	0.00194016
2.612730	0.00195418
2.594398	0.00197055
2.576065	0.00197639
2.557733	0.00198574
2.539400	0.00199743
2.521068	0.00200561
2.502736	0.00202197
2.484403	0.00203015
2.466071	0.00203834
2.447738	0.00204769
2.429406	0.0020547
2.411073	0.00207106
2.392741	0.00209327
2.374408	0.00212366
2.356076	0.00215404
2.337743	0.00218911
2.319411	0.0022195
2.301079	0.00225456
2.282746	0.0022756
2.264414	0.00230131
2.246081	0.00232702
2.227749	0.00234338
2.209416	0.0023726
2.191084	0.00239247
2.172751	0.00241468
2.154419	0.00244507
2.136086	0.00247662
2.117754	0.0025
2.099422	0.00251169
2.081089	0.00253039
2.062757	0.00255961
2.044424	0.00259233
2.026092	0.00264376
2.007759	0.00271622
1.989427	0.00279921
1.971094	0.00285297
1.952762	0.00291842
1.934429	0.00296985
1.916097	0.00300023
1.897764	0.00303296
1.879432	0.0030727
1.861100	0.00310776
1.842767	0.00314867
1.824435	0.00325386
1.806102	0.00338359
1.787770	0.00354137
1.769437	0.00369916
1.751105	0.0038359
1.732772	0.00400888
1.714440	0.00416784
1.696107	0.00426367
1.677775	0.00434198
1.659443	0.00443665
1.641110	0.00451029
1.622778	0.00459911
1.604445	0.00469963
1.586113	0.00478728
1.567780	0.00490533
1.549448	0.00503273
1.531115	0.00516012
1.512783	0.00528986
1.494450	0.00543595
1.476118	0.00555166
1.457786	0.00568607
1.439453	0.00585554
1.421121	0.00599579
1.402788	0.00612553
1.384456	0.00630318
1.366123	0.00653109
1.347791	0.00670874
1.329458	0.00682796
1.311126	0.00694951
1.292793	0.00701145
1.274461	0.00709677
1.256128	0.00714469
1.237796	0.00723001
1.219464	0.00732352
1.201131	0.00738429
1.182799	0.00746961
1.164466	0.00755844
1.146134	0.00764142
1.127801	0.00772791
1.109469	0.00782726
1.091136	0.00792426
1.072804	0.00802945
1.054471	0.00816036
1.036139	0.00828191
1.017807	0.00836022
0.999474	0.00843969
0.981142	0.00850281
0.962809	0.00859748
0.944477	0.00868864
0.926144	0.00877513
0.907812	0.00891304
0.889479	0.00906849
0.871147	0.00921809
0.852814	0.00936068
0.834482	0.00946938
0.816150	0.00961431
0.797817	0.00979313
0.779485	0.00997662
0.761152	0.0101695
0.742820	0.0103062
0.724487	0.0104675
0.706155	0.0106276
0.687822	0.0107772
0.669490	0.0109245
0.651157	0.0111162
0.632825	0.0112599
0.614493	0.0114762
0.596160	0.0117076
0.577828	0.0119869
0.559495	0.0123878
0.541163	0.0127875
0.522830	0.0130587
0.504498	0.0132796
0.486165	0.0134736
0.467833	0.0136781
0.449500	0.0139142
0.431168	0.0141223
0.412835	0.0143572
0.394503	0.0146248
0.376171	0.0148177
0.357838	0.0150187
0.339506	0.0152969
0.321173	0.0156136
0.302841	0.0160238
0.284508	0.0164282
0.266176	0.0169074
0.247843	0.0173551
0.229511	0.0178319
0.211178	0.0182878
0.192846	0.0188838
0.174514	0.0194635
0.156181	0.0200094
0.137849	0.0206066
0.119516	0.0211501
0.101184	0.0216398
0.082851	0.0220652
0.064519	0.0225526
0.046186	0.023123
0.027854	0.0237494
0.009521	0.0246809
-0.008811	0.927655
-0.027143	0.930172
-0.045476	0.93436
-0.063808	0.938406
-0.082141	0.941993
-0.100473	0.945626
-0.118806	0.94907
-0.137138	0.952127
-0.155471	0.954822
-0.173803	0.957341
-0.192136	0.959922
-0.210468	0.962505
-0.228801	0.964943
-0.247133	0.967089
-0.265465	0.969313
-0.283798	0.971323
-0.302130	0.973088
-0.320463	0.974787
-0.338795	0.976359
-0.357128	0.977772
-0.375460	0.979168
-0.393793	0.980409
-0.412125	0.981602
-0.430458	0.982659
-0.448790	0.983585
-0.467122	0.984522
-0.485455	0.985302
-0.503787	0.986116
-0.522120	0.986854
-0.540452	0.987551
-0.558785	0.98826
-0.577117	0.98886
-0.595450	0.989488
-0.613782	0.990069
-0.632115	0.990584
-0.650447	0.991128
-0.668779	0.991647
-0.687112	0.992119
-0.705444	0.992563
-0.723777	0.992973
-0.742109	0.993372
-0.760442	0.993737
-0.778774	0.994099
-0.797107	0.994441
-0.815439	0.994804
-0.833772	0.995152
-0.852104	0.995462
-0.870437	0.995722
-0.888769	0.995975
-0.907101	0.99619
-0.925434	0.996481
-0.943766	0.996737
-0.962099	0.996946
-0.980431	0.99716
-0.998764	0.997353
-1.017096	0.99755
-1.035429	0.997724
-1.053761	0.997888
-1.072094	0.998035
-1.090426	0.998201
-1.108758	0.998347
-1.127091	0.998478
-1.145423	0.998564
-1.163756	0.998644
-1.182088	0.998724
-1.200421	0.99881
-1.218753	0.998893
-1.237086	0.998988
-1.255418	0.999047
-1.273751	0.999115
-1.292083	0.99916
-1.310415	0.999213
-1.328748	0.999273
-1.347080	0.999328
-1.365413	0.999362
-1.383745	0.999412
-1.402078	0.999451
-1.420410	0.999486
-1.438743	0.999517
-1.457075	0.999554
-1.475408	0.999582
-1.493740	0.999611
-1.512072	0.999635
-1.530405	0.999662
-1.548737	0.999686
-1.567070	0.999704
-1.585402	0.999737
-1.603735	0.999756
-1.622067	0.999773
-1.640400	0.999805
-1.658732	0.999821
-1.677065	0.999828
-1.695397	0.999843
-1.713730	0.999861
-1.732062	0.999871
-1.750394	0.999878
-1.768727	0.999888
-1.787059	0.999894
-1.805392	0.999899
-1.823724	0.999905
-1.842057	0.999914
-1.860389	0.999921
-1.878722	0.999924
-1.897054	0.999925
-1.915387	0.999928
-1.933719	0.999932
-1.952051	0.999937
-1.970384	0.999944
-1.988716	0.999946
-2.007049	0.999951
-2.025381	0.999957
-2.043714	0.99996
-2.062046	0.999963
-2.080379	0.999967
-2.098711	0.999971
-2.135376	0.999973
-2.153708	0.999975
-2.172041	0.999977
-2.190373	0.999979
-2.208706	0.999982
-2.245371	0.999985
-2.263703	0.999987
-2.282036	0.999988
-2.300368	0.999989
-2.337033	0.999991
-2.355366	0.999992
-2.392030	0.999993
-2.465360	0.999994
-2.502025	0.999996
-2.538690	0.999998
-2.593687	0.999999
-2.777012	1
&
25.033325	2.42311e-32
25.014993	2.58271e-32
24.996660	2.75282e-32
24.978328	2.93413e-32
24.959995	3.12738e-32
24.941663	3.33336e-32
24.923330	3.5529e-32
24.904998	3.7869e-32
24.886665	4.0363e-32
24.868333	4.30212e-32
24.850000	4.58545e-32
24.831668	4.88743e-32
24.813336	5.2093e-32
24.795003	5.55235e-32
24.776671	5.91799e-32
24.758338	6.30771e-32
24.740006	6.72308e-32
24.721673	7.1658e-32
24.703341	7.63767e-32
24.685008	8.1406e-32
24.666676	8.67664e-32
24.648343	9.24797e-32
24.630011	9.85691e-32
24.611678	1.05059e-31
24.593346	1.11977e-31
24.575014	1.1935e-31
24.556681	1.27208e-31
24.538349	1.35583e-31
24.520016	1.4451e-31
24.501684	1.54025e-31
24.483351	1.64165e-31
24.465019	1.74973e-31
24.446686	1.86493e-31
24.428354	1.98771e-31
24.410021	2.11856e-31
24.391689	2.25804e-31
24.373357	2.40669e-31
24.355024	2.56512e-31
24.336692	2.73398e-31
24.318359	2.91396e-31
24.300027	3.10578e-31
24.281694	3.31022e-31
24.263362	3.52812e-31
24.245029	3.76035e-31
24.226697	4.00787e-31
24.208364	4.27168e-31
24.190032	4.55285e-31
24.171700	4.85252e-31
24.153367	5.17191e-31
24.135035	5.51232e-31
24.116702	5.87513e-31
24.098370	6.26181e-31
24.080037	6.67393e-31
24.061705	7.11317e-31
24.043372	7.58131e-31
24.025040	8.08025e-31
24.006707	8.61202e-31
23.988375	9.17878e-31
23.970043	9.78283e-31
23.951710	1.04266e-30
23.933378	1.11128e-30
23.915045	1.1844e-30
23.896713	1.26234e-30
23.878380	1.34541e-30
23.860048	1.43394e-30
23.841715	1.5283e-30
23.823383	1.62886e-30
23.805050	1.73604e-30
23.786718	1.85027e-30
23.768385	1.97201e-30
23.750053	2.10176e-30
23.731721	2.24005e-30
23.713388	2.38743e-30
23.695056	2.54451e-30
23.676723	2.71191e-30
23.658391	2.89033e-30
23.640058	3.08049e-30
23.621726	3.28315e-30
23.603393	3.49914e-30
23.585061	3.72933e-30
23.566728	3.97467e-30
23.548396	4.23614e-30
23.530064	4.51481e-30
23.511731	4.8118e-30
23.493399	5.12833e-30
23.475066	5.46567e-30
23.456734	5.82519e-30
23.438401	6.20836e-30
23.420069	6.61672e-30
23.401736	7.05194e-30
23.383404	7.51577e-30
23.365071	8.01011e-30
23.346739	8.53695e-30
23.328407	9.09843e-30
23.310074	9.69683e-30
23.291742	1.03346e-29
23.273409	1.10143e-29
23.255077	1.17386e-29
23.236744	1.25106e-29
23.218412	1.33334e-29
23.200079	1.42102e-29
23.181747	1.51447e-29
23.163414	1.61406e-29
23.145082	1.7202e-29
23.126749	1.83332e-29
23.108417	1.95387e-29
23.090085	2.08235e-29
23.071752	2.21928e-29
23.053420	2.3652e-29
23.035087	2.52072e-29
23.016755	2.68646e-29
22.998422	2.86309e-29
22.980090	3.05134e-29
22.961757	3.25196e-29
22.943425	3.46576e-29
22.925092	3.69362e-29
22.906760	3.93646e-29
22.888428	4.19525e-29
22.870095	4.47105e-29
22.851763	4.76498e-29
22.833430	5.07823e-29
22.815098	5.41207e-29
22.796765	5.76784e-29
22.778433	6.14699e-29
22.760100	6.55106e-29
22.741768	6.98169e-29
22.723435	7.44061e-29
22.705103	7.92969e-29
22.686771	8.4509e-29
22.668438	9.00637e-29
22.650106	9.59834e-29
22.631773	1.02292e-28
22.613441	1.09015e-28
22.595108	1.1618e-28
22.576776	1.23816e-28
22.558443	1.31953e-28
22.540111	1.40625e-28
22.521778	1.49867e-28
22.503446	1.59715e-28
22.485113	1.70211e-28
22.466781	1.81397e-28
22.448449	1.93317e-28
22.430116	2.0602e-28
22.411784	2.19558e-28
22.393451	2.33986e-28
22.375119	2.4936e-28
22.356786	2.65745e-28
22.338454	2.83206e-28
22.320121	3.01815e-28
22.301789	3.21645e-28
22.283456	3.42778e-28
22.265124	3.65299e-28
22.246792	3.89299e-28
22.228459	4.14875e-28
22.210127	4.42131e-28
22.191794	4.71178e-28
22.173462	5.02132e-28
22.155129	5.35118e-28
22.136797	5.70271e-28
22.118464	6.07733e-28
22.100132	6.47655e-28
22.081799	6.90198e-28
22.063467	7.35535e-28
22.045135	7.83849e-28
22.026802	8.35336e-28
22.008470	8.90204e-28
21.990137	9.48674e-28
21.971805	1.01098e-27
21.953472	1.07738e-27
21.935140	1.14814e-27
21.916807	1.22355e-27
21.898475	1.30391e-27
21.880142	1.38954e-27
21.861810	1.48079e-27
21.843478	1.57804e-27
21.825145	1.68167e-27
21.806813	1.7921e-27
21.788480	1.90978e-27
21.770148	2.03519e-27
21.751815	2.16883e-27
21.733483	2.31124e-27
21.715150	2.463e-27
21.696818	2.62472e-27
21.678485	2.79706e-27
21.660153	2.98071e-27
21.641820	3.17641e-27
21.623488	3.38496e-27
21.605156	3.60719e-27
21.586823	3.84401e-27
21.568491	4.09638e-27
21.550158	4.3653e-27
21.531826	4.65187e-27
21.513493	4.95725e-27
21.495161	5.28267e-27
21.476828	5.62945e-27
21.458496	5.99898e-27
21.440163	6.39276e-27
21.421831	6.81237e-27
21.403499	7.25952e-27
21.385166	7.73602e-27
21.366834	8.24377e-27
21.348501	8.78484e-27
21.330169	9.36141e-27
21.311836	9.97581e-27
21.293504	1.06305e-26
21.275171	1.13282e-26
21.256839	1.20716e-26
21.238506	1.28638e-26
21.220174	1.3708e-26
21.201842	1.46075e-26
21.183509	1.55661e-26
21.165177	1.65875e-26
21.146844	1.7676e-26
21.128512	1.88358e-26
21.110179	2.00717e-26
21.091847	2.13887e-26
21.073514	2.27921e-26
21.055182	2.42875e-26
21.036849	2.5881e-26
21.018517	2.7579e-26
21.000184	2.93883e-26
20.981852	3.13163e-26
20.963520	3.33708e-26
20.945187	3.556e-26
20.926855	3.78927e-26
20.908522	4.03785e-26
20.890190	4.30272e-26
20.871857	4.58496e-26
20.853525	4.88571e-26
20.835192	5.20617e-26
20.816860	5.54765e-26
20.798527	5.91152e-26
20.780195	6.29925e-26
20.761863	6.7124e-26
20.743530	7.15263e-26
20.725198	7.62172e-26
20.706865	8.12157e-26
20.688533	8.65419e-26
20.670200	9.22172e-26
20.651868	9.82646e-26
20.633535	1.04708e-25
20.615203	1.11575e-25
20.596870	1.18891e-25
20.578538	1.26687e-25
20.560206	1.34993e-25
20.541873	1.43845e-25
20.523541	1.53276e-25
20.505208	1.63326e-25
20.486876	1.74034e-25
20.468543	1.85444e-25
20.450211	1.97602e-25
20.431878	2.10556e-25
20.413546	2.2436e-25
20.395213	2.39068e-25
20.376881	2.54739e-25
20.358549	2.71438e-25
20.340216	2.89231e-25
20.321884	3.0819e-25
20.303551	3.28391e-25
20.285219	3.49915e-25
20.266886	3.7285e-25
20.248554	3.97288e-25
20.230221	4.23326e-25
20.211889	4.51071e-25
20.193556	4.80633e-25
20.175224	5.12132e-25
20.156891	5.45694e-25
20.138559	5.81455e-25
20.120227	6.19558e-25
20.101894	6.60157e-25
20.083562	7.03416e-25
20.065229	7.49507e-25
20.046897	7.98618e-25
20.028564	8.50946e-25
20.010232	9.06701e-25
19.991899	9.66107e-25
19.973567	1.0294e-24
19.955234	1.09685e-24
19.936902	1.16871e-24
19.918570	1.24527e-24
19.900237	1.32685e-24
19.881905	1.41377e-24
19.863572	1.50638e-24
19.845240	1.60506e-24
19.826907	1.71019e-24
19.808575	1.82222e-24
19.790242	1.94157e-24
19.771910	2.06874e-24
19.753577	2.20424e-24
19.735245	2.34861e-24
19.716913	2.50242e-24
19.698580	2.66631e-24
19.680248	2.84093e-24
19.661915	3.02697e-24
19.643583	3.2252e-24
19.625250	3.4364e-24
19.606918	3.66143e-24
19.588585	3.90118e-24
19.570253	4.15663e-24
19.551920	4.42879e-24
19.533588	4.71877e-24
19.515255	5.02772e-24
19.496923	5.3569e-24
19.478591	5.70762e-24
19.460258	6.08128e-24
19.441926	6.47941e-24
19.423593	6.90358e-24
19.405261	7.35551e-24
19.386928	7.83701e-24
19.368596	8.35001e-24
19.350263	8.89658e-24
19.331931	9.47891e-24
19.313598	1.00993e-23
19.295266	1.07604e-23
19.276934	1.14646e-23
19.258601	1.2215e-23
19.240269	1.30144e-23
19.221936	1.38661e-23
19.203604	1.47735e-23
19.185271	1.57403e-23
19.166939	1.67704e-23
19.148606	1.78678e-23
19.130274	1.90369e-23
19.111941	2.02826e-23
19.093609	2.16097e-23
19.075277	2.30236e-23
19.056944	2.453e-23
19.038612	2.61348e-23
19.020279	2.78447e-23
19.001947	2.96663e-23
18.983614	3.16071e-23
18.965282	3.36747e-23
18.946949	3.58776e-23
18.928617	3.82245e-23
18.910284	4.07248e-23
18.891952	4.33886e-23
18.873620	4.62265e-23
18.855287	4.925e-23
18.836955	5.24712e-23
18.818622	5.59029e-23
18.800290	5.95589e-23
18.781957	6.34539e-23
18.763625	6.76036e-23
18.745292	7.20244e-23
18.726960	7.67342e-23
18.708627	8.17519e-23
18.690295	8.70974e-23
18.671962	9.27924e-23
18.653630	9.88595e-23
18.635298	1.05323e-22
18.616965	1.12209e-22
18.598633	1.19545e-22
18.580300	1.2736e-22
18.561968	1.35686e-22
18.543635	1.44556e-22
18.525303	1.54006e-22
18.506970	1.64073e-22
18.488638	1.74797e-22
18.470305	1.86223e-22
18.451973	1.98394e-22
18.433641	2.11361e-22
18.415308	2.25175e-22
18.396976	2.39891e-22
18.378643	2.55569e-22
18.360311	2.7227e-22
18.341978	2.90063e-22
18.323646	3.09017e-22
18.305313	3.2921e-22
18.286981	3.50721e-22
18.268648	3.73637e-22
18.250316	3.98049e-22
18.231984	4.24056e-22
18.213651	4.51761e-22
18.195319	4.81275e-22
18.176986	5.12716e-22
18.158654	5.4621e-22
18.140321	5.81891e-22
18.121989	6.19901e-22
18.103656	6.60393e-22
18.085324	7.03529e-22
18.066991	7.4948e-22
18.048659	7.98431e-22
18.030326	8.50578e-22
18.011994	9.06128e-22
17.993662	9.65304e-22
17.975329	1.02834e-21
17.956997	1.0955e-21
17.938664	1.16703e-21
17.920332	1.24324e-21
17.901999	1.32441e-21
17.883667	1.41089e-21
17.865334	1.50301e-21
17.847002	1.60113e-21
17.828669	1.70567e-21
17.810337	1.81702e-21
17.792005	1.93564e-21
17.773672	2.06199e-21
17.755340	2.19659e-21
17.737007	2.33997e-21
17.718675	2.49271e-21
17.700342	2.65541e-21
17.682010	2.82872e-21
17.663677	3.01334e-21
17.645345	3.21e-21
17.627012	3.41948e-21
17.608680	3.64263e-21
17.590348	3.88033e-21
17.572015	4.13353e-21
17.553683	4.40325e-21
17.535350	4.69055e-21
17.517018	4.99659e-21
17.498685	5.32259e-21
17.480353	5.66984e-21
17.462020	6.03973e-21
17.443688	6.43374e-21
17.425355	6.85344e-21
17.407023	7.3005e-21
17.388690	7.7767e-21
17.370358	8.28394e-21
17.352026	8.82425e-21
17.333693	9.39978e-21
17.315361	1.00128e-20
17.297028	1.06658e-20
17.278696	1.13614e-20
17.260363	1.21023e-20
17.242031	1.28914e-20
17.223698	1.3732e-20
17.205366	1.46274e-20
17.187033	1.55811e-20
17.168701	1.6597e-20
17.150369	1.76791e-20
17.132036	1.88316e-20
17.113704	2.00593e-20
17.095371	2.13669e-20
17.077039	2.27597e-20
17.058706	2.42433e-20
17.040374	2.58234e-20
17.022041	2.75066e-20
17.003709	2.92993e-20
16.985376	3.12088e-20
16.967044	3.32427e-20
16.948712	3.5409e-20
16.930379	3.77164e-20
16.912047	4.01741e-20
16.893714	4.27918e-20
16.875382	4.558e-20
16.857049	4.85497e-20
16.838717	5.17127e-20
16.820384	5.50817e-20
16.802052	5.867e-20
16.783719	6.2492e-20
16.765387	6.65627e-20
16.747055	7.08984e-20
16.728722	7.55164e-20
16.710390	8.04349e-20
16.692057	8.56735e-20
16.673725	9.12531e-20
16.655392	9.71958e-20
16.637060	1.03525e-19
16.618727	1.10267e-19
16.600395	1.17447e-19
16.582062	1.25094e-19
16.563730	1.33239e-19
16.545397	1.41913e-19
16.527065	1.51152e-19
16.508733	1.60993e-19
16.490400	1.71473e-19
16.472068	1.82635e-19
16.453735	1.94523e-19
16.435403	2.07184e-19
16.417070	2.20669e-19
16.398738	2.35031e-19
16.380405	2.50327e-19
16.362073	2.66618e-19
16.343740	2.83968e-19
16.325408	3.02446e-19
16.307076	3.22126e-19
16.288743	3.43085e-19
16.270411	3.65407e-19
16.252078	3.89181e-19
16.233746	4.14499e-19
16.215413	4.41464e-19
16.197081	4.70182e-19
16.178748	5.00766e-19
16.160416	5.33338e-19
16.142083	5.68027e-19
16.123751	6.04971e-19
16.105419	6.44315e-19
16.087086	6.86216e-19
16.068754	7.30841e-19
16.050421	7.78364e-19
16.032089	8.28976e-19
16.013756	8.82876e-19
15.995424	9.40277e-19
15.977091	1.00141e-18
15.958759	1.06651e-18
15.940426	1.13584e-18
15.922094	1.20968e-18
15.903761	1.28831e-18
15.885429	1.37204e-18
15.867097	1.46122e-18
15.848764	1.55618e-18
15.830432	1.65732e-18
15.812099	1.76502e-18
15.793767	1.87971e-18
15.775434	2.00185e-18
15.757102	2.13192e-18
15.738769	2.27044e-18
15.720437	2.41794e-18
15.702104	2.57502e-18
15.683772	2.7423e-18
15.665440	2.92044e-18
15.647107	3.11013e-18
15.628775	3.31214e-18
15.610442	3.52726e-18
15.592110	3.75634e-18
15.573777	4.00028e-18
15.555445	4.26005e-18
15.537112	4.53668e-18
15.518780	4.83125e-18
15.500447	5.14493e-18
15.482115	5.47897e-18
15.463783	5.83466e-18
15.445450	6.21344e-18
15.427118	6.61678e-18
15.408785	7.04627e-18
15.390453	7.50363e-18
15.372120	7.99064e-18
15.353788	8.50923e-18
15.335455	9.06145e-18
15.317123	9.64947e-18
15.298790	1.02756e-17
15.280458	1.09424e-17
15.262126	1.16523e-17
15.243793	1.24083e-17
15.225461	1.32133e-17
15.207128	1.40704e-17
15.188796	1.49832e-17
15.170463	1.5955e-17
15.152131	1.69899e-17
15.133798	1.80918e-17
15.115466	1.92651e-17
15.097133	2.05144e-17
15.078801	2.18447e-17
15.060468	2.32611e-17
15.042136	2.47693e-17
15.023804	2.63752e-17
15.005471	2.80851e-17
14.987139	2.99058e-17
14.968806	3.18443e-17
14.950474	3.39084e-17
14.932141	3.61062e-17
14.913809	3.84463e-17
14.895476	4.09379e-17
14.877144	4.35908e-17
14.858811	4.64154e-17
14.840479	4.94229e-17
14.822147	5.26251e-17
14.803814	5.60346e-17
14.785482	5.96647e-17
14.767149	6.35298e-17
14.748817	6.7645e-17
14.730484	7.20264e-17
14.712152	7.66914e-17
14.693819	8.16582e-17
14.675487	8.69464e-17
14.657154	9.25766e-17
14.638822	9.85711e-17
14.620490	1.04953e-16
14.602157	1.11748e-16
14.583825	1.18983e-16
14.565492	1.26685e-16
14.547160	1.34886e-16
14.528827	1.43616e-16
14.510495	1.52911e-16
14.492162	1.62808e-16
14.473830	1.73343e-16
14.455497	1.8456e-16
14.437165	1.96503e-16
14.418832	2.09216e-16
14.400500	2.22752e-16
14.382168	2.37163e-16
14.363835	2.52504e-16
14.345503	2.68837e-16
14.327170	2.86225e-16
14.308838	3.04737e-16
14.290505	3.24445e-16
14.272173	3.45425e-16
14.253840	3.67761e-16
14.235508	3.9154e-16
14.217175	4.16854e-16
14.198843	4.43803e-16
14.180511	4.72492e-16
14.162178	5.03034e-16
14.143846	5.35547e-16
14.125513	5.7016e-16
14.107181	6.07007e-16
14.088848	6.46232e-16
14.070516	6.8799e-16
14.052183	7.32442e-16
14.033851	7.79763e-16
14.015518	8.30138e-16
13.997186	8.83763e-16
13.978854	9.40849e-16
13.960521	1.00162e-15
13.942189	1.0663e-15
13.923856	1.13517e-15
13.905524	1.20847e-15
13.887191	1.2865e-15
13.868859	1.36956e-15
13.850526	1.45798e-15
13.832194	1.5521e-15
13.813861	1.65229e-15
13.795529	1.75893e-15
13.777197	1.87246e-15
13.758864	1.9933e-15
13.740532	2.12192e-15
13.722199	2.25884e-15
13.703867	2.40458e-15
13.685534	2.55972e-15
13.667202	2.72484e-15
13.648869	2.90061e-15
13.630537	3.0877e-15
13.612204	3.28684e-15
13.593872	3.49881e-15
13.575539	3.72443e-15
13.557207	3.96458e-15
13.538875	4.22019e-15
13.520542	4.49226e-15
13.502210	4.78185e-15
13.483877	5.09008e-15
13.465545	5.41816e-15
13.447212	5.76735e-15
13.428880	6.13901e-15
13.410547	6.53459e-15
13.392215	6.95563e-15
13.373882	7.40375e-15
13.355550	7.88071e-15
13.337218	8.38835e-15
13.318885	8.92865e-15
13.300553	9.50369e-15
13.282220	1.01157e-14
13.263888	1.07671e-14
13.245555	1.14604e-14
13.227223	1.21982e-14
13.208890	1.29835e-14
13.190558	1.38193e-14
13.172225	1.47088e-14
13.153893	1.56554e-14
13.135561	1.66629e-14
13.117228	1.77351e-14
13.098896	1.88762e-14
13.080563	2.00907e-14
13.062231	2.13831e-14
13.043898	2.27586e-14
13.025566	2.42224e-14
13.007233	2.57802e-14
12.988901	2.74381e-14
12.970568	2.92024e-14
12.952236	3.10799e-14
12.933903	3.3078e-14
12.915571	3.52044e-14
12.897239	3.74672e-14
12.878906	3.98753e-14
12.860574	4.24379e-14
12.842241	4.51649e-14
12.823909	4.80668e-14
12.805576	5.11549e-14
12.787244	5.44411e-14
12.768911	5.79381e-14
12.750579	6.16593e-14
12.732246	6.56191e-14
12.713914	6.98328e-14
12.695582	7.43167e-14
12.677249	7.90879e-14
12.658917	8.4165e-14
12.640584	8.95675e-14
12.622252	9.53161e-14
12.603919	1.01433e-13
12.585587	1.07942e-13
12.567254	1.14868e-13
12.548922	1.22237e-13
12.530589	1.30079e-13
12.512257	1.38422e-13
12.493925	1.473e-13
12.475592	1.56746e-13
12.457260	1.66797e-13
12.438927	1.77491e-13
12.420595	1.8887e-13
12.402262	2.00977e-13
12.383930	2.13858e-13
12.365597	2.27564e-13
12.347265	2.42147e-13
12.328932	2.57662e-13
12.310600	2.74169e-13
12.292268	2.91732e-13
12.273935	3.10418e-13
12.255603	3.30299e-13
12.237270	3.5145e-13
12.218938	3.73954e-13
12.200605	3.97896e-13
12.182273	4.23367e-13
12.163940	4.50466e-13
12.145608	4.79296e-13
12.127275	5.09968e-13
12.108943	5.42599e-13
12.090610	5.77314e-13
12.072278	6.14245e-13
12.053946	6.53534e-13
12.035613	6.95331e-13
12.017281	7.39796e-13
11.998948	7.87098e-13
11.980616	8.37419e-13
11.962283	8.90951e-13
11.943951	9.47897e-13
11.925618	1.00848e-12
11.907286	1.07292e-12
11.888953	1.14147e-12
11.870621	1.21439e-12
11.852289	1.29196e-12
11.833956	1.37448e-12
11.815624	1.46225e-12
11.797291	1.55562e-12
11.778959	1.65494e-12
11.760626	1.76058e-12
11.742294	1.87296e-12
11.723961	1.99249e-12
11.705629	2.11963e-12
11.687296	2.25487e-12
11.668964	2.39871e-12
11.650632	2.55171e-12
11.632299	2.71445e-12
11.613967	2.88754e-12
11.595634	3.07165e-12
11.577302	3.26747e-12
11.558969	3.47574e-12
11.540637	3.69726e-12
11.522304	3.93286e-12
11.503972	4.18344e-12
11.485639	4.44995e-12
11.467307	4.7334e-12
11.448974	5.03485e-12
11.430642	5.35547e-12
11.412310	5.69644e-12
11.393977	6.05908e-12
11.375645	6.44474e-12
11.357312	6.85489e-12
11.338980	7.29108e-12
11.320647	7.75495e-12
11.302315	8.24826e-12
11.283982	8.77287e-12
11.265650	9.33077e-12
11.247317	9.92405e-12
11.228985	1.0555e-11
11.210653	1.12259e-11
11.192320	1.19393e-11
11.173988	1.2698e-11
11.155655	1.35048e-11
11.137323	1.43626e-11
11.118990	1.52749e-11
11.100658	1.62449e-11
11.082325	1.72763e-11
11.063993	1.83731e-11
11.045660	1.95393e-11
11.027328	2.07793e-11
11.008996	2.20978e-11
10.990663	2.34997e-11
10.972331	2.49903e-11
10.953998	2.65752e-11
10.935666	2.82603e-11
10.917333	3.00519e-11
10.899001	3.19568e-11
10.880668	3.39821e-11
10.862336	3.61354e-11
10.844003	3.84248e-11
10.825671	4.08587e-11
10.807338	4.34464e-11
10.789006	4.61975e-11
10.770674	4.91222e-11
10.752341	5.22315e-11
10.734009	5.55371e-11
10.715676	5.90512e-11
10.697344	6.27869e-11
10.679011	6.67583e-11
10.660679	7.098e-11
10.642346	7.54679e-11
10.624014	8.02387e-11
10.605681	8.53101e-11
10.587349	9.07009e-11
10.569017	9.64313e-11
10.550684	1.02523e-10
10.532352	1.08997e-10
10.514019	1.1588e-10
10.495687	1.23195e-10
10.477354	1.30971e-10
10.459022	1.39236e-10
10.440689	1.4802e-10
10.422357	1.57357e-10
10.404024	1.67281e-10
10.385692	1.77828e-10
10.367360	1.89038e-10
10.349027	2.00953e-10
10.330695	2.13615e-10
10.312362	2.27073e-10
10.294030	2.41375e-10
10.275697	2.56575e-10
10.257365	2.72729e-10
10.239032	2.89896e-10
10.220700	3.08139e-10
10.202367	3.27526e-10
10.184035	3.48128e-10
10.165703	3.70021e-10
10.147370	3.93286e-10
10.129038	4.18008e-10
10.110705	4.44278e-10
10.092373	4.72192e-10
10.074040	5.01853e-10
10.055708	5.3337e-10
10.037375	5.66858e-10
10.019043	6.02441e-10
10.000710	6.40247e-10
9.982378	6.80417e-10
9.964045	7.23096e-10
9.945713	7.68441e-10
9.927381	8.16618e-10
9.909048	8.67802e-10
9.890716	9.22181e-10
9.872383	9.79952e-10
9.854051	1.04133e-09
9.835718	1.10653e-09
9.817386	1.1758e-09
9.799053	1.24938e-09
9.780721	1.32755e-09
9.762388	1.41058e-09
9.744056	1.49879e-09
9.725724	1.59248e-09
9.707391	1.69201e-09
9.689059	1.79773e-09
9.670726	1.91002e-09
9.652394	2.02929e-09
9.634061	2.15597e-09
9.615729	2.29053e-09
9.597396	2.43344e-09
9.579064	2.58522e-09
9.560731	2.74642e-09
9.542399	2.91763e-09
9.524067	3.09945e-09
9.505734	3.29255e-09
9.487402	3.49761e-09
9.469069	3.71538e-09
9.450737	3.94664e-09
9.432404	4.19221e-09
9.414072	4.45299e-09
9.395739	4.7299e-09
9.377407	5.02393e-09
9.359074	5.33615e-09
9.340742	5.66765e-09
9.322409	6.01964e-09
9.304077	6.39337e-09
9.285745	6.79017e-09
9.267412	7.21145e-09
9.249080	7.65872e-09
9.230747	8.13356e-09
9.212415	8.63768e-09
9.194082	9.17285e-09
9.175750	9.74098e-09
9.157417	1.03441e-08
9.139085	1.09843e-08
9.120752	1.16639e-08
9.102420	1.23853e-08
9.084088	1.3151e-08
9.065755	1.39638e-08
9.047423	1.48264e-08
9.029090	1.5742e-08
9.010758	1.67138e-08
8.992425	1.77452e-08
8.974093	1.88398e-08
8.955760	2.00014e-08
8.937428	2.12342e-08
8.919095	2.25425e-08
8.900763	2.39308e-08
8.882431	2.5404e-08
8.864098	2.69673e-08
8.845766	2.8626e-08
8.827433	3.0386e-08
8.809101	3.22535e-08
8.790768	3.42349e-08
8.772436	3.63371e-08
8.754103	3.85674e-08
8.735771	4.09335e-08
8.717438	4.34437e-08
8.699106	4.61066e-08
8.680774	4.89315e-08
8.662441	5.19281e-08
8.644109	5.51066e-08
8.625776	5.84782e-08
8.607444	6.20543e-08
8.589111	6.58473e-08
8.570779	6.98702e-08
8.552446	7.41368e-08
8.534114	7.86617e-08
8.515781	8.34603e-08
8.497449	8.85491e-08
8.479116	9.39454e-08
8.460784	9.96675e-08
8.442452	1.05735e-07
8.424119	1.12169e-07
8.405787	1.1899e-07
8.387454	1.26222e-07
8.369122	1.3389e-07
8.350789	1.42018e-07
8.332457	1.50636e-07
8.314124	1.59771e-07
8.295792	1.69455e-07
8.277459	1.79719e-07
8.259127	1.90599e-07
8.240795	2.02131e-07
8.222462	2.14353e-07
8.204130	2.27306e-07
8.185797	2.41033e-07
8.167465	2.55581e-07
8.149132	2.70996e-07
8.130800	2.87331e-07
8.112467	3.0464e-07
8.094135	3.22979e-07
8.075802	3.42409e-07
8.057470	3.62994e-07
8.039138	3.84802e-07
8.020805	4.07904e-07
8.002473	4.32375e-07
7.984140	4.58297e-07
7.965808	4.85753e-07
7.947475	5.14833e-07
7.929143	5.4563e-07
7.910810	5.78246e-07
7.892478	6.12785e-07
7.874145	6.4936e-07
7.855813	6.88087e-07
7.837480	7.29092e-07
7.819148	7.72505e-07
7.800816	8.18466e-07
7.782483	8.67122e-07
7.764151	9.18627e-07
7.745818	9.73146e-07
7.727486	1.03085e-06
7.709153	1.09192e-06
7.690821	1.15656e-06
7.672488	1.22496e-06
7.654156	1.29734e-06
7.635823	1.37392e-06
7.617491	1.45495e-06
7.599159	1.54068e-06
7.580826	1.63137e-06
7.562494	1.72731e-06
7.544161	1.82878e-06
7.525829	1.93611e-06
7.507496	2.04963e-06
7.489164	2.16967e-06
7.470831	2.29661e-06
7.452499	2.43083e-06
7.434166	2.57274e-06
7.415834	2.72277e-06
7.397502	2.88137e-06
7.379169	3.04902e-06
7.360837	3.22621e-06
7.342504	3.41348e-06
7.324172	3.61138e-06
7.305839	3.8205e-06
7.287507	4.04145e-06
7.269174	4.27488e-06
7.250842	4.52148e-06
7.232509	4.78196e-06
7.214177	5.05708e-06
7.195845	5.34763e-06
7.177512	5.65445e-06
7.159180	5.97841e-06
7.140847	6.32044e-06
7.122515	6.68151e-06
7.104182	7.06264e-06
7.085850	7.4649e-06
7.067517	7.88941e-06
7.049185	8.33735e-06
7.030852	8.80996e-06
7.012520	9.30854e-06
6.994187	9.83446e-06
6.975855	1.03891e-05
6.957523	1.09741e-05
6.939190	1.15909e-05
6.920858	1.22411e-05
6.902525	1.29266e-05
6.884193	1.3649e-05
6.865860	1.44104e-05
6.847528	1.52127e-05
6.829195	1.60579e-05
6.810863	1.69482e-05
6.792530	1.78859e-05
6.774198	1.88733e-05
6.755866	1.99129e-05
6.737533	2.10074e-05
6.719201	2.21593e-05
6.700868	2.33714e-05
6.682536	2.46468e-05
6.664203	2.59884e-05
6.645871	2.73995e-05
6.627538	2.88832e-05
6.609206	3.04432e-05
6.590873	3.20828e-05
6.572541	3.38059e-05
6.554209	3.56162e-05
6.535876	3.75178e-05
6.517544	3.95149e-05
6.499211	4.16116e-05
6.480879	4.38124e-05
6.462546	4.6122e-05
6.444214	4.8545e-05
6.425881	5.10863e-05
6.407549	5.3751e-05
6.389216	5.65442e-05
6.370884	5.94712e-05
6.352551	6.25376e-05
6.334219	6.5749e-05
6.315887	6.91109e-05
6.297554	7.26294e-05
6.279222	7.63104e-05
6.260889	8.016e-05
6.242557	8.41843e-05
6.224224	8.83896e-05
6.205892	9.27823e-05
6.187559	9.73686e-05
6.169227	0.000102155
6.150894	0.000107148
6.132562	0.000112353
6.114230	0.000117778
6.095897	0.000123428
6.077565	0.000129309
6.059232	0.000135428
6.040900	0.000141789
6.022567	0.000148399
6.004235	0.000155262
5.985902	0.000162383
5.967570	0.000169766
5.949237	0.000177414
5.930905	0.000185331
5.912573	0.000193519
5.894240	0.000201978
5.875908	0.00021071
5.857575	0.000219713
5.839243	0.000228985
5.820910	0.000238522
5.802578	0.00024832
5.784245	0.000258371
5.765913	0.000268667
5.747580	0.000279196
5.729248	0.000289944
5.710916	0.000300895
5.692583	0.000312029
5.674251	0.000323324
5.655918	0.000334754
5.637586	0.000346286
5.619253	0.000357887
5.600921	0.000369516
5.582588	0.000381128
5.564256	0.000392672
5.545923	0.00040409
5.527591	0.000415319
5.509258	0.000426286
5.490926	0.000436912
5.472594	0.000447109
5.454261	0.000456778
5.435929	0.000465813
5.417596	0.000474097
5.399264	0.000481501
5.380931	0.000487887
5.362599	0.000493107
5.344266	0.000497005
5.325934	0.000499425
&
```
