## Supplementary material for "All-at-once RNA folding with 3D motif prediction framed by evolutionary information": RF01935_bxd_7.cacofold.helixcov

```
# RMs = 2 L = 70

# RM_HELIX NESTED 17-19 45-47, nbp = 3 nbp_cov = 0
# pvals: 0.970316,0.839568,0.970316
# aggregated NONE
NESTED  ::::::::::::::::<<<_________________________>>>:::::::::::::::::::::::
        ::::::::::::::::::::::::::::::::::::::::::::::::::::::::::::::::::::::

# RM_HELIX NESTED 48-53 59-64, nbp = 6 nbp_cov = 0
# pvals: 0.970316,0.970316,0.970316,0.839568,0.970316,0.011136
# aggregated NONE
NESTED  :::::::::::::::::::::::::::::::::::::::::::::::<<<<<<_____>>>>>>::::::
        ::::::::::::::::::::::::::::::::::::::::::::::::::::::::::::::::::::::
```
