## Supplementary material for "All-at-once RNA folding with 3D motif prediction framed by evolutionary information": RF01935_bxd_7.cacofold.power

```
# Power analysis of CaCoFold structure 
#
# Powertype = SINGLE SUBSTITUTIONS
# covary  left_pos      right_pos    substitutions      power
#----------------------------------------------------------------
          17		47		0		0.00
          18		46		0		0.00
          19		45		1		0.00
          48		64		0		0.00
          49		63		0		0.00
          50		62		0		0.00
          51		61		2		0.00
          52		60		1		0.00
          53		59		1		0.00
#
# BPAIRS 9
# avg substitutions per BP  0.6
# BPAIRS expected to covary 0.0 +/- 0.0
# BPAIRS observed to covary 0
#
```
