## Supplementary material for "All-at-once RNA folding with 3D motif prediction framed by evolutionary information": RF01935_bxd_7.surv

```
&
1.316112	0.000414079
1.245570	0.00124224
1.198542	0.00165631
1.110365	0.00207039
1.051580	0.00248447
0.904617	0.00289855
0.628328	0.00331263
0.563664	0.00372671
0.481365	0.00496894
0.451973	0.00538302
0.440216	0.0057971
0.363795	0.00621118
0.322646	0.00662526
0.310889	0.00703934
0.234468	0.00786749
0.040478	0.00828157
0.011085	0.0327122
-0.000672	0.799172
-0.006550	0.985507
-0.030064	0.985921
-0.100606	0.986335
-0.124120	0.986749
-0.135877	0.987164
-0.147634	0.987992
-0.159391	0.989234
-0.171148	0.989648
-0.194662	0.990476
-0.206419	0.99089
-0.229933	0.991718
-0.247569	0.992961
-0.300475	0.993375
-0.341625	0.993789
-0.347503	0.995445
-0.371017	0.995859
-0.388653	0.996273
-0.406288	0.997101
-0.423924	0.997516
-0.447438	0.99793
-0.517980	0.998344
-0.553251	0.999172
-0.735484	0.999586
-1.011774	1
&
2.966979	1.38026e-06
2.962092	2.76052e-06
2.862158	4.14079e-06
2.844522	6.90131e-06
2.832765	9.66184e-06
2.826887	6.21118e-05
2.803373	6.48723e-05
2.797494	7.03934e-05
2.750466	7.17736e-05
2.715195	7.31539e-05
2.697560	7.45342e-05
2.691681	7.59144e-05
2.685803	8.14355e-05
2.650532	8.4196e-05
2.644653	8.9717e-05
2.638775	9.38578e-05
2.632896	0.000100759
2.591747	0.00010352
2.585868	0.0001049
2.579990	0.000109041
2.562354	0.000110421
2.532962	0.000133885
2.491812	0.000138026
2.468298	0.000139406
2.456541	0.000146308
2.444784	0.000147688
2.438906	0.000149068
2.421270	0.000150449
2.415392	0.000151829
2.385999	0.000153209
2.374242	0.000154589
2.362485	0.00015735
2.350728	0.00016011
2.338971	0.000162871
2.333093	0.000168392
2.262551	0.000171153
2.256672	0.000173913
2.250794	0.000178054
2.244915	0.000180814
2.180252	0.000182195
2.168495	0.000183575
2.103831	0.000190476
2.074439	0.000191856
2.068560	0.000194617
2.050925	0.000195997
2.015654	0.000197378
1.992140	0.000198758
1.986261	0.000200138
1.956869	0.000201518
1.939233	0.000202899
1.921598	0.000204279
1.909841	0.00020842
1.903962	0.0002098
1.886327	0.00021118
1.868691	0.000213941
1.827542	0.000215321
1.809906	0.000216701
1.792271	0.000218081
1.786392	0.000220842
1.774635	0.000223602
1.751121	0.000241546
1.745243	0.000242926
1.739364	0.000249827
1.733486	0.000252588
1.727607	0.000256729
1.721729	0.00026087
1.715850	0.00026225
1.709972	0.00026363
1.704093	0.000266391
1.686458	0.000267771
1.674701	0.000269151
1.668822	0.000270531
1.657065	0.000271912
1.639430	0.000273292
1.633551	0.000274672
1.627673	0.000276052
1.621794	0.000278813
1.615916	0.000282954
1.598280	0.000288475
1.592402	0.000293996
1.586523	0.000307798
1.580645	0.00031608
1.574766	0.000318841
1.568888	0.000321601
1.563009	0.000324362
1.557131	0.000325742
1.551252	0.000328502
1.545374	0.000329883
1.539495	0.000334023
1.533617	0.000340925
1.527738	0.000347826
1.521860	0.000350587
1.515981	0.00036715
1.510103	0.000383713
1.504224	0.000391994
1.498346	0.000401656
1.492467	0.000434783
1.486589	0.000449965
1.480710	0.000463768
1.474832	0.00047481
1.468953	0.000494134
1.463075	0.000516218
1.457196	0.000531401
1.451318	0.000542443
1.445439	0.000563147
1.439561	0.00057971
1.433682	0.00063354
1.427804	0.00073568
1.421925	0.000864044
1.416047	0.000919255
1.410168	0.000986888
1.404290	0.00114562
1.398411	0.00126432
1.392533	0.00130711
1.386654	0.0013568
1.380776	0.00149482
1.374897	0.00152105
1.369019	0.00159006
1.363140	0.00160939
1.357262	0.00164665
1.351383	0.00170048
1.345505	0.00171981
1.339626	0.00176121
1.333748	0.00178882
1.327869	0.00182057
1.321991	0.00194065
1.316112	0.00199172
1.310234	0.00201794
1.304355	0.00205521
1.298477	0.00208282
1.292598	0.00212008
1.286720	0.00213527
1.280841	0.00217529
1.274963	0.00219738
1.269084	0.00223879
1.263206	0.00230642
1.257327	0.00233954
1.251449	0.00238509
1.245570	0.00243478
1.239692	0.00244997
1.233813	0.00258109
1.227935	0.00265977
1.222056	0.00270531
1.216178	0.00280745
1.210299	0.00284058
1.204421	0.00291925
1.198542	0.00296204
1.192664	0.00313458
1.186785	0.00317874
1.180907	0.00333885
1.175028	0.0033568
1.169150	0.00343133
1.163271	0.0034617
1.157393	0.00348516
1.151514	0.00350035
1.145636	0.00353761
1.139757	0.00354175
1.133879	0.0035735
1.128000	0.00359696
1.122122	0.00362733
1.116243	0.00363837
1.110365	0.00365769
1.104486	0.00369358
1.098608	0.003706
1.092729	0.00372947
1.086851	0.00374465
1.080972	0.00376398
1.075094	0.00379158
1.069215	0.00379848
1.063337	0.00381228
1.057458	0.00382609
1.051580	0.00383713
1.045701	0.00387578
1.039823	0.00389234
1.033944	0.00390338
1.028066	0.00391718
1.022187	0.00394893
1.016309	0.00399172
1.010430	0.00400138
1.004552	0.0040069
0.998673	0.00402208
0.992795	0.00402899
0.986916	0.00403589
0.981038	0.00404555
0.975159	0.00405383
0.969281	0.00410904
0.963402	0.00418081
0.957524	0.00418772
0.951645	0.00420704
0.945767	0.00422912
0.939888	0.00424155
0.934010	0.00424293
0.928131	0.00425535
0.922253	0.00427329
0.916374	0.00427881
0.910496	0.00435887
0.904617	0.00437267
0.898739	0.00438785
0.892860	0.0044058
0.886982	0.00442236
0.881103	0.00444582
0.875225	0.00449689
0.869346	0.00450656
0.863468	0.00451622
0.857589	0.00453692
0.851711	0.00456453
0.845832	0.00457695
0.839954	0.00459075
0.834075	0.00459627
0.828197	0.00460594
0.822318	0.00461008
0.816440	0.00463078
0.810561	0.00464734
0.804683	0.00465148
0.798804	0.00465839
0.792926	0.00466391
0.787047	0.00466529
0.781169	0.00467219
0.775290	0.00470117
0.769412	0.00471774
0.763533	0.0047205
0.757655	0.0047274
0.751776	0.00473154
0.745898	0.00473568
0.734141	0.00474534
0.728262	0.0047481
0.722384	0.00476743
0.716505	0.00477709
0.710627	0.00478399
0.704748	0.00478675
0.698870	0.00478951
0.692991	0.00479089
0.687113	0.00479641
0.681234	0.00480331
0.675356	0.00480469
0.669477	0.00481435
0.663599	0.0048323
0.657720	0.00484472
0.651842	0.004853
0.645963	0.00492063
0.640085	0.00492202
0.634206	0.0049303
0.628328	0.00493858
0.622449	0.00494548
0.616571	0.004951
0.610692	0.00500759
0.604814	0.00501587
0.598935	0.00501863
0.593057	0.00502001
0.587178	0.00502277
0.581300	0.00503244
0.575421	0.00503796
0.569543	0.00504762
0.563664	0.00505452
0.557786	0.00507108
0.551907	0.00507522
0.546029	0.00507798
0.540150	0.00508213
0.534272	0.00509041
0.528393	0.00510283
0.522515	0.00511111
0.516636	0.00511387
0.510758	0.00512491
0.504879	0.00513596
0.499001	0.0051401
0.493122	0.005147
0.487244	0.00514838
0.481365	0.00515666
0.469608	0.00516632
0.463730	0.00517322
0.457851	0.00518565
0.451973	0.00519393
0.446094	0.00519531
0.440216	0.00520083
0.434337	0.00521877
0.428459	0.00523395
0.422580	0.005245
0.416702	0.00524914
0.404945	0.0052588
0.399066	0.00527812
0.393188	0.00529193
0.387309	0.00530159
0.381431	0.00532091
0.375552	0.00533333
0.369674	0.005343
0.363795	0.00535818
0.357917	0.00537198
0.352038	0.00540235
0.346160	0.00540787
0.340281	0.00541891
0.334403	0.00542995
0.328524	0.00543685
0.322646	0.00545066
0.316767	0.00545756
0.310889	0.00546722
0.305010	0.00547136
0.299132	0.00561215
0.293253	0.00563285
0.287375	0.00566046
0.281496	0.0056991
0.275618	0.00571429
0.269739	0.00575155
0.263861	0.00578744
0.257982	0.0058109
0.252104	0.00585645
0.246225	0.00590752
0.240347	0.00596135
0.234468	0.00603175
0.228590	0.00606901
0.222711	0.00618357
0.216833	0.0063354
0.210954	0.00646653
0.205076	0.00653692
0.199197	0.00667357
0.193319	0.00678537
0.187440	0.00697999
0.181562	0.00706142
0.175683	0.00733333
0.169805	0.00741339
0.163926	0.00756108
0.158048	0.00771981
0.152169	0.00791166
0.146291	0.00811042
0.140412	0.00839476
0.134534	0.00848999
0.128655	0.00858523
0.122777	0.0086225
0.116898	0.00866253
0.111020	0.00869979
0.105141	0.0087412
0.099263	0.00876467
0.093384	0.0088461
0.087506	0.00892478
0.081627	0.00902001
0.075749	0.0091677
0.069870	0.00926018
0.063992	0.00935818
0.058113	0.0094755
0.052235	0.00957212
0.046356	0.00969496
0.040478	0.00991718
0.034599	0.010236
0.028721	0.010403
0.022842	0.0106763
0.016964	0.0108599
0.011085	0.011136
0.005207	0.0242153
-0.000672	0.839568
-0.006550	0.970316
-0.012429	0.970921
-0.018307	0.971347
-0.024186	0.972188
-0.030064	0.973271
-0.035943	0.973825
-0.041821	0.974908
-0.047700	0.976046
-0.053578	0.976759
-0.059457	0.97717
-0.065335	0.977814
-0.071214	0.978193
-0.077092	0.979075
-0.082971	0.979438
-0.088849	0.97975
-0.094728	0.980294
-0.100606	0.980747
-0.106485	0.98135
-0.112363	0.981844
-0.118242	0.982398
-0.124120	0.982972
-0.129999	0.983384
-0.135877	0.984105
-0.141756	0.984551
-0.147634	0.985161
-0.153513	0.985671
-0.159391	0.986047
-0.165270	0.986319
-0.171148	0.986569
-0.177027	0.986785
-0.182905	0.987161
-0.188784	0.987435
-0.194662	0.987912
-0.200541	0.988224
-0.206419	0.988692
-0.212298	0.989092
-0.218176	0.989492
-0.224055	0.990047
-0.229933	0.990589
-0.235812	0.991048
-0.241690	0.991467
-0.247569	0.991786
-0.253447	0.992021
-0.259326	0.992214
-0.265204	0.992428
-0.271083	0.992741
-0.276961	0.992892
-0.282840	0.993074
-0.288718	0.993177
-0.294597	0.993277
-0.300475	0.99352
-0.306354	0.993714
-0.312232	0.993822
-0.318111	0.994019
-0.323989	0.994192
-0.329868	0.994356
-0.335746	0.994473
-0.341625	0.994676
-0.347503	0.994825
-0.353382	0.994958
-0.359260	0.99506
-0.365139	0.995186
-0.371017	0.995291
-0.376896	0.995455
-0.382774	0.995553
-0.388653	0.995637
-0.394531	0.995775
-0.400410	0.995876
-0.406288	0.995975
-0.412167	0.996057
-0.418045	0.996086
-0.423924	0.996128
-0.429802	0.996171
-0.435681	0.996287
-0.441559	0.996353
-0.447438	0.996428
-0.453316	0.996478
-0.459195	0.996516
-0.465073	0.996636
-0.470952	0.996698
-0.476830	0.996763
-0.482709	0.996827
-0.488587	0.996894
-0.494466	0.99701
-0.500344	0.997118
-0.506223	0.997168
-0.512101	0.997263
-0.517980	0.997344
-0.523858	0.99748
-0.529737	0.997561
-0.535615	0.997596
-0.541494	0.997658
-0.547372	0.997792
-0.553251	0.997854
-0.559129	0.99788
-0.565008	0.997931
-0.570886	0.99803
-0.576765	0.998063
-0.582643	0.998119
-0.588522	0.998145
-0.594400	0.998203
-0.600279	0.998247
-0.606157	0.998273
-0.612036	0.998348
-0.617914	0.99838
-0.623793	0.998399
-0.629671	0.998479
-0.635550	0.99853
-0.641428	0.998687
-0.647307	0.998722
-0.653185	0.998765
-0.659064	0.998781
-0.664942	0.998799
-0.670821	0.99882
-0.676699	0.998886
-0.682578	0.998919
-0.688456	0.998928
-0.694335	0.99894
-0.700213	0.999005
-0.706092	0.999042
-0.711970	0.99905
-0.717849	0.999067
-0.723727	0.999122
-0.729606	0.99914
-0.735484	0.999165
-0.741363	0.999183
-0.747241	0.99923
-0.753120	0.999238
-0.758998	0.999249
-0.764877	0.999263
-0.770755	0.999288
-0.776634	0.999317
-0.782512	0.999331
-0.788391	0.999357
-0.794269	0.999375
-0.800148	0.99938
-0.806026	0.999391
-0.811905	0.999406
-0.817783	0.999424
-0.823662	0.999493
-0.829540	0.999504
-0.835419	0.999513
-0.841297	0.999529
-0.847176	0.999589
-0.853054	0.999598
-0.858933	0.999615
-0.864811	0.999665
-0.870690	0.999691
-0.876568	0.999712
-0.882447	0.999716
-0.888325	0.999736
-0.894204	0.999739
-0.905961	0.999757
-0.911839	0.999761
-0.917718	0.999764
-0.923596	0.999768
-0.935353	0.999771
-0.941232	0.999779
-0.947110	0.999783
-0.952989	0.999796
-0.958867	0.999797
-0.964746	0.999808
-0.970624	0.999823
-0.976503	0.999826
-0.982381	0.999829
-0.988260	0.999834
-0.994138	0.99984
-1.000017	0.999844
-1.005895	0.999908
-1.011774	0.999914
-1.017652	0.99992
-1.023531	0.999923
-1.029409	0.999924
-1.035288	0.999925
-1.047045	0.999934
-1.052923	0.999937
-1.058802	0.999939
-1.064680	0.999941
-1.070559	0.999942
-1.076437	0.999943
-1.082316	0.999945
-1.088194	0.999946
-1.094073	0.999948
-1.105830	0.999961
-1.111708	0.999963
-1.141101	0.999965
-1.146979	0.999967
-1.164615	0.999975
-1.170493	0.999977
-1.176372	0.999978
-1.199886	0.999979
-1.241035	0.999982
-1.258671	0.999983
-1.276306	0.999985
-1.305699	0.999986
-1.311577	0.999993
-1.323334	0.999996
-1.335091	0.999997
-1.411512	0.999999
-1.517325	1
&
```
