## Supplementary material for "All-at-once RNA folding with 3D motif prediction framed by evolutionary information": RF01936_mir-63.helixcov

```
# RMs = 2 L = 116

# RM_HELIX NESTED 17-54 63-100, nbp = 35 nbp_cov = 0
# pvals: 0.946147,0.935656,0.935656,0.935656,0.0237376,0.944863,0.935656,0.935656,0.935656,0.935656,0.935656,0.935656,0.935656,0.935656,0.935656,0.935656,0.935656,0.935656,0.935656,0.935656,0.935656,0.935656,0.224602,0.935656,0.935656,0.935656,0.935656,0.935656,0.935656,0.935656,0.935656,0.935656,0.935656,0.224602,0.935656
# aggregated NONE
NESTED  ::::::::::::::::<<<<<-<<<<<<<<<<<<<<<<<<<<<-<<<<<<<-<<________>>>>>>>>>->>>>->>>>>>>->>>>>>>>>>>>>>>::::::::::::::::
        ::::::::::::::::::::::::::::::::::::::::::::::::::::::::::::::::::::::::::::::::::::::::::::::::::::::::::::::::::::

# RM_HELIX NESTED 1-14 104-116, nbp = 13 nbp_cov = 0
# pvals: 0.965026,0.980214,0.0108681,0.935656,0.224602,0.0351799,0.935656,0.935656,0.935656,0.935656,0.224602,0.224602,0.224602
# aggregated NONE
NESTED  <<<<<-<<<<<<<<_________________________________________________________________________________________>>>>>>>>>>>>>
        ::::::::::::::::::::::::::::::::::::::::::::::::::::::::::::::::::::::::::::::::::::::::::::::::::::::::::::::::::::
```
