## Supplementary material for "All-at-once RNA folding with 3D motif prediction framed by evolutionary information": RF01936_mir-63.surv

```
2.007517	0.0208333
0.994613	0.0416667
0.276372	0.0625
0.000125	0.1875
-0.018291	0.916667
-0.147206	0.9375
-0.165623	0.958333
-0.570784	0.979167
-0.920697	1
&
5.469807	0.000151012
3.922826	0.000302024
3.849161	0.000453035
3.517665	0.000906071
3.499248	0.00135911
3.388750	0.00196315
3.315084	0.00241619
3.130920	0.00332226
3.057254	0.00422833
2.909922	0.00468137
2.781007	0.00483238
2.154848	0.00558744
2.118016	0.00664452
2.062766	0.00739958
2.044350	0.00800362
2.025933	0.0110239
2.007517	0.0154032
1.915435	0.0157052
1.768103	0.0158562
1.731270	0.0160072
1.712854	0.0163093
1.676021	0.0164603
1.639188	0.0166113
1.565522	0.0169133
1.528690	0.0176684
1.473440	0.0188765
1.344525	0.0190275
1.326109	0.0205376
1.289276	0.0223497
1.252443	0.0225008
1.215610	0.0232558
1.178777	0.0234068
1.105112	0.0241619
1.031446	0.026125
0.994613	0.0295983
0.976196	0.0317125
0.810449	0.0321655
0.718366	0.0323165
0.699950	0.0326185
0.681533	0.0327696
0.663117	0.0329206
0.644701	0.0332226
0.626284	0.0338266
0.607868	0.0339777
0.589451	0.0350347
0.515786	0.0351857
0.460536	0.0356388
0.423703	0.0363938
0.405287	0.0365449
0.368454	0.038206
0.350038	0.0392631
0.331621	0.0430384
0.294788	0.0431894
0.276372	0.0433404
0.257955	0.0434914
0.239539	0.0439444
0.202706	0.0442465
0.184290	0.0445485
0.165873	0.0446995
0.147457	0.0454545
0.129040	0.0456056
0.110624	0.0477197
0.092207	0.0484748
0.073791	0.0493809
0.055375	0.0502869
0.036958	0.051344
0.018542	0.0531561
0.000125	0.235427
-0.018291	0.926004
-0.036708	0.927212
-0.055124	0.928118
-0.073540	0.931441
-0.091957	0.933706
-0.128790	0.934461
-0.147206	0.937179
-0.165623	0.938085
-0.184039	0.938236
-0.202456	0.939595
-0.220872	0.940803
-0.239288	0.942162
-0.257705	0.943975
-0.276121	0.944126
-0.294538	0.945334
-0.312954	0.945636
-0.331371	0.945938
-0.349787	0.946693
-0.368203	0.947448
-0.386620	0.948203
-0.423453	0.948505
-0.441869	0.950317
-0.460286	0.95077
-0.515535	0.951374
-0.570784	0.951978
-0.589201	0.952129
-0.607617	0.955301
-0.644450	0.961492
-0.662866	0.961643
-0.681283	0.964814
-0.699699	0.966022
-0.773365	0.966777
-0.791781	0.968137
-0.810198	0.968741
-0.828614	0.969496
-0.847031	0.969647
-0.865447	0.970553
-0.883864	0.970704
-0.920697	0.972667
-0.939113	0.975838
-0.957529	0.976744
-0.975946	0.977197
-1.031195	0.977952
-1.068028	0.978254
-1.123277	0.979009
-1.141694	0.979613
-1.160110	0.979764
-1.196943	0.98067
-1.233776	0.980822
-1.252192	0.981124
-1.270609	0.981879
-1.289025	0.982181
-1.307442	0.982785
-1.344275	0.984446
-1.417940	0.985352
-1.510023	0.987617
-1.546855	0.988372
-1.583688	0.991694
-1.620521	0.992449
-1.638938	0.993053
-1.786269	0.993204
-1.859935	0.99547
-1.896768	0.997282
-1.915184	0.997433
-1.933601	0.997735
-1.970433	0.998037
-2.025683	0.998188
-2.080932	0.99849
-2.154598	0.998792
-2.173014	0.999094
-3.370083	0.999245
-3.406916	0.999849
-3.462165	1
&
5.580306	7.49625e-07
5.561889	2.24888e-06
5.543473	5.24738e-06
5.525056	7.49625e-06
5.506640	1.04948e-05
5.488224	2.09895e-05
5.469807	2.47376e-05
5.451391	3.67316e-05
5.432974	3.89805e-05
5.414558	4.64768e-05
5.396141	5.09745e-05
5.377725	5.32234e-05
5.359308	5.47226e-05
5.340892	5.92204e-05
5.322476	6.22189e-05
5.304059	6.29685e-05
5.267226	6.44678e-05
5.230393	6.52174e-05
5.193561	6.67166e-05
5.175144	6.74663e-05
5.156728	6.82159e-05
5.138311	6.89655e-05
5.119895	7.04648e-05
5.101478	7.12144e-05
5.064645	7.27136e-05
5.046229	7.49625e-05
5.009396	7.64618e-05
4.990980	7.72114e-05
4.954147	7.7961e-05
4.898898	7.87106e-05
4.788399	7.94603e-05
4.567402	8.02099e-05
4.456903	8.17091e-05
4.420070	8.32084e-05
4.401654	8.3958e-05
4.364821	8.54573e-05
4.309572	8.69565e-05
4.291155	8.84558e-05
4.272739	9.14543e-05
4.254322	9.44528e-05
4.217489	9.52024e-05
4.199073	9.67016e-05
4.180657	9.89505e-05
4.162240	0.000101199
4.143824	0.000108696
4.125407	0.000111694
4.106991	0.000116192
4.088574	0.000122189
4.070158	0.000125187
4.051741	0.000135682
4.033325	0.000143928
4.014909	0.000148426
3.996492	0.000150675
3.978076	0.000158171
3.959659	0.000161169
3.941243	0.000169415
3.922826	0.000176912
3.904410	0.000189655
3.885994	0.00020015
3.867577	0.000206897
3.849161	0.000216642
3.830744	0.000225637
3.812328	0.00023913
3.793911	0.000248876
3.775495	0.00026087
3.757078	0.000274363
3.738662	0.000294603
3.720246	0.000301349
3.701829	0.000312594
3.683413	0.000332834
3.664996	0.000362819
3.646580	0.000374063
3.628163	0.000401799
3.609747	0.00042054
3.591331	0.000445277
3.572914	0.000467766
3.554498	0.000496252
3.536081	0.000529985
3.517665	0.00057946
3.499248	0.0005997
3.480832	0.000641679
3.462415	0.000676912
3.443999	0.000707646
3.425583	0.000732384
3.407166	0.000765367
3.388750	0.0007991
3.370333	0.000845577
3.351917	0.000891304
3.333500	0.000944528
3.315084	0.000983508
3.296668	0.00105472
3.278251	0.00109895
3.259835	0.00115667
3.241418	0.00122114
3.223002	0.00130585
3.204585	0.00135457
3.186169	0.00141154
3.167752	0.00147376
3.149336	0.00155472
3.130920	0.00161994
3.112503	0.00168591
3.094087	0.00176912
3.075670	0.00186657
3.057254	0.00194528
3.038837	0.00201049
3.020421	0.00204873
3.002005	0.00212969
2.983588	0.00221439
2.965172	0.00231784
2.946755	0.0024048
2.928339	0.00250675
2.909922	0.0025997
2.891506	0.00268441
2.873089	0.00275487
2.854673	0.00285982
2.836257	0.00293478
2.817840	0.00302324
2.799424	0.00310945
2.781007	0.0032961
2.762591	0.00342729
2.744174	0.00348276
2.725758	0.00353373
2.707342	0.0036072
2.688925	0.00367016
2.670509	0.00371664
2.652092	0.00374363
2.633676	0.00379085
2.615259	0.00383283
2.596843	0.00388306
2.578426	0.00395352
2.560010	0.00399775
2.541594	0.00403448
2.523177	0.00407121
2.504761	0.00412369
2.486344	0.00415667
2.467928	0.00419415
2.449511	0.00423163
2.431095	0.00426762
2.412679	0.00429085
2.394262	0.00433358
2.375846	0.00438831
2.357429	0.00442804
2.339013	0.00445727
2.320596	0.00455172
2.302180	0.00462594
2.283763	0.00472789
2.265347	0.0049048
2.246931	0.00506222
2.228514	0.00527061
2.210098	0.00545427
2.191681	0.00579085
2.173265	0.00613568
2.154848	0.0065
2.136432	0.0070075
2.118016	0.00744978
2.099599	0.00790105
2.081183	0.00874813
2.062766	0.00939355
2.044350	0.0100315
2.025933	0.0104663
2.007517	0.0108681
1.989101	0.0112466
1.970684	0.0114805
1.952268	0.0117144
1.933851	0.0118936
1.915435	0.0120315
1.897018	0.0121304
1.878602	0.0122106
1.860185	0.0122601
1.841769	0.0122946
1.823353	0.0123516
1.804936	0.0124055
1.786520	0.0124535
1.768103	0.012494
1.749687	0.0125262
1.731270	0.0125877
1.712854	0.0126454
1.694438	0.0127054
1.676021	0.0127826
1.657605	0.0128733
1.639188	0.01297
1.620772	0.0130742
1.602355	0.0131702
1.583939	0.0132781
1.565522	0.0134183
1.547106	0.0135877
1.528690	0.0137609
1.510273	0.0139528
1.491857	0.0141799
1.473440	0.0144888
1.455024	0.0146927
1.436607	0.014937
1.418191	0.0152661
1.399775	0.0155277
1.381358	0.0158621
1.362942	0.0161139
1.344525	0.0163906
1.326109	0.0166904
1.307692	0.0171192
1.289276	0.0174378
1.270859	0.0178516
1.252443	0.0181919
1.234027	0.0185052
1.215610	0.0188981
1.197194	0.0192211
1.178777	0.0196244
1.160361	0.020006
1.141944	0.0203876
1.123528	0.0207361
1.105112	0.0211147
1.086695	0.0215915
1.068279	0.0220765
1.049862	0.0224715
1.031446	0.0229048
1.013029	0.0233966
0.994613	0.0237376
0.976196	0.0240525
0.957780	0.0242736
0.939364	0.0245135
0.920947	0.0247766
0.902531	0.0249933
0.884114	0.0251634
0.865698	0.0253336
0.847281	0.025509
0.828865	0.0257534
0.810449	0.025994
0.792032	0.0262264
0.773616	0.026416
0.755199	0.0265937
0.736783	0.0267264
0.718366	0.026937
0.699950	0.0271844
0.681533	0.0274063
0.663117	0.0275967
0.644701	0.0278456
0.626284	0.0280495
0.607868	0.0282384
0.589451	0.0284175
0.571035	0.0285922
0.552618	0.0287459
0.534202	0.0289528
0.515786	0.0291717
0.497369	0.0294918
0.478953	0.0298193
0.460536	0.0301042
0.442120	0.0305705
0.423703	0.0309813
0.405287	0.031488
0.386870	0.0319963
0.368454	0.032551
0.350038	0.0332444
0.331621	0.0337414
0.313205	0.0341784
0.294788	0.0346619
0.276372	0.0351799
0.257955	0.0355952
0.239539	0.036057
0.221123	0.036491
0.202706	0.0369415
0.184290	0.0374063
0.165873	0.0378043
0.147457	0.0383006
0.129040	0.0389633
0.110624	0.0397946
0.092207	0.0405495
0.073791	0.0413876
0.055375	0.0422091
0.036958	0.0431057
0.018542	0.0437474
0.000125	0.224602
-0.018291	0.935656
-0.036708	0.936631
-0.055124	0.938282
-0.073540	0.939971
-0.091957	0.941386
-0.110373	0.942511
-0.128790	0.943624
-0.147206	0.944863
-0.165623	0.946147
-0.184039	0.947421
-0.202456	0.94875
-0.220872	0.949902
-0.239288	0.951072
-0.257705	0.95207
-0.276121	0.953037
-0.294538	0.953936
-0.312954	0.954725
-0.331371	0.955567
-0.349787	0.956325
-0.368203	0.957115
-0.386620	0.957861
-0.405036	0.958546
-0.423453	0.959244
-0.441869	0.959879
-0.460286	0.960472
-0.478702	0.961193
-0.497118	0.961988
-0.515535	0.962664
-0.533951	0.963314
-0.552368	0.964079
-0.570784	0.965026
-0.589201	0.965921
-0.607617	0.966903
-0.626034	0.967988
-0.644450	0.969051
-0.662866	0.970088
-0.681283	0.971083
-0.699699	0.972021
-0.718116	0.97297
-0.736532	0.973876
-0.754949	0.974756
-0.773365	0.97553
-0.791781	0.976267
-0.810198	0.97695
-0.828614	0.977561
-0.847031	0.978073
-0.865447	0.978612
-0.883864	0.979169
-0.902280	0.979668
-0.920697	0.980214
-0.939113	0.980558
-0.957529	0.980968
-0.975946	0.981365
-0.994362	0.981668
-1.012779	0.981975
-1.031195	0.982225
-1.049612	0.982446
-1.068028	0.982681
-1.086444	0.982926
-1.104861	0.983225
-1.123277	0.98346
-1.141694	0.983689
-1.160110	0.983952
-1.178527	0.984276
-1.196943	0.984442
-1.215360	0.984643
-1.233776	0.984876
-1.252192	0.985142
-1.270609	0.985362
-1.289025	0.985576
-1.307442	0.985917
-1.325858	0.986187
-1.344275	0.986545
-1.362691	0.986965
-1.381107	0.987353
-1.399524	0.987735
-1.417940	0.988107
-1.436357	0.98853
-1.454773	0.988821
-1.473190	0.98928
-1.491606	0.989775
-1.510023	0.990076
-1.528439	0.990493
-1.546855	0.990917
-1.565272	0.991421
-1.583688	0.991816
-1.602105	0.992209
-1.620521	0.992609
-1.638938	0.992971
-1.657354	0.993395
-1.675770	0.993795
-1.694187	0.994158
-1.712603	0.99436
-1.731020	0.994597
-1.749436	0.994993
-1.767853	0.995318
-1.786269	0.995636
-1.804686	0.995963
-1.823102	0.996254
-1.841518	0.996463
-1.859935	0.996623
-1.878351	0.996824
-1.896768	0.997002
-1.915184	0.997148
-1.933601	0.997301
-1.952017	0.997474
-1.970433	0.997588
-1.988850	0.997681
-2.007266	0.997805
-2.025683	0.997947
-2.044099	0.998056
-2.062516	0.998133
-2.080932	0.998267
-2.099349	0.998358
-2.117765	0.998438
-2.136181	0.998508
-2.154598	0.998573
-2.173014	0.99864
-2.191431	0.998732
-2.209847	0.998788
-2.228264	0.998835
-2.246680	0.99887
-2.265096	0.998911
-2.283513	0.998943
-2.301929	0.998975
-2.320346	0.999032
-2.338762	0.999072
-2.357179	0.999106
-2.375595	0.999133
-2.394012	0.999153
-2.412428	0.999171
-2.430844	0.999196
-2.449261	0.999218
-2.467677	0.999233
-2.486094	0.999251
-2.504510	0.999256
-2.522927	0.999271
-2.541343	0.9993
-2.559759	0.999316
-2.578176	0.999325
-2.596592	0.999337
-2.615009	0.999343
-2.633425	0.999352
-2.651842	0.999357
-2.670258	0.99938
-2.688675	0.999391
-2.707091	0.999395
-2.725507	0.999398
-2.743924	0.999406
-2.762340	0.999409
-2.780757	0.999418
-2.799173	0.999421
-2.836006	0.999424
-2.854422	0.99943
-2.872839	0.999441
-2.891255	0.999451
-2.909672	0.999463
-2.928088	0.999468
-2.946505	0.999475
-2.964921	0.999478
-2.983337	0.999482
-3.001754	0.999487
-3.020170	0.999499
-3.038587	0.999507
-3.057003	0.999522
-3.075420	0.999533
-3.093836	0.999543
-3.112253	0.999553
-3.130669	0.999557
-3.149085	0.999571
-3.167502	0.999582
-3.185918	0.999589
-3.204335	0.999595
-3.222751	0.999601
-3.241168	0.999609
-3.259584	0.999615
-3.278000	0.999625
-3.296417	0.999636
-3.314833	0.999645
-3.333250	0.99965
-3.351666	0.999663
-3.370083	0.999665
-3.388499	0.999676
-3.406916	0.99969
-3.425332	0.999706
-3.443748	0.999709
-3.462165	0.999718
-3.480581	0.999737
-3.498998	0.999746
-3.517414	0.999756
-3.535831	0.999765
-3.554247	0.999771
-3.572663	0.999777
-3.591080	0.999789
-3.609496	0.999797
-3.627913	0.999804
-3.646329	0.999813
-3.664746	0.999823
-3.683162	0.999828
-3.701579	0.999832
-3.719995	0.999838
-3.738411	0.999846
-3.756828	0.999857
-3.775244	0.999871
-3.793661	0.99988
-3.812077	0.999886
-3.830494	0.999894
-3.848910	0.999902
-3.867326	0.999903
-3.885743	0.999909
-3.904159	0.999917
-3.922576	0.999924
-3.940992	0.999927
-3.959409	0.999933
-3.977825	0.999939
-3.996242	0.999947
-4.033074	0.99995
-4.051491	0.999951
-4.069907	0.999956
-4.088324	0.999957
-4.106740	0.99996
-4.125157	0.999961
-4.143573	0.999967
-4.161989	0.999969
-4.180406	0.999971
-4.198822	0.999976
-4.254072	0.999978
-4.272488	0.999979
-4.290905	0.999981
-4.309321	0.999983
-4.327737	0.999984
-4.364570	0.999989
-4.382987	0.99999
-4.401403	0.999993
-4.438236	0.999993
-4.456652	0.999994
-4.530318	0.999995
-4.548735	0.999996
-4.585568	0.999997
-4.806565	0.999998
-4.861814	0.999999
-5.414307	0.999999
-5.487973	1
&
21.326359	1.57169e-17
21.307943	1.62252e-17
21.289527	1.67499e-17
21.271110	1.72915e-17
21.252694	1.78507e-17
21.234277	1.8428e-17
21.215861	1.90239e-17
21.197444	1.96391e-17
21.179028	2.02742e-17
21.160611	2.09299e-17
21.142195	2.16068e-17
21.123779	2.23055e-17
21.105362	2.30269e-17
21.086946	2.37715e-17
21.068529	2.45403e-17
21.050113	2.53339e-17
21.031696	2.61532e-17
21.013280	2.6999e-17
20.994864	2.78722e-17
20.976447	2.87736e-17
20.958031	2.97042e-17
20.939614	3.06648e-17
20.921198	3.16565e-17
20.902781	3.26803e-17
20.884365	3.37373e-17
20.865948	3.48284e-17
20.847532	3.59548e-17
20.829116	3.71176e-17
20.810699	3.8318e-17
20.792283	3.95573e-17
20.773866	4.08367e-17
20.755450	4.21574e-17
20.737033	4.35209e-17
20.718617	4.49284e-17
20.700201	4.63815e-17
20.681784	4.78816e-17
20.663368	4.94302e-17
20.644951	5.10289e-17
20.626535	5.26794e-17
20.608118	5.43832e-17
20.589702	5.61421e-17
20.571285	5.79579e-17
20.552869	5.98325e-17
20.534453	6.17677e-17
20.516036	6.37655e-17
20.497620	6.58279e-17
20.479203	6.7957e-17
20.460787	7.01551e-17
20.442370	7.24242e-17
20.423954	7.47667e-17
20.405538	7.7185e-17
20.387121	7.96815e-17
20.368705	8.22588e-17
20.350288	8.49194e-17
20.331872	8.76662e-17
20.313455	9.05018e-17
20.295039	9.34291e-17
20.276622	9.64511e-17
20.258206	9.95708e-17
20.239790	1.02792e-16
20.221373	1.06116e-16
20.202957	1.09549e-16
20.184540	1.13092e-16
20.166124	1.1675e-16
20.147707	1.20527e-16
20.129291	1.24426e-16
20.110875	1.2845e-16
20.092458	1.32605e-16
20.074042	1.36895e-16
20.055625	1.41323e-16
20.037209	1.45894e-16
20.018792	1.50614e-16
20.000376	1.55486e-16
19.981959	1.60515e-16
19.963543	1.65708e-16
19.945127	1.71068e-16
19.926710	1.76602e-16
19.908294	1.82314e-16
19.889877	1.88212e-16
19.871461	1.943e-16
19.853044	2.00586e-16
19.834628	2.07074e-16
19.816212	2.13773e-16
19.797795	2.20688e-16
19.779379	2.27828e-16
19.760962	2.35198e-16
19.742546	2.42806e-16
19.724129	2.50661e-16
19.705713	2.5877e-16
19.687296	2.67141e-16
19.668880	2.75783e-16
19.650464	2.84705e-16
19.632047	2.93915e-16
19.613631	3.03423e-16
19.595214	3.13239e-16
19.576798	3.23373e-16
19.558381	3.33834e-16
19.539965	3.44634e-16
19.521549	3.55784e-16
19.503132	3.67294e-16
19.484716	3.79177e-16
19.466299	3.91444e-16
19.447883	4.04108e-16
19.429466	4.17181e-16
19.411050	4.30678e-16
19.392633	4.44612e-16
19.374217	4.58996e-16
19.355801	4.73846e-16
19.337384	4.89176e-16
19.318968	5.05002e-16
19.300551	5.21341e-16
19.282135	5.38208e-16
19.263718	5.55621e-16
19.245302	5.73597e-16
19.226886	5.92155e-16
19.208469	6.11314e-16
19.190053	6.31093e-16
19.171636	6.51511e-16
19.153220	6.7259e-16
19.134803	6.94352e-16
19.116387	7.16817e-16
19.097970	7.4001e-16
19.079554	7.63953e-16
19.061138	7.88671e-16
19.042721	8.14189e-16
19.024305	8.40532e-16
19.005888	8.67728e-16
18.987472	8.95805e-16
18.969055	9.24789e-16
18.950639	9.54712e-16
18.932223	9.85603e-16
18.913806	1.01749e-15
18.895390	1.05042e-15
18.876973	1.0844e-15
18.858557	1.11949e-15
18.840140	1.15572e-15
18.821724	1.19311e-15
18.803308	1.23172e-15
18.784891	1.27157e-15
18.766475	1.31272e-15
18.748058	1.3552e-15
18.729642	1.39905e-15
18.711225	1.44432e-15
18.692809	1.49106e-15
18.674392	1.5393e-15
18.655976	1.58911e-15
18.637560	1.64054e-15
18.619143	1.69362e-15
18.600727	1.74843e-15
18.582310	1.80501e-15
18.563894	1.86341e-15
18.545477	1.92371e-15
18.527061	1.98597e-15
18.508645	2.05023e-15
18.490228	2.11658e-15
18.471812	2.18507e-15
18.453395	2.25578e-15
18.434979	2.32878e-15
18.416562	2.40414e-15
18.398146	2.48195e-15
18.379729	2.56226e-15
18.361313	2.64518e-15
18.342897	2.73079e-15
18.324480	2.81916e-15
18.306064	2.91039e-15
18.287647	3.00458e-15
18.269231	3.10182e-15
18.250814	3.2022e-15
18.232398	3.30583e-15
18.213982	3.41282e-15
18.195565	3.52327e-15
18.177149	3.63729e-15
18.158732	3.75501e-15
18.140316	3.87653e-15
18.121899	4.00199e-15
18.103483	4.13151e-15
18.085066	4.26523e-15
18.066650	4.40327e-15
18.048234	4.54578e-15
18.029817	4.6929e-15
18.011401	4.84479e-15
17.992984	5.00159e-15
17.974568	5.16347e-15
17.956151	5.33059e-15
17.937735	5.50312e-15
17.919319	5.68123e-15
17.900902	5.86511e-15
17.882486	6.05494e-15
17.864069	6.25092e-15
17.845653	6.45324e-15
17.827236	6.66211e-15
17.808820	6.87774e-15
17.790403	7.10035e-15
17.771987	7.33017e-15
17.753571	7.56743e-15
17.735154	7.81238e-15
17.716738	8.06525e-15
17.698321	8.3263e-15
17.679905	8.59581e-15
17.661488	8.87404e-15
17.643072	9.16129e-15
17.624656	9.45783e-15
17.606239	9.76397e-15
17.587823	1.008e-14
17.569406	1.04063e-14
17.550990	1.07432e-14
17.532573	1.10909e-14
17.514157	1.14499e-14
17.495740	1.18206e-14
17.477324	1.22032e-14
17.458908	1.25982e-14
17.440491	1.3006e-14
17.422075	1.34271e-14
17.403658	1.38617e-14
17.385242	1.43104e-14
17.366825	1.47737e-14
17.348409	1.52519e-14
17.329993	1.57457e-14
17.311576	1.62554e-14
17.293160	1.67816e-14
17.274743	1.73249e-14
17.256327	1.78857e-14
17.237910	1.84648e-14
17.219494	1.90625e-14
17.201077	1.96796e-14
17.182661	2.03167e-14
17.164245	2.09745e-14
17.145828	2.16535e-14
17.127412	2.23545e-14
17.108995	2.30782e-14
17.090579	2.38254e-14
17.072162	2.45967e-14
17.053746	2.5393e-14
17.035330	2.62152e-14
17.016913	2.70639e-14
16.998497	2.79401e-14
16.980080	2.88447e-14
16.961664	2.97786e-14
16.943247	3.07427e-14
16.924831	3.1738e-14
16.906414	3.27656e-14
16.887998	3.38265e-14
16.869582	3.49217e-14
16.851165	3.60523e-14
16.832749	3.72196e-14
16.814332	3.84247e-14
16.795916	3.96688e-14
16.777499	4.09532e-14
16.759083	4.22792e-14
16.740667	4.36482e-14
16.722250	4.50615e-14
16.703834	4.65205e-14
16.685417	4.80268e-14
16.667001	4.95819e-14
16.648584	5.11874e-14
16.630168	5.28448e-14
16.611751	5.45559e-14
16.593335	5.63225e-14
16.574919	5.81463e-14
16.556502	6.00291e-14
16.538086	6.19729e-14
16.519669	6.39797e-14
16.501253	6.60514e-14
16.482836	6.81903e-14
16.464420	7.03984e-14
16.446004	7.26781e-14
16.427587	7.50316e-14
16.409171	7.74613e-14
16.390754	7.99697e-14
16.372338	8.25594e-14
16.353921	8.5233e-14
16.335505	8.79931e-14
16.317089	9.08427e-14
16.298672	9.37845e-14
16.280256	9.68217e-14
16.261839	9.99572e-14
16.243423	1.03194e-13
16.225006	1.06536e-13
16.206590	1.09986e-13
16.188173	1.13548e-13
16.169757	1.17226e-13
16.151341	1.21022e-13
16.132924	1.24942e-13
16.114508	1.28988e-13
16.096091	1.33166e-13
16.077675	1.37478e-13
16.059258	1.41931e-13
16.040842	1.46528e-13
16.022426	1.51273e-13
16.004009	1.56173e-13
15.985593	1.61231e-13
15.967176	1.66453e-13
15.948760	1.71844e-13
15.930343	1.7741e-13
15.911927	1.83156e-13
15.893510	1.89089e-13
15.875094	1.95213e-13
15.856678	2.01536e-13
15.838261	2.08064e-13
15.819845	2.14803e-13
15.801428	2.21761e-13
15.783012	2.28944e-13
15.764595	2.36359e-13
15.746179	2.44015e-13
15.727763	2.51919e-13
15.709346	2.6008e-13
15.690930	2.68504e-13
15.672513	2.77202e-13
15.654097	2.86181e-13
15.635680	2.95451e-13
15.617264	3.05022e-13
15.598847	3.14902e-13
15.580431	3.25103e-13
15.562015	3.35635e-13
15.543598	3.46507e-13
15.525182	3.57732e-13
15.506765	3.69321e-13
15.488349	3.81285e-13
15.469932	3.93637e-13
15.451516	4.06389e-13
15.433100	4.19554e-13
15.414683	4.33146e-13
15.396267	4.47178e-13
15.377850	4.61665e-13
15.359434	4.76622e-13
15.341017	4.92063e-13
15.322601	5.08005e-13
15.304184	5.24463e-13
15.285768	5.41454e-13
15.267352	5.58996e-13
15.248935	5.77107e-13
15.230519	5.95805e-13
15.212102	6.15108e-13
15.193686	6.35037e-13
15.175269	6.55612e-13
15.156853	6.76854e-13
15.138437	6.98784e-13
15.120020	7.21425e-13
15.101604	7.448e-13
15.083187	7.68932e-13
15.064771	7.93846e-13
15.046354	8.19568e-13
15.027938	8.46123e-13
15.009521	8.7354e-13
14.991105	9.01844e-13
14.972689	9.31067e-13
14.954272	9.61236e-13
14.935856	9.92383e-13
14.917439	1.02454e-12
14.899023	1.05774e-12
14.880606	1.09201e-12
14.862190	1.1274e-12
14.843774	1.16393e-12
14.825357	1.20165e-12
14.806941	1.24059e-12
14.788524	1.28079e-12
14.770108	1.3223e-12
14.751691	1.36515e-12
14.733275	1.40939e-12
14.714858	1.45506e-12
14.696442	1.50222e-12
14.678026	1.5509e-12
14.659609	1.60116e-12
14.641193	1.65305e-12
14.622776	1.70662e-12
14.604360	1.76193e-12
14.585943	1.81903e-12
14.567527	1.87799e-12
14.549111	1.93885e-12
14.530694	2.00169e-12
14.512278	2.06656e-12
14.493861	2.13354e-12
14.475445	2.20269e-12
14.457028	2.27408e-12
14.438612	2.34779e-12
14.420195	2.42389e-12
14.401779	2.50245e-12
14.383363	2.58356e-12
14.364946	2.6673e-12
14.346530	2.75375e-12
14.328113	2.84301e-12
14.309697	2.93516e-12
14.291280	3.0303e-12
14.272864	3.12853e-12
14.254448	3.22994e-12
14.236031	3.33464e-12
14.217615	3.44273e-12
14.199198	3.55433e-12
14.180782	3.66954e-12
14.162365	3.7885e-12
14.143949	3.91131e-12
14.125532	4.0381e-12
14.107116	4.169e-12
14.088700	4.30415e-12
14.070283	4.44368e-12
14.051867	4.58774e-12
14.033450	4.73647e-12
14.015034	4.89002e-12
13.996617	5.04855e-12
13.978201	5.21222e-12
13.959785	5.3812e-12
13.941368	5.55566e-12
13.922952	5.73578e-12
13.904535	5.92174e-12
13.886119	6.11373e-12
13.867702	6.31194e-12
13.849286	6.51659e-12
13.830870	6.72787e-12
13.812453	6.94601e-12
13.794037	7.17122e-12
13.775620	7.40373e-12
13.757204	7.64379e-12
13.738787	7.89163e-12
13.720371	8.14751e-12
13.701954	8.4117e-12
13.683538	8.68445e-12
13.665122	8.96604e-12
13.646705	9.25678e-12
13.628289	9.55694e-12
13.609872	9.86684e-12
13.591456	1.01868e-11
13.573039	1.05171e-11
13.554623	1.08582e-11
13.536207	1.12103e-11
13.517790	1.15738e-11
13.499374	1.19491e-11
13.480957	1.23366e-11
13.462541	1.27367e-11
13.444124	1.31498e-11
13.425708	1.35762e-11
13.407291	1.40165e-11
13.388875	1.44711e-11
13.370459	1.49404e-11
13.352042	1.54249e-11
13.333626	1.59252e-11
13.315209	1.64417e-11
13.296793	1.69749e-11
13.278376	1.75255e-11
13.259960	1.80939e-11
13.241544	1.86808e-11
13.223127	1.92867e-11
13.204711	1.99122e-11
13.186294	2.05581e-11
13.167878	2.12249e-11
13.149461	2.19134e-11
13.131045	2.26241e-11
13.112628	2.3358e-11
13.094212	2.41157e-11
13.075796	2.48979e-11
13.057379	2.57056e-11
13.038963	2.65394e-11
13.020546	2.74003e-11
13.002130	2.82892e-11
12.983713	2.92069e-11
12.965297	3.01544e-11
12.946881	3.11326e-11
12.928464	3.21426e-11
12.910048	3.31853e-11
12.891631	3.42619e-11
12.873215	3.53734e-11
12.854798	3.65211e-11
12.836382	3.77059e-11
12.817965	3.89292e-11
12.799549	4.01922e-11
12.781133	4.14963e-11
12.762716	4.28426e-11
12.744300	4.42326e-11
12.725883	4.56678e-11
12.707467	4.71495e-11
12.689050	4.86794e-11
12.670634	5.02589e-11
12.652218	5.18897e-11
12.633801	5.35734e-11
12.615385	5.53117e-11
12.596968	5.71065e-11
12.578552	5.89596e-11
12.560135	6.08728e-11
12.541719	6.28481e-11
12.523302	6.48876e-11
12.504886	6.69933e-11
12.486470	6.91673e-11
12.468053	7.14119e-11
12.449637	7.37294e-11
12.431220	7.61221e-11
12.412804	7.85926e-11
12.394387	8.11432e-11
12.375971	8.37766e-11
12.357555	8.64956e-11
12.339138	8.93028e-11
12.320722	9.22012e-11
12.302305	9.51937e-11
12.283889	9.82833e-11
12.265472	1.01473e-10
12.247056	1.04767e-10
12.228639	1.08167e-10
12.210223	1.11678e-10
12.191807	1.15303e-10
12.173390	1.19046e-10
12.154974	1.2291e-10
12.136557	1.269e-10
12.118141	1.31019e-10
12.099724	1.35272e-10
12.081308	1.39664e-10
12.062892	1.44197e-10
12.044475	1.48879e-10
12.026059	1.53712e-10
12.007642	1.58702e-10
11.989226	1.63854e-10
11.970809	1.69173e-10
11.952393	1.74666e-10
11.933976	1.80336e-10
11.915560	1.86191e-10
11.897144	1.92236e-10
11.878727	1.98478e-10
11.860311	2.04922e-10
11.841894	2.11576e-10
11.823478	2.18445e-10
11.805061	2.25538e-10
11.786645	2.32861e-10
11.768229	2.40423e-10
11.749812	2.4823e-10
11.731396	2.5629e-10
11.712979	2.64612e-10
11.694563	2.73205e-10
11.676146	2.82077e-10
11.657730	2.91237e-10
11.639314	3.00695e-10
11.620897	3.1046e-10
11.602481	3.20542e-10
11.584064	3.30952e-10
11.565648	3.41701e-10
11.547231	3.52798e-10
11.528815	3.64256e-10
11.510398	3.76087e-10
11.491982	3.88302e-10
11.473566	4.00914e-10
11.455149	4.13935e-10
11.436733	4.2738e-10
11.418316	4.41262e-10
11.399900	4.55595e-10
11.381483	4.70394e-10
11.363067	4.85674e-10
11.344651	5.01451e-10
11.326234	5.1774e-10
11.307818	5.34559e-10
11.289401	5.51924e-10
11.270985	5.69854e-10
11.252568	5.88366e-10
11.234152	6.07481e-10
11.215735	6.27217e-10
11.197319	6.47594e-10
11.178903	6.68634e-10
11.160486	6.90358e-10
11.142070	7.12787e-10
11.123653	7.35947e-10
11.105237	7.59859e-10
11.086820	7.84548e-10
11.068404	8.1004e-10
11.049988	8.36361e-10
11.031571	8.63538e-10
11.013155	8.91599e-10
10.994738	9.20572e-10
10.976322	9.50487e-10
10.957905	9.81374e-10
10.939489	1.01327e-09
10.921072	1.0462e-09
10.902656	1.0802e-09
10.884240	1.1153e-09
10.865823	1.15155e-09
10.847407	1.18897e-09
10.828990	1.22762e-09
10.810574	1.26752e-09
10.792157	1.30872e-09
10.773741	1.35125e-09
10.755325	1.39517e-09
10.736908	1.44052e-09
10.718492	1.48735e-09
10.700075	1.5357e-09
10.681659	1.58562e-09
10.663242	1.63716e-09
10.644826	1.69038e-09
10.626409	1.74534e-09
10.607993	1.80208e-09
10.589577	1.86066e-09
10.571160	1.92115e-09
10.552744	1.98361e-09
10.534327	2.04811e-09
10.515911	2.1147e-09
10.497494	2.18345e-09
10.479078	2.25445e-09
10.460662	2.32775e-09
10.442245	2.40344e-09
10.423829	2.48159e-09
10.405412	2.56229e-09
10.386996	2.64561e-09
10.368579	2.73164e-09
10.350163	2.82048e-09
10.331746	2.9122e-09
10.313330	3.00691e-09
10.294914	3.1047e-09
10.276497	3.20568e-09
10.258081	3.30994e-09
10.239664	3.41759e-09
10.221248	3.52875e-09
10.202831	3.64353e-09
10.184415	3.76204e-09
10.165999	3.88441e-09
10.147582	4.01076e-09
10.129166	4.14123e-09
10.110749	4.27595e-09
10.092333	4.41505e-09
10.073916	4.55868e-09
10.055500	4.70698e-09
10.037083	4.86012e-09
10.018667	5.01824e-09
10.000251	5.18151e-09
9.981834	5.35009e-09
9.963418	5.52417e-09
9.945001	5.70391e-09
9.926585	5.88951e-09
9.908168	6.08115e-09
9.889752	6.27903e-09
9.871336	6.48336e-09
9.852919	6.69434e-09
9.834503	6.91219e-09
9.816086	7.13714e-09
9.797670	7.36942e-09
9.779253	7.60926e-09
9.760837	7.85691e-09
9.742420	8.11263e-09
9.724004	8.37669e-09
9.705588	8.64934e-09
9.687171	8.93088e-09
9.668755	9.22159e-09
9.650338	9.52177e-09
9.631922	9.83173e-09
9.613505	1.01518e-08
9.595089	1.04823e-08
9.576673	1.08235e-08
9.558256	1.11759e-08
9.539840	1.15398e-08
9.521423	1.19155e-08
9.503007	1.23035e-08
9.484590	1.27041e-08
9.466174	1.31177e-08
9.447757	1.35449e-08
9.429341	1.39859e-08
9.410925	1.44414e-08
9.392508	1.49117e-08
9.374092	1.53973e-08
9.355675	1.58988e-08
9.337259	1.64166e-08
9.318842	1.69512e-08
9.300426	1.75034e-08
9.282010	1.80735e-08
9.263593	1.86622e-08
9.245177	1.92701e-08
9.226760	1.98978e-08
9.208344	2.0546e-08
9.189927	2.12153e-08
9.171511	2.19065e-08
9.153095	2.26202e-08
9.134678	2.33571e-08
9.116262	2.41181e-08
9.097845	2.4904e-08
9.079429	2.57154e-08
9.061012	2.65534e-08
9.042596	2.74186e-08
9.024179	2.83121e-08
9.005763	2.92347e-08
8.987347	3.01875e-08
8.968930	3.11713e-08
8.950514	3.21872e-08
8.932097	3.32363e-08
8.913681	3.43196e-08
8.895264	3.54383e-08
8.876848	3.65934e-08
8.858432	3.77863e-08
8.840015	3.90181e-08
8.821599	4.029e-08
8.803182	4.16035e-08
8.784766	4.29599e-08
8.766349	4.43606e-08
8.747933	4.58069e-08
8.729516	4.73005e-08
8.711100	4.88429e-08
8.692684	5.04356e-08
8.674267	5.20803e-08
8.655851	5.37787e-08
8.637434	5.55326e-08
8.619018	5.73437e-08
8.600601	5.9214e-08
8.582185	6.11453e-08
8.563769	6.31397e-08
8.545352	6.51993e-08
8.526936	6.73262e-08
8.508519	6.95225e-08
8.490103	7.17905e-08
8.471686	7.41326e-08
8.453270	7.65513e-08
8.434853	7.9049e-08
8.416437	8.16283e-08
8.398021	8.42918e-08
8.379604	8.70424e-08
8.361188	8.98829e-08
8.342771	9.28161e-08
8.324355	9.58453e-08
8.305938	9.89734e-08
8.287522	1.02204e-07
8.269106	1.0554e-07
8.250689	1.08985e-07
8.232273	1.12542e-07
8.213856	1.16216e-07
8.195440	1.2001e-07
8.177023	1.23929e-07
8.158607	1.27975e-07
8.140190	1.32153e-07
8.121774	1.36469e-07
8.103358	1.40925e-07
8.084941	1.45527e-07
8.066525	1.50279e-07
8.048108	1.55187e-07
8.029692	1.60256e-07
8.011275	1.6549e-07
7.992859	1.70896e-07
7.974443	1.76478e-07
7.956026	1.82243e-07
7.937610	1.88197e-07
7.919193	1.94346e-07
7.900777	2.00696e-07
7.882360	2.07253e-07
7.863944	2.14025e-07
7.845527	2.21019e-07
7.827111	2.28242e-07
7.808695	2.35701e-07
7.790278	2.43405e-07
7.771862	2.51361e-07
7.753445	2.59577e-07
7.735029	2.68062e-07
7.716612	2.76825e-07
7.698196	2.85875e-07
7.679780	2.95222e-07
7.661363	3.04874e-07
7.642947	3.14843e-07
7.624530	3.25139e-07
7.606114	3.35771e-07
7.587697	3.46753e-07
7.569281	3.58093e-07
7.550864	3.69806e-07
7.532448	3.81902e-07
7.514032	3.94395e-07
7.495615	4.07298e-07
7.477199	4.20623e-07
7.458782	4.34385e-07
7.440366	4.48598e-07
7.421949	4.63277e-07
7.403533	4.78438e-07
7.385117	4.94096e-07
7.366700	5.10267e-07
7.348284	5.26969e-07
7.329867	5.44218e-07
7.311451	5.62034e-07
7.293034	5.80434e-07
7.274618	5.99437e-07
7.256201	6.19064e-07
7.237785	6.39336e-07
7.219369	6.60272e-07
7.200952	6.81896e-07
7.182536	7.04229e-07
7.164119	7.27296e-07
7.145703	7.5112e-07
7.127286	7.75726e-07
7.108870	8.0114e-07
7.090454	8.27389e-07
7.072037	8.54499e-07
7.053621	8.82501e-07
7.035204	9.11422e-07
7.016788	9.41293e-07
6.998371	9.72146e-07
6.979955	1.00401e-06
6.961538	1.03693e-06
6.943122	1.07092e-06
6.924706	1.10604e-06
6.906289	1.1423e-06
6.887873	1.17976e-06
6.869456	1.21845e-06
6.851040	1.25842e-06
6.832623	1.2997e-06
6.814207	1.34233e-06
6.795791	1.38637e-06
6.777374	1.43186e-06
6.758958	1.47884e-06
6.740541	1.52737e-06
6.722125	1.5775e-06
6.703708	1.62928e-06
6.685292	1.68276e-06
6.666876	1.738e-06
6.648459	1.79506e-06
6.630043	1.85401e-06
6.611626	1.91489e-06
6.593210	1.97778e-06
6.574793	2.04274e-06
6.556377	2.10984e-06
6.537960	2.17915e-06
6.519544	2.25074e-06
6.501128	2.3247e-06
6.482711	2.40109e-06
6.464295	2.48e-06
6.445878	2.56152e-06
6.427462	2.64572e-06
6.409045	2.7327e-06
6.390629	2.82255e-06
6.372213	2.91537e-06
6.353796	3.01125e-06
6.335380	3.11029e-06
6.316963	3.2126e-06
6.298547	3.3183e-06
6.280130	3.42748e-06
6.261714	3.54026e-06
6.243297	3.65678e-06
6.224881	3.77714e-06
6.206465	3.90148e-06
6.188048	4.02993e-06
6.169632	4.16262e-06
6.151215	4.2997e-06
6.132799	4.44132e-06
6.114382	4.58761e-06
6.095966	4.73875e-06
6.077550	4.89489e-06
6.059133	5.0562e-06
6.040717	5.22284e-06
6.022300	5.395e-06
6.003884	5.57286e-06
5.985467	5.75661e-06
5.967051	5.94645e-06
5.948634	6.14258e-06
5.930218	6.34521e-06
5.911802	6.55455e-06
5.893385	6.77083e-06
5.874969	6.99429e-06
5.856552	7.22516e-06
5.838136	7.46368e-06
5.819719	7.71012e-06
5.801303	7.96474e-06
5.782887	8.22782e-06
5.764470	8.49963e-06
5.746054	8.78046e-06
5.727637	9.07063e-06
5.709221	9.37044e-06
5.690804	9.68021e-06
5.672388	1.00003e-05
5.653971	1.0331e-05
5.635555	1.06727e-05
5.617139	1.10258e-05
5.598722	1.13907e-05
5.580306	1.17676e-05
5.561889	1.21572e-05
5.543473	1.25597e-05
5.525056	1.29756e-05
5.506640	1.34054e-05
5.488224	1.38496e-05
5.469807	1.43085e-05
5.451391	1.47828e-05
5.432974	1.52729e-05
5.414558	1.57793e-05
5.396141	1.63027e-05
5.377725	1.68435e-05
5.359308	1.74024e-05
5.340892	1.798e-05
5.322476	1.8577e-05
5.304059	1.91939e-05
5.285643	1.98314e-05
5.267226	2.04903e-05
5.248810	2.11713e-05
5.230393	2.18751e-05
5.211977	2.26025e-05
5.193561	2.33542e-05
5.175144	2.41312e-05
5.156728	2.49343e-05
5.138311	2.57644e-05
5.119895	2.66223e-05
5.101478	2.75091e-05
5.083062	2.84257e-05
5.064645	2.93732e-05
5.046229	3.03526e-05
5.027813	3.13649e-05
5.009396	3.24114e-05
4.990980	3.34931e-05
4.972563	3.46113e-05
4.954147	3.57673e-05
4.935730	3.69624e-05
4.917314	3.81978e-05
4.898898	3.9475e-05
4.880481	4.07954e-05
4.862065	4.21606e-05
4.843648	4.3572e-05
4.825232	4.50312e-05
4.806815	4.654e-05
4.788399	4.81e-05
4.769982	4.9713e-05
4.751566	5.13808e-05
4.733150	5.31055e-05
4.714733	5.48888e-05
4.696317	5.6733e-05
4.677900	5.86401e-05
4.659484	6.06123e-05
4.641067	6.26519e-05
4.622651	6.47613e-05
4.604235	6.6943e-05
4.585818	6.91994e-05
4.567402	7.15333e-05
4.548985	7.39473e-05
4.530569	7.64444e-05
4.512152	7.90274e-05
4.493736	8.16995e-05
4.475319	8.44638e-05
4.456903	8.73236e-05
4.438487	9.02824e-05
4.420070	9.33438e-05
4.401654	9.65113e-05
4.383237	9.9789e-05
4.364821	0.000103181
4.346404	0.000106691
4.327988	0.000110323
4.309572	0.000114083
4.291155	0.000117974
4.272739	0.000122003
4.254322	0.000126172
4.235906	0.000130489
4.217489	0.000134959
4.199073	0.000139586
4.180657	0.000144379
4.162240	0.000149341
4.143824	0.000154481
4.125407	0.000159805
4.106991	0.00016532
4.088574	0.000171034
4.070158	0.000176954
4.051741	0.000183089
4.033325	0.000189448
4.014909	0.000196039
3.996492	0.000202872
3.978076	0.000209958
3.959659	0.000217306
3.941243	0.000224928
3.922826	0.000232837
3.904410	0.000241044
3.885994	0.000249563
3.867577	0.000258409
3.849161	0.000267596
3.830744	0.000277142
3.812328	0.000287064
3.793911	0.000297381
3.775495	0.000308115
3.757078	0.000319288
3.738662	0.000330927
3.720246	0.000343059
3.701829	0.000355717
3.683413	0.000368939
3.664996	0.000382766
3.646580	0.000397252
3.628163	0.000412459
3.609747	0.000428469
3.591331	0.000445393
3.572914	0.00046339
3.554498	0.000482728
3.536081	0.000503964
&
```
