## Supplementary material for "All-at-once RNA folding with 3D motif prediction framed by evolutionary information": RF01937_mir-2780.cacofold.helixcov

```
# RMs = 3 L = 91

# RM_HELIX NESTED 39-44 50-55, nbp = 6 nbp_cov = 0
# pvals: 0.984943,0.984943,0.984943,0.984943,0.984943,0.984943
# aggregated NONE
NESTED  ::::::::::::::::::::::::::::::::::::<<<<<<_____>>>>>>::::::::::::::::::::::::::::::::::::
        :::::::::::::::::::::::::::::::::::::::::::::::::::::::::::::::::::::::::::::::::::::::::

# RM_HELIX NESTED 29-31 62-64, nbp = 3 nbp_cov = 0
# pvals: 0.984943,0.984943,0.984943
# aggregated NONE
NESTED  ::::::::::::::::::::::::::::<<<____________________________>>>:::::::::::::::::::::::::::
        :::::::::::::::::::::::::::::::::::::::::::::::::::::::::::::::::::::::::::::::::::::::::

# RM_HELIX NESTED 13-25 68-81, nbp = 13 nbp_cov = 0
# pvals: 0.984943,0.984943,0.984943,0.984943,0.984943,0.984943,0.984943,0.984943,0.984943,0.984943,0.984943,0.984943,0.984943
# aggregated NONE
NESTED  ::::::::::::<<<<<<<<<<<<<________________________________________>>>>>>->>>>>>>::::::::::
        :::::::::::::::::::::::::::::::::::::::::::::::::::::::::::::::::::::::::::::::::::::::::
```
