## Supplementary material for "All-at-once RNA folding with 3D motif prediction framed by evolutionary information": RF01937_mir-2780.surv

```
0.000363	0.0357143
-0.005970	1
&
1.913036	0.000257202
1.881369	0.000771605
1.856035	0.00128601
1.824369	0.00154321
1.330367	0.00180041
0.608365	0.00205761
0.361364	0.00231481
0.329697	0.00257202
0.279031	0.00282922
0.260031	0.00334362
0.120697	0.00385802
0.063697	0.00437243
0.051030	0.00462963
0.032030	0.00488683
0.019363	0.00565844
0.006697	0.00591564
0.000363	0.0264918
-0.005970	0.986626
-0.012304	0.987397
-0.018637	0.988426
-0.024970	0.989712
-0.031304	0.989969
-0.037637	0.990741
-0.043970	0.991255
-0.050304	0.991512
-0.062970	0.993313
-0.069304	0.993827
-0.081970	0.994856
-0.088304	0.995885
-0.107304	0.996142
-0.126304	0.996399
-0.132637	0.996656
-0.157971	0.996914
-0.176971	0.997171
-0.227638	0.997428
-0.246638	0.997942
-0.271971	0.998457
-0.278304	0.998714
-0.303638	0.998971
-0.309971	0.999228
-0.316304	0.999486
-0.322638	1
&
4.117042	1.27681e-06
3.908041	2.55363e-06
3.863708	3.83044e-06
3.857375	6.38407e-06
3.851041	7.66088e-06
3.838375	8.93769e-06
3.832041	1.02145e-05
3.825708	1.14913e-05
3.787708	1.27681e-05
3.762374	1.53218e-05
3.648374	1.65986e-05
3.629374	1.78754e-05
3.350706	1.91522e-05
3.338040	2.0429e-05
3.287373	2.29826e-05
3.268373	2.42594e-05
3.249373	2.55363e-05
2.958039	2.68131e-05
2.882038	2.80899e-05
2.806038	2.93667e-05
2.780705	3.19203e-05
2.768038	3.4474e-05
2.755371	3.95812e-05
2.749038	4.21348e-05
2.742705	4.59653e-05
2.730038	4.72421e-05
2.711038	5.10725e-05
2.704705	5.36261e-05
2.692038	5.4903e-05
2.685705	5.61798e-05
2.679371	6.1287e-05
2.673038	6.38407e-05
2.666704	6.51175e-05
2.654038	6.76711e-05
2.641371	7.02247e-05
2.635038	7.27783e-05
2.628704	7.40552e-05
2.616038	7.5332e-05
2.597038	7.66088e-05
2.476704	7.78856e-05
2.464037	7.91624e-05
2.432370	8.04392e-05
2.394370	8.42697e-05
2.312037	8.93769e-05
2.274037	9.19305e-05
2.236036	9.70378e-05
2.217036	9.83146e-05
2.198036	9.95914e-05
2.191703	0.000100868
2.185370	0.000104699
2.179036	0.000105975
2.172703	0.000109806
2.160036	0.00011236
2.153703	0.000121297
2.147370	0.000126404
2.141036	0.000131512
2.134703	0.000137896
2.128370	0.000140449
2.122036	0.000141726
2.115703	0.000143003
2.109369	0.00014428
2.103036	0.000149387
2.096703	0.000150664
2.090369	0.000153218
2.084036	0.000154494
2.077703	0.000157048
2.071369	0.000158325
2.058703	0.000164709
2.046036	0.000165986
2.033369	0.000167263
2.027036	0.000171093
2.008036	0.000174923
1.995369	0.00020429
1.989036	0.000251532
1.982702	0.00034857
1.976369	0.000357508
1.970036	0.000358784
1.963702	0.000365169
1.957369	0.000366445
1.951036	0.000372829
1.944702	0.00037666
1.938369	0.00038049
1.932036	0.000386874
1.925702	0.000391982
1.919369	0.000395812
1.913036	0.000398366
1.906702	0.000399642
1.900369	0.00040475
1.894035	0.000407303
1.875035	0.00040858
1.862369	0.000411134
1.856035	0.000414964
1.849702	0.000417518
1.843369	0.000418795
1.837035	0.000420072
1.830702	0.000429009
1.824369	0.000439224
1.818035	0.000453269
1.811702	0.000459653
1.805369	0.000467314
1.799035	0.000487743
1.792702	0.000546476
1.786368	0.000582227
1.780035	0.000593718
1.773702	0.000617978
1.767368	0.00066905
1.761035	0.000760981
1.754702	0.00081716
1.748368	0.000883555
1.742035	0.0009857
1.735702	0.00102273
1.729368	0.00106231
1.723035	0.00109423
1.716702	0.00114913
1.710368	0.00121297
1.704035	0.00124872
1.697702	0.00127554
1.691368	0.00129086
1.685035	0.00131384
1.678701	0.00133299
1.672368	0.00135981
1.666035	0.0013764
1.659701	0.00138534
1.653368	0.00139683
1.647035	0.00140832
1.640701	0.00141216
1.634368	0.00142237
1.628035	0.00142748
1.621701	0.00143769
1.615368	0.0014428
1.609035	0.00145046
1.602701	0.00146578
1.596368	0.00146834
1.590035	0.0014811
1.583701	0.00148621
1.577368	0.00149132
1.571035	0.00150026
1.564701	0.00150664
1.558368	0.00151941
1.552034	0.00152068
1.545701	0.00152962
1.539368	0.00153345
1.533034	0.00153473
1.520368	0.00153601
1.514034	0.00153728
1.507701	0.00153856
1.501368	0.00154239
1.482368	0.00154367
1.457034	0.00154622
1.450701	0.00155005
1.444367	0.00155133
1.438034	0.0015526
1.431701	0.00155388
1.419034	0.00155644
1.412701	0.00155771
1.406367	0.00156282
1.400034	0.00156665
1.393701	0.00156793
1.387367	0.00157303
1.374701	0.00157686
1.368367	0.00157814
1.362034	0.00158325
1.355701	0.0015858
1.349367	0.00158836
1.343034	0.00159091
1.324034	0.00159346
1.305034	0.00159474
1.298700	0.00159602
1.279700	0.00159729
1.267034	0.00159985
1.260700	0.0016024
1.254367	0.00160623
1.235367	0.00160751
1.229033	0.00161006
1.222700	0.00161134
1.210033	0.00161261
1.203700	0.00162028
1.184700	0.00162155
1.172033	0.00162411
1.096033	0.00162538
1.089700	0.00162666
1.070700	0.00162794
1.058033	0.00163049
1.001033	0.00163177
0.988366	0.00163432
0.982033	0.0016356
0.975699	0.00163687
0.950366	0.00163815
0.944033	0.00164198
0.931366	0.00164454
0.925033	0.00164964
0.918699	0.0016573
0.912366	0.00166752
0.906033	0.00167518
0.899699	0.00168029
0.893366	0.00168539
0.887032	0.00168922
0.880699	0.00169305
0.874366	0.00169688
0.868032	0.00170072
0.861699	0.00171221
0.855366	0.00171731
0.849032	0.00171987
0.842699	0.00172497
0.836366	0.0017288
0.830032	0.00173264
0.823699	0.0017403
0.817366	0.00174285
0.811032	0.0017454
0.804699	0.00174923
0.792032	0.00175306
0.785699	0.00176073
0.779365	0.00176456
0.773032	0.00176966
0.766699	0.00177094
0.760365	0.00177349
0.754032	0.00178882
0.747699	0.00179392
0.741365	0.00180924
0.735032	0.00181691
0.728699	0.00182584
0.722365	0.00182967
0.716032	0.00183606
0.703365	0.00183861
0.690699	0.00184116
0.684365	0.00184499
0.665365	0.00185138
0.659032	0.00185266
0.652698	0.00185393
0.646365	0.00185649
0.640032	0.00186159
0.633698	0.00187692
0.627365	0.00189224
0.621032	0.00189862
0.614698	0.00191267
0.608365	0.00193948
0.602032	0.00201481
0.595698	0.00208376
0.589365	0.00212972
0.583032	0.00221272
0.576698	0.00233401
0.570365	0.00238764
0.564032	0.00241445
0.557698	0.00247319
0.551365	0.00248851
0.545031	0.00249617
0.538698	0.00250894
0.532365	0.0025166
0.526031	0.00252298
0.519698	0.00253192
0.513365	0.00253958
0.507031	0.00255235
0.500698	0.00256895
0.494365	0.00257789
0.488031	0.00259448
0.481698	0.00260342
0.475365	0.00260725
0.469031	0.0026264
0.462698	0.00264045
0.456365	0.00270301
0.450031	0.00280516
0.443698	0.00282431
0.437364	0.00283069
0.431031	0.00283836
0.424698	0.00284729
0.418364	0.00285495
0.412031	0.00285751
0.405698	0.00286517
0.399364	0.00286772
0.393031	0.00288049
0.386698	0.00289837
0.380364	0.00290986
0.374031	0.00291624
0.367698	0.00306946
0.361364	0.00314096
0.355031	0.00318054
0.348698	0.00327375
0.342364	0.00331461
0.336031	0.00335419
0.329697	0.00336057
0.323364	0.00339122
0.317031	0.00340781
0.310697	0.00342952
0.304364	0.00344229
0.298031	0.00345889
0.291697	0.00347038
0.285364	0.0035023
0.279031	0.00372829
0.272697	0.00380746
0.266364	0.00384065
0.260031	0.0042071
0.253697	0.00435266
0.247364	0.0043999
0.241031	0.00443054
0.234697	0.00446757
0.228364	0.00447395
0.222030	0.00449055
0.215697	0.00450077
0.209364	0.0045263
0.203030	0.00454418
0.196697	0.00457482
0.190364	0.0046144
0.184030	0.00462462
0.177697	0.00466037
0.171364	0.00467569
0.165030	0.0046859
0.158697	0.00470633
0.152364	0.00472293
0.146030	0.00474336
0.139697	0.00477656
0.133364	0.00497319
0.127030	0.00502937
0.120697	0.00510215
0.114364	0.00516726
0.108030	0.00520429
0.101697	0.00522217
0.095363	0.00525026
0.089030	0.00527451
0.082697	0.00528601
0.076363	0.00530899
0.070030	0.00535878
0.063697	0.00574694
0.057363	0.00596272
0.051030	0.0060406
0.044697	0.00607635
0.038363	0.00610827
0.032030	0.00620148
0.025697	0.00667646
0.019363	0.00713355
0.013030	0.00757789
0.006697	0.00834397
0.000363	0.00922114
-0.005970	0.984943
-0.012304	0.986885
-0.018637	0.988249
-0.024970	0.988516
-0.031304	0.989683
-0.037637	0.989953
-0.043970	0.990488
-0.050304	0.991102
-0.056637	0.992072
-0.062970	0.993052
-0.069304	0.993311
-0.075637	0.993557
-0.081970	0.994337
-0.088304	0.994489
-0.094637	0.994669
-0.100970	0.99501
-0.107304	0.99548
-0.113637	0.995564
-0.119971	0.995733
-0.126304	0.995829
-0.132637	0.995913
-0.138971	0.996074
-0.145304	0.996144
-0.151637	0.996217
-0.157971	0.996329
-0.164304	0.996389
-0.170637	0.996443
-0.176971	0.996499
-0.183304	0.99655
-0.189637	0.996586
-0.195971	0.996656
-0.202304	0.996711
-0.208637	0.996739
-0.214971	0.996768
-0.221304	0.9968
-0.227638	0.996832
-0.233971	0.996983
-0.240304	0.997038
-0.246638	0.99722
-0.252971	0.997257
-0.259304	0.997376
-0.265638	0.997451
-0.271971	0.997514
-0.278304	0.99757
-0.284638	0.997639
-0.290971	0.997672
-0.297304	0.997708
-0.303638	0.997781
-0.309971	0.997838
-0.316304	0.997892
-0.322638	0.99792
-0.328971	0.997985
-0.335305	0.998023
-0.341638	0.998057
-0.347971	0.998082
-0.354305	0.998094
-0.360638	0.998106
-0.366971	0.99815
-0.373305	0.998195
-0.379638	0.998223
-0.385971	0.998256
-0.392305	0.998497
-0.398638	0.998756
-0.404971	0.998832
-0.411305	0.998879
-0.417638	0.998913
-0.423971	0.998929
-0.430305	0.998942
-0.436638	0.998959
-0.442971	0.998976
-0.449305	0.998995
-0.455638	0.999046
-0.461972	0.999083
-0.468305	0.999111
-0.474638	0.999136
-0.480972	0.999185
-0.487305	0.999202
-0.493638	0.999228
-0.499972	0.999248
-0.506305	0.999279
-0.512638	0.999305
-0.518972	0.99933
-0.525305	0.999365
-0.531638	0.999415
-0.537972	0.999431
-0.544305	0.999468
-0.550638	0.999511
-0.556972	0.999593
-0.563305	0.999628
-0.569639	0.999677
-0.575972	0.999715
-0.582305	0.999733
-0.588639	0.999748
-0.594972	0.999761
-0.601305	0.999805
-0.607639	0.999819
-0.613972	0.999843
-0.620305	0.999861
-0.626639	0.999868
-0.632972	0.999874
-0.639305	0.999885
-0.645639	0.99989
-0.651972	0.999897
-0.658305	0.999898
-0.664639	0.999903
-0.670972	0.999911
-0.677306	0.999913
-0.683639	0.999918
-0.689972	0.999927
-0.696306	0.99993
-0.702639	0.999935
-0.708972	0.999937
-0.715306	0.99994
-0.721639	0.999943
-0.727972	0.999945
-0.734306	0.999953
-0.740639	0.99996
-0.746972	0.999962
-0.753306	0.999967
-0.759639	0.999969
-0.765972	0.999971
-0.772306	0.999972
-0.784973	0.999974
-0.791306	0.999977
-0.797639	0.99998
-0.810306	0.999981
-0.822973	0.999982
-0.854639	0.999983
-0.867306	0.999985
-0.879973	0.999986
-0.886306	0.999989
-0.892640	0.999991
-0.898973	0.999992
-0.911640	0.999994
-0.924306	0.999995
-1.088973	0.999996
-1.095307	0.999997
-1.107973	0.999999
-1.399308	1
&
18.291084	2.47559e-23
18.284751	2.51819e-23
18.278418	2.56153e-23
18.272084	2.60561e-23
18.265751	2.65045e-23
18.259418	2.69607e-23
18.253084	2.74247e-23
18.246751	2.78966e-23
18.240418	2.83767e-23
18.234084	2.88651e-23
18.227751	2.93618e-23
18.221418	2.98671e-23
18.215084	3.03811e-23
18.208751	3.0904e-23
18.202417	3.14358e-23
18.196084	3.19768e-23
18.189751	3.25271e-23
18.183417	3.30869e-23
18.177084	3.36563e-23
18.170751	3.42356e-23
18.164417	3.48247e-23
18.158084	3.54241e-23
18.151751	3.60337e-23
18.145417	3.66538e-23
18.139084	3.72846e-23
18.132751	3.79263e-23
18.126417	3.8579e-23
18.120084	3.92429e-23
18.113751	3.99183e-23
18.107417	4.06053e-23
18.101084	4.13041e-23
18.094750	4.20149e-23
18.088417	4.2738e-23
18.082084	4.34735e-23
18.075750	4.42217e-23
18.069417	4.49827e-23
18.063084	4.57568e-23
18.056750	4.65443e-23
18.050417	4.73453e-23
18.044084	4.81601e-23
18.037750	4.89889e-23
18.031417	4.9832e-23
18.025084	5.06896e-23
18.018750	5.1562e-23
18.012417	5.24494e-23
18.006084	5.3352e-23
17.999750	5.42702e-23
17.993417	5.52042e-23
17.987083	5.61542e-23
17.980750	5.71206e-23
17.974417	5.81036e-23
17.968083	5.91036e-23
17.961750	6.01208e-23
17.955417	6.11554e-23
17.949083	6.22079e-23
17.942750	6.32785e-23
17.936417	6.43675e-23
17.930083	6.54752e-23
17.923750	6.66021e-23
17.917417	6.77483e-23
17.911083	6.89142e-23
17.904750	7.01002e-23
17.898417	7.13066e-23
17.892083	7.25338e-23
17.885750	7.37821e-23
17.879416	7.50519e-23
17.873083	7.63435e-23
17.866750	7.76574e-23
17.860416	7.89938e-23
17.854083	8.03533e-23
17.847750	8.17362e-23
17.841416	8.31428e-23
17.835083	8.45737e-23
17.828750	8.60292e-23
17.822416	8.75098e-23
17.816083	8.90158e-23
17.809750	9.05478e-23
17.803416	9.21061e-23
17.797083	9.36912e-23
17.790750	9.53036e-23
17.784416	9.69438e-23
17.778083	9.86122e-23
17.771749	1.00309e-22
17.765416	1.02036e-22
17.759083	1.03792e-22
17.752749	1.05578e-22
17.746416	1.07395e-22
17.740083	1.09243e-22
17.733749	1.11123e-22
17.727416	1.13036e-22
17.721083	1.14981e-22
17.714749	1.1696e-22
17.708416	1.18973e-22
17.702083	1.2102e-22
17.695749	1.23103e-22
17.689416	1.25221e-22
17.683083	1.27377e-22
17.676749	1.29569e-22
17.670416	1.31799e-22
17.664083	1.34067e-22
17.657749	1.36374e-22
17.651416	1.38721e-22
17.645082	1.41108e-22
17.638749	1.43537e-22
17.632416	1.46007e-22
17.626082	1.4852e-22
17.619749	1.51076e-22
17.613416	1.53676e-22
17.607082	1.56321e-22
17.600749	1.59011e-22
17.594416	1.61748e-22
17.588082	1.64531e-22
17.581749	1.67363e-22
17.575416	1.70243e-22
17.569082	1.73173e-22
17.562749	1.76153e-22
17.556416	1.79185e-22
17.550082	1.82269e-22
17.543749	1.85406e-22
17.537415	1.88596e-22
17.531082	1.91842e-22
17.524749	1.95144e-22
17.518415	1.98502e-22
17.512082	2.01918e-22
17.505749	2.05394e-22
17.499415	2.08928e-22
17.493082	2.12524e-22
17.486749	2.16182e-22
17.480415	2.19902e-22
17.474082	2.23687e-22
17.467749	2.27536e-22
17.461415	2.31452e-22
17.455082	2.35435e-22
17.448749	2.39487e-22
17.442415	2.43609e-22
17.436082	2.47801e-22
17.429748	2.52066e-22
17.423415	2.56404e-22
17.417082	2.60817e-22
17.410748	2.65306e-22
17.404415	2.69872e-22
17.398082	2.74516e-22
17.391748	2.79241e-22
17.385415	2.84046e-22
17.379082	2.88935e-22
17.372748	2.93907e-22
17.366415	2.98966e-22
17.360082	3.04111e-22
17.353748	3.09345e-22
17.347415	3.14668e-22
17.341082	3.20084e-22
17.334748	3.25593e-22
17.328415	3.31196e-22
17.322081	3.36896e-22
17.315748	3.42694e-22
17.309415	3.48592e-22
17.303081	3.54591e-22
17.296748	3.60694e-22
17.290415	3.66901e-22
17.284081	3.73216e-22
17.277748	3.79639e-22
17.271415	3.86173e-22
17.265081	3.92819e-22
17.258748	3.99579e-22
17.252415	4.06456e-22
17.246081	4.13451e-22
17.239748	4.20567e-22
17.233415	4.27805e-22
17.227081	4.35167e-22
17.220748	4.42657e-22
17.214415	4.50275e-22
17.208081	4.58024e-22
17.201748	4.65907e-22
17.195414	4.73925e-22
17.189081	4.82082e-22
17.182748	4.90378e-22
17.176414	4.98818e-22
17.170081	5.07403e-22
17.163748	5.16135e-22
17.157414	5.25018e-22
17.151081	5.34054e-22
17.144748	5.43245e-22
17.138414	5.52594e-22
17.132081	5.62104e-22
17.125748	5.71778e-22
17.119414	5.81619e-22
17.113081	5.91629e-22
17.106748	6.01811e-22
17.100414	6.12168e-22
17.094081	6.22704e-22
17.087747	6.33421e-22
17.081414	6.44322e-22
17.075081	6.55411e-22
17.068747	6.66691e-22
17.062414	6.78165e-22
17.056081	6.89836e-22
17.049747	7.01708e-22
17.043414	7.13785e-22
17.037081	7.26069e-22
17.030747	7.38565e-22
17.024414	7.51276e-22
17.018081	7.64206e-22
17.011747	7.77358e-22
17.005414	7.90737e-22
16.999081	8.04346e-22
16.992747	8.18189e-22
16.986414	8.3227e-22
16.980080	8.46594e-22
16.973747	8.61164e-22
16.967414	8.75985e-22
16.961080	8.91061e-22
16.954747	9.06396e-22
16.948414	9.21995e-22
16.942080	9.37863e-22
16.935747	9.54004e-22
16.929414	9.70423e-22
16.923080	9.87124e-22
16.916747	1.00411e-21
16.910414	1.02139e-21
16.904080	1.03897e-21
16.897747	1.05685e-21
16.891414	1.07504e-21
16.885080	1.09354e-21
16.878747	1.11237e-21
16.872413	1.13151e-21
16.866080	1.15098e-21
16.859747	1.17079e-21
16.853413	1.19094e-21
16.847080	1.21144e-21
16.840747	1.23229e-21
16.834413	1.2535e-21
16.828080	1.27507e-21
16.821747	1.29701e-21
16.815413	1.31934e-21
16.809080	1.34204e-21
16.802747	1.36514e-21
16.796413	1.38863e-21
16.790080	1.41253e-21
16.783747	1.43684e-21
16.777413	1.46157e-21
16.771080	1.48673e-21
16.764746	1.51231e-21
16.758413	1.53834e-21
16.752080	1.56482e-21
16.745746	1.59175e-21
16.739413	1.61914e-21
16.733080	1.64701e-21
16.726746	1.67535e-21
16.720413	1.70419e-21
16.714080	1.73352e-21
16.707746	1.76335e-21
16.701413	1.7937e-21
16.695080	1.82457e-21
16.688746	1.85597e-21
16.682413	1.88792e-21
16.676080	1.92041e-21
16.669746	1.95346e-21
16.663413	1.98708e-21
16.657080	2.02128e-21
16.650746	2.05606e-21
16.644413	2.09145e-21
16.638079	2.12745e-21
16.631746	2.16406e-21
16.625413	2.2013e-21
16.619079	2.23919e-21
16.612746	2.27773e-21
16.606413	2.31693e-21
16.600079	2.3568e-21
16.593746	2.39737e-21
16.587413	2.43863e-21
16.581079	2.4806e-21
16.574746	2.52329e-21
16.568413	2.56672e-21
16.562079	2.61089e-21
16.555746	2.65583e-21
16.549413	2.70153e-21
16.543079	2.74803e-21
16.536746	2.79532e-21
16.530412	2.84343e-21
16.524079	2.89237e-21
16.517746	2.94215e-21
16.511412	2.99279e-21
16.505079	3.04429e-21
16.498746	3.09669e-21
16.492412	3.14998e-21
16.486079	3.2042e-21
16.479746	3.25934e-21
16.473412	3.31544e-21
16.467079	3.3725e-21
16.460746	3.43054e-21
16.454412	3.48959e-21
16.448079	3.54964e-21
16.441746	3.61074e-21
16.435412	3.67288e-21
16.429079	3.73609e-21
16.422745	3.80039e-21
16.416412	3.8658e-21
16.410079	3.93233e-21
16.403745	4.00001e-21
16.397412	4.06885e-21
16.391079	4.13888e-21
16.384745	4.21011e-21
16.378412	4.28257e-21
16.372079	4.35628e-21
16.365745	4.43125e-21
16.359412	4.50752e-21
16.353079	4.5851e-21
16.346745	4.66401e-21
16.340412	4.74428e-21
16.334079	4.82593e-21
16.327745	4.90899e-21
16.321412	4.99348e-21
16.315078	5.07942e-21
16.308745	5.16684e-21
16.302412	5.25576e-21
16.296078	5.34622e-21
16.289745	5.43823e-21
16.283412	5.53183e-21
16.277078	5.62704e-21
16.270745	5.72388e-21
16.264412	5.82239e-21
16.258078	5.9226e-21
16.251745	6.02453e-21
16.245412	6.12822e-21
16.239078	6.23369e-21
16.232745	6.34098e-21
16.226412	6.45011e-21
16.220078	6.56112e-21
16.213745	6.67405e-21
16.207411	6.78891e-21
16.201078	6.90575e-21
16.194745	7.02461e-21
16.188411	7.14551e-21
16.182078	7.26849e-21
16.175745	7.39358e-21
16.169411	7.52083e-21
16.163078	7.65027e-21
16.156745	7.78194e-21
16.150411	7.91587e-21
16.144078	8.05211e-21
16.137745	8.1907e-21
16.131411	8.33167e-21
16.125078	8.47506e-21
16.118745	8.62092e-21
16.112411	8.7693e-21
16.106078	8.92022e-21
16.099745	9.07375e-21
16.093411	9.22992e-21
16.087078	9.38877e-21
16.080744	9.55036e-21
16.074411	9.71473e-21
16.068078	9.88193e-21
16.061744	1.0052e-20
16.055411	1.0225e-20
16.049078	1.0401e-20
16.042744	1.058e-20
16.036411	1.07621e-20
16.030078	1.09473e-20
16.023744	1.11357e-20
16.017411	1.13274e-20
16.011078	1.15223e-20
16.004744	1.17207e-20
15.998411	1.19224e-20
15.992078	1.21276e-20
15.985744	1.23363e-20
15.979411	1.25486e-20
15.973077	1.27646e-20
15.966744	1.29843e-20
15.960411	1.32078e-20
15.954077	1.34351e-20
15.947744	1.36663e-20
15.941411	1.39015e-20
15.935077	1.41408e-20
15.928744	1.43842e-20
15.922411	1.46317e-20
15.916077	1.48835e-20
15.909744	1.51397e-20
15.903411	1.54003e-20
15.897077	1.56653e-20
15.890744	1.59349e-20
15.884411	1.62092e-20
15.878077	1.64882e-20
15.871744	1.6772e-20
15.865410	1.70606e-20
15.859077	1.73542e-20
15.852744	1.76529e-20
15.846410	1.79568e-20
15.840077	1.82658e-20
15.833744	1.85802e-20
15.827410	1.89e-20
15.821077	1.92253e-20
15.814744	1.95561e-20
15.808410	1.98927e-20
15.802077	2.02351e-20
15.795744	2.05834e-20
15.789410	2.09376e-20
15.783077	2.1298e-20
15.776744	2.16646e-20
15.770410	2.20374e-20
15.764077	2.24167e-20
15.757743	2.28025e-20
15.751410	2.3195e-20
15.745077	2.35942e-20
15.738743	2.40003e-20
15.732410	2.44134e-20
15.726077	2.48335e-20
15.719743	2.52609e-20
15.713410	2.56957e-20
15.707077	2.6138e-20
15.700743	2.65878e-20
15.694410	2.70454e-20
15.688077	2.75109e-20
15.681743	2.79844e-20
15.675410	2.84661e-20
15.669077	2.8956e-20
15.662743	2.94544e-20
15.656410	2.99613e-20
15.650077	3.0477e-20
15.643743	3.10015e-20
15.637410	3.15351e-20
15.631076	3.20778e-20
15.624743	3.26299e-20
15.618410	3.31915e-20
15.612076	3.37628e-20
15.605743	3.43439e-20
15.599410	3.4935e-20
15.593076	3.55363e-20
15.586743	3.61479e-20
15.580410	3.67701e-20
15.574076	3.74029e-20
15.567743	3.80467e-20
15.561410	3.87015e-20
15.555076	3.93676e-20
15.548743	4.00452e-20
15.542410	4.07344e-20
15.536076	4.14355e-20
15.529743	4.21486e-20
15.523409	4.28741e-20
15.517076	4.3612e-20
15.510743	4.43626e-20
15.504409	4.51261e-20
15.498076	4.59028e-20
15.491743	4.66929e-20
15.485409	4.74965e-20
15.479076	4.8314e-20
15.472743	4.91455e-20
15.466409	4.99914e-20
15.460076	5.08518e-20
15.453743	5.1727e-20
15.447409	5.26173e-20
15.441076	5.35229e-20
15.434743	5.44441e-20
15.428409	5.53812e-20
15.422076	5.63344e-20
15.415742	5.7304e-20
15.409409	5.82902e-20
15.403076	5.92935e-20
15.396742	6.0314e-20
15.390409	6.13521e-20
15.384076	6.2408e-20
15.377742	6.34822e-20
15.371409	6.45748e-20
15.365076	6.56862e-20
15.358742	6.68168e-20
15.352409	6.79668e-20
15.346076	6.91366e-20
15.339742	7.03265e-20
15.333409	7.15369e-20
15.327076	7.27682e-20
15.320742	7.40206e-20
15.314409	7.52946e-20
15.308075	7.65905e-20
15.301742	7.79088e-20
15.295409	7.92497e-20
15.289075	8.06137e-20
15.282742	8.20012e-20
15.276409	8.34125e-20
15.270075	8.48482e-20
15.263742	8.63085e-20
15.257409	8.7794e-20
15.251075	8.93051e-20
15.244742	9.08422e-20
15.238409	9.24057e-20
15.232075	9.39961e-20
15.225742	9.56139e-20
15.219409	9.72596e-20
15.213075	9.89336e-20
15.206742	1.00636e-19
15.200408	1.02368e-19
15.194075	1.0413e-19
15.187742	1.05923e-19
15.181408	1.07746e-19
15.175075	1.096e-19
15.168742	1.11487e-19
15.162408	1.13405e-19
15.156075	1.15357e-19
15.149742	1.17343e-19
15.143408	1.19362e-19
15.137075	1.21417e-19
15.130742	1.23507e-19
15.124408	1.25632e-19
15.118075	1.27795e-19
15.111742	1.29994e-19
15.105408	1.32232e-19
15.099075	1.34508e-19
15.092742	1.36823e-19
15.086408	1.39178e-19
15.080075	1.41573e-19
15.073741	1.4401e-19
15.067408	1.46488e-19
15.061075	1.4901e-19
15.054741	1.51574e-19
15.048408	1.54183e-19
15.042075	1.56837e-19
15.035741	1.59536e-19
15.029408	1.62282e-19
15.023075	1.65075e-19
15.016741	1.67917e-19
15.010408	1.70807e-19
15.004075	1.73747e-19
14.997741	1.76737e-19
14.991408	1.79779e-19
14.985075	1.82873e-19
14.978741	1.86021e-19
14.972408	1.89223e-19
14.966074	1.92479e-19
14.959741	1.95792e-19
14.953408	1.99162e-19
14.947074	2.0259e-19
14.940741	2.06077e-19
14.934408	2.09624e-19
14.928074	2.13232e-19
14.921741	2.16902e-19
14.915408	2.20635e-19
14.909074	2.24433e-19
14.902741	2.28296e-19
14.896408	2.32225e-19
14.890074	2.36222e-19
14.883741	2.40288e-19
14.877408	2.44424e-19
14.871074	2.4863e-19
14.864741	2.5291e-19
14.858407	2.57263e-19
14.852074	2.61691e-19
14.845741	2.66195e-19
14.839407	2.70777e-19
14.833074	2.75437e-19
14.826741	2.80178e-19
14.820407	2.85e-19
14.814074	2.89906e-19
14.807741	2.94895e-19
14.801407	2.99971e-19
14.795074	3.05134e-19
14.788741	3.10386e-19
14.782407	3.15728e-19
14.776074	3.21163e-19
14.769741	3.2669e-19
14.763407	3.32313e-19
14.757074	3.38033e-19
14.750740	3.43851e-19
14.744407	3.4977e-19
14.738074	3.5579e-19
14.731740	3.61914e-19
14.725407	3.68143e-19
14.719074	3.74479e-19
14.712740	3.80925e-19
14.706407	3.87481e-19
14.700074	3.9415e-19
14.693740	4.00934e-19
14.687407	4.07835e-19
14.681074	4.14855e-19
14.674740	4.21995e-19
14.668407	4.29259e-19
14.662074	4.36647e-19
14.655740	4.44163e-19
14.649407	4.51807e-19
14.643074	4.59584e-19
14.636740	4.67494e-19
14.630407	4.75541e-19
14.624073	4.83726e-19
14.617740	4.92052e-19
14.611407	5.00521e-19
14.605073	5.09136e-19
14.598740	5.17899e-19
14.592407	5.26813e-19
14.586073	5.3588e-19
14.579740	5.45104e-19
14.573407	5.54486e-19
14.567073	5.6403e-19
14.560740	5.73738e-19
14.554407	5.83613e-19
14.548073	5.93658e-19
14.541740	6.03877e-19
14.535407	6.1427e-19
14.529073	6.24843e-19
14.522740	6.35598e-19
14.516406	6.46538e-19
14.510073	6.57666e-19
14.503740	6.68986e-19
14.497406	6.80501e-19
14.491073	6.92213e-19
14.484740	7.04128e-19
14.478406	7.16247e-19
14.472073	7.28575e-19
14.465740	7.41116e-19
14.459406	7.53872e-19
14.453073	7.66848e-19
14.446740	7.80047e-19
14.440406	7.93473e-19
14.434073	8.0713e-19
14.427740	8.21022e-19
14.421406	8.35154e-19
14.415073	8.49529e-19
14.408739	8.64151e-19
14.402406	8.79025e-19
14.396073	8.94155e-19
14.389739	9.09545e-19
14.383406	9.252e-19
14.377073	9.41125e-19
14.370739	9.57324e-19
14.364406	9.73801e-19
14.358073	9.90562e-19
14.351739	1.00761e-18
14.345406	1.02496e-18
14.339073	1.0426e-18
14.332739	1.06054e-18
14.326406	1.0788e-18
14.320073	1.09737e-18
14.313739	1.11625e-18
14.307406	1.13547e-18
14.301072	1.15501e-18
14.294739	1.17489e-18
14.288406	1.19511e-18
14.282072	1.21568e-18
14.275739	1.23661e-18
14.269406	1.25789e-18
14.263072	1.27954e-18
14.256739	1.30157e-18
14.250406	1.32397e-18
14.244072	1.34676e-18
14.237739	1.36994e-18
14.231406	1.39352e-18
14.225072	1.41751e-18
14.218739	1.4419e-18
14.212406	1.46672e-18
14.206072	1.49197e-18
14.199739	1.51765e-18
14.193405	1.54377e-18
14.187072	1.57034e-18
14.180739	1.59737e-18
14.174405	1.62487e-18
14.168072	1.65283e-18
14.161739	1.68128e-18
14.155405	1.71022e-18
14.149072	1.73966e-18
14.142739	1.7696e-18
14.136405	1.80006e-18
14.130072	1.83104e-18
14.123739	1.86256e-18
14.117405	1.89462e-18
14.111072	1.92723e-18
14.104739	1.9604e-18
14.098405	1.99415e-18
14.092072	2.02847e-18
14.085739	2.06338e-18
14.079405	2.0989e-18
14.073072	2.13503e-18
14.066738	2.17178e-18
14.060405	2.20916e-18
14.054072	2.24718e-18
14.047738	2.28586e-18
14.041405	2.32521e-18
14.035072	2.36523e-18
14.028738	2.40594e-18
14.022405	2.44735e-18
14.016072	2.48948e-18
14.009738	2.53233e-18
14.003405	2.57592e-18
13.997072	2.62025e-18
13.990738	2.66535e-18
13.984405	2.71123e-18
13.978072	2.7579e-18
13.971738	2.80537e-18
13.965405	2.85366e-18
13.959071	2.90278e-18
13.952738	2.95274e-18
13.946405	3.00356e-18
13.940071	3.05526e-18
13.933738	3.10785e-18
13.927405	3.16134e-18
13.921071	3.21576e-18
13.914738	3.27111e-18
13.908405	3.32741e-18
13.902071	3.38469e-18
13.895738	3.44295e-18
13.889405	3.50221e-18
13.883071	3.56249e-18
13.876738	3.62381e-18
13.870405	3.68619e-18
13.864071	3.74963e-18
13.857738	3.81418e-18
13.851404	3.87983e-18
13.845071	3.94661e-18
13.838738	4.01454e-18
13.832404	4.08364e-18
13.826071	4.15393e-18
13.819738	4.22543e-18
13.813404	4.29816e-18
13.807071	4.37214e-18
13.800738	4.4474e-18
13.794404	4.52395e-18
13.788071	4.60182e-18
13.781738	4.68103e-18
13.775404	4.7616e-18
13.769071	4.84356e-18
13.762738	4.92693e-18
13.756404	5.01174e-18
13.750071	5.09801e-18
13.743737	5.18576e-18
13.737404	5.27502e-18
13.731071	5.36581e-18
13.724737	5.45817e-18
13.718404	5.55212e-18
13.712071	5.64769e-18
13.705737	5.7449e-18
13.699404	5.84379e-18
13.693071	5.94438e-18
13.686737	6.0467e-18
13.680404	6.15078e-18
13.674071	6.25665e-18
13.667737	6.36434e-18
13.661404	6.47389e-18
13.655071	6.58532e-18
13.648737	6.69868e-18
13.642404	6.81398e-18
13.636070	6.93127e-18
13.629737	7.05057e-18
13.623404	7.17193e-18
13.617070	7.29538e-18
13.610737	7.42095e-18
13.604404	7.54869e-18
13.598070	7.67862e-18
13.591737	7.8108e-18
13.585404	7.94524e-18
13.579070	8.082e-18
13.572737	8.22112e-18
13.566404	8.36262e-18
13.560070	8.50657e-18
13.553737	8.65299e-18
13.547404	8.80193e-18
13.541070	8.95344e-18
13.534737	9.10756e-18
13.528404	9.26432e-18
13.522070	9.42379e-18
13.515737	9.586e-18
13.509403	9.751e-18
13.503070	9.91885e-18
13.496737	1.00896e-17
13.490403	1.02632e-17
13.484070	1.04399e-17
13.477737	1.06196e-17
13.471403	1.08024e-17
13.465070	1.09883e-17
13.458737	1.11775e-17
13.452403	1.13699e-17
13.446070	1.15656e-17
13.439737	1.17647e-17
13.433403	1.19672e-17
13.427070	1.21732e-17
13.420737	1.23827e-17
13.414403	1.25959e-17
13.408070	1.28127e-17
13.401736	1.30332e-17
13.395403	1.32575e-17
13.389070	1.34858e-17
13.382736	1.37179e-17
13.376403	1.3954e-17
13.370070	1.41942e-17
13.363736	1.44385e-17
13.357403	1.46871e-17
13.351070	1.49399e-17
13.344736	1.5197e-17
13.338403	1.54586e-17
13.332070	1.57247e-17
13.325736	1.59954e-17
13.319403	1.62707e-17
13.313070	1.65508e-17
13.306736	1.68357e-17
13.300403	1.71255e-17
13.294069	1.74202e-17
13.287736	1.77201e-17
13.281403	1.80251e-17
13.275069	1.83354e-17
13.268736	1.8651e-17
13.262403	1.8972e-17
13.256069	1.92986e-17
13.249736	1.96308e-17
13.243403	1.99687e-17
13.237069	2.03124e-17
13.230736	2.06621e-17
13.224403	2.10177e-17
13.218069	2.13795e-17
13.211736	2.17475e-17
13.205403	2.21219e-17
13.199069	2.25026e-17
13.192736	2.289e-17
13.186402	2.3284e-17
13.180069	2.36848e-17
13.173736	2.40925e-17
13.167402	2.45072e-17
13.161069	2.4929e-17
13.154736	2.53582e-17
13.148402	2.57947e-17
13.142069	2.62387e-17
13.135736	2.66903e-17
13.129402	2.71497e-17
13.123069	2.76171e-17
13.116736	2.80925e-17
13.110402	2.8576e-17
13.104069	2.90679e-17
13.097736	2.95683e-17
13.091402	3.00772e-17
13.085069	3.0595e-17
13.078736	3.11216e-17
13.072402	3.16573e-17
13.066069	3.22022e-17
13.059735	3.27565e-17
13.053402	3.33204e-17
13.047069	3.3894e-17
13.040735	3.44774e-17
13.034402	3.50709e-17
13.028069	3.56745e-17
13.021735	3.62886e-17
13.015402	3.69133e-17
13.009069	3.75487e-17
13.002735	3.8195e-17
12.996402	3.88525e-17
12.990069	3.95213e-17
12.983735	4.02016e-17
12.977402	4.08936e-17
12.971069	4.15975e-17
12.964735	4.23135e-17
12.958402	4.30419e-17
12.952068	4.37828e-17
12.945735	4.45364e-17
12.939402	4.53031e-17
12.933068	4.60829e-17
12.926735	4.68761e-17
12.920402	4.7683e-17
12.914068	4.85038e-17
12.907735	4.93388e-17
12.901402	5.01881e-17
12.895068	5.1052e-17
12.888735	5.19307e-17
12.882402	5.28247e-17
12.876068	5.3734e-17
12.869735	5.46589e-17
12.863402	5.55998e-17
12.857068	5.65569e-17
12.850735	5.75304e-17
12.844401	5.85207e-17
12.838068	5.95281e-17
12.831735	6.05527e-17
12.825401	6.15951e-17
12.819068	6.26554e-17
12.812735	6.37339e-17
12.806401	6.4831e-17
12.800068	6.59469e-17
12.793735	6.70821e-17
12.787401	6.82369e-17
12.781068	6.94115e-17
12.774735	7.06063e-17
12.768401	7.18217e-17
12.762068	7.3058e-17
12.755735	7.43156e-17
12.749401	7.55948e-17
12.743068	7.68961e-17
12.736734	7.82198e-17
12.730401	7.95662e-17
12.724068	8.09358e-17
12.717734	8.23291e-17
12.711401	8.37462e-17
12.705068	8.51878e-17
12.698734	8.66542e-17
12.692401	8.81459e-17
12.686068	8.96632e-17
12.679734	9.12066e-17
12.673401	9.27766e-17
12.667068	9.43737e-17
12.660734	9.59982e-17
12.654401	9.76507e-17
12.648068	9.93316e-17
12.641734	1.01042e-16
12.635401	1.02781e-16
12.629067	1.0455e-16
12.622734	1.0635e-16
12.616401	1.0818e-16
12.610067	1.10043e-16
12.603734	1.11937e-16
12.597401	1.13864e-16
12.591067	1.15824e-16
12.584734	1.17818e-16
12.578401	1.19846e-16
12.572067	1.21909e-16
12.565734	1.24007e-16
12.559401	1.26142e-16
12.553067	1.28313e-16
12.546734	1.30522e-16
12.540401	1.32769e-16
12.534067	1.35054e-16
12.527734	1.37379e-16
12.521401	1.39744e-16
12.515067	1.42149e-16
12.508734	1.44596e-16
12.502400	1.47086e-16
12.496067	1.49617e-16
12.489734	1.52193e-16
12.483400	1.54813e-16
12.477067	1.57478e-16
12.470734	1.60189e-16
12.464400	1.62946e-16
12.458067	1.65751e-16
12.451734	1.68604e-16
12.445400	1.71507e-16
12.439067	1.74459e-16
12.432734	1.77462e-16
12.426400	1.80517e-16
12.420067	1.83624e-16
12.413734	1.86785e-16
12.407400	1.90001e-16
12.401067	1.93271e-16
12.394733	1.96598e-16
12.388400	1.99982e-16
12.382067	2.03425e-16
12.375733	2.06927e-16
12.369400	2.10489e-16
12.363067	2.14112e-16
12.356733	2.17798e-16
12.350400	2.21547e-16
12.344067	2.25361e-16
12.337733	2.2924e-16
12.331400	2.33187e-16
12.325067	2.37201e-16
12.318733	2.41284e-16
12.312400	2.45437e-16
12.306067	2.49662e-16
12.299733	2.5396e-16
12.293400	2.58332e-16
12.287066	2.62779e-16
12.280733	2.67302e-16
12.274400	2.71904e-16
12.268066	2.76584e-16
12.261733	2.81345e-16
12.255400	2.86189e-16
12.249066	2.91115e-16
12.242733	2.96126e-16
12.236400	3.01224e-16
12.230066	3.06409e-16
12.223733	3.11684e-16
12.217400	3.17049e-16
12.211066	3.22507e-16
12.204733	3.28059e-16
12.198400	3.33706e-16
12.192066	3.39451e-16
12.185733	3.45294e-16
12.179399	3.51238e-16
12.173066	3.57285e-16
12.166733	3.63435e-16
12.160399	3.69691e-16
12.154066	3.76055e-16
12.147733	3.82529e-16
12.141399	3.89114e-16
12.135066	3.95812e-16
12.128733	4.02626e-16
12.122399	4.09557e-16
12.116066	4.16607e-16
12.109733	4.23779e-16
12.103399	4.31074e-16
12.097066	4.38495e-16
12.090733	4.46043e-16
12.084399	4.53721e-16
12.078066	4.61532e-16
12.071732	4.69477e-16
12.065399	4.77559e-16
12.059066	4.8578e-16
12.052732	4.94142e-16
12.046399	5.02649e-16
12.040066	5.11301e-16
12.033732	5.20103e-16
12.027399	5.29056e-16
12.021066	5.38164e-16
12.014732	5.47428e-16
12.008399	5.56852e-16
12.002066	5.66438e-16
11.995732	5.76189e-16
11.989399	5.86108e-16
11.983066	5.96197e-16
11.976732	6.06461e-16
11.970399	6.16901e-16
11.964066	6.2752e-16
11.957732	6.38323e-16
11.951399	6.49311e-16
11.945065	6.60489e-16
11.938732	6.71859e-16
11.932399	6.83425e-16
11.926065	6.9519e-16
11.919732	7.07157e-16
11.913399	7.19331e-16
11.907065	7.31714e-16
11.900732	7.4431e-16
11.894399	7.57123e-16
11.888065	7.70156e-16
11.881732	7.83414e-16
11.875399	7.96901e-16
11.869065	8.10619e-16
11.862732	8.24574e-16
11.856399	8.38769e-16
11.850065	8.53208e-16
11.843732	8.67895e-16
11.837398	8.82836e-16
11.831065	8.98034e-16
11.824732	9.13493e-16
11.818398	9.29219e-16
11.812065	9.45215e-16
11.805732	9.61487e-16
11.799398	9.78039e-16
11.793065	9.94876e-16
11.786732	1.012e-15
11.780398	1.02942e-15
11.774065	1.04714e-15
11.767732	1.06517e-15
11.761398	1.08351e-15
11.755065	1.10216e-15
11.748732	1.12113e-15
11.742398	1.14043e-15
11.736065	1.16007e-15
11.729731	1.18004e-15
11.723398	1.20035e-15
11.717065	1.22102e-15
11.710731	1.24204e-15
11.704398	1.26342e-15
11.698065	1.28517e-15
11.691731	1.30729e-15
11.685398	1.3298e-15
11.679065	1.35269e-15
11.672731	1.37597e-15
11.666398	1.39966e-15
11.660065	1.42376e-15
11.653731	1.44827e-15
11.647398	1.4732e-15
11.641065	1.49856e-15
11.634731	1.52436e-15
11.628398	1.5506e-15
11.622064	1.57729e-15
11.615731	1.60445e-15
11.609398	1.63207e-15
11.603064	1.66016e-15
11.596731	1.68874e-15
11.590398	1.71781e-15
11.584064	1.74739e-15
11.577731	1.77747e-15
11.571398	1.80807e-15
11.565064	1.83919e-15
11.558731	1.87086e-15
11.552398	1.90306e-15
11.546064	1.93582e-15
11.539731	1.96915e-15
11.533398	2.00305e-15
11.527064	2.03753e-15
11.520731	2.07261e-15
11.514398	2.10829e-15
11.508064	2.14458e-15
11.501731	2.1815e-15
11.495397	2.21906e-15
11.489064	2.25726e-15
11.482731	2.29612e-15
11.476397	2.33565e-15
11.470064	2.37586e-15
11.463731	2.41676e-15
11.457397	2.45836e-15
11.451064	2.50068e-15
11.444731	2.54373e-15
11.438397	2.58752e-15
11.432064	2.63207e-15
11.425731	2.67738e-15
11.419397	2.72347e-15
11.413064	2.77036e-15
11.406731	2.81805e-15
11.400397	2.86656e-15
11.394064	2.91591e-15
11.387730	2.96611e-15
11.381397	3.01717e-15
11.375064	3.06912e-15
11.368730	3.12195e-15
11.362397	3.1757e-15
11.356064	3.23037e-15
11.349730	3.28598e-15
11.343397	3.34255e-15
11.337064	3.40009e-15
11.330730	3.45863e-15
11.324397	3.51817e-15
11.318064	3.57874e-15
11.311730	3.64035e-15
11.305397	3.70302e-15
11.299064	3.76677e-15
11.292730	3.83161e-15
11.286397	3.89758e-15
11.280063	3.96467e-15
11.273730	4.03293e-15
11.267397	4.10236e-15
11.261063	4.17298e-15
11.254730	4.24482e-15
11.248397	4.3179e-15
11.242063	4.39223e-15
11.235730	4.46785e-15
11.229397	4.54477e-15
11.223063	4.62301e-15
11.216730	4.70259e-15
11.210397	4.78355e-15
11.204063	4.8659e-15
11.197730	4.94967e-15
11.191397	5.03489e-15
11.185063	5.12156e-15
11.178730	5.20974e-15
11.172396	5.29942e-15
11.166063	5.39066e-15
11.159730	5.48346e-15
11.153396	5.57786e-15
11.147063	5.67389e-15
11.140730	5.77157e-15
11.134396	5.87093e-15
11.128063	5.972e-15
11.121730	6.07482e-15
11.115396	6.1794e-15
11.109063	6.28578e-15
11.102730	6.394e-15
11.096396	6.50407e-15
11.090063	6.61605e-15
11.083730	6.72995e-15
11.077396	6.84581e-15
11.071063	6.96367e-15
11.064729	7.08355e-15
11.058396	7.2055e-15
11.052063	7.32955e-15
11.045729	7.45573e-15
11.039396	7.58409e-15
11.033063	7.71466e-15
11.026729	7.84747e-15
11.020396	7.98257e-15
11.014063	8.12e-15
11.007729	8.25979e-15
11.001396	8.40199e-15
10.995063	8.54664e-15
10.988729	8.69378e-15
10.982396	8.84345e-15
10.976063	8.9957e-15
10.969729	9.15057e-15
10.963396	9.30811e-15
10.957063	9.46835e-15
10.950729	9.63136e-15
10.944396	9.79717e-15
10.938062	9.96584e-15
10.931729	1.01374e-14
10.925396	1.03119e-14
10.919062	1.04895e-14
10.912729	1.06701e-14
10.906396	1.08538e-14
10.900062	1.10406e-14
10.893729	1.12307e-14
10.887396	1.1424e-14
10.881062	1.16207e-14
10.874729	1.18208e-14
10.868396	1.20243e-14
10.862062	1.22313e-14
10.855729	1.24419e-14
10.849396	1.26561e-14
10.843062	1.2874e-14
10.836729	1.30956e-14
10.830395	1.33211e-14
10.824062	1.35504e-14
10.817729	1.37837e-14
10.811395	1.4021e-14
10.805062	1.42624e-14
10.798729	1.45079e-14
10.792395	1.47577e-14
10.786062	1.50118e-14
10.779729	1.52702e-14
10.773395	1.55331e-14
10.767062	1.58005e-14
10.760729	1.60726e-14
10.754395	1.63493e-14
10.748062	1.66307e-14
10.741729	1.69171e-14
10.735395	1.72083e-14
10.729062	1.75046e-14
10.722728	1.78059e-14
10.716395	1.81125e-14
10.710062	1.84243e-14
10.703728	1.87415e-14
10.697395	1.90642e-14
10.691062	1.93924e-14
10.684728	1.97263e-14
10.678395	2.00659e-14
10.672062	2.04114e-14
10.665728	2.07628e-14
10.659395	2.11202e-14
10.653062	2.14838e-14
10.646728	2.18537e-14
10.640395	2.223e-14
10.634062	2.26127e-14
10.627728	2.3002e-14
10.621395	2.3398e-14
10.615061	2.38009e-14
10.608728	2.42106e-14
10.602395	2.46274e-14
10.596061	2.50514e-14
10.589728	2.54827e-14
10.583395	2.59215e-14
10.577061	2.63677e-14
10.570728	2.68217e-14
10.564395	2.72835e-14
10.558061	2.77532e-14
10.551728	2.8231e-14
10.545395	2.87171e-14
10.539061	2.92115e-14
10.532728	2.97144e-14
10.526395	3.0226e-14
10.520061	3.07464e-14
10.513728	3.12757e-14
10.507394	3.18142e-14
10.501061	3.23619e-14
10.494728	3.29191e-14
10.488394	3.34859e-14
10.482061	3.40624e-14
10.475728	3.46488e-14
10.469394	3.52454e-14
10.463061	3.58522e-14
10.456728	3.64695e-14
10.450394	3.70973e-14
10.444061	3.7736e-14
10.437728	3.83857e-14
10.431394	3.90466e-14
10.425061	3.97189e-14
10.418728	4.04027e-14
10.412394	4.10983e-14
10.406061	4.18059e-14
10.399728	4.25257e-14
10.393394	4.32578e-14
10.387061	4.40026e-14
10.380727	4.47602e-14
10.374394	4.55308e-14
10.368061	4.63147e-14
10.361727	4.71121e-14
10.355394	4.79232e-14
10.349061	4.87483e-14
10.342727	4.95876e-14
10.336394	5.04414e-14
10.330061	5.13098e-14
10.323727	5.21932e-14
10.317394	5.30919e-14
10.311061	5.40059e-14
10.304727	5.49358e-14
10.298394	5.58816e-14
10.292061	5.68437e-14
10.285727	5.78224e-14
10.279394	5.88179e-14
10.273060	5.98306e-14
10.266727	6.08607e-14
10.260394	6.19086e-14
10.254060	6.29745e-14
10.247727	6.40587e-14
10.241394	6.51616e-14
10.235060	6.62835e-14
10.228727	6.74247e-14
10.222394	6.85856e-14
10.216060	6.97665e-14
10.209727	7.09676e-14
10.203394	7.21895e-14
10.197060	7.34324e-14
10.190727	7.46967e-14
10.184394	7.59828e-14
10.178060	7.7291e-14
10.171727	7.86218e-14
10.165393	7.99754e-14
10.159060	8.13524e-14
10.152727	8.2753e-14
10.146393	8.41778e-14
10.140060	8.56272e-14
10.133727	8.71014e-14
10.127393	8.86011e-14
10.121060	9.01266e-14
10.114727	9.16783e-14
10.108393	9.32568e-14
10.102060	9.48624e-14
10.095727	9.64957e-14
10.089393	9.81571e-14
10.083060	9.98471e-14
10.076727	1.01566e-13
10.070393	1.03315e-13
10.064060	1.05094e-13
10.057726	1.06903e-13
10.051393	1.08744e-13
10.045060	1.10616e-13
10.038726	1.12521e-13
10.032393	1.14458e-13
10.026060	1.16429e-13
10.019726	1.18433e-13
10.013393	1.20472e-13
10.007060	1.22547e-13
10.000726	1.24657e-13
9.994393	1.26803e-13
9.988060	1.28986e-13
9.981726	1.31207e-13
9.975393	1.33466e-13
9.969060	1.35764e-13
9.962726	1.38102e-13
9.956393	1.40479e-13
9.950060	1.42898e-13
9.943726	1.45359e-13
9.937393	1.47861e-13
9.931059	1.50407e-13
9.924726	1.52997e-13
9.918393	1.55631e-13
9.912059	1.58311e-13
9.905726	1.61037e-13
9.899393	1.63809e-13
9.893059	1.6663e-13
9.886726	1.69499e-13
9.880393	1.72417e-13
9.874059	1.75386e-13
9.867726	1.78405e-13
9.861393	1.81477e-13
9.855059	1.84602e-13
9.848726	1.8778e-13
9.842393	1.91014e-13
9.836059	1.94302e-13
9.829726	1.97648e-13
9.823392	2.01051e-13
9.817059	2.04513e-13
9.810726	2.08034e-13
9.804392	2.11616e-13
9.798059	2.1526e-13
9.791726	2.18966e-13
9.785392	2.22736e-13
9.779059	2.26571e-13
9.772726	2.30472e-13
9.766392	2.34441e-13
9.760059	2.38477e-13
9.753726	2.42583e-13
9.747392	2.4676e-13
9.741059	2.51009e-13
9.734726	2.55331e-13
9.728392	2.59727e-13
9.722059	2.64199e-13
9.715725	2.68748e-13
9.709392	2.73375e-13
9.703059	2.78083e-13
9.696725	2.82871e-13
9.690392	2.87741e-13
9.684059	2.92696e-13
9.677725	2.97735e-13
9.671392	3.02862e-13
9.665059	3.08076e-13
9.658725	3.13381e-13
9.652392	3.18777e-13
9.646059	3.24266e-13
9.639725	3.29849e-13
9.633392	3.35529e-13
9.627059	3.41306e-13
9.620725	3.47182e-13
9.614392	3.5316e-13
9.608058	3.59241e-13
9.601725	3.65427e-13
9.595392	3.71719e-13
9.589058	3.78119e-13
9.582725	3.8463e-13
9.576392	3.91253e-13
9.570058	3.97989e-13
9.563725	4.04842e-13
9.557392	4.11813e-13
9.551058	4.18904e-13
9.544725	4.26117e-13
9.538392	4.33454e-13
9.532058	4.40917e-13
9.525725	4.48509e-13
9.519392	4.56232e-13
9.513058	4.64088e-13
9.506725	4.72079e-13
9.500391	4.80207e-13
9.494058	4.88476e-13
9.487725	4.96887e-13
9.481391	5.05442e-13
9.475058	5.14145e-13
9.468725	5.22998e-13
9.462391	5.32004e-13
9.456058	5.41164e-13
9.449725	5.50482e-13
9.443391	5.59961e-13
9.437058	5.69603e-13
9.430725	5.79411e-13
9.424391	5.89387e-13
9.418058	5.99536e-13
9.411725	6.09859e-13
9.405391	6.2036e-13
9.399058	6.31042e-13
9.392725	6.41908e-13
9.386391	6.52961e-13
9.380058	6.64204e-13
9.373724	6.75641e-13
9.367391	6.87275e-13
9.361058	6.99109e-13
9.354724	7.11147e-13
9.348391	7.23392e-13
9.342058	7.35848e-13
9.335724	7.48519e-13
9.329391	7.61407e-13
9.323058	7.74518e-13
9.316724	7.87855e-13
9.310391	8.01421e-13
9.304058	8.1522e-13
9.297724	8.29258e-13
9.291391	8.43537e-13
9.285058	8.58062e-13
9.278724	8.72837e-13
9.272391	8.87866e-13
9.266057	9.03155e-13
9.259724	9.18706e-13
9.253391	9.34526e-13
9.247057	9.50617e-13
9.240724	9.66986e-13
9.234391	9.83637e-13
9.228057	1.00057e-12
9.221724	1.0178e-12
9.215391	1.03533e-12
9.209057	1.05316e-12
9.202724	1.07129e-12
9.196391	1.08974e-12
9.190057	1.1085e-12
9.183724	1.12759e-12
9.177391	1.14701e-12
9.171057	1.16676e-12
9.164724	1.18685e-12
9.158390	1.20729e-12
9.152057	1.22807e-12
9.145724	1.24922e-12
9.139390	1.27073e-12
9.133057	1.29261e-12
9.126724	1.31487e-12
9.120390	1.33751e-12
9.114057	1.36054e-12
9.107724	1.38397e-12
9.101390	1.4078e-12
9.095057	1.43205e-12
9.088724	1.4567e-12
9.082390	1.48179e-12
9.076057	1.5073e-12
9.069724	1.53326e-12
9.063390	1.55966e-12
9.057057	1.58652e-12
9.050723	1.61384e-12
9.044390	1.64163e-12
9.038057	1.6699e-12
9.031723	1.69865e-12
9.025390	1.7279e-12
9.019057	1.75765e-12
9.012723	1.78792e-12
9.006390	1.81871e-12
9.000057	1.85003e-12
8.993723	1.88188e-12
8.987390	1.91429e-12
8.981057	1.94725e-12
8.974723	1.98078e-12
8.968390	2.01489e-12
8.962057	2.04959e-12
8.955723	2.08488e-12
8.949390	2.12078e-12
8.943056	2.1573e-12
8.936723	2.19445e-12
8.930390	2.23224e-12
8.924056	2.27068e-12
8.917723	2.30978e-12
8.911390	2.34956e-12
8.905056	2.39002e-12
8.898723	2.43117e-12
8.892390	2.47304e-12
8.886056	2.51562e-12
8.879723	2.55894e-12
8.873390	2.60301e-12
8.867056	2.64783e-12
8.860723	2.69343e-12
8.854390	2.73981e-12
8.848056	2.78699e-12
8.841723	2.83498e-12
8.835390	2.8838e-12
8.829056	2.93346e-12
8.822723	2.98397e-12
8.816389	3.03536e-12
8.810056	3.08763e-12
8.803723	3.1408e-12
8.797389	3.19488e-12
8.791056	3.2499e-12
8.784723	3.30586e-12
8.778389	3.36279e-12
8.772056	3.4207e-12
8.765723	3.47961e-12
8.759389	3.53953e-12
8.753056	3.60048e-12
8.746723	3.66248e-12
8.740389	3.72555e-12
8.734056	3.7897e-12
8.727723	3.85496e-12
8.721389	3.92135e-12
8.715056	3.98888e-12
8.708722	4.05757e-12
8.702389	4.12744e-12
8.696056	4.19852e-12
8.689722	4.27082e-12
8.683389	4.34436e-12
8.677056	4.41918e-12
8.670722	4.49528e-12
8.664389	4.57269e-12
8.658056	4.65143e-12
8.651722	4.73153e-12
8.645389	4.81301e-12
8.639056	4.8959e-12
8.632722	4.98021e-12
8.626389	5.06597e-12
8.620056	5.15321e-12
8.613722	5.24195e-12
8.607389	5.33222e-12
8.601055	5.42405e-12
8.594722	5.51746e-12
8.588389	5.61247e-12
8.582055	5.70912e-12
8.575722	5.80744e-12
8.569389	5.90745e-12
8.563055	6.00918e-12
8.556722	6.11266e-12
8.550389	6.21793e-12
8.544055	6.32501e-12
8.537722	6.43393e-12
8.531389	6.54473e-12
8.525055	6.65744e-12
8.518722	6.77208e-12
8.512389	6.88871e-12
8.506055	7.00734e-12
8.499722	7.12801e-12
8.493388	7.25076e-12
8.487055	7.37563e-12
8.480722	7.50265e-12
8.474388	7.63185e-12
8.468055	7.76328e-12
8.461722	7.89697e-12
8.455388	8.03297e-12
8.449055	8.17131e-12
8.442722	8.31203e-12
8.436388	8.45517e-12
8.430055	8.60078e-12
8.423722	8.74889e-12
8.417388	8.89956e-12
8.411055	9.05282e-12
8.404722	9.20873e-12
8.398388	9.36731e-12
8.392055	9.52863e-12
8.385722	9.69273e-12
8.379388	9.85965e-12
8.373055	1.00294e-11
8.366721	1.02022e-11
8.360388	1.03779e-11
8.354055	1.05566e-11
8.347721	1.07384e-11
8.341388	1.09233e-11
8.335055	1.11114e-11
8.328721	1.13028e-11
8.322388	1.14974e-11
8.316055	1.16954e-11
8.309721	1.18969e-11
8.303388	1.21017e-11
8.297055	1.23102e-11
8.290721	1.25222e-11
8.284388	1.27378e-11
8.278055	1.29572e-11
8.271721	1.31803e-11
8.265388	1.34073e-11
8.259054	1.36382e-11
8.252721	1.38731e-11
8.246388	1.4112e-11
8.240054	1.4355e-11
8.233721	1.46023e-11
8.227388	1.48537e-11
8.221054	1.51095e-11
8.214721	1.53698e-11
8.208388	1.56345e-11
8.202054	1.59037e-11
8.195721	1.61776e-11
8.189388	1.64562e-11
8.183054	1.67396e-11
8.176721	1.70279e-11
8.170388	1.73212e-11
8.164054	1.76195e-11
8.157721	1.79229e-11
8.151387	1.82316e-11
8.145054	1.85456e-11
8.138721	1.8865e-11
8.132387	1.91899e-11
8.126054	1.95204e-11
8.119721	1.98565e-11
8.113387	2.01985e-11
8.107054	2.05464e-11
8.100721	2.09002e-11
8.094387	2.12602e-11
8.088054	2.16263e-11
8.081721	2.19988e-11
8.075387	2.23777e-11
8.069054	2.27631e-11
8.062721	2.31551e-11
8.056387	2.35539e-11
8.050054	2.39595e-11
8.043720	2.43722e-11
8.037387	2.47919e-11
8.031054	2.52189e-11
8.024720	2.56532e-11
8.018387	2.60951e-11
8.012054	2.65445e-11
8.005720	2.70016e-11
7.999387	2.74667e-11
7.993054	2.79397e-11
7.986720	2.84209e-11
7.980387	2.89104e-11
7.974054	2.94083e-11
7.967720	2.99148e-11
7.961387	3.043e-11
7.955054	3.09541e-11
7.948720	3.14872e-11
7.942387	3.20295e-11
7.936053	3.25812e-11
7.929720	3.31423e-11
7.923387	3.37131e-11
7.917053	3.42937e-11
7.910720	3.48844e-11
7.904387	3.54852e-11
7.898053	3.60963e-11
7.891720	3.6718e-11
7.885387	3.73504e-11
7.879053	3.79937e-11
7.872720	3.86481e-11
7.866387	3.93137e-11
7.860053	3.99908e-11
7.853720	4.06796e-11
7.847387	4.13802e-11
7.841053	4.20929e-11
7.834720	4.28179e-11
7.828387	4.35553e-11
7.822053	4.43055e-11
7.815720	4.50686e-11
7.809386	4.58448e-11
7.803053	4.66344e-11
7.796720	4.74376e-11
7.790386	4.82546e-11
7.784053	4.90857e-11
7.777720	4.99311e-11
7.771386	5.07911e-11
7.765053	5.16659e-11
7.758720	5.25558e-11
7.752386	5.3461e-11
7.746053	5.43818e-11
7.739720	5.53184e-11
7.733386	5.62712e-11
7.727053	5.72404e-11
7.720720	5.82262e-11
7.714386	5.92291e-11
7.708053	6.02492e-11
7.701719	6.12869e-11
7.695386	6.23425e-11
7.689053	6.34163e-11
7.682719	6.45085e-11
7.676386	6.56196e-11
7.670053	6.67498e-11
7.663719	6.78995e-11
7.657386	6.9069e-11
7.651053	7.02586e-11
7.644719	7.14687e-11
7.638386	7.26997e-11
7.632053	7.39519e-11
7.625719	7.52256e-11
7.619386	7.65213e-11
7.613053	7.78393e-11
7.606719	7.918e-11
7.600386	8.05438e-11
7.594052	8.19311e-11
7.587719	8.33422e-11
7.581386	8.47777e-11
7.575052	8.6238e-11
7.568719	8.77233e-11
7.562386	8.92343e-11
7.556052	9.07713e-11
7.549719	9.23347e-11
7.543386	9.39251e-11
7.537052	9.55429e-11
7.530719	9.71885e-11
7.524386	9.88625e-11
7.518052	1.00565e-10
7.511719	1.02298e-10
7.505386	1.0406e-10
7.499052	1.05852e-10
7.492719	1.07675e-10
7.486385	1.0953e-10
7.480052	1.11416e-10
7.473719	1.13335e-10
7.467385	1.15288e-10
7.461052	1.17273e-10
7.454719	1.19293e-10
7.448385	1.21348e-10
7.442052	1.23438e-10
7.435719	1.25564e-10
7.429385	1.27727e-10
7.423052	1.29927e-10
7.416719	1.32165e-10
7.410385	1.34442e-10
7.404052	1.36757e-10
7.397719	1.39113e-10
7.391385	1.41509e-10
7.385052	1.43947e-10
7.378719	1.46426e-10
7.372385	1.48948e-10
7.366052	1.51514e-10
7.359718	1.54124e-10
7.353385	1.56779e-10
7.347052	1.59479e-10
7.340718	1.62226e-10
7.334385	1.6502e-10
7.328052	1.67863e-10
7.321718	1.70754e-10
7.315385	1.73696e-10
7.309052	1.76687e-10
7.302718	1.79731e-10
7.296385	1.82827e-10
7.290052	1.85976e-10
7.283718	1.8918e-10
7.277385	1.92438e-10
7.271052	1.95753e-10
7.264718	1.99125e-10
7.258385	2.02555e-10
7.252051	2.06044e-10
7.245718	2.09593e-10
7.239385	2.13203e-10
7.233051	2.16876e-10
7.226718	2.20612e-10
7.220385	2.24412e-10
7.214051	2.28277e-10
7.207718	2.3221e-10
7.201385	2.3621e-10
7.195051	2.40278e-10
7.188718	2.44417e-10
7.182385	2.48628e-10
7.176051	2.5291e-10
7.169718	2.57267e-10
7.163385	2.61698e-10
7.157051	2.66206e-10
7.150718	2.70792e-10
7.144384	2.75457e-10
7.138051	2.80202e-10
7.131718	2.85028e-10
7.125384	2.89938e-10
7.119051	2.94933e-10
7.112718	3.00013e-10
7.106384	3.05181e-10
7.100051	3.10438e-10
7.093718	3.15786e-10
7.087384	3.21225e-10
7.081051	3.26759e-10
7.074718	3.32388e-10
7.068384	3.38113e-10
7.062051	3.43938e-10
7.055718	3.49862e-10
7.049384	3.55889e-10
7.043051	3.6202e-10
7.036717	3.68256e-10
7.030384	3.746e-10
7.024051	3.81053e-10
7.017717	3.87617e-10
7.011384	3.94294e-10
7.005051	4.01086e-10
6.998717	4.07996e-10
6.992384	4.15024e-10
6.986051	4.22173e-10
6.979717	4.29446e-10
6.973384	4.36844e-10
6.967051	4.44369e-10
6.960717	4.52024e-10
6.954384	4.59811e-10
6.948051	4.67732e-10
6.941717	4.75789e-10
6.935384	4.83986e-10
6.929050	4.92323e-10
6.922717	5.00804e-10
6.916384	5.09431e-10
6.910050	5.18207e-10
6.903717	5.27134e-10
6.897384	5.36215e-10
6.891050	5.45453e-10
6.884717	5.54849e-10
6.878384	5.64407e-10
6.872050	5.74131e-10
6.865717	5.84021e-10
6.859384	5.94082e-10
6.853050	6.04316e-10
6.846717	6.14727e-10
6.840384	6.25317e-10
6.834050	6.36089e-10
6.827717	6.47047e-10
6.821384	6.58194e-10
6.815050	6.69533e-10
6.808717	6.81067e-10
6.802383	6.928e-10
6.796050	7.04735e-10
6.789717	7.16876e-10
6.783383	7.29226e-10
6.777050	7.41789e-10
6.770717	7.54568e-10
6.764383	7.67567e-10
6.758050	7.80791e-10
6.751717	7.94242e-10
6.745383	8.07925e-10
6.739050	8.21843e-10
6.732717	8.36002e-10
6.726383	8.50404e-10
6.720050	8.65055e-10
6.713717	8.79958e-10
6.707383	8.95117e-10
6.701050	9.10538e-10
6.694716	9.26225e-10
6.688383	9.42182e-10
6.682050	9.58414e-10
6.675716	9.74925e-10
6.669383	9.91721e-10
6.663050	1.00881e-09
6.656716	1.02619e-09
6.650383	1.04387e-09
6.644050	1.06185e-09
6.637716	1.08014e-09
6.631383	1.09875e-09
6.625050	1.11768e-09
6.618716	1.13694e-09
6.612383	1.15652e-09
6.606050	1.17645e-09
6.599716	1.19672e-09
6.593383	1.21734e-09
6.587049	1.23831e-09
6.580716	1.25964e-09
6.574383	1.28134e-09
6.568049	1.30342e-09
6.561716	1.32588e-09
6.555383	1.34872e-09
6.549049	1.37196e-09
6.542716	1.39559e-09
6.536383	1.41964e-09
6.530049	1.44409e-09
6.523716	1.46897e-09
6.517383	1.49428e-09
6.511049	1.52003e-09
6.504716	1.54622e-09
6.498383	1.57286e-09
6.492049	1.59995e-09
6.485716	1.62752e-09
6.479382	1.65556e-09
6.473049	1.68408e-09
6.466716	1.7131e-09
6.460382	1.74261e-09
6.454049	1.77264e-09
6.447716	1.80318e-09
6.441382	1.83425e-09
6.435049	1.86585e-09
6.428716	1.898e-09
6.422382	1.9307e-09
6.416049	1.96396e-09
6.409716	1.9978e-09
6.403382	2.03222e-09
6.397049	2.06724e-09
6.390716	2.10285e-09
6.384382	2.13908e-09
6.378049	2.17594e-09
6.371715	2.21343e-09
6.365382	2.25157e-09
6.359049	2.29036e-09
6.352715	2.32982e-09
6.346382	2.36996e-09
6.340049	2.4108e-09
6.333715	2.45234e-09
6.327382	2.49459e-09
6.321049	2.53757e-09
6.314715	2.58129e-09
6.308382	2.62577e-09
6.302049	2.67101e-09
6.295715	2.71703e-09
6.289382	2.76385e-09
6.283049	2.81147e-09
6.276715	2.85991e-09
6.270382	2.90919e-09
6.264049	2.95931e-09
6.257715	3.0103e-09
6.251382	3.06217e-09
6.245048	3.11493e-09
6.238715	3.16861e-09
6.232382	3.2232e-09
6.226048	3.27874e-09
6.219715	3.33523e-09
6.213382	3.3927e-09
6.207048	3.45116e-09
6.200715	3.51063e-09
6.194382	3.57112e-09
6.188048	3.63265e-09
6.181715	3.69524e-09
6.175382	3.75891e-09
6.169048	3.82368e-09
6.162715	3.88957e-09
6.156382	3.95659e-09
6.150048	4.02476e-09
6.143715	4.09411e-09
6.137381	4.16466e-09
6.131048	4.23642e-09
6.124715	4.30942e-09
6.118381	4.38368e-09
6.112048	4.45921e-09
6.105715	4.53605e-09
6.099381	4.61421e-09
6.093048	4.69372e-09
6.086715	4.7746e-09
6.080381	4.85687e-09
6.074048	4.94056e-09
6.067715	5.0257e-09
6.061381	5.1123e-09
6.055048	5.20039e-09
6.048715	5.29e-09
6.042381	5.38116e-09
6.036048	5.47388e-09
6.029714	5.56821e-09
6.023381	5.66416e-09
6.017048	5.76176e-09
6.010714	5.86105e-09
6.004381	5.96204e-09
5.998048	6.06478e-09
5.991714	6.16929e-09
5.985381	6.2756e-09
5.979048	6.38374e-09
5.972714	6.49374e-09
5.966381	6.60564e-09
5.960048	6.71947e-09
5.953714	6.83527e-09
5.947381	6.95305e-09
5.941048	7.07287e-09
5.934714	7.19475e-09
5.928381	7.31873e-09
5.922047	7.44485e-09
5.915714	7.57315e-09
5.909381	7.70365e-09
5.903047	7.83641e-09
5.896714	7.97145e-09
5.890381	8.10882e-09
5.884047	8.24855e-09
5.877714	8.3907e-09
5.871381	8.53529e-09
5.865047	8.68238e-09
5.858714	8.832e-09
5.852381	8.98421e-09
5.846047	9.13903e-09
5.839714	9.29652e-09
5.833381	9.45673e-09
5.827047	9.6197e-09
5.820714	9.78548e-09
5.814381	9.95411e-09
5.808047	1.01257e-08
5.801714	1.03002e-08
5.795380	1.04777e-08
5.789047	1.06582e-08
5.782714	1.08419e-08
5.776380	1.10287e-08
5.770047	1.12188e-08
5.763714	1.14122e-08
5.757380	1.16088e-08
5.751047	1.18089e-08
5.744714	1.20124e-08
5.738380	1.22194e-08
5.732047	1.243e-08
5.725714	1.26442e-08
5.719380	1.28621e-08
5.713047	1.30838e-08
5.706714	1.33093e-08
5.700380	1.35387e-08
5.694047	1.3772e-08
5.687713	1.40093e-08
5.681380	1.42508e-08
5.675047	1.44964e-08
5.668713	1.47462e-08
5.662380	1.50003e-08
5.656047	1.52589e-08
5.649713	1.55218e-08
5.643380	1.57894e-08
5.637047	1.60615e-08
5.630713	1.63383e-08
5.624380	1.66199e-08
5.618047	1.69063e-08
5.611713	1.71977e-08
5.605380	1.74941e-08
5.599047	1.77956e-08
5.592713	1.81023e-08
5.586380	1.84143e-08
5.580046	1.87317e-08
5.573713	1.90545e-08
5.567380	1.93829e-08
5.561046	1.9717e-08
5.554713	2.00568e-08
5.548380	2.04025e-08
5.542046	2.07541e-08
5.535713	2.11119e-08
5.529380	2.14757e-08
5.523046	2.18459e-08
5.516713	2.22224e-08
5.510380	2.26054e-08
5.504046	2.2995e-08
5.497713	2.33914e-08
5.491380	2.37945e-08
5.485046	2.42047e-08
5.478713	2.46218e-08
5.472379	2.50462e-08
5.466046	2.54779e-08
5.459713	2.59171e-08
5.453379	2.63638e-08
5.447046	2.68182e-08
5.440713	2.72804e-08
5.434379	2.77506e-08
5.428046	2.82289e-08
5.421713	2.87155e-08
5.415379	2.92105e-08
5.409046	2.97139e-08
5.402713	3.02261e-08
5.396379	3.07471e-08
5.390046	3.12771e-08
5.383713	3.18162e-08
5.377379	3.23646e-08
5.371046	3.29225e-08
5.364712	3.349e-08
5.358379	3.40672e-08
5.352046	3.46544e-08
5.345712	3.52518e-08
5.339379	3.58594e-08
5.333046	3.64775e-08
5.326712	3.71063e-08
5.320379	3.77459e-08
5.314046	3.83966e-08
5.307712	3.90584e-08
5.301379	3.97317e-08
5.295046	4.04166e-08
5.288712	4.11132e-08
5.282379	4.18219e-08
5.276046	4.25428e-08
5.269712	4.32762e-08
5.263379	4.40222e-08
5.257046	4.4781e-08
5.250712	4.5553e-08
5.244379	4.63382e-08
5.238045	4.7137e-08
5.231712	4.79495e-08
5.225379	4.87761e-08
5.219045	4.96169e-08
5.212712	5.04722e-08
5.206379	5.13423e-08
5.200045	5.22273e-08
5.193712	5.31277e-08
5.187379	5.40435e-08
5.181045	5.49751e-08
5.174712	5.59228e-08
5.168379	5.68869e-08
5.162045	5.78676e-08
5.155712	5.88651e-08
5.149379	5.98799e-08
5.143045	6.09122e-08
5.136712	6.19622e-08
5.130378	6.30304e-08
5.124045	6.4117e-08
5.117712	6.52223e-08
5.111378	6.63467e-08
5.105045	6.74905e-08
5.098712	6.8654e-08
5.092378	6.98376e-08
5.086045	7.10416e-08
5.079712	7.22663e-08
5.073378	7.35121e-08
5.067045	7.47795e-08
5.060712	7.60687e-08
5.054378	7.73801e-08
5.048045	7.87141e-08
5.041712	8.00712e-08
5.035378	8.14516e-08
5.029045	8.28558e-08
5.022711	8.42843e-08
5.016378	8.57374e-08
5.010045	8.72155e-08
5.003711	8.87192e-08
4.997378	9.02487e-08
4.991045	9.18047e-08
4.984711	9.33875e-08
4.978378	9.49975e-08
4.972045	9.66354e-08
4.965711	9.83015e-08
4.959378	9.99963e-08
4.953045	1.0172e-07
4.946711	1.03474e-07
4.940378	1.05258e-07
4.934045	1.07073e-07
4.927711	1.08919e-07
4.921378	1.10797e-07
4.915044	1.12707e-07
4.908711	1.1465e-07
4.902378	1.16627e-07
4.896044	1.18638e-07
4.889711	1.20684e-07
4.883378	1.22764e-07
4.877044	1.24881e-07
4.870711	1.27034e-07
4.864378	1.29225e-07
4.858044	1.31453e-07
4.851711	1.33719e-07
4.845378	1.36025e-07
4.839044	1.3837e-07
4.832711	1.40756e-07
4.826378	1.43183e-07
4.820044	1.45652e-07
4.813711	1.48164e-07
4.807377	1.50718e-07
4.801044	1.53317e-07
4.794711	1.55961e-07
4.788377	1.5865e-07
4.782044	1.61386e-07
4.775711	1.64168e-07
4.769377	1.66999e-07
4.763044	1.69879e-07
4.756711	1.72808e-07
4.750377	1.75788e-07
4.744044	1.78819e-07
4.737711	1.81903e-07
4.731377	1.85039e-07
4.725044	1.8823e-07
4.718711	1.91476e-07
4.712377	1.94778e-07
4.706044	1.98137e-07
4.699711	2.01553e-07
4.693377	2.05029e-07
4.687044	2.08565e-07
4.680710	2.12161e-07
4.674377	2.1582e-07
4.668044	2.19541e-07
4.661710	2.23327e-07
4.655377	2.27179e-07
4.649044	2.31096e-07
4.642710	2.35082e-07
4.636377	2.39136e-07
4.630044	2.43259e-07
4.623710	2.47455e-07
4.617377	2.51722e-07
4.611044	2.56063e-07
4.604710	2.60479e-07
4.598377	2.64971e-07
4.592044	2.69541e-07
4.585710	2.74189e-07
4.579377	2.78918e-07
4.573043	2.83728e-07
4.566710	2.88621e-07
4.560377	2.93599e-07
4.554043	2.98662e-07
4.547710	3.03813e-07
4.541377	3.09053e-07
4.535043	3.14383e-07
4.528710	3.19805e-07
4.522377	3.2532e-07
4.516043	3.30931e-07
4.509710	3.36639e-07
4.503377	3.42445e-07
4.497043	3.48351e-07
4.490710	3.54359e-07
4.484377	3.60471e-07
4.478043	3.66688e-07
4.471710	3.73012e-07
4.465376	3.79446e-07
4.459043	3.8599e-07
4.452710	3.92648e-07
4.446376	3.9942e-07
4.440043	4.06309e-07
4.433710	4.13317e-07
4.427376	4.20446e-07
4.421043	4.27698e-07
4.414710	4.35075e-07
4.408376	4.4258e-07
4.402043	4.50214e-07
4.395710	4.57979e-07
4.389376	4.65879e-07
4.383043	4.73915e-07
4.376710	4.82089e-07
4.370376	4.90405e-07
4.364043	4.98864e-07
4.357709	5.07469e-07
4.351376	5.16222e-07
4.345043	5.25127e-07
4.338709	5.34185e-07
4.332376	5.434e-07
4.326043	5.52773e-07
4.319709	5.62309e-07
4.313376	5.72008e-07
4.307043	5.81876e-07
4.300709	5.91913e-07
4.294376	6.02124e-07
4.288043	6.12511e-07
4.281709	6.23077e-07
4.275376	6.33825e-07
4.269043	6.44759e-07
4.262709	6.55882e-07
4.256376	6.67197e-07
4.250043	6.78707e-07
4.243709	6.90415e-07
4.237376	7.02326e-07
4.231042	7.14442e-07
4.224709	7.26767e-07
4.218376	7.39305e-07
4.212042	7.5206e-07
4.205709	7.65034e-07
4.199376	7.78233e-07
4.193042	7.91659e-07
4.186709	8.05317e-07
4.180376	8.1921e-07
4.174042	8.33344e-07
4.167709	8.47721e-07
4.161376	8.62347e-07
4.155042	8.77225e-07
4.148709	8.9236e-07
4.142376	9.07756e-07
4.136042	9.23418e-07
4.129709	9.3935e-07
4.123375	9.55557e-07
4.117042	9.72044e-07
4.110709	9.88815e-07
4.104375	1.00588e-06
4.098042	1.02323e-06
4.091709	1.04089e-06
4.085375	1.05885e-06
4.079042	1.07712e-06
4.072709	1.0957e-06
4.066375	1.11461e-06
4.060042	1.13384e-06
4.053709	1.1534e-06
4.047375	1.17331e-06
4.041042	1.19355e-06
4.034709	1.21415e-06
4.028375	1.2351e-06
4.022042	1.25641e-06
4.015708	1.27809e-06
4.009375	1.30014e-06
4.003042	1.32258e-06
3.996708	1.3454e-06
3.990375	1.36862e-06
3.984042	1.39224e-06
3.977708	1.41626e-06
3.971375	1.4407e-06
3.965042	1.46556e-06
3.958708	1.49086e-06
3.952375	1.51658e-06
3.946042	1.54276e-06
3.939708	1.56938e-06
3.933375	1.59646e-06
3.927042	1.62401e-06
3.920708	1.65204e-06
3.914375	1.68055e-06
3.908041	1.70956e-06
3.901708	1.73906e-06
3.895375	1.76907e-06
3.889041	1.79961e-06
3.882708	1.83066e-06
3.876375	1.86226e-06
3.870041	1.8944e-06
3.863708	1.9271e-06
3.857375	1.96036e-06
3.851041	1.99419e-06
3.844708	2.02861e-06
3.838375	2.06363e-06
3.832041	2.09924e-06
3.825708	2.13548e-06
3.819375	2.17234e-06
3.813041	2.20983e-06
3.806708	2.24797e-06
3.800374	2.28678e-06
3.794041	2.32625e-06
3.787708	2.3664e-06
3.781374	2.40725e-06
3.775041	2.4488e-06
3.768708	2.49107e-06
3.762374	2.53407e-06
3.756041	2.57782e-06
3.749708	2.62232e-06
3.743374	2.66758e-06
3.737041	2.71363e-06
3.730708	2.76048e-06
3.724374	2.80813e-06
3.718041	2.85661e-06
3.711708	2.90592e-06
3.705374	2.95609e-06
3.699041	3.00712e-06
3.692708	3.05903e-06
3.686374	3.11185e-06
3.680041	3.16557e-06
3.673707	3.22022e-06
3.667374	3.27582e-06
3.661041	3.33237e-06
3.654707	3.3899e-06
3.648374	3.44843e-06
3.642041	3.50797e-06
3.635707	3.56854e-06
3.629374	3.63015e-06
3.623041	3.69283e-06
3.616707	3.75659e-06
3.610374	3.82145e-06
3.604041	3.88743e-06
3.597707	3.95455e-06
3.591374	4.02284e-06
3.585041	4.0923e-06
3.578707	4.16296e-06
3.572374	4.23484e-06
3.566040	4.30797e-06
3.559707	4.38236e-06
3.553374	4.45803e-06
3.547040	4.53502e-06
3.540707	4.61333e-06
3.534374	4.69299e-06
3.528040	4.77404e-06
3.521707	4.85648e-06
3.515374	4.94035e-06
3.509040	5.02567e-06
3.502707	5.11246e-06
3.496374	5.20075e-06
3.490040	5.29057e-06
3.483707	5.38194e-06
3.477374	5.47489e-06
3.471040	5.56944e-06
3.464707	5.66563e-06
3.458373	5.76348e-06
3.452040	5.86303e-06
3.445707	5.96429e-06
3.439373	6.06731e-06
3.433040	6.1721e-06
3.426707	6.27871e-06
3.420373	6.38716e-06
3.414040	6.49748e-06
3.407707	6.60972e-06
3.401373	6.72389e-06
3.395040	6.84003e-06
3.388707	6.95819e-06
3.382373	7.07838e-06
3.376040	7.20066e-06
3.369707	7.32504e-06
3.363373	7.45158e-06
3.357040	7.58031e-06
3.350706	7.71126e-06
3.344373	7.84448e-06
3.338040	7.98e-06
3.331706	8.11786e-06
3.325373	8.25811e-06
3.319040	8.40078e-06
3.312706	8.54592e-06
3.306373	8.69357e-06
3.300040	8.84377e-06
3.293706	8.99657e-06
3.287373	9.15202e-06
3.281040	9.31015e-06
3.274706	9.47101e-06
3.268373	9.63466e-06
3.262040	9.80114e-06
3.255706	9.97049e-06
3.249373	1.01428e-05
3.243039	1.0318e-05
3.236706	1.04963e-05
3.230373	1.06777e-05
3.224039	1.08622e-05
3.217706	1.105e-05
3.211373	1.12409e-05
3.205039	1.14352e-05
3.198706	1.16328e-05
3.192373	1.18338e-05
3.186039	1.20384e-05
3.179706	1.22464e-05
3.173373	1.24581e-05
3.167039	1.26734e-05
3.160706	1.28924e-05
3.154373	1.31153e-05
3.148039	1.3342e-05
3.141706	1.35726e-05
3.135373	1.38072e-05
3.129039	1.40459e-05
3.122706	1.42886e-05
3.116372	1.45356e-05
3.110039	1.47869e-05
3.103706	1.50425e-05
3.097372	1.53026e-05
3.091039	1.55671e-05
3.084706	1.58362e-05
3.078372	1.611e-05
3.072039	1.63885e-05
3.065706	1.66719e-05
3.059372	1.69601e-05
3.053039	1.72534e-05
3.046706	1.75517e-05
3.040372	1.78552e-05
3.034039	1.81639e-05
3.027706	1.8478e-05
3.021372	1.87975e-05
3.015039	1.91225e-05
3.008705	1.94532e-05
3.002372	1.97896e-05
2.996039	2.01318e-05
2.989705	2.048e-05
2.983372	2.08341e-05
2.977039	2.11944e-05
2.970705	2.1561e-05
2.964372	2.19339e-05
2.958039	2.23133e-05
2.951705	2.26992e-05
2.945372	2.30918e-05
2.939039	2.34912e-05
2.932705	2.38975e-05
2.926372	2.43109e-05
2.920039	2.47315e-05
2.913705	2.51593e-05
2.907372	2.55945e-05
2.901038	2.60373e-05
2.894705	2.64877e-05
2.888372	2.6946e-05
2.882038	2.74121e-05
2.875705	2.78864e-05
2.869372	2.83689e-05
2.863038	2.88597e-05
2.856705	2.93591e-05
2.850372	2.98671e-05
2.844038	3.03839e-05
2.837705	3.09097e-05
2.831372	3.14446e-05
2.825038	3.19887e-05
2.818705	3.25423e-05
2.812372	3.31055e-05
2.806038	3.36784e-05
2.799705	3.42613e-05
2.793371	3.48543e-05
2.787038	3.54576e-05
2.780705	3.60713e-05
2.774371	3.66957e-05
2.768038	3.73309e-05
2.761705	3.79771e-05
2.755371	3.86346e-05
2.749038	3.93034e-05
2.742705	3.99838e-05
2.736371	4.06761e-05
2.730038	4.13803e-05
2.723705	4.20968e-05
2.717371	4.28257e-05
2.711038	4.35672e-05
2.704705	4.43216e-05
2.698371	4.50891e-05
2.692038	4.58699e-05
2.685705	4.66643e-05
2.679371	4.74725e-05
2.673038	4.82947e-05
2.666704	4.91311e-05
2.660371	4.99821e-05
2.654038	5.08478e-05
2.647704	5.17286e-05
2.641371	5.26247e-05
2.635038	5.35363e-05
2.628704	5.44638e-05
2.622371	5.54074e-05
2.616038	5.63673e-05
2.609704	5.7344e-05
2.603371	5.83376e-05
2.597038	5.93484e-05
2.590704	6.03768e-05
2.584371	6.14231e-05
2.578038	6.24876e-05
2.571704	6.35706e-05
2.565371	6.46724e-05
2.559037	6.57933e-05
2.552704	6.69337e-05
2.546371	6.8094e-05
2.540037	6.92744e-05
2.533704	7.04753e-05
2.527371	7.16971e-05
2.521037	7.29402e-05
2.514704	7.42049e-05
2.508371	7.54916e-05
2.502037	7.68006e-05
2.495704	7.81325e-05
2.489371	7.94875e-05
2.483037	8.0866e-05
2.476704	8.22686e-05
2.470371	8.36956e-05
2.464037	8.51474e-05
2.457704	8.66245e-05
2.451370	8.81273e-05
2.445037	8.96562e-05
2.438704	9.12118e-05
2.432370	9.27945e-05
2.426037	9.44048e-05
2.419704	9.60431e-05
2.413370	9.77099e-05
2.407037	9.94058e-05
2.400704	0.000101131
2.394370	0.000102887
2.388037	0.000104673
2.381704	0.00010649
2.375370	0.000108339
2.369037	0.00011022
2.362704	0.000112134
2.356370	0.000114081
2.350037	0.000116063
2.343703	0.000118079
2.337370	0.00012013
2.331037	0.000122217
2.324703	0.00012434
2.318370	0.0001265
2.312037	0.000128698
2.305703	0.000130935
2.299370	0.00013321
2.293037	0.000135526
2.286703	0.000137882
2.280370	0.000140279
2.274037	0.000142717
2.267703	0.000145199
2.261370	0.000147724
2.255037	0.000150293
2.248703	0.000152907
2.242370	0.000155567
2.236036	0.000158273
2.229703	0.000161027
2.223370	0.000163829
2.217036	0.00016668
2.210703	0.000169581
2.204370	0.000172533
2.198036	0.000175537
2.191703	0.000178593
2.185370	0.000181703
2.179036	0.000184868
2.172703	0.000188088
2.166370	0.000191364
2.160036	0.000194699
2.153703	0.000198091
2.147370	0.000201544
2.141036	0.000205057
2.134703	0.000208632
2.128370	0.00021227
2.122036	0.000215972
2.115703	0.000219739
2.109369	0.000223573
2.103036	0.000227474
2.096703	0.000231444
2.090369	0.000235484
2.084036	0.000239596
2.077703	0.00024378
2.071369	0.000248038
2.065036	0.000252371
2.058703	0.000256781
2.052369	0.000261269
2.046036	0.000265837
2.039703	0.000270486
2.033369	0.000275217
2.027036	0.000280032
2.020703	0.000284933
2.014369	0.000289921
2.008036	0.000294999
2.001702	0.000300166
1.995369	0.000305426
1.989036	0.00031078
1.982702	0.000316229
1.976369	0.000321776
1.970036	0.000327423
1.963702	0.000333171
1.957369	0.000339022
1.951036	0.000344979
1.944702	0.000351043
1.938369	0.000357217
1.932036	0.000363503
1.925702	0.000369903
1.919369	0.00037642
1.913036	0.000383055
1.906702	0.000389812
1.900369	0.000396693
1.894035	0.000403701
1.887702	0.000410838
1.881369	0.000418108
1.875035	0.000425513
1.868702	0.000433058
1.862369	0.000440745
1.856035	0.000448579
1.849702	0.000456562
1.843369	0.000464701
1.837035	0.000473
1.830702	0.000481465
1.824369	0.000490101
1.818035	0.000498919
1.811702	0.000507927
1.805369	0.00051714
1.799035	0.000526581
1.792702	0.000536293
&
```
