## Supplementary material for "All-at-once RNA folding with 3D motif prediction framed by evolutionary information": RF01938_mir-1251.cacofold.helixcov

```
# RMs = 1 L = 66

# RM_HELIX NESTED 10-25 39-54, nbp = 15 nbp_cov = 0
# pvals: 0.81479,0.81479,0.81479,0.967448,0.0632937,0.99849,0.81479,0.81479,0.81479,0.81479,0.81479,0.81479,0.81479,0.81479,0.81479
# aggregated NONE
NESTED  :::::::::<<<<<-<<<<<<<<<<_____________>>>>>>>>>>->>>>>::::::::::::
        ::::::::::::::::::::::::::::::::::::::::::::::::::::::::::::::::::
```
