## Supplementary material for "All-at-once RNA folding with 3D motif prediction framed by evolutionary information": RF01938_mir-1251.helixcov

```
# RMs = 3 L = 66

# RM_HELIX NESTED 27-28 34-35, nbp = 2 nbp_cov = 0
# pvals: 0.81479,0.0325921
# aggregated NONE
NESTED  ::::::::::::::::::::::::::<<_____>>:::::::::::::::::::::::::::::::
        ::::::::::::::::::::::::::::::::::::::::::::::::::::::::::::::::::

# RM_HELIX NESTED 17-25 39-47, nbp = 9 nbp_cov = 0
# pvals: 0.81479,0.81479,0.81479,0.81479,0.81479,0.81479,0.81479,0.81479,0.81479
# aggregated NONE
NESTED  ::::::::::::::::<<<<<<<<<_____________>>>>>>>>>:::::::::::::::::::
        ::::::::::::::::::::::::::::::::::::::::::::::::::::::::::::::::::

# RM_HELIX NESTED 4-13 51-60, nbp = 8 nbp_cov = 0
# pvals: 0.81479,0.81479,0.81479,0.81479,0.81479,0.81479,0.81479,0.967448
# aggregated NONE
NESTED  :::<<-<<-<<<<_____________________________________>>>>->>->>::::::
        ::::::::::::::::::::::::::::::::::::::::::::::::::::::::::::::::::
```
