## Supplementary material for "All-at-once RNA folding with 3D motif prediction framed by evolutionary information": RF01938_mir-1251.surv

```
0.052933	0.0526316
-0.009314	0.947368
-0.040438	1
&
3.227789	0.000470367
3.227544	0.000940734
2.542824	0.0028222
2.402767	0.00470367
2.387206	0.0084666
2.029284	0.00940734
1.889228	0.0112888
0.597597	0.0131703
0.379731	0.0150517
0.099619	0.0159925
0.052933	0.0286924
0.037371	0.0682032
0.021810	0.093603
-0.009314	0.76952
-0.024876	0.941675
-0.040438	0.966604
-0.056000	0.967545
-0.102685	0.968485
-0.227179	0.968956
-0.289427	0.969426
-0.304989	0.970367
-0.320550	0.972248
-0.336112	0.973189
-0.445045	0.973659
-0.476169	0.979304
-0.522854	0.982126
-0.616225	0.984008
-0.662910	0.98777
-0.725158	0.988711
-0.756281	0.989652
-0.849652	0.990122
-0.880776	0.991063
-0.943023	0.992004
-1.067518	0.992474
-1.145327	0.994356
-1.192012	0.998119
-2.141283	0.999059
-2.685946	0.99953
-2.934935	1
&
3.830245	2.331e-06
3.818893	1.3986e-05
3.803331	3.2634e-05
3.741084	4.662e-05
3.694398	5.12821e-05
3.678836	5.36131e-05
3.663275	5.59441e-05
3.647713	6.06061e-05
3.632151	0.000137529
3.616589	0.000382284
3.601027	0.000454545
3.585465	0.000461538
3.569904	0.000477855
3.554342	0.000501166
3.538780	0.000508159
3.523218	0.000526807
3.507656	0.000543124
3.492095	0.000587413
3.476533	0.000638695
3.460971	0.000675991
3.445409	0.000685315
3.429847	0.000708625
3.414285	0.000741259
3.398724	0.000748252
3.383162	0.000764569
3.367600	0.000850816
3.352038	0.000857809
3.336476	0.000874126
3.320915	0.000902098
3.305353	0.000920746
3.289791	0.000958042
3.274229	0.000979021
3.258667	0.000988345
3.243106	0.00100466
3.227544	0.00103963
3.211982	0.00104662
3.196420	0.00106061
3.180858	0.00108159
3.165296	0.0010979
3.149735	0.00112821
3.134173	0.00115851
3.118611	0.00119347
3.103049	0.00121212
3.087487	0.00122611
3.071926	0.00127972
3.056364	0.00131235
3.040802	0.00135897
3.025240	0.0013683
2.994116	0.00137762
2.978555	0.00139394
2.962993	0.00140559
2.947431	0.00151282
2.931869	0.00162704
2.916307	0.00170163
2.900746	0.00182517
2.885184	0.00214219
2.869622	0.00244755
2.854060	0.00255012
2.838498	0.00261072
2.822936	0.00268065
2.807375	0.00270862
2.791813	0.00278089
2.776251	0.00281352
2.760689	0.00286946
2.745127	0.00301632
2.729566	0.00355944
2.714004	0.00421911
2.698442	0.00470163
2.682880	0.0049021
2.667318	0.00503497
2.651757	0.00511189
2.636195	0.00518182
2.620633	0.00519814
2.605071	0.00522611
2.589509	0.00537529
2.573947	0.0053986
2.558386	0.0054289
2.542824	0.00547552
2.527262	0.00548718
2.511700	0.00549184
2.496138	0.00550816
2.480577	0.00551515
2.465015	0.00551748
2.449453	0.00555245
2.433891	0.00571795
2.418329	0.00630303
2.402767	0.00662704
2.387206	0.00707925
2.371644	0.0071655
2.356082	0.0071958
2.340520	0.00724709
2.324958	0.00725408
2.309397	0.00727506
2.293835	0.00728205
2.278273	0.00734033
2.262711	0.0076014
2.247149	0.00776923
2.231587	0.00781119
2.216026	0.00785781
2.200464	0.00788345
2.184902	0.00789977
2.169340	0.00801166
2.153778	0.00855012
2.138217	0.00876457
2.122655	0.00880653
2.107093	0.00884615
2.091531	0.00889744
2.075969	0.00893473
2.060407	0.00903963
2.044846	0.00913054
2.029284	0.00919347
2.013722	0.00921678
1.998160	0.00923776
1.982598	0.0092634
1.967037	0.0093007
1.951475	0.00938695
1.935913	0.00948951
1.920351	0.00951748
1.904789	0.00958275
1.889228	0.00964569
1.873666	0.00966434
1.858104	0.00970862
1.842542	0.00974126
1.826980	0.00974592
1.811418	0.00975291
1.795857	0.00975991
1.780295	0.00977389
1.764733	0.00979254
1.749171	0.00982751
1.733609	0.00985548
1.718048	0.00986713
1.686924	0.00989044
1.671362	0.00991375
1.655800	0.00992308
1.593553	0.00994172
1.562429	0.00995571
1.546868	0.0099627
1.515744	0.00996737
1.484620	0.0099697
1.437935	0.00997436
1.406811	0.00997902
1.360126	0.00998601
1.329002	0.00998834
1.297878	0.00999068
1.235631	0.01
1.157822	0.0100047
1.142260	0.010007
1.126699	0.0100093
1.111137	0.0100186
1.095575	0.0100373
1.080013	0.0100536
1.064451	0.0100629
1.048889	0.0100793
1.033328	0.0100886
1.017766	0.0100932
1.002204	0.0100956
0.986642	0.0100979
0.971080	0.0101026
0.955519	0.0101049
0.862148	0.0101096
0.846586	0.0101189
0.831024	0.0101305
0.815462	0.0101375
0.799900	0.0101422
0.784339	0.0101492
0.768777	0.0101538
0.753215	0.0101632
0.737653	0.0101772
0.722091	0.0102121
0.706529	0.0102238
0.690968	0.0102587
0.675406	0.010324
0.659844	0.010373
0.644282	0.0104242
0.628720	0.0105058
0.613159	0.0105594
0.597597	0.0106387
0.582035	0.01069
0.566473	0.0107249
0.550911	0.0107389
0.535350	0.0107483
0.519788	0.0107739
0.504226	0.0108112
0.488664	0.0108182
0.473102	0.0108368
0.457540	0.0109464
0.441979	0.010972
0.426417	0.0110326
0.410855	0.0111002
0.395293	0.0112098
0.379731	0.011704
0.364170	0.0120023
0.348608	0.0121888
0.333046	0.0124336
0.317484	0.0125874
0.301922	0.0126387
0.286360	0.0127739
0.270799	0.0129184
0.255237	0.0130932
0.239675	0.0132681
0.224113	0.0135408
0.208551	0.0138765
0.192990	0.014007
0.177428	0.0141305
0.161866	0.0141888
0.146304	0.0142121
0.130742	0.0145944
0.115180	0.0151235
0.099619	0.0182075
0.084057	0.0192611
0.068495	0.0211515
0.052933	0.0325921
0.037371	0.0632937
0.021810	0.075331
0.006248	0.0844196
-0.009314	0.81479
-0.024876	0.960802
-0.040438	0.967448
-0.056000	0.970093
-0.071561	0.970434
-0.087123	0.97049
-0.102685	0.970541
-0.118247	0.970667
-0.133809	0.970869
-0.149370	0.971012
-0.164932	0.971114
-0.180494	0.9712
-0.196056	0.971385
-0.211618	0.972068
-0.227179	0.972256
-0.242741	0.97238
-0.258303	0.97252
-0.273865	0.97273
-0.289427	0.972881
-0.304989	0.973499
-0.320550	0.97396
-0.336112	0.974599
-0.351674	0.975247
-0.367236	0.976086
-0.382798	0.976615
-0.398359	0.976769
-0.413921	0.976872
-0.429483	0.977033
-0.445045	0.977242
-0.460607	0.977587
-0.476169	0.978077
-0.491730	0.978508
-0.507292	0.978991
-0.522854	0.979825
-0.538416	0.980077
-0.553978	0.981664
-0.569539	0.982168
-0.585101	0.983026
-0.600663	0.983557
-0.616225	0.984054
-0.631787	0.984186
-0.647349	0.984611
-0.662910	0.985228
-0.678472	0.985834
-0.694034	0.986494
-0.709596	0.987545
-0.725158	0.987963
-0.740719	0.988343
-0.756281	0.988874
-0.771843	0.98921
-0.787405	0.989727
-0.802967	0.990035
-0.818528	0.99035
-0.834090	0.990646
-0.849652	0.991131
-0.865214	0.99149
-0.880776	0.991571
-0.896338	0.991744
-0.911899	0.991914
-0.927461	0.992219
-0.943023	0.992401
-0.958585	0.992499
-0.974147	0.99255
-0.989708	0.992685
-1.005270	0.992939
-1.020832	0.99317
-1.036394	0.993247
-1.051956	0.993296
-1.067518	0.99335
-1.083079	0.993385
-1.098641	0.993436
-1.114203	0.993487
-1.129765	0.993613
-1.145327	0.993767
-1.160888	0.994068
-1.176450	0.994233
-1.192012	0.994417
-1.207574	0.994634
-1.223136	0.994818
-1.238698	0.995205
-1.254259	0.996091
-1.269821	0.996914
-1.285383	0.997375
-1.300945	0.997445
-1.316507	0.997566
-1.332068	0.997597
-1.347630	0.997634
-1.363192	0.997678
-1.378754	0.997704
-1.394316	0.997767
-1.409878	0.997793
-1.425439	0.997797
-1.441001	0.997823
-1.456563	0.997837
-1.472125	0.997846
-1.487687	0.997853
-1.503248	0.997874
-1.518810	0.997886
-1.534372	0.997972
-1.549934	0.998047
-1.565496	0.998096
-1.581057	0.998121
-1.596619	0.998138
-1.612181	0.998161
-1.627743	0.998186
-1.643305	0.998205
-1.658867	0.998214
-1.674428	0.998233
-1.689990	0.99824
-1.705552	0.998249
-1.721114	0.998259
-1.736676	0.99827
-1.752237	0.99828
-1.767799	0.998287
-1.783361	0.998291
-1.798923	0.998294
-1.814485	0.998298
-1.830047	0.998303
-1.845608	0.99831
-1.861170	0.998317
-1.876732	0.998336
-1.892294	0.99835
-1.907856	0.998352
-1.923417	0.998354
-1.938979	0.998361
-1.954541	0.998364
-1.970103	0.998378
-1.985665	0.998385
-2.001227	0.998387
-2.016788	0.998389
-2.032350	0.998403
-2.063474	0.998406
-2.079036	0.998417
-2.094597	0.998431
-2.110159	0.998438
-2.125721	0.998452
-2.141283	0.99849
-2.156845	0.99851
-2.172406	0.998534
-2.187968	0.998615
-2.203530	0.998664
-2.219092	0.998678
-2.234654	0.998818
-2.250216	0.998944
-2.265777	0.998986
-2.281339	0.999019
-2.296901	0.999044
-2.312463	0.999091
-2.328025	0.999135
-2.343586	0.999149
-2.359148	0.999161
-2.374710	0.999172
-2.390272	0.999182
-2.405834	0.999184
-2.421396	0.999189
-2.436957	0.999198
-2.452519	0.99921
-2.483643	0.999214
-2.499205	0.999231
-2.514766	0.999235
-2.530328	0.99924
-2.545890	0.999242
-2.561452	0.999249
-2.577014	0.999252
-2.592576	0.999266
-2.608137	0.999275
-2.623699	0.999282
-2.639261	0.999315
-2.654823	0.999343
-2.670385	0.99938
-2.685946	0.999392
-2.701508	0.999429
-2.717070	0.999441
-2.732632	0.999466
-2.748194	0.999499
-2.763756	0.999506
-2.779317	0.999508
-2.794879	0.99952
-2.810441	0.999527
-2.826003	0.999538
-2.857126	0.999557
-2.872688	0.999559
-2.888250	0.999573
-2.903812	0.999576
-2.919374	0.99958
-2.934935	0.999587
-2.950497	0.999592
-2.981621	0.999594
-2.997183	0.999601
-3.012745	0.999606
-3.028306	0.999622
-3.043868	0.999632
-3.059430	0.99966
-3.074992	0.999667
-3.090554	0.999678
-3.106115	0.999711
-3.121677	0.999727
-3.137239	0.999774
-3.152801	0.999781
-3.168363	0.999783
-3.183925	0.999814
-3.199486	0.999825
-3.215048	0.999832
-3.230610	0.999834
-3.261734	0.999837
-3.308419	0.999844
-3.323981	0.999846
-3.355105	0.999853
-3.370666	0.999855
-3.386228	0.999858
-3.401790	0.99986
-3.417352	0.999865
-3.432914	0.999867
-3.448475	0.999872
-3.464037	0.999876
-3.479599	0.999879
-3.495161	0.999881
-3.526284	0.999883
-3.557408	0.999886
-3.635217	0.999888
-3.697464	0.999893
-3.713026	0.999897
-3.728588	0.9999
-3.744150	0.999902
-3.759712	0.999911
-3.775274	0.999916
-3.806397	0.999925
-3.837521	0.999935
-3.868644	0.999937
-3.899768	0.999939
-3.915330	0.999942
-3.946454	0.999944
-4.024263	0.999946
-4.039824	0.999949
-4.102072	0.999951
-4.117634	0.99996
-4.148757	0.999967
-4.179881	0.999972
-4.211004	0.999977
-4.226566	0.999979
-4.242128	0.999981
-4.288813	0.999986
-4.351061	0.999988
-4.382184	0.999991
-4.444432	0.999993
-4.911286	0.999995
-4.973533	0.999998
-5.533759	1
&
17.777842	2.02576e-288
17.762280	4.21297e-288
17.746718	8.76167e-288
17.731156	1.82215e-287
17.715594	3.78948e-287
17.700033	7.88085e-287
17.684471	1.63895e-286
17.668909	3.40844e-286
17.653347	7.08834e-286
17.637785	1.47412e-285
17.622224	3.06561e-285
17.606662	6.37531e-285
17.591100	1.32582e-284
17.575538	2.75717e-284
17.559976	5.73381e-284
17.544415	1.1924e-283
17.528853	2.47968e-283
17.513291	5.15668e-283
17.497729	1.07237e-282
17.482167	2.23005e-282
17.466605	4.63749e-282
17.451044	9.64384e-282
17.435482	2.00547e-281
17.419920	4.17042e-281
17.404358	8.67246e-281
17.388796	1.80345e-280
17.373235	3.75027e-280
17.357673	7.79865e-280
17.342111	1.62172e-279
17.326549	3.37232e-279
17.310987	7.01263e-279
17.295425	1.45825e-278
17.279864	3.03236e-278
17.264302	6.30561e-278
17.248740	1.31121e-277
17.233178	2.72657e-277
17.217616	5.66968e-277
17.202055	1.17896e-276
17.186493	2.45153e-276
17.170931	5.09769e-276
17.155369	1.06001e-275
17.139807	2.20415e-275
17.124245	4.58325e-275
17.108684	9.53022e-275
17.093122	1.98167e-274
17.077560	4.12057e-274
17.061998	8.56803e-274
17.046436	1.78157e-273
17.030875	3.70446e-273
17.015313	7.70271e-273
16.999751	1.60163e-272
16.984189	3.33025e-272
16.968627	6.92453e-272
16.953066	1.4398e-271
16.937504	2.99373e-271
16.921942	6.22473e-271
16.906380	1.29428e-270
16.890818	2.69111e-270
16.875256	5.59544e-270
16.859695	1.16342e-269
16.844133	2.41899e-269
16.828571	5.02958e-269
16.813009	1.04575e-268
16.797447	2.17431e-268
16.781886	4.52078e-268
16.766324	9.39946e-268
16.750762	1.9543e-267
16.735200	4.06328e-267
16.719638	8.44815e-267
16.704076	1.75648e-266
16.688515	3.65195e-266
16.672953	7.59283e-266
16.657391	1.57863e-265
16.641829	3.28213e-265
16.626267	6.82384e-265
16.610706	1.41873e-264
16.595144	2.94964e-264
16.579582	6.13249e-264
16.564020	1.27498e-263
16.548458	2.65073e-263
16.532896	5.51097e-263
16.517335	1.14574e-262
16.501773	2.38202e-262
16.486211	4.95224e-262
16.470649	1.02957e-261
16.455087	2.14046e-261
16.439526	4.44998e-261
16.423964	9.25137e-261
16.408402	1.92332e-260
16.392840	3.99849e-260
16.377278	8.31264e-260
16.361716	1.72814e-259
16.346155	3.59267e-259
16.330593	7.46885e-259
16.315031	1.5527e-258
16.299469	3.2279e-258
16.283907	6.71044e-258
16.268346	1.39502e-257
16.252784	2.90005e-257
16.237222	6.02879e-257
16.221660	1.25329e-256
16.206098	2.60539e-256
16.190537	5.41616e-256
16.174975	1.12592e-255
16.159413	2.34057e-255
16.143851	4.86558e-255
16.128289	1.01145e-254
16.112727	2.10258e-254
16.097166	4.37078e-254
16.081604	9.08581e-254
16.066042	1.88871e-253
16.050480	3.92614e-253
16.034918	8.16138e-253
16.019357	1.69652e-252
16.003795	3.52658e-252
15.988233	7.33069e-252
15.972671	1.52382e-251
15.957109	3.16754e-251
15.941547	6.58426e-251
15.925986	1.36864e-250
15.910424	2.84493e-250
15.894862	5.91358e-250
15.879300	1.22921e-249
15.863738	2.55507e-249
15.848177	5.31099e-249
15.832615	1.10394e-248
15.817053	2.29464e-248
15.801491	4.76958e-248
15.785929	9.9139e-248
15.770367	2.06066e-247
15.754806	4.28318e-247
15.739244	8.90274e-247
15.723682	1.85046e-246
15.708120	3.8462e-246
15.692558	7.99435e-246
15.676997	1.66162e-245
15.661435	3.45365e-245
15.645873	7.17833e-245
15.630311	1.49199e-244
15.614749	3.10103e-244
15.599188	6.4453e-244
15.583626	1.33961e-243
15.568064	2.78427e-243
15.552502	5.78686e-243
15.536940	1.20274e-242
15.521378	2.49976e-242
15.505817	5.19545e-242
15.490255	1.0798e-241
15.474693	2.24422e-241
15.459131	4.66425e-241
15.443569	9.69388e-241
15.428008	2.0147e-240
15.412446	4.18717e-240
15.396884	8.70221e-240
15.381322	1.80857e-239
15.365760	3.75871e-239
15.350198	7.81161e-239
15.334637	1.62345e-238
15.319075	3.37393e-238
15.303513	7.01182e-238
15.287951	1.45721e-237
15.272389	3.0284e-237
15.256828	6.29362e-237
15.241266	1.30793e-236
15.225704	2.71812e-236
15.210142	5.6487e-236
15.194580	1.17389e-235
15.179018	2.4395e-235
15.163457	5.06961e-235
15.147895	1.05353e-234
15.132333	2.18934e-234
15.116771	4.54967e-234
15.101209	9.4546e-234
15.085648	1.96474e-233
15.070086	4.08285e-233
15.054524	8.48436e-233
15.038962	1.76308e-232
15.023400	3.66374e-232
15.007838	7.61331e-232
14.992277	1.58205e-231
14.976715	3.28748e-231
14.961153	6.83133e-231
14.945591	1.41953e-230
14.930029	2.94972e-230
14.914468	6.12935e-230
14.898906	1.27364e-229
14.883344	2.64652e-229
14.867782	5.49922e-229
14.852220	1.14268e-228
14.836659	2.37436e-228
14.821097	4.93362e-228
14.805535	1.02514e-227
14.789973	2.13008e-227
14.774411	4.42595e-227
14.758849	9.19635e-227
14.743288	1.91083e-226
14.727726	3.97032e-226
14.712164	8.24947e-226
14.696602	1.71405e-225
14.681040	3.56139e-225
14.665479	7.39968e-225
14.649917	1.53746e-224
14.634355	3.19441e-224
14.618793	6.63707e-224
14.603231	1.37898e-223
14.587669	2.86509e-223
14.572108	5.95273e-223
14.556546	1.23678e-222
14.540984	2.56958e-222
14.525422	5.33866e-222
14.509860	1.10917e-221
14.494299	2.30442e-221
14.478737	4.78767e-221
14.463175	9.94677e-221
14.447613	2.06651e-220
14.432051	4.2933e-220
14.416489	8.91952e-220
14.400928	1.85306e-219
14.385366	3.84976e-219
14.369804	7.9979e-219
14.354242	1.66156e-218
14.338680	3.45185e-218
14.323119	7.1711e-218
14.307557	1.48976e-217
14.291995	3.09489e-217
14.276433	6.42939e-217
14.260871	1.33565e-216
14.245310	2.77468e-216
14.229748	5.76407e-216
14.214186	1.19741e-215
14.198624	2.48745e-215
14.183062	5.16729e-215
14.167500	1.07342e-214
14.151939	2.22983e-214
14.136377	4.63203e-214
14.120815	9.62206e-214
14.105253	1.99877e-213
14.089691	4.15196e-213
14.074130	8.62465e-213
14.058568	1.79154e-212
14.043006	3.72142e-212
14.027444	7.73016e-212
14.011882	1.6057e-211
13.996320	3.33533e-211
13.980759	6.92802e-211
13.965197	1.43905e-210
13.949635	2.98911e-210
13.934073	6.20873e-210
13.918511	1.28962e-209
13.902950	2.67866e-209
13.887388	5.56378e-209
13.871826	1.15563e-208
13.856264	2.4003e-208
13.840702	4.98551e-208
13.825140	1.0355e-207
13.809579	2.15074e-207
13.794017	4.46706e-207
13.778455	9.27797e-207
13.762893	1.927e-206
13.747331	4.00227e-206
13.731770	8.31243e-206
13.716208	1.72642e-205
13.700646	3.58561e-205
13.685084	7.4469e-205
13.669522	1.54662e-204
13.653960	3.21211e-204
13.638399	6.67105e-204
13.622837	1.38546e-203
13.607275	2.87734e-203
13.591713	5.97564e-203
13.576151	1.24101e-202
13.560590	2.57728e-202
13.545028	5.35237e-202
13.529466	1.11154e-201
13.513904	2.30836e-201
13.498342	4.79378e-201
13.482781	9.95518e-201
13.467219	2.06736e-200
13.451657	4.2932e-200
13.436095	8.91542e-200
13.420533	1.8514e-199
13.404971	3.84463e-199
13.389410	7.98372e-199
13.373848	1.65788e-198
13.358286	3.44269e-198
13.342724	7.14889e-198
13.327162	1.48449e-197
13.311601	3.08255e-197
13.296039	6.40091e-197
13.280477	1.32913e-196
13.264915	2.7599e-196
13.249353	5.73078e-196
13.233791	1.18996e-195
13.218230	2.47084e-195
13.202668	5.13045e-195
13.187106	1.06528e-194
13.171544	2.2119e-194
13.155982	4.59267e-194
13.140421	9.5359e-194
13.124859	1.97995e-193
13.109297	4.11097e-193
13.093735	8.53552e-193
13.078173	1.7722e-192
13.062611	3.67952e-192
13.047050	7.63952e-192
13.031488	1.58613e-191
13.015926	3.29311e-191
13.000364	6.83707e-191
12.984802	1.41949e-190
12.969241	2.94705e-190
12.953679	6.11845e-190
12.938117	1.27026e-189
12.922555	2.63717e-189
12.906993	5.47495e-189
12.891432	1.13663e-188
12.875870	2.35968e-188
12.860308	4.89875e-188
12.844746	1.01698e-187
12.829184	2.11124e-187
12.813622	4.38286e-187
12.798061	9.09858e-187
12.782499	1.8888e-186
12.766937	3.92098e-186
12.751375	8.13955e-186
12.735813	1.68967e-185
12.720252	3.50751e-185
12.704690	7.28102e-185
12.689128	1.51141e-184
12.673566	3.13739e-184
12.658004	6.51253e-184
12.642442	1.35185e-183
12.626881	2.80609e-183
12.611319	5.82469e-183
12.595757	1.20903e-182
12.580195	2.50958e-182
12.564633	5.20906e-182
12.549072	1.08122e-181
12.533510	2.24422e-181
12.517948	4.65812e-181
12.502386	9.66837e-181
12.486824	2.00674e-180
12.471262	4.16511e-180
12.455701	8.64483e-180
12.440139	1.79425e-179
12.424577	3.72396e-179
12.409015	7.72899e-179
12.393453	1.60412e-178
12.377892	3.32925e-178
12.362330	6.90959e-178
12.346768	1.43402e-177
12.331206	2.97613e-177
12.315644	6.17653e-177
12.300082	1.28184e-176
12.284521	2.66022e-176
12.268959	5.52076e-176
12.253397	1.14571e-175
12.237835	2.37764e-175
12.222273	4.93418e-175
12.206712	1.02395e-174
12.191150	2.12489e-174
12.175588	4.40953e-174
12.160026	9.15045e-174
12.144464	1.89884e-173
12.128903	3.94031e-173
12.113341	8.1765e-173
12.097779	1.69668e-172
12.082217	3.5207e-172
12.066655	7.30555e-172
12.051093	1.51591e-171
12.035532	3.14549e-171
12.019970	6.52678e-171
12.004408	1.35427e-170
11.988846	2.81e-170
11.973284	5.83047e-170
11.957723	1.20975e-169
11.942161	2.51006e-169
11.926599	5.20796e-169
11.911037	1.08055e-168
11.895475	2.24192e-168
11.879913	4.65147e-168
11.864352	9.65063e-168
11.848790	2.00224e-167
11.833228	4.15405e-167
11.817666	8.61831e-167
11.802104	1.788e-166
11.786543	3.70945e-166
11.770981	7.69567e-166
11.755419	1.59654e-165
11.739857	3.31212e-165
11.724295	6.87113e-165
11.708733	1.42543e-164
11.693172	2.95705e-164
11.677610	6.13431e-164
11.662048	1.27253e-163
11.646486	2.63977e-163
11.630924	5.47595e-163
11.615363	1.13592e-162
11.599801	2.3563e-162
11.584239	4.88775e-162
11.568677	1.01387e-161
11.553115	2.10305e-161
11.537554	4.36228e-161
11.521992	9.0484e-161
11.506430	1.87683e-160
11.490868	3.89289e-160
11.475306	8.07449e-160
11.459744	1.67476e-159
11.444183	3.47364e-159
11.428621	7.20465e-159
11.413059	1.49429e-158
11.397497	3.09921e-158
11.381935	6.42781e-158
11.366374	1.33312e-157
11.350812	2.76485e-157
11.335250	5.73412e-157
11.319688	1.18921e-156
11.304126	2.46628e-156
11.288564	5.11472e-156
11.273003	1.06071e-155
11.257441	2.19971e-155
11.241879	4.56172e-155
11.226317	9.45991e-155
11.210755	1.96173e-154
11.195194	4.06806e-154
11.179632	8.43584e-154
11.164070	1.7493e-153
11.148508	3.6274e-153
11.132946	7.52177e-153
11.117384	1.55969e-152
11.101823	3.2341e-152
11.086261	6.70596e-152
11.070699	1.39048e-151
11.055137	2.8831e-151
11.039575	5.97794e-151
11.024014	1.23947e-150
11.008452	2.5699e-150
10.992890	5.32831e-150
10.977328	1.10473e-149
10.961766	2.29044e-149
10.946204	4.74871e-149
10.930643	9.84522e-149
10.915081	2.04113e-148
10.899519	4.23163e-148
10.883957	8.77285e-148
10.868395	1.81872e-147
10.852834	3.7704e-147
10.837272	7.81631e-147
10.821710	1.62035e-146
10.806148	3.35902e-146
10.790586	6.96319e-146
10.775025	1.44344e-145
10.759463	2.99214e-145
10.743901	6.20239e-145
10.728339	1.28567e-144
10.712777	2.66499e-144
10.697215	5.52401e-144
10.681654	1.145e-143
10.666092	2.3733e-143
10.650530	4.91918e-143
10.634968	1.01959e-142
10.619406	2.11326e-142
10.603845	4.37999e-142
10.588283	9.07794e-142
10.572721	1.88146e-141
10.557159	3.89938e-141
10.541597	8.08146e-141
10.526035	1.67486e-140
10.510474	3.47103e-140
10.494912	7.19339e-140
10.479350	1.49074e-139
10.463788	3.08932e-139
10.448226	6.40202e-139
10.432665	1.32667e-138
10.417103	2.74919e-138
10.401541	5.69691e-138
10.385979	1.1805e-137
10.370417	2.44617e-137
10.354855	5.06874e-137
10.339294	1.05028e-136
10.323732	2.17623e-136
10.308170	4.50918e-136
10.292608	9.34293e-136
10.277046	1.9358e-135
10.261485	4.01081e-135
10.245923	8.30991e-135
10.230361	1.72168e-134
10.214799	3.567e-134
10.199237	7.39001e-134
10.183675	1.53102e-133
10.168114	3.17181e-133
10.152552	6.57095e-133
10.136990	1.36126e-132
10.121428	2.81998e-132
10.105866	5.84177e-132
10.090305	1.21014e-131
10.074743	2.50679e-131
10.059181	5.1927e-131
10.043619	1.07563e-130
10.028057	2.22803e-130
10.012496	4.61503e-130
9.996934	9.55914e-130
9.981372	1.97996e-129
9.965810	4.10096e-129
9.950248	8.4939e-129
9.934686	1.75922e-128
9.919125	3.64356e-128
9.903563	7.54613e-128
9.888001	1.56284e-127
9.872439	3.23665e-127
9.856877	6.70301e-127
9.841316	1.38815e-126
9.825754	2.8747e-126
9.810192	5.95309e-126
9.794630	1.23277e-125
9.779068	2.5528e-125
9.763506	5.28617e-125
9.747945	1.0946e-124
9.732383	2.26655e-124
9.716821	4.69315e-124
9.701259	9.71752e-124
9.685697	2.01205e-123
9.670136	4.16593e-123
9.654574	8.62536e-123
9.639012	1.7858e-122
9.623450	3.69728e-122
9.607888	7.65458e-122
9.592326	1.58472e-121
9.576765	3.28075e-121
9.561203	6.79182e-121
9.545641	1.40602e-120
9.530079	2.91062e-120
9.514517	6.0252e-120
9.498956	1.24724e-119
9.483394	2.58176e-119
9.467832	5.34411e-119
9.452270	1.10618e-118
9.436708	2.28963e-118
9.421147	4.7391e-118
9.405585	9.80884e-118
9.390023	2.03016e-117
9.374461	4.20178e-117
9.358899	8.69614e-117
9.343337	1.79974e-116
9.327776	3.72464e-116
9.312214	7.70814e-116
9.296652	1.59516e-115
9.281090	3.30103e-115
9.265528	6.83101e-115
9.249967	1.41355e-114
9.234405	2.925e-114
9.218843	6.05247e-114
9.203281	1.25236e-113
9.187719	2.59128e-113
9.172157	5.36154e-113
9.156596	1.10931e-112
9.141034	2.29514e-112
9.125472	4.74848e-112
9.109910	9.82403e-112
9.094348	2.03242e-111
9.078787	4.20463e-111
9.063225	8.69822e-111
9.047663	1.79938e-110
9.032101	3.72225e-110
9.016539	7.69975e-110
9.000977	1.59271e-109
8.985416	3.29448e-109
8.969854	6.81437e-109
8.954292	1.40946e-108
8.938730	2.91521e-108
8.923168	6.02943e-108
8.907607	1.24701e-107
8.892045	2.57902e-107
8.876483	5.33368e-107
8.860921	1.10303e-106
8.845359	2.28106e-106
8.829797	4.7171e-106
8.814236	9.75443e-106
8.798674	2.01705e-105
8.783112	4.17081e-105
8.767550	8.62406e-105
8.751988	1.78317e-104
8.736427	3.68688e-104
8.720865	7.62282e-104
8.705303	1.57601e-103
8.689741	3.2583e-103
8.674179	6.73614e-103
8.658618	1.39257e-102
8.643056	2.87881e-102
8.627494	5.95109e-102
8.611932	1.23017e-101
8.596370	2.54287e-101
8.580808	5.25618e-101
8.565247	1.08643e-100
8.549685	2.24555e-100
8.534123	4.64119e-100
8.518561	9.59231e-100
8.502999	1.98246e-99
8.487438	4.09706e-99
8.471876	8.46694e-99
8.456314	1.74972e-98
8.440752	3.61573e-98
8.425190	7.47156e-98
8.409628	1.54388e-97
8.394067	3.19007e-97
8.378505	6.59134e-97
8.362943	1.36187e-96
8.347381	2.81372e-96
8.331819	5.81317e-96
8.316258	1.20097e-95
8.300696	2.48105e-95
8.285134	5.12537e-95
8.269572	1.05877e-94
8.254010	2.18707e-94
8.238448	4.51762e-94
8.222887	9.33129e-94
8.207325	1.92734e-93
8.191763	3.98072e-93
8.176201	8.22148e-93
8.160639	1.69794e-92
8.145078	3.50655e-92
8.129516	7.24141e-92
8.113954	1.49538e-91
8.098392	3.0879e-91
8.082830	6.37616e-91
8.067269	1.31656e-90
8.051707	2.71835e-90
8.036145	5.61247e-90
8.020583	1.15874e-89
8.005021	2.39224e-89
7.989459	4.93863e-89
7.973898	1.01951e-88
7.958336	2.10455e-88
7.942774	4.34422e-88
7.927212	8.967e-88
7.911650	1.85083e-87
7.896089	3.82004e-87
7.880527	7.88411e-87
7.864965	1.62712e-86
7.849403	3.35793e-86
7.833841	6.92954e-86
7.818279	1.42995e-85
7.802718	2.95066e-85
7.787156	6.08835e-85
7.771594	1.25621e-84
7.756032	2.59183e-84
7.740470	5.34729e-84
7.724909	1.10317e-83
7.709347	2.27579e-83
7.693785	4.69465e-83
7.678223	9.68404e-83
7.662661	1.99752e-82
7.647099	4.12008e-82
7.631538	8.49771e-82
7.615976	1.75258e-81
7.600414	3.6144e-81
7.584852	7.45374e-81
7.569290	1.53707e-80
7.553729	3.1695e-80
7.538167	6.53536e-80
7.522605	1.3475e-79
7.507043	2.77822e-79
7.491481	5.72775e-79
7.475919	1.18081e-78
7.460358	2.43421e-78
7.444796	5.0178e-78
7.429234	1.0343e-77
7.413672	2.13187e-77
7.398110	4.39393e-77
7.382549	9.05572e-77
7.366987	1.86626e-76
7.351425	3.8459e-76
7.335863	7.92505e-76
7.320301	1.63299e-75
7.304740	3.36468e-75
7.289178	6.93235e-75
7.273616	1.42822e-74
7.258054	2.94229e-74
7.242492	6.06112e-74
7.226930	1.24852e-73
7.211369	2.57169e-73
7.195807	5.29681e-73
7.180245	1.09091e-72
7.164683	2.24665e-72
7.149121	4.62658e-72
7.133560	9.52707e-72
7.117998	1.96171e-71
7.102436	4.03909e-71
7.086874	8.31587e-71
7.071312	1.71201e-70
7.055750	3.52435e-70
7.040189	7.25481e-70
7.024627	1.4933e-69
7.009065	3.07355e-69
6.993503	6.3257e-69
6.977941	1.30181e-68
6.962380	2.67894e-68
6.946818	5.5125e-68
6.931256	1.13425e-67
6.915694	2.33366e-67
6.900132	4.80109e-67
6.884570	9.87675e-67
6.869009	2.0317e-66
6.853447	4.17903e-66
6.837885	8.59534e-66
6.822323	1.76775e-65
6.806761	3.63537e-65
6.791200	7.4756e-65
6.775638	1.53714e-64
6.760076	3.16046e-64
6.744514	6.49765e-64
6.728952	1.33577e-63
6.713391	2.74583e-63
6.697829	5.64398e-63
6.682267	1.16002e-62
6.666705	2.38403e-62
6.651143	4.8992e-62
6.635581	1.00671e-61
6.620020	2.06849e-61
6.604458	4.24978e-61
6.588896	8.73064e-61
6.573334	1.79346e-60
6.557772	3.68384e-60
6.542211	7.56617e-60
6.526649	1.55387e-59
6.511087	3.19094e-59
6.495525	6.55219e-59
6.479963	1.34529e-58
6.464401	2.76192e-58
6.448840	5.66978e-58
6.433278	1.16382e-57
6.417716	2.38872e-57
6.402154	4.90237e-57
6.386592	1.00602e-56
6.371031	2.06429e-56
6.355469	4.23539e-56
6.339907	8.68912e-56
6.324345	1.78245e-55
6.308783	3.6561e-55
6.293221	7.49854e-55
6.277660	1.53778e-54
6.262098	3.15331e-54
6.246536	6.46543e-54
6.230974	1.32551e-53
6.215412	2.71723e-53
6.199851	5.56961e-53
6.184289	1.1415e-52
6.168727	2.33929e-52
6.153165	4.79342e-52
6.137603	9.8211e-52
6.122041	2.01199e-51
6.106480	4.12141e-51
6.090918	8.44142e-51
6.075356	1.72877e-50
6.059794	3.54004e-50
6.044232	7.24819e-50
6.028671	1.48388e-49
6.013109	3.03752e-49
5.997547	6.21706e-49
5.981985	1.27233e-48
5.966423	2.60351e-48
5.950862	5.32678e-48
5.935300	1.08972e-47
5.919738	2.229e-47
5.904176	4.5588e-47
5.888614	9.32249e-47
5.873052	1.90615e-46
5.857491	3.89692e-46
5.841929	7.96577e-46
5.826367	1.62807e-45
5.810805	3.32705e-45
5.795243	6.79801e-45
5.779682	1.38881e-44
5.764120	2.83687e-44
5.748558	5.79391e-44
5.732996	1.18315e-43
5.717434	2.41569e-43
5.701872	4.93145e-43
5.686311	1.00656e-42
5.670749	2.05417e-42
5.655187	4.19144e-42
5.639625	8.55103e-42
5.624063	1.74422e-41
5.608502	3.55723e-41
5.592940	7.25349e-41
5.577378	1.47879e-40
5.561816	3.01433e-40
5.546254	6.14322e-40
5.530692	1.25177e-39
5.515131	2.55017e-39
5.499569	5.19439e-39
5.484007	1.05783e-38
5.468445	2.15385e-38
5.452883	4.38458e-38
5.437322	8.92389e-38
5.421760	1.8159e-37
5.406198	3.69437e-37
5.390636	7.51445e-37
5.375074	1.52814e-36
5.359513	3.10694e-36
5.343951	6.31549e-36
5.328389	1.28346e-35
5.312827	2.60773e-35
5.297265	5.29711e-35
5.281703	1.07576e-34
5.266142	2.18416e-34
5.250580	4.43351e-34
5.235018	8.99711e-34
5.219456	1.82536e-33
5.203894	3.70239e-33
5.188333	7.50759e-33
5.172771	1.52196e-32
5.157209	3.08452e-32
5.141647	6.24958e-32
5.126085	1.26587e-31
5.110523	2.56333e-31
5.094962	5.18909e-31
5.079400	1.05014e-30
5.063838	2.12456e-30
5.048276	4.29691e-30
5.032714	8.68768e-30
5.017153	1.75594e-29
5.001591	3.54791e-29
4.986029	7.16617e-29
4.970467	1.44694e-28
4.954905	2.92052e-28
4.939343	5.89269e-28
4.923782	1.18852e-27
4.908220	2.39626e-27
4.892658	4.8294e-27
4.877096	9.72929e-27
4.861534	1.95927e-26
4.845973	3.9439e-26
4.830411	7.9355e-26
4.814849	1.59601e-25
4.799287	3.2085e-25
4.783725	6.4472e-25
4.768163	1.29491e-24
4.752602	2.59955e-24
4.737040	5.21607e-24
4.721478	1.0461e-23
4.705916	2.09689e-23
4.690354	4.20098e-23
4.674793	8.41179e-23
4.659231	1.68339e-22
4.643669	3.36691e-22
4.628107	6.73011e-22
4.612545	1.34447e-21
4.596984	2.68415e-21
4.581422	5.35532e-21
4.565860	1.06777e-20
4.550298	2.12752e-20
4.534736	4.2361e-20
4.519174	8.42839e-20
4.503613	1.67571e-19
4.488051	3.32906e-19
4.472489	6.60845e-19
4.456927	1.31075e-18
4.441365	2.59762e-18
4.425804	5.1434e-18
4.410242	1.01749e-17
4.394680	2.01097e-17
4.379118	3.97063e-17
4.363556	7.83207e-17
4.347994	1.54327e-16
4.332433	3.03763e-16
4.316871	5.9723e-16
4.301309	1.17285e-15
4.285747	2.30045e-15
4.270185	4.50648e-15
4.254624	8.81637e-15
4.239062	1.72245e-14
4.223500	3.36032e-14
4.207938	6.54587e-14
4.192376	1.27314e-13
4.176814	2.47214e-13
4.161253	4.7921e-13
4.145691	9.27257e-13
4.130129	1.79083e-12
4.114567	3.45184e-12
4.099005	6.63957e-12
4.083444	1.27431e-11
4.067882	2.44008e-11
4.052320	4.66088e-11
4.036758	8.87985e-11
4.021196	1.68713e-10
4.005635	3.19613e-10
3.990073	6.03602e-10
3.974511	1.13616e-09
3.958949	2.13103e-09
3.943387	3.98193e-09
3.927825	7.41026e-09
3.912264	1.37301e-08
3.896702	2.53199e-08
3.881140	4.64551e-08
3.865578	8.47612e-08
3.850016	1.53723e-07
3.834455	2.76958e-07
3.818893	4.95383e-07
3.803331	8.79025e-07
3.787769	1.54603e-06
3.772207	2.69251e-06
3.756645	4.63773e-06
3.741084	7.88958e-06
3.725522	1.32334e-05
3.709960	2.18414e-05
3.694398	3.53835e-05
3.678836	5.6092e-05
3.663275	8.66792e-05
3.647713	0.000129938
3.632151	0.000187796
3.616589	0.000259618
3.601027	0.000339936
3.585465	0.000416728
3.569904	0.000473314
3.554342	0.000498284
&
```
