## Supplementary material for "All-at-once RNA folding with 3D motif prediction framed by evolutionary information": RF01939_mir-761.helixcov

```
# RMs = 1 L = 65

# RM_HELIX NESTED 4-31 36-62, nbp = 26 nbp_cov = 0
# pvals: 0.991803,0.991803,0.991803,0.991803,0.991803,0.991803,0.991803,0.991803,0.991803,0.991803,0.991803,0.991803,0.991803,0.991803,0.991803,0.991803,0.991803,0.991803,0.991803,0.991803,0.991803,0.991803,0.991803,0.991803,0.991803,0.991803
# aggregated NONE
NESTED  :::<<<<<<<<<<<<<<<<<<<<<<-<<-<<____>>>>->>>>>>>>>>>>>>>>>>>>>>:::
        :::::::::::::::::::::::::::::::::::::::::::::::::::::::::::::::::
```
