## Supplementary material for "All-at-once RNA folding with 3D motif prediction framed by evolutionary information": RF01939_mir-761.surv

```
0.000073	0.0384615
-0.000402	1
&
3.412404	0.000486855
0.731464	0.00097371
0.546571	0.00146056
0.207602	0.00194742
0.007302	0.00389484
-0.000402	0.995131
-0.008106	0.998053
-0.015810	0.999026
-0.208406	0.999513
-0.293148	1
&
4.095163	2.40385e-06
4.090342	1.20192e-05
4.059527	1.68269e-05
3.990192	1.92308e-05
3.866931	2.16346e-05
3.759077	2.40385e-05
3.605000	2.64423e-05
3.597296	4.08654e-05
3.474034	4.32692e-05
3.450923	4.56731e-05
3.420107	5.04808e-05
3.412404	5.28846e-05
3.404700	5.52885e-05
3.350773	7.45192e-05
3.343069	8.41346e-05
3.327661	0.000110577
3.219807	0.000117788
3.212103	0.000225962
3.165880	0.000228365
3.050323	0.000235577
3.011803	0.000240385
2.996396	0.000242788
2.911653	0.000252404
2.896246	0.000254808
2.865430	0.000257212
2.811503	0.000262019
2.803799	0.000266827
2.688242	0.000271635
2.511053	0.000274038
2.503349	0.000278846
2.410903	0.000288462
2.372384	0.000290865
2.295345	0.000293269
2.179788	0.000411058
2.164380	0.000418269
2.156676	0.000427885
2.133564	0.000432692
2.125861	0.0004375
2.087341	0.000439904
2.079637	0.000442308
2.071934	0.000444712
2.064230	0.000447115
2.056526	0.000451923
2.025711	0.000456731
1.994895	0.000459135
1.987191	0.000492788
1.971784	0.000497596
1.964080	0.000605769
1.956376	0.000608173
1.948672	0.000610577
1.940968	0.000622596
1.917857	0.000625
1.902449	0.000629808
1.871634	0.000632212
1.833114	0.000634615
1.771483	0.00065625
1.732964	0.000661058
1.725260	0.000689904
1.524960	0.000692308
1.378587	0.000701923
1.309252	0.000709135
1.170583	0.000711538
1.162879	0.000716346
1.101248	0.00071875
1.093545	0.000723558
1.047322	0.000725962
1.016506	0.000730769
1.001098	0.000733173
0.954875	0.000735577
0.947171	0.000737981
0.939468	0.000848558
0.924060	0.000884615
0.916356	0.000889423
0.893244	0.000891827
0.870133	0.000913462
0.847021	0.000915865
0.823910	0.000918269
0.816206	0.000930288
0.808502	0.000932692
0.800798	0.0009375
0.793094	0.000954327
0.785391	0.000956731
0.777687	0.000992788
0.769983	0.001
0.762279	0.00101923
0.754575	0.00104087
0.746871	0.00107212
0.739167	0.00107933
0.731464	0.00108654
0.723760	0.00119712
0.716056	0.00119952
0.708352	0.00120673
0.700648	0.00123558
0.692944	0.00124038
0.685241	0.00125
0.669833	0.00125481
0.662129	0.00125962
0.654425	0.00138221
0.646721	0.00140144
0.639017	0.00140865
0.623610	0.00141106
0.615906	0.00144471
0.608202	0.00157212
0.600498	0.00157692
0.592794	0.00160577
0.585090	0.0016899
0.577387	0.00176442
0.569683	0.00177404
0.561979	0.00179808
0.554275	0.00180048
0.546571	0.00180769
0.538867	0.0018125
0.531164	0.0018149
0.523460	0.00181731
0.515756	0.00181971
0.508052	0.00182452
0.484940	0.00183654
0.477237	0.00196154
0.461829	0.00197596
0.454125	0.00197837
0.446421	0.00198317
0.438717	0.00199038
0.431013	0.0019976
0.423310	0.00200721
0.415606	0.00201442
0.400198	0.00201923
0.392494	0.00202404
0.384790	0.00202644
0.377087	0.00203125
0.346271	0.00203606
0.315456	0.00204808
0.292344	0.00205288
0.269233	0.00216346
0.261529	0.00216827
0.246121	0.00217067
0.238417	0.00218029
0.230713	0.00221154
0.223010	0.00222837
0.215306	0.00226202
0.207602	0.00226923
0.199898	0.00227163
0.192194	0.00227644
0.184490	0.00227885
0.169083	0.00228125
0.161379	0.00228606
0.153675	0.00230048
0.138267	0.0023149
0.130563	0.0024351
0.122859	0.00244952
0.115156	0.00245433
0.107452	0.00246154
0.099748	0.00246875
0.092044	0.00247837
0.084340	0.00248798
0.076636	0.00249038
0.068933	0.00249519
0.061229	0.00253846
0.053525	0.00254327
0.045821	0.00254567
0.038117	0.00255529
0.030413	0.0025601
0.022709	0.00256971
0.015006	0.00261779
0.007302	0.00291827
-0.000402	0.991803
-0.008106	0.99794
-0.015810	0.998351
-0.023514	0.998416
-0.031218	0.998567
-0.038921	0.998579
-0.046625	0.998738
-0.054329	0.998909
-0.062033	0.99895
-0.069737	0.998964
-0.115960	0.998966
-0.139071	0.998976
-0.154479	0.998983
-0.169887	0.999019
-0.177591	0.999031
-0.185295	0.999154
-0.192998	0.999276
-0.200702	0.999281
-0.208406	0.999284
-0.216110	0.999332
-0.223814	0.999341
-0.231518	0.999505
-0.239222	0.99956
-0.246925	0.999567
-0.254629	0.999572
-0.262333	0.999577
-0.270037	0.999579
-0.277741	0.999692
-0.285445	0.9997
-0.293148	0.999815
-0.300852	0.99982
-0.308556	0.999841
-0.316260	0.999861
-0.323964	0.999887
-0.331668	0.999892
-0.339372	0.999911
-0.347075	0.999921
-0.354779	0.999928
-0.362483	0.999938
-0.377891	0.99994
-0.385595	0.999945
-0.393299	0.99995
-0.401002	0.999954
-0.408706	0.999959
-0.416410	0.999969
-0.424114	0.999976
-0.439522	0.999978
-0.447225	0.999988
-0.470337	0.99999
-0.493449	0.999995
-0.531968	0.999998
-0.539672	1
&
18.250020	3.35717e-13
18.242316	3.39153e-13
18.234612	3.42624e-13
18.226908	3.4613e-13
18.219204	3.49673e-13
18.211500	3.53252e-13
18.203796	3.56867e-13
18.196093	3.60519e-13
18.188389	3.64209e-13
18.180685	3.67937e-13
18.172981	3.71702e-13
18.165277	3.75506e-13
18.157573	3.79349e-13
18.149869	3.83232e-13
18.142166	3.87154e-13
18.134462	3.91116e-13
18.126758	3.95119e-13
18.119054	3.99163e-13
18.111350	4.03248e-13
18.103646	4.07375e-13
18.095942	4.11544e-13
18.088239	4.15756e-13
18.080535	4.20011e-13
18.072831	4.24309e-13
18.065127	4.28652e-13
18.057423	4.33039e-13
18.049719	4.3747e-13
18.042016	4.41947e-13
18.034312	4.4647e-13
18.026608	4.5104e-13
18.018904	4.55656e-13
18.011200	4.60319e-13
18.003496	4.6503e-13
17.995792	4.69789e-13
17.988089	4.74597e-13
17.980385	4.79454e-13
17.972681	4.8436e-13
17.964977	4.89317e-13
17.957273	4.94325e-13
17.949569	4.99384e-13
17.941865	5.04494e-13
17.934162	5.09657e-13
17.926458	5.14873e-13
17.918754	5.20142e-13
17.911050	5.25465e-13
17.903346	5.30843e-13
17.895642	5.36275e-13
17.887939	5.41763e-13
17.880235	5.47308e-13
17.872531	5.52909e-13
17.864827	5.58567e-13
17.857123	5.64283e-13
17.849419	5.70058e-13
17.841715	5.75892e-13
17.834012	5.81785e-13
17.826308	5.87739e-13
17.818604	5.93754e-13
17.810900	5.9983e-13
17.803196	6.05968e-13
17.795492	6.12169e-13
17.787788	6.18434e-13
17.780085	6.24763e-13
17.772381	6.31156e-13
17.764677	6.37615e-13
17.756973	6.4414e-13
17.749269	6.50732e-13
17.741565	6.57391e-13
17.733862	6.64119e-13
17.726158	6.70915e-13
17.718454	6.7778e-13
17.710750	6.84716e-13
17.703046	6.91723e-13
17.695342	6.98802e-13
17.687638	7.05953e-13
17.679935	7.13177e-13
17.672231	7.20475e-13
17.664527	7.27848e-13
17.656823	7.35296e-13
17.649119	7.42821e-13
17.641415	7.50422e-13
17.633711	7.58101e-13
17.626008	7.65859e-13
17.618304	7.73696e-13
17.610600	7.81613e-13
17.602896	7.89612e-13
17.595192	7.97692e-13
17.587488	8.05855e-13
17.579785	8.14101e-13
17.572081	8.22432e-13
17.564377	8.30848e-13
17.556673	8.3935e-13
17.548969	8.47939e-13
17.541265	8.56616e-13
17.533561	8.65381e-13
17.525858	8.74237e-13
17.518154	8.83183e-13
17.510450	8.9222e-13
17.502746	9.0135e-13
17.495042	9.10573e-13
17.487338	9.19891e-13
17.479634	9.29304e-13
17.471931	9.38814e-13
17.464227	9.4842e-13
17.456523	9.58125e-13
17.448819	9.67929e-13
17.441115	9.77834e-13
17.433411	9.8784e-13
17.425708	9.97948e-13
17.418004	1.00816e-12
17.410300	1.01848e-12
17.402596	1.0289e-12
17.394892	1.03943e-12
17.387188	1.05006e-12
17.379484	1.06081e-12
17.371781	1.07166e-12
17.364077	1.08263e-12
17.356373	1.0937e-12
17.348669	1.1049e-12
17.340965	1.1162e-12
17.333261	1.12762e-12
17.325557	1.13916e-12
17.317854	1.15082e-12
17.310150	1.16259e-12
17.302446	1.17449e-12
17.294742	1.18651e-12
17.287038	1.19865e-12
17.279334	1.21091e-12
17.271631	1.2233e-12
17.263927	1.23582e-12
17.256223	1.24847e-12
17.248519	1.26124e-12
17.240815	1.27415e-12
17.233111	1.28718e-12
17.225407	1.30035e-12
17.217704	1.31366e-12
17.210000	1.3271e-12
17.202296	1.34068e-12
17.194592	1.3544e-12
17.186888	1.36826e-12
17.179184	1.38226e-12
17.171480	1.3964e-12
17.163777	1.41069e-12
17.156073	1.42512e-12
17.148369	1.4397e-12
17.140665	1.45443e-12
17.132961	1.46932e-12
17.125257	1.48435e-12
17.117553	1.49954e-12
17.109850	1.51488e-12
17.102146	1.53038e-12
17.094442	1.54604e-12
17.086738	1.56186e-12
17.079034	1.57784e-12
17.071330	1.59398e-12
17.063627	1.61029e-12
17.055923	1.62677e-12
17.048219	1.64341e-12
17.040515	1.66023e-12
17.032811	1.67721e-12
17.025107	1.69437e-12
17.017403	1.71171e-12
17.009700	1.72922e-12
17.001996	1.74692e-12
16.994292	1.76479e-12
16.986588	1.78285e-12
16.978884	1.80109e-12
16.971180	1.81952e-12
16.963476	1.83813e-12
16.955773	1.85694e-12
16.948069	1.87594e-12
16.940365	1.89513e-12
16.932661	1.91452e-12
16.924957	1.93411e-12
16.917253	1.9539e-12
16.909550	1.97389e-12
16.901846	1.99408e-12
16.894142	2.01449e-12
16.886438	2.0351e-12
16.878734	2.05592e-12
16.871030	2.07695e-12
16.863326	2.0982e-12
16.855623	2.11967e-12
16.847919	2.14136e-12
16.840215	2.16326e-12
16.832511	2.1854e-12
16.824807	2.20776e-12
16.817103	2.23034e-12
16.809399	2.25316e-12
16.801696	2.27622e-12
16.793992	2.2995e-12
16.786288	2.32303e-12
16.778584	2.3468e-12
16.770880	2.37081e-12
16.763176	2.39506e-12
16.755473	2.41957e-12
16.747769	2.44432e-12
16.740065	2.46933e-12
16.732361	2.49459e-12
16.724657	2.52011e-12
16.716953	2.5459e-12
16.709249	2.57194e-12
16.701546	2.59825e-12
16.693842	2.62484e-12
16.686138	2.65169e-12
16.678434	2.67882e-12
16.670730	2.70623e-12
16.663026	2.73391e-12
16.655322	2.76188e-12
16.647619	2.79014e-12
16.639915	2.81868e-12
16.632211	2.84752e-12
16.624507	2.87665e-12
16.616803	2.90608e-12
16.609099	2.93581e-12
16.601396	2.96585e-12
16.593692	2.99619e-12
16.585988	3.02684e-12
16.578284	3.05781e-12
16.570580	3.08909e-12
16.562876	3.12069e-12
16.555172	3.15262e-12
16.547469	3.18487e-12
16.539765	3.21745e-12
16.532061	3.25037e-12
16.524357	3.28362e-12
16.516653	3.31721e-12
16.508949	3.35115e-12
16.501245	3.38543e-12
16.493542	3.42006e-12
16.485838	3.45505e-12
16.478134	3.4904e-12
16.470430	3.52611e-12
16.462726	3.56218e-12
16.455022	3.59862e-12
16.447319	3.63543e-12
16.439615	3.67262e-12
16.431911	3.71019e-12
16.424207	3.74815e-12
16.416503	3.78649e-12
16.408799	3.82523e-12
16.401095	3.86436e-12
16.393392	3.90389e-12
16.385688	3.94383e-12
16.377984	3.98417e-12
16.370280	4.02493e-12
16.362576	4.06611e-12
16.354872	4.1077e-12
16.347168	4.14972e-12
16.339465	4.19217e-12
16.331761	4.23506e-12
16.324057	4.27838e-12
16.316353	4.32215e-12
16.308649	4.36636e-12
16.300945	4.41103e-12
16.293241	4.45615e-12
16.285538	4.50174e-12
16.277834	4.54779e-12
16.270130	4.59431e-12
16.262426	4.64131e-12
16.254722	4.68879e-12
16.247018	4.73675e-12
16.239315	4.7852e-12
16.231611	4.83415e-12
16.223907	4.8836e-12
16.216203	4.93356e-12
16.208499	4.98403e-12
16.200795	5.03501e-12
16.193091	5.08652e-12
16.185388	5.13855e-12
16.177684	5.19111e-12
16.169980	5.24421e-12
16.162276	5.29786e-12
16.154572	5.35205e-12
16.146868	5.4068e-12
16.139164	5.46211e-12
16.131461	5.51798e-12
16.123757	5.57442e-12
16.116053	5.63144e-12
16.108349	5.68905e-12
16.100645	5.74724e-12
16.092941	5.80603e-12
16.085238	5.86542e-12
16.077534	5.92542e-12
16.069830	5.98603e-12
16.062126	6.04726e-12
16.054422	6.10912e-12
16.046718	6.17161e-12
16.039014	6.23474e-12
16.031311	6.29851e-12
16.023607	6.36294e-12
16.015903	6.42802e-12
16.008199	6.49377e-12
16.000495	6.5602e-12
15.992791	6.6273e-12
15.985087	6.69509e-12
15.977384	6.76357e-12
15.969680	6.83275e-12
15.961976	6.90264e-12
15.954272	6.97325e-12
15.946568	7.04457e-12
15.938864	7.11663e-12
15.931161	7.18942e-12
15.923457	7.26296e-12
15.915753	7.33725e-12
15.908049	7.4123e-12
15.900345	7.48811e-12
15.892641	7.56471e-12
15.884937	7.64208e-12
15.877234	7.72025e-12
15.869530	7.79921e-12
15.861826	7.87899e-12
15.854122	7.95958e-12
15.846418	8.04099e-12
15.838714	8.12323e-12
15.831010	8.20632e-12
15.823307	8.29026e-12
15.815603	8.37505e-12
15.807899	8.46071e-12
15.800195	8.54725e-12
15.792491	8.63467e-12
15.784787	8.72299e-12
15.777084	8.81221e-12
15.769380	8.90234e-12
15.761676	8.9934e-12
15.753972	9.08538e-12
15.746268	9.17831e-12
15.738564	9.27218e-12
15.730860	9.36702e-12
15.723157	9.46282e-12
15.715453	9.55961e-12
15.707749	9.65738e-12
15.700045	9.75616e-12
15.692341	9.85594e-12
15.684637	9.95674e-12
15.676933	1.00586e-11
15.669230	1.01615e-11
15.661526	1.02654e-11
15.653822	1.03704e-11
15.646118	1.04764e-11
15.638414	1.05836e-11
15.630710	1.06918e-11
15.623007	1.08012e-11
15.615303	1.09117e-11
15.607599	1.10233e-11
15.599895	1.1136e-11
15.592191	1.12499e-11
15.584487	1.1365e-11
15.576783	1.14812e-11
15.569080	1.15986e-11
15.561376	1.17172e-11
15.553672	1.18371e-11
15.545968	1.19581e-11
15.538264	1.20804e-11
15.530560	1.2204e-11
15.522856	1.23288e-11
15.515153	1.24549e-11
15.507449	1.25823e-11
15.499745	1.27109e-11
15.492041	1.28409e-11
15.484337	1.29723e-11
15.476633	1.31049e-11
15.468930	1.3239e-11
15.461226	1.33744e-11
15.453522	1.35111e-11
15.445818	1.36493e-11
15.438114	1.37889e-11
15.430410	1.39299e-11
15.422706	1.40724e-11
15.415003	1.42163e-11
15.407299	1.43617e-11
15.399595	1.45086e-11
15.391891	1.4657e-11
15.384187	1.48069e-11
15.376483	1.49583e-11
15.368779	1.51113e-11
15.361076	1.52658e-11
15.353372	1.54219e-11
15.345668	1.55796e-11
15.337964	1.5739e-11
15.330260	1.58999e-11
15.322556	1.60625e-11
15.314852	1.62268e-11
15.307149	1.63927e-11
15.299445	1.65604e-11
15.291741	1.67297e-11
15.284037	1.69008e-11
15.276333	1.70737e-11
15.268629	1.72483e-11
15.260926	1.74246e-11
15.253222	1.76028e-11
15.245518	1.77828e-11
15.237814	1.79647e-11
15.230110	1.81484e-11
15.222406	1.8334e-11
15.214702	1.85215e-11
15.206999	1.87109e-11
15.199295	1.89022e-11
15.191591	1.90955e-11
15.183887	1.92908e-11
15.176183	1.94881e-11
15.168479	1.96874e-11
15.160775	1.98887e-11
15.153072	2.00921e-11
15.145368	2.02976e-11
15.137664	2.05051e-11
15.129960	2.07148e-11
15.122256	2.09266e-11
15.114552	2.11406e-11
15.106849	2.13568e-11
15.099145	2.15752e-11
15.091441	2.17958e-11
15.083737	2.20187e-11
15.076033	2.22439e-11
15.068329	2.24713e-11
15.060625	2.27011e-11
15.052922	2.29333e-11
15.045218	2.31678e-11
15.037514	2.34047e-11
15.029810	2.3644e-11
15.022106	2.38858e-11
15.014402	2.413e-11
15.006698	2.43768e-11
14.998995	2.4626e-11
14.991291	2.48778e-11
14.983587	2.51322e-11
14.975883	2.53892e-11
14.968179	2.56488e-11
14.960475	2.59111e-11
14.952772	2.61761e-11
14.945068	2.64437e-11
14.937364	2.67141e-11
14.929660	2.69873e-11
14.921956	2.72632e-11
14.914252	2.7542e-11
14.906548	2.78236e-11
14.898845	2.81081e-11
14.891141	2.83955e-11
14.883437	2.86859e-11
14.875733	2.89792e-11
14.868029	2.92755e-11
14.860325	2.95749e-11
14.852621	2.98773e-11
14.844918	3.01828e-11
14.837214	3.04914e-11
14.829510	3.08032e-11
14.821806	3.11181e-11
14.814102	3.14363e-11
14.806398	3.17577e-11
14.798695	3.20825e-11
14.790991	3.24105e-11
14.783287	3.27419e-11
14.775583	3.30767e-11
14.767879	3.34149e-11
14.760175	3.37565e-11
14.752471	3.41017e-11
14.744768	3.44504e-11
14.737064	3.48026e-11
14.729360	3.51585e-11
14.721656	3.55179e-11
14.713952	3.58811e-11
14.706248	3.6248e-11
14.698544	3.66186e-11
14.690841	3.6993e-11
14.683137	3.73712e-11
14.675433	3.77533e-11
14.667729	3.81393e-11
14.660025	3.85293e-11
14.652321	3.89232e-11
14.644618	3.93212e-11
14.636914	3.97232e-11
14.629210	4.01293e-11
14.621506	4.05396e-11
14.613802	4.09541e-11
14.606098	4.13728e-11
14.598394	4.17958e-11
14.590691	4.22232e-11
14.582987	4.26549e-11
14.575283	4.3091e-11
14.567579	4.35315e-11
14.559875	4.39766e-11
14.552171	4.44262e-11
14.544467	4.48804e-11
14.536764	4.53393e-11
14.529060	4.58028e-11
14.521356	4.62711e-11
14.513652	4.67442e-11
14.505948	4.72221e-11
14.498244	4.77049e-11
14.490540	4.81926e-11
14.482837	4.86853e-11
14.475133	4.91831e-11
14.467429	4.96859e-11
14.459725	5.01939e-11
14.452021	5.0707e-11
14.444317	5.12254e-11
14.436614	5.17491e-11
14.428910	5.22782e-11
14.421206	5.28127e-11
14.413502	5.33526e-11
14.405798	5.3898e-11
14.398094	5.44491e-11
14.390390	5.50057e-11
14.382687	5.55681e-11
14.374983	5.61362e-11
14.367279	5.671e-11
14.359575	5.72898e-11
14.351871	5.78755e-11
14.344167	5.84672e-11
14.336463	5.90649e-11
14.328760	5.96687e-11
14.321056	6.02787e-11
14.313352	6.0895e-11
14.305648	6.15175e-11
14.297944	6.21464e-11
14.290240	6.27817e-11
14.282537	6.34235e-11
14.274833	6.40719e-11
14.267129	6.47269e-11
14.259425	6.53886e-11
14.251721	6.60571e-11
14.244017	6.67324e-11
14.236313	6.74145e-11
14.228610	6.81037e-11
14.220906	6.87999e-11
14.213202	6.95032e-11
14.205498	7.02137e-11
14.197794	7.09315e-11
14.190090	7.16566e-11
14.182386	7.23891e-11
14.174683	7.31291e-11
14.166979	7.38767e-11
14.159275	7.46319e-11
14.151571	7.53948e-11
14.143867	7.61656e-11
14.136163	7.69442e-11
14.128460	7.77307e-11
14.120756	7.85253e-11
14.113052	7.9328e-11
14.105348	8.01389e-11
14.097644	8.09581e-11
14.089940	8.17857e-11
14.082236	8.26217e-11
14.074533	8.34663e-11
14.066829	8.43195e-11
14.059125	8.51814e-11
14.051421	8.60522e-11
14.043717	8.69318e-11
14.036013	8.78204e-11
14.028309	8.87181e-11
14.020606	8.9625e-11
14.012902	9.05411e-11
14.005198	9.14666e-11
13.997494	9.24016e-11
13.989790	9.33461e-11
13.982086	9.43003e-11
13.974383	9.52642e-11
13.966679	9.6238e-11
13.958975	9.72217e-11
13.951271	9.82154e-11
13.943567	9.92194e-11
13.935863	1.00234e-10
13.928159	1.01258e-10
13.920456	1.02293e-10
13.912752	1.03339e-10
13.905048	1.04395e-10
13.897344	1.05462e-10
13.889640	1.0654e-10
13.881936	1.07629e-10
13.874232	1.08729e-10
13.866529	1.0984e-10
13.858825	1.10963e-10
13.851121	1.12097e-10
13.843417	1.13243e-10
13.835713	1.14401e-10
13.828009	1.1557e-10
13.820306	1.16751e-10
13.812602	1.17945e-10
13.804898	1.1915e-10
13.797194	1.20368e-10
13.789490	1.21598e-10
13.781786	1.22841e-10
13.774082	1.24097e-10
13.766379	1.25365e-10
13.758675	1.26646e-10
13.750971	1.27941e-10
13.743267	1.29248e-10
13.735563	1.30569e-10
13.727859	1.31904e-10
13.720155	1.33252e-10
13.712452	1.34614e-10
13.704748	1.3599e-10
13.697044	1.3738e-10
13.689340	1.38784e-10
13.681636	1.40202e-10
13.673932	1.41635e-10
13.666229	1.43083e-10
13.658525	1.44545e-10
13.650821	1.46023e-10
13.643117	1.47515e-10
13.635413	1.49023e-10
13.627709	1.50546e-10
13.620005	1.52084e-10
13.612302	1.53639e-10
13.604598	1.55209e-10
13.596894	1.56795e-10
13.589190	1.58398e-10
13.581486	1.60016e-10
13.573782	1.61652e-10
13.566078	1.63304e-10
13.558375	1.64973e-10
13.550671	1.66659e-10
13.542967	1.68362e-10
13.535263	1.70083e-10
13.527559	1.71821e-10
13.519855	1.73577e-10
13.512151	1.75351e-10
13.504448	1.77143e-10
13.496744	1.78953e-10
13.489040	1.80782e-10
13.481336	1.8263e-10
13.473632	1.84496e-10
13.465928	1.86382e-10
13.458225	1.88287e-10
13.450521	1.90211e-10
13.442817	1.92155e-10
13.435113	1.94118e-10
13.427409	1.96102e-10
13.419705	1.98106e-10
13.412001	2.00131e-10
13.404298	2.02176e-10
13.396594	2.04242e-10
13.388890	2.06329e-10
13.381186	2.08438e-10
13.373482	2.10568e-10
13.365778	2.1272e-10
13.358074	2.14894e-10
13.350371	2.1709e-10
13.342667	2.19308e-10
13.334963	2.21549e-10
13.327259	2.23813e-10
13.319555	2.261e-10
13.311851	2.28411e-10
13.304148	2.30745e-10
13.296444	2.33103e-10
13.288740	2.35485e-10
13.281036	2.37891e-10
13.273332	2.40322e-10
13.265628	2.42778e-10
13.257924	2.45259e-10
13.250221	2.47765e-10
13.242517	2.50297e-10
13.234813	2.52855e-10
13.227109	2.55439e-10
13.219405	2.58049e-10
13.211701	2.60686e-10
13.203997	2.63349e-10
13.196294	2.6604e-10
13.188590	2.68759e-10
13.180886	2.71505e-10
13.173182	2.7428e-10
13.165478	2.77082e-10
13.157774	2.79914e-10
13.150071	2.82774e-10
13.142367	2.85663e-10
13.134663	2.88582e-10
13.126959	2.91531e-10
13.119255	2.9451e-10
13.111551	2.97519e-10
13.103847	3.00559e-10
13.096144	3.0363e-10
13.088440	3.06733e-10
13.080736	3.09867e-10
13.073032	3.13033e-10
13.065328	3.16232e-10
13.057624	3.19463e-10
13.049920	3.22727e-10
13.042217	3.26025e-10
13.034513	3.29356e-10
13.026809	3.32721e-10
13.019105	3.36121e-10
13.011401	3.39555e-10
13.003697	3.43025e-10
12.995994	3.46529e-10
12.988290	3.5007e-10
12.980586	3.53647e-10
12.972882	3.5726e-10
12.965178	3.60911e-10
12.957474	3.64598e-10
12.949770	3.68323e-10
12.942067	3.72087e-10
12.934363	3.75888e-10
12.926659	3.79729e-10
12.918955	3.83609e-10
12.911251	3.87528e-10
12.903547	3.91487e-10
12.895843	3.95487e-10
12.888140	3.99528e-10
12.880436	4.0361e-10
12.872732	4.07734e-10
12.865028	4.11899e-10
12.857324	4.16108e-10
12.849620	4.20359e-10
12.841917	4.24654e-10
12.834213	4.28992e-10
12.826509	4.33375e-10
12.818805	4.37803e-10
12.811101	4.42276e-10
12.803397	4.46794e-10
12.795693	4.51359e-10
12.787990	4.5597e-10
12.780286	4.60629e-10
12.772582	4.65335e-10
12.764878	4.70089e-10
12.757174	4.74891e-10
12.749470	4.79743e-10
12.741766	4.84644e-10
12.734063	4.89595e-10
12.726359	4.94597e-10
12.718655	4.9965e-10
12.710951	5.04755e-10
12.703247	5.09911e-10
12.695543	5.15121e-10
12.687839	5.20383e-10
12.680136	5.25699e-10
12.672432	5.3107e-10
12.664728	5.36495e-10
12.657024	5.41976e-10
12.649320	5.47513e-10
12.641616	5.53106e-10
12.633913	5.58756e-10
12.626209	5.64464e-10
12.618505	5.70231e-10
12.610801	5.76056e-10
12.603097	5.81941e-10
12.595393	5.87886e-10
12.587689	5.93891e-10
12.579986	5.99958e-10
12.572282	6.06087e-10
12.564578	6.12279e-10
12.556874	6.18533e-10
12.549170	6.24852e-10
12.541466	6.31235e-10
12.533762	6.37683e-10
12.526059	6.44197e-10
12.518355	6.50778e-10
12.510651	6.57425e-10
12.502947	6.64141e-10
12.495243	6.70925e-10
12.487539	6.77779e-10
12.479836	6.84702e-10
12.472132	6.91697e-10
12.464428	6.98762e-10
12.456724	7.059e-10
12.449020	7.13111e-10
12.441316	7.20395e-10
12.433612	7.27754e-10
12.425909	7.35187e-10
12.418205	7.42697e-10
12.410501	7.50283e-10
12.402797	7.57947e-10
12.395093	7.65689e-10
12.387389	7.73511e-10
12.379685	7.81412e-10
12.371982	7.89393e-10
12.364278	7.97456e-10
12.356574	8.05602e-10
12.348870	8.13831e-10
12.341166	8.22143e-10
12.333462	8.30541e-10
12.325759	8.39024e-10
12.318055	8.47594e-10
12.310351	8.56251e-10
12.302647	8.64997e-10
12.294943	8.73832e-10
12.287239	8.82758e-10
12.279535	8.91774e-10
12.271832	9.00883e-10
12.264128	9.10084e-10
12.256424	9.19379e-10
12.248720	9.2877e-10
12.241016	9.38256e-10
12.233312	9.47839e-10
12.225608	9.5752e-10
12.217905	9.673e-10
12.210201	9.77179e-10
12.202497	9.8716e-10
12.194793	9.97242e-10
12.187089	1.00743e-09
12.179385	1.01772e-09
12.171682	1.02811e-09
12.163978	1.03861e-09
12.156274	1.04922e-09
12.148570	1.05993e-09
12.140866	1.07076e-09
12.133162	1.0817e-09
12.125458	1.09274e-09
12.117755	1.1039e-09
12.110051	1.11518e-09
12.102347	1.12657e-09
12.094643	1.13807e-09
12.086939	1.1497e-09
12.079235	1.16144e-09
12.071531	1.1733e-09
12.063828	1.18528e-09
12.056124	1.19739e-09
12.048420	1.20961e-09
12.040716	1.22197e-09
12.033012	1.23445e-09
12.025308	1.24705e-09
12.017605	1.25979e-09
12.009901	1.27266e-09
12.002197	1.28565e-09
11.994493	1.29878e-09
11.986789	1.31205e-09
11.979085	1.32544e-09
11.971381	1.33898e-09
11.963678	1.35265e-09
11.955974	1.36647e-09
11.948270	1.38042e-09
11.940566	1.39452e-09
11.932862	1.40876e-09
11.925158	1.42315e-09
11.917454	1.43768e-09
11.909751	1.45236e-09
11.902047	1.46719e-09
11.894343	1.48218e-09
11.886639	1.49731e-09
11.878935	1.5126e-09
11.871231	1.52805e-09
11.863528	1.54365e-09
11.855824	1.55941e-09
11.848120	1.57534e-09
11.840416	1.59142e-09
11.832712	1.60768e-09
11.825008	1.62409e-09
11.817304	1.64068e-09
11.809601	1.65743e-09
11.801897	1.67435e-09
11.794193	1.69145e-09
11.786489	1.70872e-09
11.778785	1.72617e-09
11.771081	1.7438e-09
11.763377	1.7616e-09
11.755674	1.77959e-09
11.747970	1.79776e-09
11.740266	1.81612e-09
11.732562	1.83466e-09
11.724858	1.8534e-09
11.717154	1.87232e-09
11.709450	1.89144e-09
11.701747	1.91075e-09
11.694043	1.93026e-09
11.686339	1.94997e-09
11.678635	1.96988e-09
11.670931	1.98999e-09
11.663227	2.01031e-09
11.655524	2.03084e-09
11.647820	2.05158e-09
11.640116	2.07252e-09
11.632412	2.09368e-09
11.624708	2.11506e-09
11.617004	2.13666e-09
11.609300	2.15847e-09
11.601597	2.18051e-09
11.593893	2.20277e-09
11.586189	2.22526e-09
11.578485	2.24798e-09
11.570781	2.27093e-09
11.563077	2.29412e-09
11.555373	2.31754e-09
11.547670	2.3412e-09
11.539966	2.36511e-09
11.532262	2.38925e-09
11.524558	2.41365e-09
11.516854	2.43829e-09
11.509150	2.46318e-09
11.501447	2.48833e-09
11.493743	2.51374e-09
11.486039	2.5394e-09
11.478335	2.56532e-09
11.470631	2.59151e-09
11.462927	2.61797e-09
11.455223	2.6447e-09
11.447520	2.6717e-09
11.439816	2.69897e-09
11.432112	2.72653e-09
11.424408	2.75436e-09
11.416704	2.78248e-09
11.409000	2.81089e-09
11.401296	2.83959e-09
11.393593	2.86857e-09
11.385889	2.89786e-09
11.378185	2.92744e-09
11.370481	2.95733e-09
11.362777	2.98752e-09
11.355073	3.01802e-09
11.347370	3.04882e-09
11.339666	3.07995e-09
11.331962	3.11139e-09
11.324258	3.14315e-09
11.316554	3.17524e-09
11.308850	3.20765e-09
11.301146	3.2404e-09
11.293443	3.27347e-09
11.285739	3.30689e-09
11.278035	3.34065e-09
11.270331	3.37475e-09
11.262627	3.4092e-09
11.254923	3.444e-09
11.247219	3.47915e-09
11.239516	3.51467e-09
11.231812	3.55055e-09
11.224108	3.58679e-09
11.216404	3.6234e-09
11.208700	3.66039e-09
11.200996	3.69775e-09
11.193293	3.7355e-09
11.185589	3.77363e-09
11.177885	3.81215e-09
11.170181	3.85106e-09
11.162477	3.89037e-09
11.154773	3.93008e-09
11.147069	3.97019e-09
11.139366	4.01072e-09
11.131662	4.05165e-09
11.123958	4.09301e-09
11.116254	4.13479e-09
11.108550	4.17699e-09
11.100846	4.21962e-09
11.093142	4.26269e-09
11.085439	4.3062e-09
11.077735	4.35015e-09
11.070031	4.39455e-09
11.062327	4.43941e-09
11.054623	4.48472e-09
11.046919	4.53049e-09
11.039216	4.57673e-09
11.031512	4.62344e-09
11.023808	4.67063e-09
11.016104	4.7183e-09
11.008400	4.76646e-09
11.000696	4.81511e-09
10.992992	4.86425e-09
10.985289	4.91389e-09
10.977585	4.96405e-09
10.969881	5.01471e-09
10.962177	5.06589e-09
10.954473	5.11759e-09
10.946769	5.16982e-09
10.939065	5.22258e-09
10.931362	5.27588e-09
10.923658	5.32973e-09
10.915954	5.38412e-09
10.908250	5.43907e-09
10.900546	5.49458e-09
10.892842	5.55065e-09
10.885138	5.6073e-09
10.877435	5.66452e-09
10.869731	5.72233e-09
10.862027	5.78073e-09
10.854323	5.83972e-09
10.846619	5.89932e-09
10.838915	5.95952e-09
10.831212	6.02034e-09
10.823508	6.08177e-09
10.815804	6.14384e-09
10.808100	6.20653e-09
10.800396	6.26987e-09
10.792692	6.33385e-09
10.784988	6.39849e-09
10.777285	6.46378e-09
10.769581	6.52974e-09
10.761877	6.59638e-09
10.754173	6.66369e-09
10.746469	6.73169e-09
10.738765	6.80038e-09
10.731061	6.86977e-09
10.723358	6.93987e-09
10.715654	7.01069e-09
10.707950	7.08223e-09
10.700246	7.1545e-09
10.692542	7.2275e-09
10.684838	7.30125e-09
10.677135	7.37575e-09
10.669431	7.45101e-09
10.661727	7.52704e-09
10.654023	7.60385e-09
10.646319	7.68143e-09
10.638615	7.75981e-09
10.630911	7.83899e-09
10.623208	7.91897e-09
10.615504	7.99977e-09
10.607800	8.0814e-09
10.600096	8.16386e-09
10.592392	8.24716e-09
10.584688	8.3313e-09
10.576984	8.41631e-09
10.569281	8.50218e-09
10.561577	8.58893e-09
10.553873	8.67656e-09
10.546169	8.76509e-09
10.538465	8.85452e-09
10.530761	8.94486e-09
10.523058	9.03612e-09
10.515354	9.12831e-09
10.507650	9.22145e-09
10.499946	9.31553e-09
10.492242	9.41057e-09
10.484538	9.50658e-09
10.476834	9.60357e-09
10.469131	9.70155e-09
10.461427	9.80053e-09
10.453723	9.90052e-09
10.446019	1.00015e-08
10.438315	1.01036e-08
10.430611	1.02066e-08
10.422907	1.03108e-08
10.415204	1.0416e-08
10.407500	1.05222e-08
10.399796	1.06296e-08
10.392092	1.0738e-08
10.384388	1.08476e-08
10.376684	1.09582e-08
10.368981	1.107e-08
10.361277	1.11829e-08
10.353573	1.1297e-08
10.345869	1.14123e-08
10.338165	1.15287e-08
10.330461	1.16463e-08
10.322757	1.17651e-08
10.315054	1.18851e-08
10.307350	1.20064e-08
10.299646	1.21288e-08
10.291942	1.22526e-08
10.284238	1.23775e-08
10.276534	1.25038e-08
10.268830	1.26314e-08
10.261127	1.27602e-08
10.253423	1.28904e-08
10.245719	1.30219e-08
10.238015	1.31547e-08
10.230311	1.32889e-08
10.222607	1.34244e-08
10.214904	1.35614e-08
10.207200	1.36997e-08
10.199496	1.38394e-08
10.191792	1.39806e-08
10.184088	1.41232e-08
10.176384	1.42673e-08
10.168680	1.44128e-08
10.160977	1.45598e-08
10.153273	1.47083e-08
10.145569	1.48583e-08
10.137865	1.50099e-08
10.130161	1.5163e-08
10.122457	1.53176e-08
10.114753	1.54739e-08
10.107050	1.56317e-08
10.099346	1.57911e-08
10.091642	1.59522e-08
10.083938	1.61149e-08
10.076234	1.62792e-08
10.068530	1.64453e-08
10.060827	1.6613e-08
10.053123	1.67824e-08
10.045419	1.69536e-08
10.037715	1.71265e-08
10.030011	1.73012e-08
10.022307	1.74776e-08
10.014603	1.76559e-08
10.006900	1.78359e-08
9.999196	1.80178e-08
9.991492	1.82016e-08
9.983788	1.83872e-08
9.976084	1.85747e-08
9.968380	1.87642e-08
9.960676	1.89555e-08
9.952973	1.91488e-08
9.945269	1.93441e-08
9.937565	1.95414e-08
9.929861	1.97407e-08
9.922157	1.9942e-08
9.914453	2.01454e-08
9.906749	2.03508e-08
9.899046	2.05583e-08
9.891342	2.0768e-08
9.883638	2.09798e-08
9.875934	2.11937e-08
9.868230	2.14098e-08
9.860526	2.16281e-08
9.852823	2.18487e-08
9.845119	2.20715e-08
9.837415	2.22965e-08
9.829711	2.25239e-08
9.822007	2.27536e-08
9.814303	2.29856e-08
9.806599	2.322e-08
9.798896	2.34568e-08
9.791192	2.36959e-08
9.783488	2.39376e-08
9.775784	2.41816e-08
9.768080	2.44282e-08
9.760376	2.46773e-08
9.752672	2.49289e-08
9.744969	2.51831e-08
9.737265	2.54399e-08
9.729561	2.56993e-08
9.721857	2.59613e-08
9.714153	2.6226e-08
9.706449	2.64934e-08
9.698746	2.67635e-08
9.691042	2.70364e-08
9.683338	2.7312e-08
9.675634	2.75905e-08
9.667930	2.78718e-08
9.660226	2.8156e-08
9.652522	2.8443e-08
9.644819	2.8733e-08
9.637115	2.9026e-08
9.629411	2.93219e-08
9.621707	2.96208e-08
9.614003	2.99228e-08
9.606299	3.02279e-08
9.598595	3.05361e-08
9.590892	3.08474e-08
9.583188	3.11619e-08
9.575484	3.14796e-08
9.567780	3.18005e-08
9.560076	3.21247e-08
9.552372	3.24522e-08
9.544669	3.2783e-08
9.536965	3.31172e-08
9.529261	3.34548e-08
9.521557	3.37959e-08
9.513853	3.41404e-08
9.506149	3.44884e-08
9.498445	3.484e-08
9.490742	3.51951e-08
9.483038	3.55539e-08
9.475334	3.59164e-08
9.467630	3.62825e-08
9.459926	3.66523e-08
9.452222	3.70259e-08
9.444518	3.74034e-08
9.436815	3.77846e-08
9.429111	3.81698e-08
9.421407	3.85589e-08
9.413703	3.89519e-08
9.405999	3.93489e-08
9.398295	3.975e-08
9.390592	4.01552e-08
9.382888	4.05645e-08
9.375184	4.0978e-08
9.367480	4.13957e-08
9.359776	4.18176e-08
9.352072	4.22438e-08
9.344368	4.26744e-08
9.336665	4.31093e-08
9.328961	4.35487e-08
9.321257	4.39926e-08
9.313553	4.4441e-08
9.305849	4.48939e-08
9.298145	4.53515e-08
9.290441	4.58137e-08
9.282738	4.62806e-08
9.275034	4.67523e-08
9.267330	4.72288e-08
9.259626	4.77101e-08
9.251922	4.81964e-08
9.244218	4.86876e-08
9.236515	4.91838e-08
9.228811	4.9685e-08
9.221107	5.01914e-08
9.213403	5.07029e-08
9.205699	5.12196e-08
9.197995	5.17416e-08
9.190291	5.22689e-08
9.182588	5.28016e-08
9.174884	5.33396e-08
9.167180	5.38832e-08
9.159476	5.44323e-08
9.151772	5.4987e-08
9.144068	5.55474e-08
9.136364	5.61134e-08
9.128661	5.66852e-08
9.120957	5.72629e-08
9.113253	5.78464e-08
9.105549	5.84358e-08
9.097845	5.90313e-08
9.090141	5.96328e-08
9.082438	6.02405e-08
9.074734	6.08543e-08
9.067030	6.14744e-08
9.059326	6.21008e-08
9.051622	6.27336e-08
9.043918	6.33728e-08
9.036214	6.40185e-08
9.028511	6.46708e-08
9.020807	6.53297e-08
9.013103	6.59954e-08
9.005399	6.66678e-08
8.997695	6.73471e-08
8.989991	6.80333e-08
8.982287	6.87265e-08
8.974584	6.94267e-08
8.966880	7.01341e-08
8.959176	7.08486e-08
8.951472	7.15704e-08
8.943768	7.22996e-08
8.936064	7.30362e-08
8.928360	7.37803e-08
8.920657	7.4532e-08
8.912953	7.52914e-08
8.905249	7.60584e-08
8.897545	7.68333e-08
8.889841	7.7616e-08
8.882137	7.84068e-08
8.874434	7.92055e-08
8.866730	8.00124e-08
8.859026	8.08276e-08
8.851322	8.1651e-08
8.843618	8.24828e-08
8.835914	8.3323e-08
8.828210	8.41718e-08
8.820507	8.50293e-08
8.812803	8.58955e-08
8.805099	8.67705e-08
8.797395	8.76544e-08
8.789691	8.85473e-08
8.781987	8.94493e-08
8.774283	9.03604e-08
8.766580	9.12809e-08
8.758876	9.22107e-08
8.751172	9.31499e-08
8.743468	9.40988e-08
8.735764	9.50573e-08
8.728060	9.60255e-08
8.720357	9.70036e-08
8.712653	9.79916e-08
8.704949	9.89897e-08
8.697245	9.9998e-08
8.689541	1.01017e-07
8.681837	1.02045e-07
8.674133	1.03085e-07
8.666430	1.04135e-07
8.658726	1.05195e-07
8.651022	1.06267e-07
8.643318	1.07349e-07
8.635614	1.08442e-07
8.627910	1.09547e-07
8.620206	1.10663e-07
8.612503	1.1179e-07
8.604799	1.12928e-07
8.597095	1.14078e-07
8.589391	1.1524e-07
8.581687	1.16414e-07
8.573983	1.17599e-07
8.566280	1.18797e-07
8.558576	1.20007e-07
8.550872	1.21229e-07
8.543168	1.22463e-07
8.535464	1.2371e-07
8.527760	1.2497e-07
8.520056	1.26243e-07
8.512353	1.27528e-07
8.504649	1.28827e-07
8.496945	1.30139e-07
8.489241	1.31464e-07
8.481537	1.32803e-07
8.473833	1.34155e-07
8.466129	1.35521e-07
8.458426	1.36901e-07
8.450722	1.38295e-07
8.443018	1.39703e-07
8.435314	1.41126e-07
8.427610	1.42563e-07
8.419906	1.44014e-07
8.412203	1.45481e-07
8.404499	1.46962e-07
8.396795	1.48458e-07
8.389091	1.4997e-07
8.381387	1.51497e-07
8.373683	1.53039e-07
8.365979	1.54597e-07
8.358276	1.56171e-07
8.350572	1.57761e-07
8.342868	1.59368e-07
8.335164	1.6099e-07
8.327460	1.62629e-07
8.319756	1.64285e-07
8.312052	1.65957e-07
8.304349	1.67647e-07
8.296645	1.69354e-07
8.288941	1.71078e-07
8.281237	1.72819e-07
8.273533	1.74579e-07
8.265829	1.76356e-07
8.258126	1.78151e-07
8.250422	1.79965e-07
8.242718	1.81797e-07
8.235014	1.83647e-07
8.227310	1.85517e-07
8.219606	1.87405e-07
8.211902	1.89313e-07
8.204199	1.9124e-07
8.196495	1.93187e-07
8.188791	1.95153e-07
8.181087	1.9714e-07
8.173383	1.99146e-07
8.165679	2.01173e-07
8.157975	2.03221e-07
8.150272	2.05289e-07
8.142568	2.07379e-07
8.134864	2.0949e-07
8.127160	2.11622e-07
8.119456	2.13776e-07
8.111752	2.15952e-07
8.104048	2.1815e-07
8.096345	2.2037e-07
8.088641	2.22613e-07
8.080937	2.24878e-07
8.073233	2.27167e-07
8.065529	2.29479e-07
8.057825	2.31815e-07
8.050122	2.34174e-07
8.042418	2.36557e-07
8.034714	2.38964e-07
8.027010	2.41396e-07
8.019306	2.43853e-07
8.011602	2.46335e-07
8.003898	2.48841e-07
7.996195	2.51374e-07
7.988491	2.53932e-07
7.980787	2.56516e-07
7.973083	2.59126e-07
7.965379	2.61763e-07
7.957675	2.64427e-07
7.949971	2.67117e-07
7.942268	2.69835e-07
7.934564	2.72581e-07
7.926860	2.75355e-07
7.919156	2.78156e-07
7.911452	2.80987e-07
7.903748	2.83846e-07
7.896045	2.86734e-07
7.888341	2.89651e-07
7.880637	2.92598e-07
7.872933	2.95575e-07
7.865229	2.98583e-07
7.857525	3.01621e-07
7.849821	3.04689e-07
7.842118	3.07789e-07
7.834414	3.10921e-07
7.826710	3.14084e-07
7.819006	3.17279e-07
7.811302	3.20507e-07
7.803598	3.23768e-07
7.795894	3.27062e-07
7.788191	3.30389e-07
7.780487	3.3375e-07
7.772783	3.37145e-07
7.765079	3.40575e-07
7.757375	3.4404e-07
7.749671	3.4754e-07
7.741968	3.51075e-07
7.734264	3.54646e-07
7.726560	3.58254e-07
7.718856	3.61898e-07
7.711152	3.65579e-07
7.703448	3.69298e-07
7.695744	3.73054e-07
7.688041	3.76849e-07
7.680337	3.80682e-07
7.672633	3.84554e-07
7.664929	3.88466e-07
7.657225	3.92417e-07
7.649521	3.96408e-07
7.641817	4.0044e-07
7.634114	4.04513e-07
7.626410	4.08627e-07
7.618706	4.12783e-07
7.611002	4.16981e-07
7.603298	4.21222e-07
7.595594	4.25506e-07
7.587891	4.29833e-07
7.580187	4.34205e-07
7.572483	4.3862e-07
7.564779	4.43081e-07
7.557075	4.47587e-07
7.549371	4.52139e-07
7.541667	4.56737e-07
7.533964	4.61381e-07
7.526260	4.66073e-07
7.518556	4.70813e-07
7.510852	4.756e-07
7.503148	4.80436e-07
7.495444	4.85322e-07
7.487740	4.90257e-07
7.480037	4.95242e-07
7.472333	5.00278e-07
7.464629	5.05364e-07
7.456925	5.10503e-07
7.449221	5.15694e-07
7.441517	5.20937e-07
7.433814	5.26234e-07
7.426110	5.31584e-07
7.418406	5.36989e-07
7.410702	5.42448e-07
7.402998	5.47963e-07
7.395294	5.53534e-07
7.387590	5.59162e-07
7.379887	5.64847e-07
7.372183	5.70589e-07
7.364479	5.7639e-07
7.356775	5.8225e-07
7.349071	5.88169e-07
7.341367	5.94148e-07
7.333663	6.00188e-07
7.325960	6.06289e-07
7.318256	6.12453e-07
7.310552	6.18678e-07
7.302848	6.24967e-07
7.295144	6.3132e-07
7.287440	6.37737e-07
7.279737	6.4422e-07
7.272033	6.50768e-07
7.264329	6.57383e-07
7.256625	6.64065e-07
7.248921	6.70814e-07
7.241217	6.77633e-07
7.233513	6.8452e-07
7.225810	6.91477e-07
7.218106	6.98505e-07
7.210402	7.05605e-07
7.202698	7.12776e-07
7.194994	7.2002e-07
7.187290	7.27338e-07
7.179586	7.3473e-07
7.171883	7.42196e-07
7.164179	7.49739e-07
7.156475	7.57358e-07
7.148771	7.65055e-07
7.141067	7.72829e-07
7.133363	7.80683e-07
7.125659	7.88616e-07
7.117956	7.9663e-07
7.110252	8.04725e-07
7.102548	8.12902e-07
7.094844	8.21162e-07
7.087140	8.29506e-07
7.079436	8.37935e-07
7.071733	8.46449e-07
7.064029	8.5505e-07
7.056325	8.63737e-07
7.048621	8.72513e-07
7.040917	8.81378e-07
7.033213	8.90333e-07
7.025509	8.99379e-07
7.017806	9.08516e-07
7.010102	9.17747e-07
7.002398	9.2707e-07
6.994694	9.36489e-07
6.986990	9.46003e-07
6.979286	9.55613e-07
6.971582	9.65321e-07
6.963879	9.75128e-07
6.956175	9.85034e-07
6.948471	9.9504e-07
6.940767	1.00515e-06
6.933063	1.01536e-06
6.925359	1.02567e-06
6.917656	1.03609e-06
6.909952	1.04661e-06
6.902248	1.05725e-06
6.894544	1.06798e-06
6.886840	1.07883e-06
6.879136	1.08979e-06
6.871432	1.10086e-06
6.863729	1.11204e-06
6.856025	1.12333e-06
6.848321	1.13474e-06
6.840617	1.14627e-06
6.832913	1.15791e-06
6.825209	1.16967e-06
6.817505	1.18155e-06
6.809802	1.19355e-06
6.802098	1.20567e-06
6.794394	1.21791e-06
6.786690	1.23028e-06
6.778986	1.24277e-06
6.771282	1.25539e-06
6.763579	1.26814e-06
6.755875	1.28102e-06
6.748171	1.29403e-06
6.740467	1.30716e-06
6.732763	1.32044e-06
6.725059	1.33384e-06
6.717355	1.34739e-06
6.709652	1.36107e-06
6.701948	1.37489e-06
6.694244	1.38885e-06
6.686540	1.40295e-06
6.678836	1.41719e-06
6.671132	1.43158e-06
6.663428	1.44611e-06
6.655725	1.46079e-06
6.648021	1.47562e-06
6.640317	1.4906e-06
6.632613	1.50574e-06
6.624909	1.52102e-06
6.617205	1.53646e-06
6.609502	1.55206e-06
6.601798	1.56781e-06
6.594094	1.58373e-06
6.586390	1.5998e-06
6.578686	1.61604e-06
6.570982	1.63245e-06
6.563278	1.64901e-06
6.555575	1.66575e-06
6.547871	1.68266e-06
6.540167	1.69974e-06
6.532463	1.71699e-06
6.524759	1.73441e-06
6.517055	1.75202e-06
6.509351	1.7698e-06
6.501648	1.78776e-06
6.493944	1.8059e-06
6.486240	1.82423e-06
6.478536	1.84274e-06
6.470832	1.86144e-06
6.463128	1.88033e-06
6.455425	1.89941e-06
6.447721	1.91868e-06
6.440017	1.93815e-06
6.432313	1.95782e-06
6.424609	1.97768e-06
6.416905	1.99775e-06
6.409201	2.01802e-06
6.401498	2.03849e-06
6.393794	2.05917e-06
6.386090	2.08007e-06
6.378386	2.10117e-06
6.370682	2.12249e-06
6.362978	2.14402e-06
6.355274	2.16577e-06
6.347571	2.18774e-06
6.339867	2.20993e-06
6.332163	2.23235e-06
6.324459	2.255e-06
6.316755	2.27787e-06
6.309051	2.30098e-06
6.301347	2.32432e-06
6.293644	2.34789e-06
6.285940	2.37171e-06
6.278236	2.39577e-06
6.270532	2.42007e-06
6.262828	2.44461e-06
6.255124	2.4694e-06
6.247421	2.49445e-06
6.239717	2.51975e-06
6.232013	2.5453e-06
6.224309	2.57112e-06
6.216605	2.59719e-06
6.208901	2.62353e-06
6.201197	2.65013e-06
6.193494	2.67701e-06
6.185790	2.70415e-06
6.178086	2.73157e-06
6.170382	2.75927e-06
6.162678	2.78725e-06
6.154974	2.81551e-06
6.147270	2.84406e-06
6.139567	2.87289e-06
6.131863	2.90202e-06
6.124159	2.93145e-06
6.116455	2.96117e-06
6.108751	2.99119e-06
6.101047	3.02151e-06
6.093344	3.05214e-06
6.085640	3.08308e-06
6.077936	3.11434e-06
6.070232	3.14591e-06
6.062528	3.1778e-06
6.054824	3.21001e-06
6.047120	3.24255e-06
6.039417	3.27542e-06
6.031713	3.30862e-06
6.024009	3.34215e-06
6.016305	3.37603e-06
6.008601	3.41024e-06
6.000897	3.44481e-06
5.993193	3.47972e-06
5.985490	3.51499e-06
5.977786	3.55061e-06
5.970082	3.58659e-06
5.962378	3.62294e-06
5.954674	3.65965e-06
5.946970	3.69674e-06
5.939267	3.7342e-06
5.931563	3.77204e-06
5.923859	3.81026e-06
5.916155	3.84887e-06
5.908451	3.88786e-06
5.900747	3.92726e-06
5.893043	3.96705e-06
5.885340	4.00724e-06
5.877636	4.04784e-06
5.869932	4.08885e-06
5.862228	4.13027e-06
5.854524	4.17211e-06
5.846820	4.21438e-06
5.839116	4.25707e-06
5.831413	4.30019e-06
5.823709	4.34375e-06
5.816005	4.38775e-06
5.808301	4.4322e-06
5.800597	4.47709e-06
5.792893	4.52244e-06
5.785190	4.56824e-06
5.777486	4.61451e-06
5.769782	4.66125e-06
5.762078	4.70845e-06
5.754374	4.75614e-06
5.746670	4.80431e-06
5.738966	4.85296e-06
5.731263	4.9021e-06
5.723559	4.95174e-06
5.715855	5.00188e-06
5.708151	5.05253e-06
5.700447	5.10369e-06
5.692743	5.15537e-06
5.685039	5.20757e-06
5.677336	5.26029e-06
5.669632	5.31355e-06
5.661928	5.36735e-06
5.654224	5.42169e-06
5.646520	5.47658e-06
5.638816	5.53202e-06
5.631113	5.58802e-06
5.623409	5.64459e-06
5.615705	5.70172e-06
5.608001	5.75944e-06
5.600297	5.81774e-06
5.592593	5.87662e-06
5.584889	5.9361e-06
5.577186	5.99619e-06
5.569482	6.05687e-06
5.561778	6.11817e-06
5.554074	6.18009e-06
5.546370	6.24264e-06
5.538666	6.30581e-06
5.530962	6.36962e-06
5.523259	6.43408e-06
5.515555	6.49919e-06
5.507851	6.56495e-06
5.500147	6.63138e-06
5.492443	6.69848e-06
5.484739	6.76625e-06
5.477036	6.83471e-06
5.469332	6.90386e-06
5.461628	6.9737e-06
5.453924	7.04425e-06
5.446220	7.11552e-06
5.438516	7.1875e-06
5.430812	7.26021e-06
5.423109	7.33365e-06
5.415405	7.40783e-06
5.407701	7.48276e-06
5.399997	7.55844e-06
5.392293	7.63489e-06
5.384589	7.71211e-06
5.376885	7.79011e-06
5.369182	7.8689e-06
5.361478	7.94847e-06
5.353774	8.02886e-06
5.346070	8.11005e-06
5.338366	8.19206e-06
5.330662	8.2749e-06
5.322958	8.35857e-06
5.315255	8.44308e-06
5.307551	8.52845e-06
5.299847	8.61468e-06
5.292143	8.70178e-06
5.284439	8.78975e-06
5.276735	8.87861e-06
5.269032	8.96837e-06
5.261328	9.05903e-06
5.253624	9.1506e-06
5.245920	9.2431e-06
5.238216	9.33653e-06
5.230512	9.4309e-06
5.222808	9.52622e-06
5.215105	9.62251e-06
5.207401	9.71976e-06
5.199697	9.81799e-06
5.191993	9.91721e-06
5.184289	1.00174e-05
5.176585	1.01187e-05
5.168881	1.02209e-05
5.161178	1.03242e-05
5.153474	1.04285e-05
5.145770	1.05339e-05
5.138066	1.06403e-05
5.130362	1.07478e-05
5.122658	1.08564e-05
5.114955	1.09661e-05
5.107251	1.10769e-05
5.099547	1.11887e-05
5.091843	1.13018e-05
5.084139	1.14159e-05
5.076435	1.15312e-05
5.068731	1.16477e-05
5.061028	1.17654e-05
5.053324	1.18842e-05
5.045620	1.20042e-05
5.037916	1.21254e-05
5.030212	1.22479e-05
5.022508	1.23716e-05
5.014804	1.24965e-05
5.007101	1.26227e-05
4.999397	1.27501e-05
4.991693	1.28789e-05
4.983989	1.30089e-05
4.976285	1.31402e-05
4.968581	1.32729e-05
4.960878	1.34069e-05
4.953174	1.35422e-05
4.945470	1.36789e-05
4.937766	1.3817e-05
4.930062	1.39565e-05
4.922358	1.40973e-05
4.914654	1.42396e-05
4.906951	1.43833e-05
4.899247	1.45285e-05
4.891543	1.46751e-05
4.883839	1.48232e-05
4.876135	1.49728e-05
4.868431	1.51239e-05
4.860727	1.52765e-05
4.853024	1.54306e-05
4.845320	1.55863e-05
4.837616	1.57435e-05
4.829912	1.59024e-05
4.822208	1.60628e-05
4.814504	1.62248e-05
4.806801	1.63885e-05
4.799097	1.65538e-05
4.791393	1.67208e-05
4.783689	1.68894e-05
4.775985	1.70598e-05
4.768281	1.72318e-05
4.760577	1.74056e-05
4.752874	1.75811e-05
4.745170	1.77584e-05
4.737466	1.79374e-05
4.729762	1.81183e-05
4.722058	1.8301e-05
4.714354	1.84855e-05
4.706650	1.86719e-05
4.698947	1.88601e-05
4.691243	1.90502e-05
4.683539	1.92423e-05
4.675835	1.94362e-05
4.668131	1.96321e-05
4.660427	1.983e-05
4.652724	2.00298e-05
4.645020	2.02317e-05
4.637316	2.04356e-05
4.629612	2.06415e-05
4.621908	2.08495e-05
4.614204	2.10596e-05
4.606500	2.12718e-05
4.598797	2.14861e-05
4.591093	2.17026e-05
4.583389	2.19212e-05
4.575685	2.2142e-05
4.567981	2.23651e-05
4.560277	2.25904e-05
4.552573	2.28179e-05
4.544870	2.30477e-05
4.537166	2.32798e-05
4.529462	2.35143e-05
4.521758	2.37511e-05
4.514054	2.39902e-05
4.506350	2.42318e-05
4.498646	2.44758e-05
4.490943	2.47222e-05
4.483239	2.49711e-05
4.475535	2.52225e-05
4.467831	2.54764e-05
4.460127	2.57329e-05
4.452423	2.59919e-05
4.444720	2.62535e-05
4.437016	2.65177e-05
4.429312	2.67846e-05
4.421608	2.70542e-05
4.413904	2.73264e-05
4.406200	2.76014e-05
4.398496	2.78791e-05
4.390793	2.81596e-05
4.383089	2.84429e-05
4.375385	2.87291e-05
4.367681	2.90181e-05
4.359977	2.931e-05
4.352273	2.96048e-05
4.344569	2.99025e-05
4.336866	3.02033e-05
4.329162	3.0507e-05
4.321458	3.08138e-05
4.313754	3.11237e-05
4.306050	3.14366e-05
4.298346	3.17527e-05
4.290643	3.2072e-05
4.282939	3.23944e-05
4.275235	3.27201e-05
4.267531	3.3049e-05
4.259827	3.33812e-05
4.252123	3.37167e-05
4.244419	3.40555e-05
4.236716	3.43978e-05
4.229012	3.47435e-05
4.221308	3.50926e-05
4.213604	3.54452e-05
4.205900	3.58013e-05
4.198196	3.6161e-05
4.190492	3.65243e-05
4.182789	3.68912e-05
4.175085	3.72618e-05
4.167381	3.7636e-05
4.159677	3.8014e-05
4.151973	3.83958e-05
4.144269	3.87814e-05
4.136566	3.91708e-05
4.128862	3.95641e-05
4.121158	3.99614e-05
4.113454	4.03626e-05
4.105750	4.07678e-05
4.098046	4.1177e-05
4.090342	4.15903e-05
4.082639	4.20077e-05
4.074935	4.24293e-05
4.067231	4.28551e-05
4.059527	4.32852e-05
4.051823	4.37195e-05
4.044119	4.41582e-05
4.036415	4.46012e-05
4.028712	4.50486e-05
4.021008	4.55005e-05
4.013304	4.59569e-05
4.005600	4.64179e-05
3.997896	4.68834e-05
3.990192	4.73536e-05
3.982489	4.78284e-05
3.974785	4.8308e-05
3.967081	4.87923e-05
3.959377	4.92815e-05
3.951673	4.97755e-05
3.943969	5.02745e-05
3.936265	5.07784e-05
3.928562	5.12873e-05
3.920858	5.18013e-05
3.913154	5.23203e-05
3.905450	5.28446e-05
3.897746	5.33741e-05
3.890042	5.39088e-05
3.882338	5.44488e-05
3.874635	5.49942e-05
3.866931	5.5545e-05
3.859227	5.61013e-05
3.851523	5.66631e-05
3.843819	5.72305e-05
3.836115	5.78036e-05
3.828412	5.83823e-05
3.820708	5.89667e-05
3.813004	5.9557e-05
3.805300	6.01531e-05
3.797596	6.07552e-05
3.789892	6.13632e-05
3.782188	6.19772e-05
3.774485	6.25973e-05
3.766781	6.32236e-05
3.759077	6.38561e-05
3.751373	6.44949e-05
3.743669	6.51399e-05
3.735965	6.57914e-05
3.728261	6.64494e-05
3.720558	6.71138e-05
3.712854	6.77848e-05
3.705150	6.84625e-05
3.697446	6.91469e-05
3.689742	6.98381e-05
3.682038	7.05361e-05
3.674335	7.1241e-05
3.666631	7.19529e-05
3.658927	7.26718e-05
3.651223	7.33979e-05
3.643519	7.41311e-05
3.635815	7.48716e-05
3.628111	7.56194e-05
3.620408	7.63746e-05
3.612704	7.71372e-05
3.605000	7.79074e-05
3.597296	7.86852e-05
3.589592	7.94707e-05
3.581888	8.02639e-05
3.574184	8.1065e-05
3.566481	8.1874e-05
3.558777	8.26909e-05
3.551073	8.3516e-05
3.543369	8.43491e-05
3.535665	8.51905e-05
3.527961	8.60402e-05
3.520257	8.68983e-05
3.512554	8.77648e-05
3.504850	8.86398e-05
3.497146	8.95235e-05
3.489442	9.04159e-05
3.481738	9.13171e-05
3.474034	9.22271e-05
3.466331	9.31462e-05
3.458627	9.40742e-05
3.450923	9.50114e-05
3.443219	9.59578e-05
3.435515	9.69135e-05
3.427811	9.78787e-05
3.420107	9.88533e-05
3.412404	9.98375e-05
3.404700	0.000100831
3.396996	0.000101835
3.389292	0.000102848
3.381588	0.000103872
3.373884	0.000104905
3.366180	0.000105949
3.358477	0.000107003
3.350773	0.000108067
3.343069	0.000109142
3.335365	0.000110227
3.327661	0.000111323
3.319957	0.000112429
3.312254	0.000113547
3.304550	0.000114675
3.296846	0.000115814
3.289142	0.000116965
3.281438	0.000118127
3.273734	0.0001193
3.266030	0.000120485
3.258327	0.000121681
3.250623	0.000122889
3.242919	0.000124108
3.235215	0.00012534
3.227511	0.000126584
3.219807	0.00012784
3.212103	0.000129108
3.204400	0.000130388
3.196696	0.000131681
3.188992	0.000132987
3.181288	0.000134305
3.173584	0.000135636
3.165880	0.00013698
3.158177	0.000138337
3.150473	0.000139707
3.142769	0.000141091
3.135065	0.000142488
3.127361	0.000143899
3.119657	0.000145324
3.111953	0.000146762
3.104250	0.000148214
3.096546	0.00014968
3.088842	0.000151161
3.081138	0.000152656
3.073434	0.000154165
3.065730	0.000155689
3.058026	0.000157228
3.050323	0.000158782
3.042619	0.000160351
3.034915	0.000161935
3.027211	0.000163534
3.019507	0.000165149
3.011803	0.000166779
3.004100	0.000168425
2.996396	0.000170087
2.988692	0.000171765
2.980988	0.000173459
2.973284	0.00017517
2.965580	0.000176897
2.957876	0.000178641
2.950173	0.000180401
2.942469	0.000182178
2.934765	0.000183973
2.927061	0.000185785
2.919357	0.000187614
2.911653	0.00018946
2.903949	0.000191325
2.896246	0.000193207
2.888542	0.000195107
2.880838	0.000197026
2.873134	0.000198963
2.865430	0.000200918
2.857726	0.000202892
2.850023	0.000204885
2.842319	0.000206897
2.834615	0.000208928
2.826911	0.000210979
2.819207	0.000213049
2.811503	0.000215138
2.803799	0.000217248
2.796096	0.000219378
2.788392	0.000221528
2.780688	0.000223698
2.772984	0.000225889
2.765280	0.000228101
2.757576	0.000230333
2.749872	0.000232587
2.742169	0.000234862
2.734465	0.000237159
2.726761	0.000239477
2.719057	0.000241817
2.711353	0.000244179
2.703649	0.000246564
2.695945	0.000248971
2.688242	0.0002514
2.680538	0.000253852
2.672834	0.000256328
2.665130	0.000258826
2.657426	0.000261348
2.649722	0.000263893
2.642019	0.000266462
2.634315	0.000269056
2.626611	0.000271673
2.618907	0.000274315
2.611203	0.000276981
2.603499	0.000279672
2.595795	0.000282388
2.588092	0.000285129
2.580388	0.000287895
2.572684	0.000290687
2.564980	0.000293505
2.557276	0.000296348
2.549572	0.000299218
2.541868	0.000302114
2.534165	0.000305037
2.526461	0.000307986
2.518757	0.000310963
2.511053	0.000313966
2.503349	0.000316997
2.495645	0.000320055
2.487942	0.000323141
2.480238	0.000326255
2.472534	0.000329398
2.464830	0.000332568
2.457126	0.000335767
2.449422	0.000338995
2.441718	0.000342252
2.434015	0.000345537
2.426311	0.000348853
2.418607	0.000352197
2.410903	0.000355571
2.403199	0.000358976
2.395495	0.00036241
2.387791	0.000365874
2.380088	0.000369369
2.372384	0.000372894
2.364680	0.00037645
2.356976	0.000380037
2.349272	0.000383655
2.341568	0.000387304
2.333865	0.000390984
2.326161	0.000394696
2.318457	0.00039844
2.310753	0.000402215
2.303049	0.000406023
2.295345	0.000409862
2.287641	0.000413733
2.279938	0.000417637
2.272234	0.000421572
2.264530	0.000425541
2.256826	0.000429541
2.249122	0.000433574
2.241418	0.00043764
2.233714	0.000441738
2.226011	0.000445869
2.218307	0.000450032
2.210603	0.000454227
2.202899	0.000458455
2.195195	0.000462716
2.187491	0.000467008
2.179788	0.000471333
2.172084	0.000475689
2.164380	0.000480077
2.156676	0.000484497
2.148972	0.000488948
2.141268	0.000493429
2.133564	0.000497941
2.125861	0.000502482
2.118157	0.000507053
2.110453	0.000511653
2.102749	0.00051628
2.095045	0.000520935
2.087341	0.000525616
2.079637	0.000530321
2.071934	0.00053505
2.064230	0.000539802
2.056526	0.000544573
2.048822	0.000549363
2.041118	0.000554169
2.033414	0.000558987
2.025711	0.000563814
2.018007	0.000568646
2.010303	0.000573477
2.002599	0.000578299
1.994895	0.000583103
1.987191	0.000587876
1.979487	0.000592598
1.971784	0.000597235
1.964080	0.00060172
&
```
