## Supplementary material for "All-at-once RNA folding with 3D motif prediction framed by evolutionary information": RF01940_hvt-mir-H.cacofold.cov

```
#
# Method Target_E-val [cov_min,cov_max] [FP | TP True Found | Sen PPV F] 
# GTp    0.05           [-0.00,1.36]    [0 | 1 81 1 | 1.23 100.00 2.44] 
#
# in_CaCoFold in_given  left_pos      right_pos  score            E-value       pvalue       substitutions    power
#------------------------------------------------------------------------------------------------------------------------
*	 	        17	        23	1.36429	0.00329696	1.65344e-06	2		0.00
```
