## Supplementary material for "All-at-once RNA folding with 3D motif prediction framed by evolutionary information": RF01940_hvt-mir-H.cacofold.helixcov

```
# RMs = 5 L = 64

# RM_HELIX NESTED 14-17 23-26, nbp = 4 nbp_cov = 1
# pvals: 1,1,1,1.65344e-06
# aggregated NONE
NESTED  :::::::::::::<<<<_____>>>>::::::::::::::::::::::::::::::::::::::
        ::::::::::::::::<_____>:::::::::::::::::::::::::::::::::::::::::

# RM_HELIX NESTED 35-36 42-43, nbp = 2 nbp_cov = 0
# pvals: 1,1
# aggregated NONE
NESTED  ::::::::::::::::::::::::::::::::::<<_____>>:::::::::::::::::::::
        ::::::::::::::::::::::::::::::::::::::::::::::::::::::::::::::::

# RM_HELIX NESTED 27-31 44-48, nbp = 5 nbp_cov = 0
# pvals: 1,1,1,1,1
# aggregated NONE
NESTED  ::::::::::::::::::::::::::<<<<<____________>>>>>::::::::::::::::
        ::::::::::::::::::::::::::::::::::::::::::::::::::::::::::::::::

# RM_HELIX NESTED 7-13 52-58, nbp = 7 nbp_cov = 0
# pvals: 1,1,1,1,1,1,1
# aggregated NONE
NESTED  ::::::<<<<<<<______________________________________>>>>>>>::::::
        ::::::::::::::::::::::::::::::::::::::::::::::::::::::::::::::::

# RM_HL L8_RNaseP_bact_a 37-41, nbp = 0 nbp_cov = 0 nhl_b_cov 0/1
# aggregated NONE
RM_HL   ::::::::::::::::::::::::::::::::::::xxxxx::::::::::::::::::::::: L8_RNaseP_bact_a
```
