## Supplementary material for "All-at-once RNA folding with 3D motif prediction framed by evolutionary information": RF01940_hvt-mir-H.cacofold.power

```
# Power analysis of CaCoFold structure 
#
# Powertype = SINGLE SUBSTITUTIONS
# covary  left_pos      right_pos    substitutions      power
#----------------------------------------------------------------
          7		58		0		0.00
          8		57		0		0.00
          9		56		1		0.00
          10		55		0		0.00
          11		54		0		0.00
          12		53		0		0.00
          13		52		0		0.00
          14		26		0		0.00
          15		25		0		0.00
          16		24		0		0.00
     *    17		23		2		0.00
          27		48		0		0.00
          28		47		0		0.00
          29		46		0		0.00
          30		45		0		0.00
          31		44		0		0.00
          35		43		0		0.00
          36		42		0		0.00
#
# BPAIRS 18
# avg substitutions per BP  0.2
# BPAIRS expected to covary 0.0 +/- 0.0
# BPAIRS observed to covary 1
#
```
