## Supplementary material for "All-at-once RNA folding with 3D motif prediction framed by evolutionary information": RF01940_hvt-mir-H.helixcov

```
# RMs = 2 L = 64

# RM_HELIX NESTED 6-26 39-59, nbp = 19 nbp_cov = 0
# pvals: 1,1,1,1,1,1,1,1,1,1,1,1,1,1,1,1,1,1,1
# aggregated NONE
NESTED  :::::<<<<<<<<<<-<<<-<<<<<<____________>>>>>>->>>->>>>>>>>>>:::::
        ::::::::::::::::::::::::::::::::::::::::::::::::::::::::::::::::

# RM_HELIX NESTED 1-3 62-64, nbp = 3 nbp_cov = 0
# pvals: 1,1,1
# aggregated NONE
NESTED  <<<__________________________________________________________>>>
        ::::::::::::::::::::::::::::::::::::::::::::::::::::::::::::::::
```
