## Supplementary material for "All-at-once RNA folding with 3D motif prediction framed by evolutionary information": RF01940_hvt-mir-H.surv

```
0.000000	0.0454545
-0.003164	1
&
1.361126	0.000501505
-0.003164	1
&
1.364290	1.65344e-06
1.361126	0.000496032
-0.003164	1
&
```
