## Supplementary material for "All-at-once RNA folding with 3D motif prediction framed by evolutionary information": RF01941_MIR1223.cacofold.helixcov

```
# RMs = 2 L = 120

# RM_HELIX NESTED 39-49 58-76, nbp = 11 nbp_cov = 0
# pvals: 0.155705,0.938967,0.00348607,0.954088,0.155705,0.0847439,0.823549,0.0290566,0.0629919,0.14575,0.0384636
# aggregated NONE
NESTED  ::::::::::::::::::::::::::::::::::::::<<<<<<<<<<<________>>>>>>>>>>>::::::::::::::::::::::::::::::::::::::
        ::::::::::::::::::::::::::::::::::::::::::::::::::::::::::::::::::::::::::::::::::::::::::::::::::::::::::

# RM_HELIX NESTED 1-35 85-120, nbp = 34 nbp_cov = 1
# pvals: 0.278814,0.662713,0.0218059,0.00601977,0.0101438,0.278814,0.0751662,0.926972,0.049389,0.00514825,0.0384636,0.632695,0.239784,0.453962,0.453962,0.453962,0.453962,0.453962,0.453962,0.12708,0.185031,0.453962,0.453962,0.453962,0.453962,0.453962,0.278814,0.453962,0.453962,0.453962,0.533405,0.453962,0.0010602,0.278814
# aggregated NONE
NESTED  <<<<<<<<<<<<<<-<<<<<<<<<<<<<<<<<<<<____________________________________>>>>>>>>>>>>>>>>>>>>->>>>>>>>>>>>>>
        :::::::::::::::::::::::::::::::::<______________________________________>:::::::::::::::::::::::::::::::::
```
