## Supplementary material for "All-at-once RNA folding with 3D motif prediction framed by evolutionary information": RF01941_MIR1223.cacofold.power

```
# Power analysis of CaCoFold structure
#
# Powertype = SINGLE SUBSTITUTIONS
# covary left_pos right_pos substitutions power
#----------------------------------------------------------------
1		120		3		0.02
2		119		4		0.07
3		118		3		0.02
4		117		2		0.00
5		116		2		0.00
6		115		4		0.07
7		114		6		0.16
8		113		5		0.11
9		111		5		0.11
10		110		2		0.00
11		109		3		0.02
12		108		3		0.02
13		107		2		0.00
14		106		1		0.00
16		104		1		0.00
17		103		0		0.00
18		102		0		0.00
19		101		0		0.00
20		100		0		0.00
21		99		5		0.11
22		98		3		0.02
23		97		1		0.00
24		96		0		0.00
25		95		2		0.00
26		94		1		0.00
27		93		3		0.02
28		92		2		0.00
29		91		0		0.00
30		90		0		0.00
31		89		3		0.02
32		88		2		0.00
33		87		0		0.00
* 34		86		2		0.00
35		85		1		0.00
39		76		3		0.02
40		75		5		0.11
41		74		3		0.02
42		73		6		0.16
43		72		7		0.20
44		71		4		0.07
45		70		5		0.11
46		69		5		0.11
47		60		7		0.20
48		59		9		0.28
49		58		4		0.07
#
# BPAIRS 45
# avg substitutions per BP 2.9
# BPAIRS expected to covary 2.1 +/- 1.3
# BPAIRS observed to covary 1
#
```
