## Supplementary material for "All-at-once RNA folding with 3D motif prediction framed by evolutionary information": RF01941_MIR1223.helixcov

```
# RMs = 3 L = 120

# RM_HELIX NESTED 16-35 85-104, nbp = 17 nbp_cov = 1
# pvals: 0.453962,0.453962,0.453962,0.453962,0.453962,0.12708,0.453962,0.453962,0.453962,0.453962,0.278814,0.453962,0.453962,0.453962,0.453962,0.0010602,0.278814
# aggregated NONE
NESTED  :::::::::::::::<<<<<<-<<<<-<<<<-<<<____________________________________>>>->>>>->>>>->>>>>>:::::::::::::::
        :::::::::::::::::::::::::::::::::<______________________________________>:::::::::::::::::::::::::::::::::

# RM_HELIX NESTED 9-11 109-111, nbp = 3 nbp_cov = 0
# pvals: 0.049389,0.00514825,0.0384636
# aggregated NONE
NESTED  ::::::::<<<____________________________________________________________________________________>>>::::::::
        ::::::::::::::::::::::::::::::::::::::::::::::::::::::::::::::::::::::::::::::::::::::::::::::::::::::::::

# RM_HELIX NESTED 3-6 115-118, nbp = 4 nbp_cov = 0
# pvals: 0.0218059,0.00601977,0.0101438,0.278814
# aggregated NONE
NESTED  ::<<<<______________________________________________________________________________________________>>>>::
        ::::::::::::::::::::::::::::::::::::::::::::::::::::::::::::::::::::::::::::::::::::::::::::::::::::::::::
```
