## Supplementary material for "All-at-once RNA folding with 3D motif prediction framed by evolutionary information": RF01941_MIR1223.power

```
# Power analysis of given structure 
#
# Powertype = SINGLE SUBSTITUTIONS
# covary  left_pos      right_pos    substitutions      power
#----------------------------------------------------------------
          3		118		3		0.02
          4		117		2		0.00
          5		116		2		0.00
          6		115		4		0.07
          9		111		5		0.11
          10		110		2		0.00
          11		109		3		0.02
          16		104		1		0.00
          17		103		0		0.00
          18		102		0		0.00
          19		101		0		0.00
          20		100		0		0.00
          21		99		5		0.11
          23		97		1		0.00
          24		96		0		0.00
          25		95		2		0.00
          26		94		1		0.00
          28		92		2		0.00
          29		91		0		0.00
          30		90		0		0.00
          31		89		3		0.02
          33		87		0		0.00
     *    34		86		2		0.00
          35		85		1		0.00
#
# BPAIRS 24
# avg substitutions per BP  1.6
# BPAIRS expected to covary 0.3 +/- 0.6
# BPAIRS observed to covary 1
#
```
