## Supplementary material for "All-at-once RNA folding with 3D motif prediction framed by evolutionary information": RF01941_MIR1223.surv

```
7.887789	0.0416667
6.343261	0.0833333
6.271422	0.125
5.768553	0.166667
4.798733	0.208333
3.828913	0.25
3.254205	0.291667
1.278646	0.333333
0.021472	0.458333
-0.014447	1
&
10.042944	0.000180473
8.929447	0.000360946
8.462497	0.000541419
7.887789	0.000902364
7.456758	0.00108284
7.349000	0.00144378
7.241242	0.00180473
7.133484	0.0019852
7.061646	0.00234615
6.989807	0.00252662
6.846130	0.00270709
6.558776	0.00288757
6.343261	0.00306804
6.055907	0.00342898
5.984068	0.00360946
5.912230	0.00378993
5.876310	0.0039704
5.840391	0.00415088
5.804472	0.00433135
5.768553	0.00631655
5.696714	0.00649702
5.660795	0.0066775
5.553037	0.00685797
5.481199	0.00703844
5.445279	0.00721891
5.373441	0.00739939
5.337522	0.00757986
5.301602	0.00812128
5.229764	0.00848222
5.122006	0.00884317
5.086087	0.00938459
5.014248	0.00956506
4.906491	0.0108284
4.834652	0.0110088
4.798733	0.0113698
4.690975	0.0115503
4.655056	0.0122722
4.583217	0.0124526
4.547298	0.0128136
4.511379	0.013355
4.475460	0.0140769
4.439540	0.0144378
4.367702	0.0151597
4.331783	0.0160621
4.295863	0.0162426
4.224025	0.0166035
4.188106	0.0178668
4.152186	0.0184082
4.080348	0.0196715
4.008509	0.019852
3.936671	0.020213
3.864832	0.0209348
3.828913	0.0211153
3.792994	0.0212958
3.757074	0.0218372
3.721155	0.0227396
3.685236	0.0229201
3.649317	0.023281
3.613397	0.0241834
3.577478	0.0247248
3.541559	0.0252662
3.505640	0.0259881
3.469720	0.026349
3.433801	0.0268905
3.397882	0.0279733
3.361963	0.0286952
3.326043	0.0294171
3.290124	0.0306804
3.254205	0.0315827
3.218286	0.0321242
3.182366	0.0326656
3.146447	0.033207
3.110528	0.0337484
3.074609	0.0339289
3.038689	0.0351922
3.002770	0.0359141
2.966851	0.0373579
2.930932	0.0391626
2.895012	0.039704
2.859093	0.0402454
2.823174	0.0407869
2.787255	0.0413283
2.751335	0.0425916
2.715416	0.043133
2.679497	0.0442158
2.643578	0.0445768
2.607658	0.0452987
2.571739	0.0463815
2.535820	0.0476448
2.499901	0.0494496
2.463981	0.04963
2.428062	0.0508933
2.392143	0.0517957
2.356224	0.053059
2.320304	0.0541419
2.284385	0.0552247
2.248466	0.0568489
2.212547	0.0590146
2.176627	0.0604584
2.140708	0.0609998
2.104789	0.0622631
2.068870	0.0628045
2.032950	0.0640679
1.997031	0.0646093
1.961112	0.0651507
1.925193	0.0665945
1.889273	0.0674968
1.853354	0.0683992
1.817435	0.069843
1.781515	0.0725501
1.745596	0.073272
1.709677	0.0748962
1.673758	0.0772424
1.637838	0.0781447
1.601919	0.0790471
1.566000	0.0810323
1.530081	0.0821151
1.494161	0.0826566
1.458242	0.0851832
1.422323	0.0875293
1.386404	0.0891536
1.350484	0.0900559
1.314565	0.0916802
1.278646	0.0943873
1.242727	0.0951092
1.206807	0.0976358
1.170888	0.0990796
1.134969	0.101967
1.099050	0.103772
1.063130	0.106118
1.027211	0.107923
0.991292	0.11081
0.955373	0.112615
0.919453	0.114059
0.883534	0.116225
0.847615	0.119653
0.811696	0.121097
0.775776	0.123263
0.739857	0.126331
0.703938	0.129399
0.668019	0.132467
0.632099	0.135174
0.596180	0.137701
0.560261	0.139506
0.524342	0.14492
0.488422	0.147085
0.452503	0.148529
0.416584	0.151958
0.380665	0.155387
0.344745	0.157914
0.308826	0.161162
0.272907	0.164772
0.236988	0.166035
0.201068	0.171269
0.165149	0.174517
0.129230	0.178488
0.093311	0.18318
0.057391	0.209168
0.021472	0.278109
-0.014447	0.52283
-0.050366	0.6793
-0.086286	0.685616
-0.122205	0.690309
-0.158124	0.696264
-0.194044	0.701137
-0.229963	0.704746
-0.265882	0.709619
-0.301801	0.717019
-0.337721	0.725501
-0.373640	0.734705
-0.409559	0.742465
-0.445478	0.756181
-0.481398	0.766107
-0.517317	0.776214
-0.553236	0.783072
-0.589155	0.794441
-0.625075	0.802743
-0.660994	0.812669
-0.696913	0.820971
-0.732832	0.828912
-0.768752	0.837574
-0.804671	0.844071
-0.840590	0.850929
-0.876509	0.856344
-0.912429	0.861758
-0.948348	0.865006
-0.984267	0.871684
-1.020186	0.877098
-1.056106	0.882151
-1.092025	0.886483
-1.127944	0.890092
-1.163863	0.895326
-1.199783	0.898394
-1.235702	0.903267
-1.271621	0.909403
-1.307540	0.912471
-1.343460	0.916622
-1.379379	0.919509
-1.415298	0.922216
-1.451217	0.925284
-1.487137	0.929074
-1.523056	0.933406
-1.558975	0.936835
-1.594894	0.938278
-1.630814	0.941166
-1.666733	0.943512
-1.702652	0.946039
-1.738571	0.948926
-1.774491	0.949829
-1.810410	0.952175
-1.846329	0.953979
-1.882248	0.955062
-1.918168	0.957047
-1.954087	0.95813
-1.990006	0.960476
-2.025925	0.962823
-2.061845	0.964988
-2.097764	0.967334
-2.133683	0.969681
-2.169603	0.972568
-2.205522	0.973831
-2.241441	0.974373
-2.277360	0.975275
-2.313280	0.975817
-2.349199	0.976539
-2.385118	0.97726
-2.421037	0.979246
-2.456957	0.979607
-2.492876	0.980328
-2.528795	0.98105
-2.564714	0.981411
-2.600634	0.982133
-2.636553	0.982855
-2.672472	0.983216
-2.708391	0.983938
-2.744311	0.984479
-2.780230	0.985201
-2.816149	0.986284
-2.852068	0.986825
-2.923907	0.988089
-2.959826	0.989172
-2.995745	0.989713
-3.031665	0.990615
-3.067584	0.991157
-3.139422	0.991518
-3.175342	0.991698
-3.211261	0.992601
-3.247180	0.992781
-3.283099	0.992962
-3.319019	0.993323
-3.354938	0.993503
-3.390857	0.994225
-3.426776	0.994405
-3.462696	0.994586
-3.570453	0.994766
-3.642292	0.994947
-3.678211	0.995669
-3.714130	0.996391
-3.750050	0.996932
-3.821888	0.997112
-3.857807	0.997293
-3.929646	0.998015
-3.965565	0.998376
-4.037404	0.998556
-4.109242	0.998737
-4.324758	0.998917
-4.468435	0.999459
-5.150901	0.999639
-5.222739	0.99982
-5.617851	1
&
11.336037	8.98473e-06
11.120522	1.79695e-05
10.258460	2.69542e-05
10.114783	4.49236e-05
10.042944	5.39084e-05
9.899267	6.28931e-05
9.755590	8.98473e-05
9.719671	9.8832e-05
9.683751	0.000107817
9.611913	0.000116801
9.575994	0.000143756
9.504155	0.00015274
9.396397	0.000161725
9.360478	0.000179695
9.288640	0.000197664
9.109043	0.000206649
9.073124	0.000233603
9.037205	0.000242588
8.965366	0.000251572
8.857609	0.000260557
8.821689	0.000269542
8.785770	0.000305481
8.713932	0.000368374
8.678012	0.000395328
8.642093	0.000431267
8.606174	0.00047619
8.570255	0.000485175
8.498416	0.00049416
8.426578	0.000557053
8.390658	0.000584007
8.354739	0.000592992
8.318820	0.000637916
8.282901	0.000673854
8.246981	0.000727763
8.211062	0.000736748
8.175143	0.000763702
8.139224	0.000826595
8.103304	0.000871518
8.067385	0.000907457
8.031466	0.000952381
7.995547	0.00098832
7.959627	0.00100629
7.923708	0.00104223
7.887789	0.0010602
7.851869	0.00108715
7.815950	0.00112309
7.780031	0.0012938
7.744112	0.00139263
7.708192	0.0014735
7.672273	0.00156334
7.636354	0.00159928
7.600435	0.00161725
7.564515	0.00177898
7.528596	0.00185085
7.492677	0.00189578
7.456758	0.00201258
7.420838	0.00210243
7.384919	0.00218329
7.349000	0.00224618
7.313081	0.00236298
7.277161	0.00240791
7.241242	0.00244385
7.205323	0.0025876
7.169404	0.00264151
7.133484	0.00272237
7.097565	0.00281222
7.061646	0.00291105
7.025727	0.00298293
6.989807	0.00302785
6.953888	0.00314465
6.917969	0.00325247
6.882050	0.00343217
6.846130	0.00348607
6.810211	0.00353998
6.774292	0.0036478
6.738373	0.00369272
6.702453	0.00377358
6.666534	0.00378257
6.630615	0.0039982
6.594696	0.00415094
6.558776	0.00422282
6.522857	0.00445642
6.486938	0.00456424
6.451019	0.00466307
6.415099	0.00478886
6.379180	0.00504942
6.343261	0.00514825
6.307342	0.00556155
6.271422	0.00601977
6.235503	0.00619048
6.199584	0.00641509
6.163665	0.00661276
6.127745	0.00681941
6.091826	0.00712489
6.055907	0.00750225
6.019988	0.00769991
5.984068	0.00807727
5.948149	0.00841869
5.912230	0.0087062
5.876310	0.00899371
5.840391	0.00932615
5.804472	0.00977538
5.768553	0.0101438
5.732633	0.010584
5.696714	0.0107996
5.660795	0.0112219
5.624876	0.0116532
5.588956	0.0119766
5.553037	0.0124618
5.517118	0.012956
5.481199	0.0132884
5.445279	0.0136208
5.409360	0.0138095
5.373441	0.0142049
5.337522	0.0145642
5.301602	0.0149146
5.265683	0.015301
5.229764	0.0157951
5.193845	0.0161276
5.157925	0.0166577
5.122006	0.0171698
5.086087	0.0176999
5.050168	0.0181042
5.014248	0.0186433
4.978329	0.0191914
4.942410	0.0196316
4.906491	0.0201258
4.870571	0.0208176
4.834652	0.0212938
4.798733	0.0218059
4.762814	0.0222821
4.726894	0.0228302
4.690975	0.0233872
4.655056	0.0239173
4.619137	0.0243756
4.583217	0.0248428
4.547298	0.0253279
4.511379	0.0258131
4.475460	0.02646
4.439540	0.0269991
4.403621	0.0276999
4.367702	0.0284367
4.331783	0.0290566
4.295863	0.0295418
4.259944	0.0302246
4.224025	0.0308086
4.188106	0.0316442
4.152186	0.0322192
4.116267	0.0328032
4.080348	0.0336478
4.044429	0.0342318
4.008509	0.0350314
3.972590	0.0357502
3.936671	0.0363792
3.900751	0.0370081
3.864832	0.037646
3.828913	0.0384636
3.792994	0.0391824
3.757074	0.0397664
3.721155	0.0404582
3.685236	0.0410692
3.649317	0.0416981
3.613397	0.0424438
3.577478	0.0431806
3.541559	0.0437736
3.505640	0.0442767
3.469720	0.0449146
3.433801	0.0454987
3.397882	0.0462624
3.361963	0.0469632
3.326043	0.0476909
3.290124	0.0484816
3.254205	0.049389
3.218286	0.0500988
3.182366	0.0507367
3.146447	0.0515274
3.110528	0.0523091
3.074609	0.0531986
3.038689	0.0538724
3.002770	0.0555346
2.966851	0.05646
2.930932	0.0571968
2.895012	0.0584636
2.859093	0.0596406
2.823174	0.0609704
2.787255	0.0618778
2.751335	0.0629919
2.715416	0.0642049
2.679497	0.0654897
2.643578	0.066487
2.607658	0.0677987
2.571739	0.0688589
2.535820	0.0701168
2.499901	0.0715274
2.463981	0.0725786
2.428062	0.0739623
2.392143	0.0751662
2.356224	0.0763792
2.320304	0.0778077
2.284385	0.0795418
2.248466	0.0807727
2.212547	0.0820216
2.176627	0.083531
2.140708	0.0847439
2.104789	0.0861815
2.068870	0.087637
2.032950	0.0889488
1.997031	0.090611
1.961112	0.0922372
1.925193	0.0937466
1.889273	0.0953908
1.853354	0.0968823
1.817435	0.0987152
1.781515	0.100099
1.745596	0.101896
1.709677	0.103639
1.673758	0.105436
1.637838	0.107448
1.601919	0.109191
1.566000	0.110764
1.530081	0.112237
1.494161	0.113801
1.458242	0.115651
1.422323	0.11752
1.386404	0.119605
1.350484	0.121815
1.314565	0.124528
1.278646	0.12708
1.242727	0.129479
1.206807	0.13177
1.170888	0.134133
1.134969	0.136577
1.099050	0.138562
1.063130	0.141051
1.027211	0.143639
0.991292	0.14575
0.955373	0.148221
0.919453	0.150692
0.883534	0.153208
0.847615	0.155705
0.811696	0.158338
0.775776	0.161249
0.739857	0.163872
0.703938	0.167161
0.668019	0.170081
0.632099	0.173118
0.596180	0.175966
0.560261	0.178823
0.524342	0.181887
0.488422	0.185031
0.452503	0.188122
0.416584	0.191186
0.380665	0.194385
0.344745	0.198095
0.308826	0.201959
0.272907	0.206325
0.236988	0.211096
0.201068	0.215687
0.165149	0.220422
0.129230	0.226316
0.093311	0.232192
0.057391	0.239784
0.021472	0.278814
-0.014447	0.453962
-0.050366	0.533405
-0.086286	0.555157
-0.122205	0.570243
-0.158124	0.583522
-0.194044	0.595076
-0.229963	0.604897
-0.265882	0.614124
-0.301801	0.623199
-0.337721	0.632695
-0.373640	0.642767
-0.409559	0.652507
-0.445478	0.662713
-0.481398	0.672273
-0.517317	0.682588
-0.553236	0.694537
-0.589155	0.705822
-0.625075	0.718589
-0.660994	0.729281
-0.696913	0.740611
-0.732832	0.751411
-0.768752	0.761644
-0.804671	0.770934
-0.840590	0.781231
-0.876509	0.790099
-0.912429	0.799048
-0.948348	0.806685
-0.984267	0.814789
-1.020186	0.823549
-1.056106	0.830845
-1.092025	0.838023
-1.127944	0.844681
-1.163863	0.852004
-1.199783	0.859479
-1.235702	0.865076
-1.271621	0.871509
-1.307540	0.87708
-1.343460	0.882138
-1.379379	0.887053
-1.415298	0.892507
-1.451217	0.897376
-1.487137	0.901833
-1.523056	0.906783
-1.558975	0.911204
-1.594894	0.915418
-1.630814	0.919479
-1.666733	0.92345
-1.702652	0.926972
-1.738571	0.930323
-1.774491	0.933845
-1.810410	0.93637
-1.846329	0.938967
-1.882248	0.94221
-1.918168	0.94469
-1.954087	0.947466
-1.990006	0.950027
-2.025925	0.952111
-2.061845	0.954088
-2.097764	0.956325
-2.133683	0.958194
-2.169603	0.960386
-2.205522	0.962354
-2.241441	0.964537
-2.277360	0.966478
-2.313280	0.968428
-2.349199	0.969847
-2.385118	0.971204
-2.421037	0.972642
-2.456957	0.973854
-2.492876	0.975238
-2.528795	0.976532
-2.564714	0.977898
-2.600634	0.979146
-2.636553	0.980296
-2.672472	0.981195
-2.708391	0.981869
-2.744311	0.982821
-2.780230	0.983567
-2.816149	0.984358
-2.852068	0.985427
-2.887988	0.986208
-2.923907	0.987053
-2.959826	0.987745
-2.995745	0.988329
-3.031665	0.988886
-3.067584	0.989524
-3.103503	0.990072
-3.139422	0.990889
-3.175342	0.991456
-3.211261	0.992075
-3.247180	0.99265
-3.283099	0.993127
-3.319019	0.993459
-3.354938	0.993819
-3.390857	0.994178
-3.426776	0.994519
-3.462696	0.994807
-3.498615	0.995157
-3.534534	0.995553
-3.570453	0.995957
-3.606373	0.996298
-3.642292	0.996469
-3.678211	0.996774
-3.714130	0.996882
-3.750050	0.997161
-3.785969	0.997323
-3.821888	0.997448
-3.857807	0.997637
-3.893727	0.997754
-3.929646	0.997987
-3.965565	0.998203
-4.001484	0.998347
-4.037404	0.998527
-4.073323	0.998553
-4.109242	0.998625
-4.145162	0.998733
-4.181081	0.998868
-4.217000	0.998895
-4.252919	0.998949
-4.288839	0.999048
-4.324758	0.999137
-4.360677	0.999182
-4.396596	0.999254
-4.432516	0.999326
-4.468435	0.999407
-4.504354	0.999461
-4.540273	0.999533
-4.576193	0.99956
-4.612112	0.999578
-4.648031	0.999596
-4.683950	0.99965
-4.719870	0.999668
-4.791708	0.999712
-4.863547	0.99973
-4.899466	0.999757
-4.935385	0.999784
-4.971304	0.999838
-5.007224	0.999856
-5.043143	0.999865
-5.114981	0.999883
-5.150901	0.999901
-5.186820	0.99991
-5.222739	0.999928
-5.258658	0.999937
-5.366416	0.999946
-5.438255	0.999982
-5.474174	0.999991
-5.941124	1
&
32.995348	5.44964e-22
32.959428	5.79632e-22
32.923509	6.16506e-22
32.887590	6.55725e-22
32.851671	6.97438e-22
32.815751	7.41805e-22
32.779832	7.88994e-22
32.743913	8.39184e-22
32.707994	8.92566e-22
32.672074	9.49343e-22
32.636155	1.00973e-21
32.600236	1.07396e-21
32.564317	1.14228e-21
32.528397	1.21494e-21
32.492478	1.29222e-21
32.456559	1.37441e-21
32.420640	1.46184e-21
32.384720	1.55482e-21
32.348801	1.65371e-21
32.312882	1.7589e-21
32.276963	1.87078e-21
32.241043	1.98977e-21
32.205124	2.11633e-21
32.169205	2.25093e-21
32.133286	2.3941e-21
32.097366	2.54637e-21
32.061447	2.70832e-21
32.025528	2.88058e-21
31.989609	3.06378e-21
31.953689	3.25864e-21
31.917770	3.46589e-21
31.881851	3.68632e-21
31.845932	3.92076e-21
31.810012	4.17011e-21
31.774093	4.43532e-21
31.738174	4.71739e-21
31.702254	5.0174e-21
31.666335	5.33648e-21
31.630416	5.67586e-21
31.594497	6.03681e-21
31.558577	6.42071e-21
31.522658	6.82903e-21
31.486739	7.2633e-21
31.450820	7.72519e-21
31.414900	8.21644e-21
31.378981	8.73893e-21
31.343062	9.29464e-21
31.307143	9.88568e-21
31.271223	1.05143e-20
31.235304	1.11829e-20
31.199385	1.1894e-20
31.163466	1.26503e-20
31.127546	1.34547e-20
31.091627	1.43102e-20
31.055708	1.52201e-20
31.019789	1.61879e-20
30.983869	1.72172e-20
30.947950	1.83119e-20
30.912031	1.94762e-20
30.876112	2.07145e-20
30.840192	2.20316e-20
30.804273	2.34324e-20
30.768354	2.49222e-20
30.732435	2.65067e-20
30.696515	2.8192e-20
30.660596	2.99844e-20
30.624677	3.18907e-20
30.588758	3.39182e-20
30.552838	3.60746e-20
30.516919	3.83681e-20
30.481000	4.08073e-20
30.445081	4.34016e-20
30.409161	4.61608e-20
30.373242	4.90954e-20
30.337323	5.22165e-20
30.301404	5.5536e-20
30.265484	5.90664e-20
30.229565	6.28213e-20
30.193646	6.68148e-20
30.157727	7.10621e-20
30.121807	7.55794e-20
30.085888	8.03838e-20
30.049969	8.54935e-20
30.014050	9.0928e-20
29.978130	9.67079e-20
29.942211	1.02855e-19
29.906292	1.09393e-19
29.870373	1.16346e-19
29.834453	1.23742e-19
29.798534	1.31607e-19
29.762615	1.39972e-19
29.726695	1.48869e-19
29.690776	1.58331e-19
29.654857	1.68394e-19
29.618938	1.79097e-19
29.583018	1.9048e-19
29.547099	2.02586e-19
29.511180	2.15462e-19
29.475261	2.29155e-19
29.439341	2.43719e-19
29.403422	2.59209e-19
29.367503	2.75682e-19
29.331584	2.93202e-19
29.295664	3.11836e-19
29.259745	3.31653e-19
29.223826	3.5273e-19
29.187907	3.75146e-19
29.151987	3.98986e-19
29.116068	4.24341e-19
29.080149	4.51306e-19
29.044230	4.79985e-19
29.008310	5.10486e-19
28.972391	5.42925e-19
28.936472	5.77425e-19
28.900553	6.14117e-19
28.864633	6.53139e-19
28.828714	6.94641e-19
28.792795	7.3878e-19
28.756876	7.85722e-19
28.720956	8.35646e-19
28.685037	8.88742e-19
28.649118	9.45211e-19
28.613199	1.00527e-18
28.577279	1.06914e-18
28.541360	1.13707e-18
28.505441	1.20931e-18
28.469522	1.28614e-18
28.433602	1.36786e-18
28.397683	1.45476e-18
28.361764	1.54718e-18
28.325845	1.64548e-18
28.289925	1.75001e-18
28.254006	1.86119e-18
28.218087	1.97943e-18
28.182168	2.10518e-18
28.146248	2.23891e-18
28.110329	2.38114e-18
28.074410	2.53241e-18
28.038491	2.69328e-18
28.002571	2.86436e-18
27.966652	3.04631e-18
27.930733	3.23982e-18
27.894814	3.44562e-18
27.858894	3.66448e-18
27.822975	3.89725e-18
27.787056	4.1448e-18
27.751137	4.40807e-18
27.715217	4.68805e-18
27.679298	4.98582e-18
27.643379	5.30249e-18
27.607459	5.63928e-18
27.571540	5.99744e-18
27.535621	6.37836e-18
27.499702	6.78346e-18
27.463782	7.21428e-18
27.427863	7.67246e-18
27.391944	8.15973e-18
27.356025	8.67793e-18
27.320105	9.22905e-18
27.284186	9.81515e-18
27.248267	1.04385e-17
27.212348	1.11014e-17
27.176428	1.18063e-17
27.140509	1.25561e-17
27.104590	1.33534e-17
27.068671	1.42013e-17
27.032751	1.51031e-17
26.996832	1.60622e-17
26.960913	1.70821e-17
26.924994	1.81667e-17
26.889074	1.93203e-17
26.853155	2.0547e-17
26.817236	2.18516e-17
26.781317	2.32391e-17
26.745397	2.47146e-17
26.709478	2.62837e-17
26.673559	2.79525e-17
26.637640	2.97272e-17
26.601720	3.16145e-17
26.565801	3.36216e-17
26.529882	3.57562e-17
26.493963	3.80262e-17
26.458043	4.04403e-17
26.422124	4.30076e-17
26.386205	4.57378e-17
26.350286	4.86413e-17
26.314366	5.17291e-17
26.278447	5.50129e-17
26.242528	5.8505e-17
26.206609	6.22188e-17
26.170689	6.61682e-17
26.134770	7.03683e-17
26.098851	7.48349e-17
26.062932	7.9585e-17
26.027012	8.46364e-17
25.991093	9.00085e-17
25.955174	9.57214e-17
25.919255	1.01797e-16
25.883335	1.08258e-16
25.847416	1.15128e-16
25.811497	1.22435e-16
25.775578	1.30206e-16
25.739658	1.38469e-16
25.703739	1.47257e-16
25.667820	1.56602e-16
25.631900	1.6654e-16
25.595981	1.77109e-16
25.560062	1.88348e-16
25.524143	2.003e-16
25.488223	2.13011e-16
25.452304	2.26528e-16
25.416385	2.40902e-16
25.380466	2.56188e-16
25.344546	2.72444e-16
25.308627	2.89731e-16
25.272708	3.08114e-16
25.236789	3.27664e-16
25.200869	3.48453e-16
25.164950	3.70561e-16
25.129031	3.94072e-16
25.093112	4.19074e-16
25.057192	4.45661e-16
25.021273	4.73935e-16
24.985354	5.04002e-16
24.949435	5.35976e-16
24.913515	5.69978e-16
24.877596	6.06136e-16
24.841677	6.44587e-16
24.805758	6.85477e-16
24.769838	7.2896e-16
24.733919	7.752e-16
24.698000	8.24372e-16
24.662081	8.76662e-16
24.626161	9.32269e-16
24.590242	9.91401e-16
24.554323	1.05428e-15
24.518404	1.12115e-15
24.482484	1.19226e-15
24.446565	1.26788e-15
24.410646	1.34829e-15
24.374727	1.4338e-15
24.338807	1.52473e-15
24.302888	1.62143e-15
24.266969	1.72425e-15
24.231050	1.8336e-15
24.195130	1.94987e-15
24.159211	2.07352e-15
24.123292	2.20501e-15
24.087373	2.34483e-15
24.051453	2.49351e-15
24.015534	2.65162e-15
23.979615	2.81975e-15
23.943696	2.99854e-15
23.907776	3.18866e-15
23.871857	3.39083e-15
23.835938	3.60582e-15
23.800019	3.83443e-15
23.764099	4.07753e-15
23.728180	4.33604e-15
23.692261	4.61092e-15
23.656341	4.90323e-15
23.620422	5.21407e-15
23.584503	5.5446e-15
23.548584	5.89608e-15
23.512664	6.26983e-15
23.476745	6.66726e-15
23.440826	7.08988e-15
23.404907	7.53927e-15
23.368987	8.01714e-15
23.333068	8.52529e-15
23.297149	9.06563e-15
23.261230	9.64021e-15
23.225310	1.02512e-14
23.189391	1.09009e-14
23.153472	1.15917e-14
23.117553	1.23263e-14
23.081633	1.31075e-14
23.045714	1.39381e-14
23.009795	1.48214e-14
22.973876	1.57606e-14
22.937956	1.67593e-14
22.902037	1.78212e-14
22.866118	1.89505e-14
22.830199	2.01512e-14
22.794279	2.1428e-14
22.758360	2.27857e-14
22.722441	2.42293e-14
22.686522	2.57644e-14
22.650602	2.73967e-14
22.614683	2.91323e-14
22.578764	3.09779e-14
22.542845	3.29404e-14
22.506925	3.50271e-14
22.471006	3.72459e-14
22.435087	3.96053e-14
22.399168	4.2114e-14
22.363248	4.47816e-14
22.327329	4.76181e-14
22.291410	5.06342e-14
22.255491	5.38412e-14
22.219571	5.72512e-14
22.183652	6.08772e-14
22.147733	6.47327e-14
22.111814	6.88322e-14
22.075894	7.31913e-14
22.039975	7.78263e-14
22.004056	8.27547e-14
21.968137	8.79951e-14
21.932217	9.35671e-14
21.896298	9.94918e-14
21.860379	1.05791e-13
21.824460	1.1249e-13
21.788540	1.19612e-13
21.752621	1.27185e-13
21.716702	1.35238e-13
21.680782	1.438e-13
21.644863	1.52903e-13
21.608944	1.62583e-13
21.573025	1.72875e-13
21.537105	1.83819e-13
21.501186	1.95455e-13
21.465267	2.07827e-13
21.429348	2.20982e-13
21.393428	2.34969e-13
21.357509	2.49841e-13
21.321590	2.65654e-13
21.285671	2.82467e-13
21.249751	3.00344e-13
21.213832	3.19352e-13
21.177913	3.39562e-13
21.141994	3.6105e-13
21.106074	3.83897e-13
21.070155	4.0819e-13
21.034236	4.34019e-13
20.998317	4.61481e-13
20.962397	4.9068e-13
20.926478	5.21726e-13
20.890559	5.54735e-13
20.854640	5.89832e-13
20.818720	6.27147e-13
20.782801	6.66822e-13
20.746882	7.09006e-13
20.710963	7.53857e-13
20.675043	8.01543e-13
20.639124	8.52245e-13
20.603205	9.06151e-13
20.567286	9.63466e-13
20.531366	1.0244e-12
20.495447	1.08919e-12
20.459528	1.15808e-12
20.423609	1.23132e-12
20.387689	1.30919e-12
20.351770	1.39198e-12
20.315851	1.48e-12
20.279932	1.57358e-12
20.244012	1.67308e-12
20.208093	1.77887e-12
20.172174	1.89134e-12
20.136255	2.01092e-12
20.100335	2.13806e-12
20.064416	2.27323e-12
20.028497	2.41694e-12
19.992578	2.56972e-12
19.956658	2.73216e-12
19.920739	2.90487e-12
19.884820	3.08848e-12
19.848901	3.28369e-12
19.812981	3.49123e-12
19.777062	3.71188e-12
19.741143	3.94647e-12
19.705223	4.19588e-12
19.669304	4.46103e-12
19.633385	4.74294e-12
19.597466	5.04264e-12
19.561546	5.36127e-12
19.525627	5.70002e-12
19.489708	6.06016e-12
19.453789	6.44304e-12
19.417869	6.85009e-12
19.381950	7.28284e-12
19.346031	7.74291e-12
19.310112	8.23203e-12
19.274192	8.75202e-12
19.238273	9.30484e-12
19.202354	9.89255e-12
19.166435	1.05174e-11
19.130515	1.11816e-11
19.094596	1.18877e-11
19.058677	1.26385e-11
19.022758	1.34366e-11
18.986838	1.4285e-11
18.950919	1.5187e-11
18.915000	1.61459e-11
18.879081	1.71654e-11
18.843161	1.82491e-11
18.807242	1.94012e-11
18.771323	2.0626e-11
18.735404	2.1928e-11
18.699484	2.33122e-11
18.663565	2.47837e-11
18.627646	2.63479e-11
18.591727	2.80109e-11
18.555807	2.97787e-11
18.519888	3.1658e-11
18.483969	3.36558e-11
18.448050	3.57796e-11
18.412130	3.80373e-11
18.376211	4.04373e-11
18.340292	4.29887e-11
18.304373	4.57008e-11
18.268453	4.8584e-11
18.232534	5.16489e-11
18.196615	5.4907e-11
18.160696	5.83704e-11
18.124776	6.20521e-11
18.088857	6.59659e-11
18.052938	7.01262e-11
18.017019	7.45488e-11
17.981099	7.925e-11
17.945180	8.42474e-11
17.909261	8.95596e-11
17.873342	9.52066e-11
17.837422	1.01209e-10
17.801503	1.0759e-10
17.765584	1.14373e-10
17.729664	1.21583e-10
17.693745	1.29247e-10
17.657826	1.37393e-10
17.621907	1.46053e-10
17.585987	1.55258e-10
17.550068	1.65042e-10
17.514149	1.75443e-10
17.478230	1.86498e-10
17.442310	1.98249e-10
17.406391	2.1074e-10
17.370472	2.24017e-10
17.334553	2.3813e-10
17.298633	2.53131e-10
17.262714	2.69076e-10
17.226795	2.86025e-10
17.190876	3.0404e-10
17.154956	3.23188e-10
17.119037	3.43541e-10
17.083118	3.65175e-10
17.047199	3.88169e-10
17.011279	4.1261e-10
16.975360	4.38588e-10
16.939441	4.66199e-10
16.903522	4.95547e-10
16.867602	5.26741e-10
16.831683	5.59896e-10
16.795764	5.95136e-10
16.759845	6.32591e-10
16.723925	6.724e-10
16.688006	7.14712e-10
16.652087	7.59683e-10
16.616168	8.07481e-10
16.580248	8.58282e-10
16.544329	9.12276e-10
16.508410	9.69663e-10
16.472491	1.03065e-09
16.436571	1.09548e-09
16.400652	1.16437e-09
16.364733	1.2376e-09
16.328814	1.31542e-09
16.292894	1.39813e-09
16.256975	1.48603e-09
16.221056	1.57946e-09
16.185137	1.67874e-09
16.149217	1.78427e-09
16.113298	1.89641e-09
16.077379	2.0156e-09
16.041460	2.14226e-09
16.005540	2.27688e-09
15.969621	2.41994e-09
15.933702	2.57198e-09
15.897783	2.73356e-09
15.861863	2.90528e-09
15.825944	3.08776e-09
15.790025	3.28169e-09
15.754105	3.48779e-09
15.718186	3.70681e-09
15.682267	3.93956e-09
15.646348	4.18691e-09
15.610428	4.44976e-09
15.574509	4.72909e-09
15.538590	5.02592e-09
15.502671	5.34136e-09
15.466751	5.67657e-09
15.430832	6.03278e-09
15.394913	6.4113e-09
15.358994	6.81354e-09
15.323074	7.24097e-09
15.287155	7.69518e-09
15.251236	8.17783e-09
15.215317	8.6907e-09
15.179397	9.23568e-09
15.143478	9.81477e-09
15.107559	1.04301e-08
15.071640	1.1084e-08
15.035720	1.17788e-08
14.999801	1.2517e-08
14.963882	1.33014e-08
14.927963	1.41349e-08
14.892043	1.50206e-08
14.856124	1.59616e-08
14.820205	1.69615e-08
14.784286	1.80239e-08
14.748366	1.91527e-08
14.712447	2.03521e-08
14.676528	2.16264e-08
14.640609	2.29804e-08
14.604689	2.44189e-08
14.568770	2.59474e-08
14.532851	2.75713e-08
14.496932	2.92966e-08
14.461012	3.11297e-08
14.425093	3.30772e-08
14.389174	3.51464e-08
14.353255	3.73446e-08
14.317335	3.96801e-08
14.281416	4.21613e-08
14.245497	4.47973e-08
14.209578	4.75977e-08
14.173658	5.05729e-08
14.137739	5.37335e-08
14.101820	5.70912e-08
14.065901	6.06583e-08
14.029981	6.44476e-08
13.994062	6.84732e-08
13.958143	7.27495e-08
13.922224	7.72923e-08
13.886304	8.2118e-08
13.850385	8.72443e-08
13.814466	9.26897e-08
13.778546	9.84742e-08
13.742627	1.04619e-07
13.706708	1.11146e-07
13.670789	1.18079e-07
13.634869	1.25443e-07
13.598950	1.33265e-07
13.563031	1.41574e-07
13.527112	1.50399e-07
13.491192	1.59773e-07
13.455273	1.69729e-07
13.419354	1.80304e-07
13.383435	1.91536e-07
13.347515	2.03465e-07
13.311596	2.16135e-07
13.275677	2.29592e-07
13.239758	2.43884e-07
13.203838	2.59062e-07
13.167919	2.75183e-07
13.132000	2.92303e-07
13.096081	3.10484e-07
13.060161	3.29793e-07
13.024242	3.50298e-07
12.988323	3.72074e-07
12.952404	3.95199e-07
12.916484	4.19756e-07
12.880565	4.45833e-07
12.844646	4.73524e-07
12.808727	5.02929e-07
12.772807	5.34153e-07
12.736888	5.67308e-07
12.700969	6.02513e-07
12.665050	6.39893e-07
12.629130	6.79584e-07
12.593211	7.21726e-07
12.557292	7.66471e-07
12.521373	8.13978e-07
12.485453	8.64417e-07
12.449534	9.17968e-07
12.413615	9.74821e-07
12.377696	1.03518e-06
12.341776	1.09926e-06
12.305857	1.16729e-06
12.269938	1.2395e-06
12.234019	1.31617e-06
12.198099	1.39755e-06
12.162180	1.48394e-06
12.126261	1.57564e-06
12.090342	1.67298e-06
12.054422	1.7763e-06
12.018503	1.88597e-06
11.982584	2.00237e-06
11.946665	2.12591e-06
11.910745	2.25704e-06
11.874826	2.39621e-06
11.838907	2.5439e-06
11.802987	2.70065e-06
11.767068	2.867e-06
11.731149	3.04353e-06
11.695230	3.23085e-06
11.659310	3.42964e-06
11.623391	3.64057e-06
11.587472	3.8644e-06
11.551553	4.10188e-06
11.515633	4.35386e-06
11.479714	4.62121e-06
11.443795	4.90486e-06
11.407876	5.20578e-06
11.371956	5.52503e-06
11.336037	5.8637e-06
11.300118	6.22297e-06
11.264199	6.60407e-06
11.228279	7.00832e-06
11.192360	7.4371e-06
11.156441	7.89189e-06
11.120522	8.37424e-06
11.084602	8.8858e-06
11.048683	9.42832e-06
11.012764	1.00037e-05
10.976845	1.06137e-05
10.940925	1.12607e-05
10.905006	1.19466e-05
10.869087	1.26739e-05
10.833168	1.3445e-05
10.797248	1.42625e-05
10.761329	1.51291e-05
10.725410	1.60478e-05
10.689491	1.70216e-05
10.653571	1.80538e-05
10.617652	1.91477e-05
10.581733	2.03071e-05
10.545814	2.15357e-05
10.509894	2.28376e-05
10.473975	2.42171e-05
10.438056	2.56787e-05
10.402137	2.72272e-05
10.366217	2.88676e-05
10.330298	3.06053e-05
10.294379	3.24458e-05
10.258460	3.43951e-05
10.222540	3.64595e-05
10.186621	3.86455e-05
10.150702	4.096e-05
10.114783	4.34105e-05
10.078863	4.60045e-05
10.042944	4.87503e-05
10.007025	5.16564e-05
9.971106	5.47318e-05
9.935186	5.7986e-05
9.899267	6.14289e-05
9.863348	6.50711e-05
9.827428	6.89234e-05
9.791509	7.29974e-05
9.755590	7.73053e-05
9.719671	8.18598e-05
9.683751	8.66741e-05
9.647832	9.17622e-05
9.611913	9.71386e-05
9.575994	0.000102819
9.540074	0.000108818
9.504155	0.000115153
9.468236	0.000121842
9.432317	0.000128902
9.396397	0.000136352
9.360478	0.00014421
9.324559	0.000152498
9.288640	0.000161235
9.252720	0.000170443
9.216801	0.000180143
9.180882	0.000190357
9.144963	0.000201108
9.109043	0.000212419
9.073124	0.000224311
9.037205	0.000236809
9.001286	0.000249933
8.965366	0.000263705
8.929447	0.000278146
8.893528	0.000293273
8.857609	0.000309104
8.821689	0.000325652
8.785770	0.000342924
8.749851	0.000360924
8.713932	0.000379648
8.678012	0.00039908
8.642093	0.00041919
8.606174	0.000439931
8.570255	0.000461227
8.534335	0.000482961
8.498416	0.000504957
8.462497	0.000526936
8.426578	0.000548428
8.390658	0.000568515
&
```
