## Supplementary material for "All-at-once RNA folding with 3D motif prediction framed by evolutionary information": RF01943_mir-999.cacofold.helixcov

```
# RMs = 2 L = 85

# RM_HELIX NESTED 34-38 49-53, nbp = 5 nbp_cov = 0
# pvals: 0.88499,0.88499,0.88499,0.0117941,0.88499
# aggregated NONE
NESTED  :::::::::::::::::::::::::::::::::<<<<<__________>>>>>::::::::::::::::::::::::::::::::
        :::::::::::::::::::::::::::::::::::::::::::::::::::::::::::::::::::::::::::::::::::::

# RM_HELIX NESTED 3-27 59-83, nbp = 25 nbp_cov = 0
# pvals: 0.88499,0.0691008,0.0170742,0.88499,0.88499,0.949634,0.88499,0.0117941,0.953485,0.88499,0.88499,0.88499,0.88499,0.88499,0.88499,0.88499,0.88499,0.88499,0.88499,0.88499,0.88499,0.88499,0.88499,0.88499,0.88499
# aggregated NONE
NESTED  ::<<<<<<<<<<<<<<<<<<<<<<<<<_______________________________>>>>>>>>>>>>>>>>>>>>>>>>>::
        :::::::::::::::::::::::::::::::::::::::::::::::::::::::::::::::::::::::::::::::::::::
```
