## Supplementary material for "All-at-once RNA folding with 3D motif prediction framed by evolutionary information": RF01943_mir-999.cacofold.power

```
# Power analysis of CaCoFold structure 
#
# Powertype = SINGLE SUBSTITUTIONS
# covary  left_pos      right_pos    substitutions      power
#----------------------------------------------------------------
          3		83		0		0.00
          4		82		1		0.00
          5		81		2		0.00
          6		80		1		0.00
          7		79		1		0.00
          8		78		3		0.02
          9		77		0		0.00
          10		76		2		0.00
          11		75		2		0.00
          12		74		2		0.00
          13		73		0		0.00
          14		72		0		0.00
          15		71		0		0.00
          16		70		1		0.00
          17		69		1		0.00
          18		68		1		0.00
          19		67		0		0.00
          20		66		0		0.00
          21		65		0		0.00
          22		64		2		0.00
          23		63		1		0.00
          24		62		1		0.00
          25		61		0		0.00
          26		60		1		0.00
          27		59		0		0.00
          34		53		1		0.00
          35		52		0		0.00
          36		51		0		0.00
          37		50		2		0.00
          38		49		1		0.00
#
# BPAIRS 30
# avg substitutions per BP  0.9
# BPAIRS expected to covary 0.0 +/- 0.1
# BPAIRS observed to covary 0
#
```
