## Supplementary material for "All-at-once RNA folding with 3D motif prediction framed by evolutionary information": RF01943_mir-999.helixcov

```
# RMs = 1 L = 85

# RM_HELIX NESTED 3-37 50-83, nbp = 31 nbp_cov = 0
# pvals: 0.88499,0.0691008,0.0170742,0.88499,0.88499,0.949634,0.88499,0.0117941,0.953485,0.88499,0.88499,0.88499,0.88499,0.88499,0.88499,0.88499,0.88499,0.88499,0.88499,0.88499,0.88499,0.88499,0.88499,0.88499,0.88499,0.88499,0.88499,0.88499,0.88499,0.88499,0.0117941
# aggregated NONE
NESTED  ::<<<<<<<<<-<<<<<<<<<-<<<<<<-<<<-<<<<____________>>>>>>>->>>>>>->>>>>>>>>->>>>>>>>>::
        :::::::::::::::::::::::::::::::::::::::::::::::::::::::::::::::::::::::::::::::::::::
```
