## Supplementary material for "All-at-once RNA folding with 3D motif prediction framed by evolutionary information": RF01943_mir-999.surv

```
2.070993	0.0322581
2.061310	0.0645161
1.643888	0.0967742
0.018137	0.129032
-0.003832	0.935484
-0.421255	0.967742
-0.465194	1
&
4.346148	0.000282566
4.038574	0.000565131
3.643121	0.000847697
3.049942	0.00113026
2.962064	0.00141283
2.918124	0.00310822
2.742368	0.00480362
2.588580	0.00508618
2.544641	0.00621645
2.390854	0.00649901
2.324945	0.012998
2.259036	0.0132806
2.215097	0.0135632
2.061310	0.0166714
1.753736	0.0180842
1.731766	0.0183668
1.709796	0.0189319
1.643888	0.0206273
1.621918	0.0209099
1.512070	0.0220401
1.424192	0.0243006
1.380252	0.0248658
1.314344	0.0262786
1.226465	0.0285391
1.160556	0.0319299
1.072678	0.0322125
1.050708	0.0333428
1.028739	0.0361684
0.962830	0.0372987
0.896921	0.0384289
0.874952	0.0398418
0.699195	0.040972
0.655256	0.0415372
0.633286	0.0421023
0.545408	0.0423849
0.435560	0.0440802
0.391620	0.0443628
0.369651	0.0460582
0.347681	0.0477536
0.325712	0.0505793
0.303742	0.0542526
0.281772	0.0570783
0.259803	0.0573608
0.237833	0.057926
0.215864	0.0596214
0.193894	0.0599039
0.127985	0.0618819
0.106016	0.0635773
0.084046	0.0655552
0.062077	0.0658378
0.040107	0.0726194
0.018137	0.0734671
-0.003832	0.887256
-0.025802	0.889234
-0.047771	0.89093
-0.069741	0.895733
-0.091711	0.901102
-0.113680	0.907601
-0.135650	0.909014
-0.157619	0.909862
-0.201559	0.912405
-0.223528	0.914383
-0.245498	0.918056
-0.267467	0.919751
-0.289437	0.926815
-0.311407	0.927946
-0.333376	0.929359
-0.355346	0.932467
-0.377315	0.933597
-0.399285	0.93388
-0.421255	0.939248
-0.443224	0.942074
-0.465194	0.942922
-0.487163	0.944335
-0.509133	0.946878
-0.531103	0.950551
-0.553072	0.951116
-0.597011	0.952246
-0.618981	0.953377
-0.662920	0.953942
-0.684890	0.954507
-0.706859	0.955355
-0.728829	0.958745
-0.772768	0.961006
-0.794738	0.963549
-0.816707	0.964679
-0.838677	0.965527
-0.860647	0.966092
-0.882616	0.966375
-0.926555	0.966657
-0.948525	0.970048
-0.970495	0.97683
-0.992464	0.977395
-1.058373	0.97796
-1.102312	0.978242
-1.124282	0.978525
-1.146251	0.979655
-1.322008	0.979938
-1.343978	0.98022
-1.365947	0.988697
-1.453826	0.98898
-1.475795	0.990675
-1.541704	0.992936
-1.563674	0.993501
-1.629583	0.993784
-1.783370	0.994066
-1.805339	0.997457
-2.156853	0.997739
-2.640184	0.998022
-2.728063	0.998587
-3.211394	0.999152
-3.716695	0.999717
-5.144719	1
&
6.081747	1.40056e-06
5.796142	2.80112e-06
5.730233	4.20168e-06
5.664324	5.60224e-06
5.620385	7.0028e-06
5.532507	8.40336e-06
5.159024	9.80392e-06
4.521905	1.12045e-05
4.477966	1.2605e-05
4.455996	1.54062e-05
4.434027	2.38095e-05
4.412057	2.52101e-05
4.390088	3.22129e-05
4.368118	4.06162e-05
4.346148	5.32213e-05
4.324179	7.0028e-05
4.302209	8.96359e-05
4.280240	0.000107843
4.258270	0.000123249
4.236300	0.000152661
4.214331	0.000173669
4.192361	0.000194678
4.170392	0.000226891
4.148422	0.000254902
4.126452	0.000281513
4.104483	0.000305322
4.082513	0.000326331
4.060544	0.000340336
4.038574	0.000361345
4.016604	0.000376751
3.994635	0.000390756
3.972665	0.000413165
3.950696	0.000431373
3.928726	0.000441176
3.906756	0.000452381
3.884787	0.000469188
3.862817	0.000483193
3.840848	0.000492997
3.818878	0.000511204
3.796908	0.000519608
3.774939	0.000522409
3.752969	0.000532213
3.731000	0.000536415
3.709030	0.000544818
3.687060	0.000553221
3.665091	0.000568627
3.643121	0.000584034
3.621152	0.000596639
3.599182	0.000620448
3.577212	0.000630252
3.555243	0.000652661
3.533273	0.000659664
3.511304	0.000677871
3.489334	0.000697479
3.467364	0.000703081
3.445395	0.000717087
3.423425	0.000731092
3.401456	0.000753501
3.379486	0.000773109
3.357516	0.000789916
3.335547	0.000802521
3.313577	0.000827731
3.291608	0.000844538
3.269638	0.000869748
3.247668	0.000897759
3.225699	0.000952381
3.203729	0.000995798
3.181760	0.00104622
3.159790	0.00107423
3.137820	0.00110924
3.115851	0.00117507
3.093881	0.00121148
3.071912	0.0012619
3.049942	0.00130252
3.027972	0.00136975
3.006003	0.00145798
2.984033	0.00155182
2.962064	0.00160224
2.940094	0.00172549
2.918124	0.00178151
2.896155	0.00184734
2.874185	0.00197199
2.852216	0.00208964
2.830246	0.00216246
2.808276	0.00227311
2.786307	0.00239916
2.764337	0.00251961
2.742368	0.00267367
2.720398	0.00280672
2.698428	0.00295798
2.676459	0.00314426
2.654489	0.00334034
2.632520	0.00356723
2.610550	0.00381513
2.588580	0.00407703
2.566611	0.00439496
2.544641	0.00458543
2.522672	0.00487255
2.500702	0.00514706
2.478732	0.00545658
2.456763	0.00584454
2.434793	0.00621709
2.412824	0.0065014
2.390854	0.00688796
2.368884	0.00726331
2.346915	0.00764426
2.324945	0.00790196
2.302976	0.0082381
2.281006	0.00862745
2.259036	0.00891036
2.237067	0.00932493
2.215097	0.00967927
2.193128	0.0100028
2.171158	0.0103866
2.149188	0.0107549
2.127219	0.0110336
2.105249	0.0112535
2.083280	0.0115252
2.061310	0.0117941
2.039340	0.0120812
2.017371	0.0123249
1.995401	0.012577
1.973432	0.0128333
1.951462	0.0129622
1.929492	0.0131317
1.907523	0.0133613
1.885553	0.0136204
1.863584	0.0139048
1.841614	0.0143347
1.819644	0.0146218
1.797675	0.0149762
1.775705	0.0153235
1.753736	0.015584
1.731766	0.0159314
1.709796	0.0162381
1.687827	0.0165868
1.665857	0.0167745
1.643888	0.0170742
1.621918	0.0173768
1.599948	0.0176639
1.577979	0.0179426
1.556009	0.0182885
1.534040	0.0186008
1.512070	0.0189384
1.490100	0.0192241
1.468131	0.0195196
1.446161	0.0197899
1.424192	0.0201204
1.402222	0.0204902
1.380252	0.0208641
1.358283	0.0211891
1.336313	0.0215644
1.314344	0.0221345
1.292374	0.0227143
1.270404	0.0232297
1.248435	0.0238319
1.226465	0.0244734
1.204496	0.0250336
1.182526	0.025598
1.160556	0.0261863
1.138587	0.026923
1.116617	0.0273754
1.094648	0.0278613
1.072678	0.0285028
1.050708	0.0291863
1.028739	0.0296989
1.006769	0.0302381
0.984800	0.0307633
0.962830	0.0312325
0.940860	0.0317185
0.918891	0.0321807
0.896921	0.0325882
0.874952	0.033007
0.852982	0.0333908
0.831012	0.0338221
0.809043	0.0341639
0.787073	0.0346331
0.765104	0.035042
0.743134	0.0355154
0.721164	0.0359496
0.699195	0.0362857
0.677225	0.0366625
0.655256	0.0369622
0.633286	0.0372297
0.611316	0.0375532
0.589347	0.0379916
0.567377	0.0383782
0.545408	0.0387843
0.523438	0.0391218
0.501468	0.0394398
0.479499	0.0397801
0.457529	0.0401569
0.435560	0.0405658
0.413590	0.0410672
0.391620	0.0417507
0.369651	0.0425434
0.347681	0.0432535
0.325712	0.0444552
0.303742	0.0467605
0.281772	0.0488697
0.259803	0.0507801
0.237833	0.0522003
0.215864	0.053472
0.193894	0.0546541
0.171924	0.0559454
0.149955	0.0572325
0.127985	0.0587829
0.106016	0.0604706
0.084046	0.0621765
0.062077	0.0642101
0.040107	0.0664118
0.018137	0.0691008
-0.003832	0.88499
-0.025802	0.889524
-0.047771	0.895216
-0.069741	0.900331
-0.091711	0.905618
-0.113680	0.910751
-0.135650	0.915262
-0.157619	0.919286
-0.179589	0.922613
-0.201559	0.925567
-0.223528	0.928213
-0.245498	0.931021
-0.267467	0.933854
-0.289437	0.936528
-0.311407	0.939087
-0.333376	0.941454
-0.355346	0.943734
-0.377315	0.945696
-0.399285	0.947707
-0.421255	0.949634
-0.443224	0.951685
-0.465194	0.953485
-0.487163	0.955084
-0.509133	0.956562
-0.531103	0.957978
-0.553072	0.959287
-0.575042	0.960769
-0.597011	0.961934
-0.618981	0.963258
-0.640951	0.964466
-0.662920	0.965605
-0.684890	0.966559
-0.706859	0.967591
-0.728829	0.968493
-0.750799	0.969322
-0.772768	0.970125
-0.794738	0.971027
-0.816707	0.971787
-0.838677	0.972542
-0.860647	0.973234
-0.882616	0.973924
-0.904586	0.97462
-0.926555	0.975269
-0.948525	0.975929
-0.970495	0.976574
-0.992464	0.977254
-1.014434	0.977766
-1.036403	0.978333
-1.058373	0.979024
-1.080343	0.979654
-1.102312	0.980398
-1.124282	0.981057
-1.146251	0.981786
-1.168221	0.982464
-1.190191	0.983034
-1.212160	0.983709
-1.234130	0.984366
-1.256099	0.984934
-1.278069	0.985387
-1.300039	0.985803
-1.322008	0.98642
-1.343978	0.986796
-1.365947	0.987239
-1.387917	0.987706
-1.409887	0.988258
-1.431856	0.988752
-1.453826	0.989293
-1.475795	0.98985
-1.497765	0.990283
-1.519735	0.990755
-1.541704	0.991382
-1.563674	0.991786
-1.585643	0.992202
-1.607613	0.992629
-1.629583	0.99309
-1.651552	0.993552
-1.673522	0.994046
-1.695491	0.994496
-1.717461	0.994805
-1.739431	0.995084
-1.761400	0.995574
-1.783370	0.995849
-1.805339	0.996028
-1.827309	0.996305
-1.849279	0.996608
-1.871248	0.996789
-1.893218	0.996922
-1.915187	0.997102
-1.937157	0.997193
-1.959127	0.997339
-1.981096	0.997514
-2.003066	0.997639
-2.025035	0.997808
-2.047005	0.997882
-2.068975	0.997972
-2.090944	0.998046
-2.112914	0.998085
-2.134883	0.998129
-2.156853	0.998183
-2.178823	0.998237
-2.200792	0.998263
-2.222762	0.998297
-2.244731	0.998339
-2.266701	0.998375
-2.288671	0.99842
-2.310640	0.998464
-2.332610	0.998527
-2.354579	0.998553
-2.376549	0.99859
-2.398519	0.998616
-2.420488	0.998639
-2.442458	0.998679
-2.464427	0.998716
-2.486397	0.998739
-2.508367	0.998765
-2.530336	0.99879
-2.552306	0.998808
-2.574275	0.998842
-2.596245	0.99887
-2.618215	0.998892
-2.640184	0.998912
-2.662154	0.998938
-2.684123	0.998948
-2.706093	0.998962
-2.728063	0.998986
-2.750032	0.999003
-2.772002	0.999021
-2.793971	0.999045
-2.815941	0.999069
-2.837911	0.999078
-2.859880	0.999094
-2.881850	0.999101
-2.903819	0.999122
-2.925789	0.999139
-2.947759	0.99915
-2.969728	0.999176
-2.991698	0.999196
-3.013667	0.999206
-3.035637	0.999214
-3.057607	0.999227
-3.079576	0.999241
-3.101546	0.999254
-3.123515	0.999265
-3.145485	0.999276
-3.167455	0.99929
-3.189424	0.999298
-3.211394	0.999303
-3.233363	0.999312
-3.255333	0.999328
-3.277303	0.999331
-3.299272	0.999352
-3.321242	0.99936
-3.343211	0.999364
-3.365181	0.99937
-3.387151	0.999377
-3.409120	0.999385
-3.431090	0.999395
-3.453059	0.999405
-3.475029	0.999413
-3.496999	0.99943
-3.518968	0.999437
-3.540938	0.999448
-3.562907	0.999455
-3.584877	0.999468
-3.606847	0.999475
-3.650786	0.999485
-3.672755	0.9995
-3.694725	0.999517
-3.716695	0.999529
-3.738664	0.999539
-3.760634	0.99956
-3.804573	0.999573
-3.826543	0.999574
-3.848512	0.999587
-3.870482	0.999594
-3.892451	0.999599
-3.914421	0.999615
-3.936391	0.999622
-3.958360	0.999634
-3.980330	0.99965
-4.002299	0.99966
-4.024269	0.999669
-4.046239	0.999675
-4.068208	0.999689
-4.090178	0.999702
-4.112147	0.999704
-4.134117	0.999718
-4.156087	0.999731
-4.178056	0.999745
-4.200026	0.999756
-4.221995	0.999768
-4.243965	0.999777
-4.265935	0.999784
-4.287904	0.999794
-4.309874	0.9998
-4.331843	0.999808
-4.353813	0.999822
-4.375783	0.999826
-4.397752	0.999831
-4.419722	0.999839
-4.441691	0.999852
-4.463661	0.999864
-4.485631	0.999877
-4.507600	0.999881
-4.529570	0.999884
-4.551539	0.999896
-4.573509	0.999901
-4.595479	0.999902
-4.617448	0.999916
-4.661387	0.999922
-4.683357	0.999923
-4.705327	0.99993
-4.727296	0.999933
-4.749266	0.999937
-4.771235	0.999943
-4.815175	0.999947
-4.837144	0.999951
-4.859114	0.999955
-4.881083	0.999958
-4.903053	0.999964
-4.925023	0.999969
-4.946992	0.999972
-4.968962	0.999978
-4.990931	0.999979
-5.012901	0.999985
-5.034871	0.999986
-5.078810	0.999987
-5.100779	0.999989
-5.210627	0.999996
-5.298506	0.999997
-5.408354	0.999999
-5.562141	1
&
22.361220	3.28508e-57
22.339250	3.82191e-57
22.317281	4.44645e-57
22.295311	5.17303e-57
22.273341	6.01834e-57
22.251372	7.00176e-57
22.229402	8.14585e-57
22.207433	9.47688e-57
22.185463	1.10254e-56
22.163493	1.28268e-56
22.141524	1.49226e-56
22.119554	1.73608e-56
22.097585	2.01974e-56
22.075615	2.34973e-56
22.053645	2.73364e-56
22.031676	3.18026e-56
22.009706	3.69984e-56
21.987737	4.3043e-56
21.965767	5.0075e-56
21.943797	5.82558e-56
21.921828	6.77728e-56
21.899858	7.88445e-56
21.877889	9.17248e-56
21.855919	1.06709e-55
21.833949	1.24141e-55
21.811980	1.4442e-55
21.790010	1.68011e-55
21.768041	1.95456e-55
21.746071	2.27383e-55
21.724101	2.64525e-55
21.702132	3.07733e-55
21.680162	3.57998e-55
21.658193	4.16472e-55
21.636223	4.84497e-55
21.614253	5.63631e-55
21.592284	6.55688e-55
21.570314	7.6278e-55
21.548345	8.87361e-55
21.526375	1.03229e-54
21.504405	1.20088e-54
21.482436	1.397e-54
21.460466	1.62515e-54
21.438497	1.89056e-54
21.416527	2.19931e-54
21.394557	2.55847e-54
21.372588	2.97628e-54
21.350618	3.46231e-54
21.328649	4.0277e-54
21.306679	4.6854e-54
21.284709	5.4505e-54
21.262740	6.34051e-54
21.240770	7.37584e-54
21.218801	8.58021e-54
21.196831	9.98122e-54
21.174861	1.16109e-53
21.152892	1.35068e-53
21.130922	1.57121e-53
21.108953	1.82774e-53
21.086983	2.12616e-53
21.065013	2.47329e-53
21.043044	2.87708e-53
21.021074	3.3468e-53
20.999105	3.89319e-53
20.977135	4.52878e-53
20.955165	5.26812e-53
20.933196	6.12814e-53
20.911226	7.12855e-53
20.889257	8.29224e-53
20.867287	9.64589e-53
20.845317	1.12205e-52
20.823348	1.30521e-52
20.801378	1.51826e-52
20.779409	1.76609e-52
20.757439	2.05436e-52
20.735469	2.38969e-52
20.713500	2.77974e-52
20.691530	3.23344e-52
20.669561	3.7612e-52
20.647591	4.37508e-52
20.625621	5.08914e-52
20.603652	5.91973e-52
20.581682	6.88586e-52
20.559713	8.00965e-52
20.537743	9.31682e-52
20.515773	1.08373e-51
20.493804	1.26059e-51
20.471834	1.4663e-51
20.449865	1.70559e-51
20.427895	1.98391e-51
20.405925	2.30765e-51
20.383956	2.68422e-51
20.361986	3.12222e-51
20.340017	3.63168e-51
20.318047	4.22426e-51
20.296077	4.91352e-51
20.274108	5.71524e-51
20.252138	6.64774e-51
20.230169	7.73238e-51
20.208199	8.99396e-51
20.186230	1.04614e-50
20.164260	1.21681e-50
20.142290	1.41533e-50
20.120321	1.64623e-50
20.098351	1.9148e-50
20.076382	2.22718e-50
20.054412	2.5905e-50
20.032442	3.0131e-50
20.010473	3.50462e-50
19.988503	4.07631e-50
19.966534	4.74125e-50
19.944564	5.51463e-50
19.922594	6.41416e-50
19.900625	7.46039e-50
19.878655	8.67725e-50
19.856686	1.00926e-49
19.834716	1.17387e-49
19.812746	1.36533e-49
19.790777	1.58801e-49
19.768807	1.84701e-49
19.746838	2.14824e-49
19.724868	2.49859e-49
19.702898	2.90607e-49
19.680929	3.37999e-49
19.658959	3.9312e-49
19.636990	4.57228e-49
19.615020	5.31788e-49
19.593050	6.18506e-49
19.571081	7.19363e-49
19.549111	8.36664e-49
19.527142	9.7309e-49
19.505172	1.13176e-48
19.483202	1.31629e-48
19.461233	1.53091e-48
19.439263	1.78052e-48
19.417294	2.07082e-48
19.395324	2.40845e-48
19.373354	2.80111e-48
19.351385	3.25778e-48
19.329415	3.78889e-48
19.307446	4.40658e-48
19.285476	5.12495e-48
19.263506	5.96042e-48
19.241537	6.93206e-48
19.219567	8.06207e-48
19.197598	9.37626e-48
19.175628	1.09046e-47
19.153658	1.26821e-47
19.131689	1.47493e-47
19.109719	1.71534e-47
19.087750	1.99492e-47
19.065780	2.32007e-47
19.043810	2.69821e-47
19.021841	3.13796e-47
18.999871	3.64938e-47
18.977902	4.24414e-47
18.955932	4.93581e-47
18.933962	5.74018e-47
18.911993	6.67563e-47
18.890023	7.76349e-47
18.868054	9.0286e-47
18.846084	1.04998e-46
18.824114	1.22108e-46
18.802145	1.42005e-46
18.780175	1.65144e-46
18.758206	1.92052e-46
18.736236	2.23344e-46
18.714266	2.59734e-46
18.692297	3.02052e-46
18.670327	3.51263e-46
18.648358	4.08491e-46
18.626388	4.75042e-46
18.604418	5.52432e-46
18.582449	6.42429e-46
18.560479	7.47085e-46
18.538510	8.68787e-46
18.516540	1.01031e-45
18.494570	1.17489e-45
18.472601	1.36626e-45
18.450631	1.58881e-45
18.428662	1.8476e-45
18.406692	2.14854e-45
18.384722	2.49849e-45
18.362753	2.90542e-45
18.340783	3.37862e-45
18.318814	3.92888e-45
18.296844	4.56875e-45
18.274874	5.3128e-45
18.252905	6.17801e-45
18.230935	7.18409e-45
18.208966	8.35399e-45
18.186996	9.71437e-45
18.165026	1.12962e-44
18.143057	1.31356e-44
18.121087	1.52745e-44
18.099118	1.77616e-44
18.077148	2.06536e-44
18.055178	2.40164e-44
18.033209	2.79266e-44
18.011239	3.24733e-44
17.989270	3.77602e-44
17.967300	4.39076e-44
17.945330	5.10557e-44
17.923361	5.93673e-44
17.901391	6.90317e-44
17.879422	8.02691e-44
17.857452	9.33355e-44
17.835482	1.08528e-43
17.813513	1.26194e-43
17.791543	1.46735e-43
17.769574	1.70618e-43
17.747604	1.98388e-43
17.725634	2.30677e-43
17.703665	2.68221e-43
17.681695	3.11874e-43
17.659726	3.62629e-43
17.637756	4.21644e-43
17.615786	4.90261e-43
17.593817	5.70042e-43
17.571847	6.62804e-43
17.549878	7.70658e-43
17.527908	8.9606e-43
17.505938	1.04186e-42
17.483969	1.21139e-42
17.461999	1.40849e-42
17.440030	1.63765e-42
17.418060	1.90409e-42
17.396090	2.21388e-42
17.374121	2.57405e-42
17.352151	2.99281e-42
17.330182	3.47968e-42
17.308212	4.04575e-42
17.286242	4.70388e-42
17.264273	5.46904e-42
17.242303	6.35866e-42
17.220334	7.39295e-42
17.198364	8.59544e-42
17.176394	9.99349e-42
17.154425	1.16189e-41
17.132455	1.35086e-41
17.110486	1.57056e-41
17.088516	1.82598e-41
17.066546	2.12293e-41
17.044577	2.46817e-41
17.022607	2.86954e-41
17.000638	3.33616e-41
16.978668	3.87865e-41
16.956698	4.50934e-41
16.934729	5.24255e-41
16.912759	6.09497e-41
16.890790	7.08595e-41
16.868820	8.23802e-41
16.846850	9.57736e-41
16.824881	1.11344e-40
16.802911	1.29445e-40
16.780942	1.50489e-40
16.758972	1.74953e-40
16.737002	2.03393e-40
16.715033	2.36454e-40
16.693063	2.7489e-40
16.671094	3.19571e-40
16.649124	3.71513e-40
16.627154	4.31896e-40
16.605185	5.02091e-40
16.583215	5.83693e-40
16.561246	6.78553e-40
16.539276	7.88827e-40
16.517306	9.17018e-40
16.495337	1.06604e-39
16.473367	1.23927e-39
16.451398	1.44064e-39
16.429428	1.67473e-39
16.407458	1.94684e-39
16.385489	2.26316e-39
16.363519	2.63086e-39
16.341550	3.05829e-39
16.319580	3.55515e-39
16.297610	4.13271e-39
16.275641	4.80409e-39
16.253671	5.5845e-39
16.231702	6.49166e-39
16.209732	7.54614e-39
16.187762	8.77188e-39
16.165793	1.01967e-38
16.143823	1.18528e-38
16.121854	1.37779e-38
16.099884	1.60156e-38
16.077914	1.86166e-38
16.055945	2.164e-38
16.033975	2.51542e-38
16.012006	2.9239e-38
15.990036	3.39869e-38
15.968066	3.95057e-38
15.946097	4.59203e-38
15.924127	5.33763e-38
15.902158	6.20426e-38
15.880188	7.21157e-38
15.858218	8.38238e-38
15.836249	9.74323e-38
15.814279	1.13249e-37
15.792310	1.31634e-37
15.770340	1.53002e-37
15.748370	1.77838e-37
15.726401	2.06704e-37
15.704431	2.40255e-37
15.682462	2.7925e-37
15.660492	3.24572e-37
15.638522	3.77249e-37
15.616553	4.38472e-37
15.594583	5.0963e-37
15.572614	5.92331e-37
15.550644	6.8845e-37
15.528674	8.00163e-37
15.506705	9.29998e-37
15.484735	1.0809e-36
15.462766	1.25627e-36
15.440796	1.46009e-36
15.418826	1.69697e-36
15.396857	1.97227e-36
15.374887	2.29223e-36
15.352918	2.66407e-36
15.330948	3.09622e-36
15.308978	3.59845e-36
15.287009	4.18212e-36
15.265039	4.86044e-36
15.243070	5.64876e-36
15.221100	6.56489e-36
15.199130	7.62956e-36
15.177161	8.86686e-36
15.155191	1.03047e-35
15.133222	1.19757e-35
15.111252	1.39176e-35
15.089282	1.61743e-35
15.067313	1.87968e-35
15.045343	2.18444e-35
15.023374	2.5386e-35
15.001404	2.95016e-35
14.979434	3.42842e-35
14.957465	3.9842e-35
14.935495	4.63004e-35
14.913526	5.38055e-35
14.891556	6.25267e-35
14.869586	7.26612e-35
14.847617	8.44378e-35
14.825647	9.81226e-35
14.803678	1.14025e-34
14.781708	1.32503e-34
14.759738	1.53975e-34
14.737769	1.78925e-34
14.715799	2.07918e-34
14.693830	2.41606e-34
14.671860	2.80752e-34
14.649890	3.26238e-34
14.627921	3.79092e-34
14.605951	4.40505e-34
14.583982	5.11865e-34
14.562012	5.94781e-34
14.540042	6.91125e-34
14.518073	8.03069e-34
14.496103	9.3314e-34
14.474134	1.08427e-33
14.452164	1.25987e-33
14.430194	1.46391e-33
14.408225	1.70097e-33
14.386255	1.97641e-33
14.364286	2.29644e-33
14.342316	2.66828e-33
14.320346	3.1003e-33
14.298377	3.60225e-33
14.276407	4.18544e-33
14.254438	4.86302e-33
14.232468	5.65026e-33
14.210498	6.56489e-33
14.188529	7.62753e-33
14.166559	8.86212e-33
14.144590	1.02965e-32
14.122620	1.19629e-32
14.100650	1.38989e-32
14.078681	1.61482e-32
14.056711	1.87613e-32
14.034742	2.17972e-32
14.012772	2.53241e-32
13.990802	2.94216e-32
13.968833	3.41817e-32
13.946863	3.97118e-32
13.924894	4.61362e-32
13.902924	5.35996e-32
13.880954	6.22699e-32
13.858985	7.23423e-32
13.837015	8.40433e-32
13.815046	9.76362e-32
13.793076	1.13427e-31
13.771106	1.3177e-31
13.749137	1.53079e-31
13.727167	1.77833e-31
13.705198	2.06588e-31
13.683228	2.39991e-31
13.661258	2.78793e-31
13.639289	3.23866e-31
13.617319	3.76223e-31
13.595350	4.37042e-31
13.573380	5.07689e-31
13.551411	5.89751e-31
13.529441	6.85073e-31
13.507471	7.95797e-31
13.485502	9.24409e-31
13.463532	1.0738e-30
13.441563	1.24732e-30
13.419593	1.44887e-30
13.397623	1.68298e-30
13.375654	1.9549e-30
13.353684	2.27074e-30
13.331715	2.63759e-30
13.309745	3.06368e-30
13.287775	3.55857e-30
13.265806	4.13338e-30
13.243836	4.801e-30
13.221867	5.5764e-30
13.199897	6.477e-30
13.177927	7.52298e-30
13.155958	8.73781e-30
13.133988	1.01487e-29
13.112019	1.17874e-29
13.090049	1.36905e-29
13.068079	1.59008e-29
13.046110	1.84678e-29
13.024140	2.1449e-29
13.002171	2.49112e-29
12.980201	2.89321e-29
12.958231	3.36017e-29
12.936262	3.90247e-29
12.914292	4.53225e-29
12.892323	5.26363e-29
12.870353	6.11297e-29
12.848383	7.09931e-29
12.826414	8.24472e-29
12.804444	9.57486e-29
12.782475	1.11195e-28
12.760505	1.29132e-28
12.738535	1.49961e-28
12.716566	1.74149e-28
12.694596	2.02236e-28
12.672627	2.34851e-28
12.650657	2.72724e-28
12.628687	3.16701e-28
12.606718	3.67767e-28
12.584748	4.27062e-28
12.562779	4.95914e-28
12.540809	5.75861e-28
12.518839	6.6869e-28
12.496870	7.76476e-28
12.474900	9.01628e-28
12.452931	1.04694e-27
12.430961	1.21567e-27
12.408991	1.41157e-27
12.387022	1.63903e-27
12.365052	1.90312e-27
12.343083	2.20974e-27
12.321113	2.56574e-27
12.299143	2.97906e-27
12.277174	3.45894e-27
12.255204	4.01608e-27
12.233235	4.66291e-27
12.211265	5.41387e-27
12.189295	6.28571e-27
12.167326	7.29788e-27
12.145356	8.47296e-27
12.123387	9.83715e-27
12.101417	1.14209e-26
12.079447	1.32594e-26
12.057478	1.53938e-26
12.035508	1.78715e-26
12.013539	2.07479e-26
11.991569	2.4087e-26
11.969599	2.79631e-26
11.947630	3.24627e-26
11.925660	3.76859e-26
11.903691	4.37491e-26
11.881721	5.07873e-26
11.859751	5.89571e-26
11.837782	6.84404e-26
11.815812	7.94483e-26
11.793843	9.22257e-26
11.771873	1.07057e-25
11.749903	1.24272e-25
11.727934	1.44253e-25
11.705964	1.67446e-25
11.683995	1.94365e-25
11.662025	2.2561e-25
11.640055	2.61874e-25
11.618086	3.03964e-25
11.596116	3.52815e-25
11.574147	4.09512e-25
11.552177	4.75315e-25
11.530207	5.51685e-25
11.508238	6.40319e-25
11.486268	7.43185e-25
11.464299	8.62565e-25
11.442329	1.00111e-24
11.420359	1.1619e-24
11.398390	1.34849e-24
11.376420	1.56503e-24
11.354451	1.81632e-24
11.332481	2.10793e-24
11.310511	2.44633e-24
11.288542	2.83903e-24
11.266572	3.29472e-24
11.244603	3.82351e-24
11.222633	4.43711e-24
11.200663	5.14912e-24
11.178694	5.97531e-24
11.156724	6.93398e-24
11.134755	8.04636e-24
11.112785	9.33707e-24
11.090815	1.08347e-23
11.068846	1.25723e-23
11.046876	1.45885e-23
11.024907	1.69278e-23
11.002937	1.96419e-23
10.980967	2.27908e-23
10.958998	2.64443e-23
10.937028	3.0683e-23
10.915059	3.56007e-23
10.893089	4.1306e-23
10.871119	4.7925e-23
10.849150	5.56038e-23
10.827180	6.45121e-23
10.805211	7.48466e-23
10.783241	8.68355e-23
10.761271	1.00743e-22
10.739302	1.16877e-22
10.717332	1.35592e-22
10.695363	1.57303e-22
10.673393	1.82486e-22
10.651423	2.11699e-22
10.629454	2.45584e-22
10.607484	2.84889e-22
10.585515	3.3048e-22
10.563545	3.83361e-22
10.541575	4.44697e-22
10.519606	5.15839e-22
10.497636	5.98353e-22
10.475667	6.94055e-22
10.453697	8.05053e-22
10.431727	9.33787e-22
10.409758	1.08309e-21
10.387788	1.25625e-21
10.365819	1.45706e-21
10.343849	1.68995e-21
10.321879	1.96004e-21
10.299910	2.27325e-21
10.277940	2.63648e-21
10.255971	3.05768e-21
10.234001	3.54613e-21
10.212031	4.11253e-21
10.190062	4.76933e-21
10.168092	5.53092e-21
10.146123	6.41403e-21
10.124153	7.43801e-21
10.102183	8.62533e-21
10.080214	1.0002e-20
10.058244	1.15982e-20
10.036275	1.34489e-20
10.014305	1.55947e-20
9.992335	1.80825e-20
9.970366	2.09667e-20
9.948396	2.43107e-20
9.926427	2.81874e-20
9.904457	3.26818e-20
9.882487	3.78921e-20
9.860518	4.39322e-20
9.838548	5.09342e-20
9.816579	5.90512e-20
9.794609	6.84603e-20
9.772639	7.93673e-20
9.750670	9.20102e-20
9.728700	1.06665e-19
9.706731	1.23652e-19
9.684761	1.43341e-19
9.662791	1.66161e-19
9.640822	1.92612e-19
9.618852	2.23268e-19
9.596883	2.58798e-19
9.574913	2.99977e-19
9.552943	3.47701e-19
9.530974	4.03009e-19
9.509004	4.67106e-19
9.487035	5.41385e-19
9.465065	6.27463e-19
9.443095	7.27213e-19
9.421126	8.42802e-19
9.399156	9.76743e-19
9.377187	1.13195e-18
9.355217	1.31178e-18
9.333247	1.52016e-18
9.311278	1.76159e-18
9.289308	2.04133e-18
9.267339	2.36543e-18
9.245369	2.74094e-18
9.223399	3.17598e-18
9.201430	3.67998e-18
9.179460	4.26387e-18
9.157491	4.94029e-18
9.135521	5.72389e-18
9.113551	6.63162e-18
9.091582	7.68311e-18
9.069612	8.90112e-18
9.047643	1.0312e-17
9.025673	1.19462e-17
9.003703	1.3839e-17
8.981734	1.60313e-17
8.959764	1.85705e-17
8.937795	2.15113e-17
8.915825	2.49172e-17
8.893855	2.88616e-17
8.871886	3.34296e-17
8.849916	3.87195e-17
8.827947	4.48454e-17
8.805977	5.1939e-17
8.784007	6.01531e-17
8.762038	6.96645e-17
8.740068	8.06775e-17
8.718099	9.3429e-17
8.696129	1.08193e-16
8.674159	1.25287e-16
8.652190	1.45077e-16
8.630220	1.67988e-16
8.608251	1.94512e-16
8.586281	2.25218e-16
8.564311	2.60763e-16
8.542342	3.0191e-16
8.520372	3.49539e-16
8.498403	4.04669e-16
8.476433	4.68481e-16
8.454463	5.42339e-16
8.432494	6.27822e-16
8.410524	7.26755e-16
8.388555	8.41253e-16
8.366585	9.73759e-16
8.344615	1.1271e-15
8.322646	1.30455e-15
8.300676	1.50988e-15
8.278707	1.74748e-15
8.256737	2.02239e-15
8.234767	2.34048e-15
8.212798	2.70851e-15
8.190828	3.13431e-15
8.168859	3.62691e-15
8.146889	4.1968e-15
8.124919	4.85605e-15
8.102950	5.61867e-15
8.080980	6.50082e-15
8.059011	7.5212e-15
8.037041	8.70143e-15
8.015071	1.00665e-14
7.993102	1.16453e-14
7.971132	1.34711e-14
7.949163	1.55827e-14
7.927193	1.80245e-14
7.905223	2.08482e-14
7.883254	2.41133e-14
7.861284	2.78887e-14
7.839315	3.22539e-14
7.817345	3.73008e-14
7.795375	4.31357e-14
7.773406	4.98813e-14
7.751436	5.76793e-14
7.729467	6.66937e-14
7.707497	7.71135e-14
7.685527	8.91575e-14
7.663558	1.03078e-13
7.641588	1.19167e-13
7.619619	1.37761e-13
7.597649	1.59249e-13
7.575679	1.8408e-13
7.553710	2.12774e-13
7.531740	2.45929e-13
7.509771	2.84236e-13
7.487801	3.28495e-13
7.465831	3.79628e-13
7.443862	4.38699e-13
7.421892	5.06936e-13
7.399923	5.85758e-13
7.377953	6.76801e-13
7.355983	7.81956e-13
7.334014	9.03402e-13
7.312044	1.04366e-12
7.290075	1.20562e-12
7.268105	1.39265e-12
7.246135	1.6086e-12
7.224166	1.85793e-12
7.202196	2.1458e-12
7.180227	2.47813e-12
7.158257	2.86176e-12
7.136287	3.3046e-12
7.114318	3.81574e-12
7.092348	4.40568e-12
7.070379	5.08653e-12
7.048409	5.87224e-12
7.026439	6.7789e-12
7.004470	7.82506e-12
6.982500	9.0321e-12
6.960531	1.04247e-11
6.938561	1.20312e-11
6.916591	1.38844e-11
6.894622	1.60219e-11
6.872652	1.84873e-11
6.850683	2.13306e-11
6.828713	2.46096e-11
6.806744	2.83905e-11
6.784774	3.27501e-11
6.762804	3.77763e-11
6.740835	4.35708e-11
6.718865	5.02504e-11
6.696896	5.79496e-11
6.674926	6.68235e-11
6.652956	7.70502e-11
6.630987	8.88351e-11
6.609017	1.02414e-10
6.587048	1.1806e-10
6.565078	1.36084e-10
6.543108	1.56847e-10
6.521139	1.80763e-10
6.499169	2.08308e-10
6.477200	2.40029e-10
6.455230	2.76556e-10
6.433260	3.18613e-10
6.411291	3.67032e-10
6.389321	4.22771e-10
6.367352	4.86928e-10
6.345382	5.60768e-10
6.323412	6.45742e-10
6.301443	7.43519e-10
6.279473	8.56016e-10
6.257504	9.85433e-10
6.235534	1.1343e-09
6.213564	1.30552e-09
6.191595	1.50241e-09
6.169625	1.72882e-09
6.147656	1.98912e-09
6.125686	2.28836e-09
6.103716	2.63231e-09
6.081747	3.02761e-09
6.059777	3.48185e-09
6.037808	4.00375e-09
6.015838	4.60332e-09
5.993868	5.292e-09
5.971899	6.08293e-09
5.949929	6.99116e-09
5.927960	8.03393e-09
5.905990	9.23097e-09
5.884020	1.06049e-08
5.862051	1.21816e-08
5.840081	1.39907e-08
5.818112	1.60661e-08
5.796142	1.84467e-08
5.774172	2.11767e-08
5.752203	2.43069e-08
5.730233	2.78954e-08
5.708264	3.20084e-08
5.686294	3.67218e-08
5.664324	4.21221e-08
5.642355	4.83082e-08
5.620385	5.5393e-08
5.598416	6.35052e-08
5.576446	7.2792e-08
5.554476	8.3421e-08
5.532507	9.55835e-08
5.510537	1.09498e-07
5.488568	1.25411e-07
5.466598	1.43608e-07
5.444628	1.64411e-07
5.422659	1.88185e-07
5.400689	2.15349e-07
5.378720	2.46377e-07
5.356750	2.8181e-07
5.334780	3.22261e-07
5.312811	3.68427e-07
5.290841	4.211e-07
5.268872	4.81177e-07
5.246902	5.49678e-07
5.224932	6.27758e-07
5.202963	7.16726e-07
5.180993	8.18064e-07
5.159024	9.33452e-07
5.137054	1.06479e-06
5.115084	1.21421e-06
5.093115	1.38416e-06
5.071145	1.57736e-06
5.049176	1.79691e-06
5.027206	2.04627e-06
5.005236	2.32939e-06
4.983267	2.65067e-06
4.961297	3.01507e-06
4.939328	3.42817e-06
4.917358	3.89623e-06
4.895388	4.42627e-06
4.873419	5.02616e-06
4.851449	5.70468e-06
4.829480	6.47168e-06
4.807510	7.33812e-06
4.785540	8.31623e-06
4.763571	9.41963e-06
4.741601	1.06634e-05
4.719632	1.20644e-05
4.697662	1.36412e-05
4.675692	1.54143e-05
4.653723	1.74064e-05
4.631753	1.96425e-05
4.609784	2.21498e-05
4.587814	2.49585e-05
4.565844	2.81012e-05
4.543875	3.16137e-05
4.521905	3.55345e-05
4.499936	3.99055e-05
4.477966	4.47715e-05
4.455996	5.01807e-05
4.434027	5.61841e-05
4.412057	6.28359e-05
4.390088	7.01928e-05
4.368118	7.83138e-05
4.346148	8.72595e-05
4.324179	9.70914e-05
4.302209	0.000107871
4.280240	0.000119658
4.258270	0.00013251
4.236300	0.000146478
4.214331	0.000161607
4.192361	0.000177929
4.170392	0.000195463
4.148422	0.00021421
4.126452	0.000234145
4.104483	0.000255215
4.082513	0.000277328
4.060544	0.00030035
4.038574	0.000324095
4.016604	0.000348312
3.994635	0.000372685
3.972665	0.000396816
3.950696	0.000420224
3.928726	0.000442342
3.906756	0.000462519
3.884787	0.000480041
3.862817	0.00049417
3.840848	0.000504231
3.818878	0.000509798
&
```
