## Supplementary material for "All-at-once RNA folding with 3D motif prediction framed by evolutionary information": RF01944_mir-2518.cacofold.cov

```
#
# Method Target_E-val [cov_min,cov_max] [FP | TP True Found | Sen PPV F] 
# GTp    0.05           [-0.20,1.62]    [0 | 2 23 2 | 8.70 100.00 16.00] 
#
# in_CaCoFold in_given  left_pos      right_pos  score            E-value       pvalue       substitutions    power
#------------------------------------------------------------------------------------------------------------------------
*	 	         8	         9	1.61589	0.00329564	1.50761e-06	2		0.00
*	 	         8	        14	1.61589	0.00329564	1.50761e-06	2		0.00
```
