## Supplementary material for "All-at-once RNA folding with 3D motif prediction framed by evolutionary information": RF01944_mir-2518.sorted.cacofold.cov

```
# The predicted CaCoFold structure
# BPAIRS observed to covary 2
#
#
# Method Target_E-val [cov_min,cov_max] [FP | TP True Found | Sen PPV F] 
# GTp    0.05         [-0.20,1.62]     [0 | 2 23 2 | 8.70 100.00 16.00] 
#
# in_fold in_given   left_pos       right_pos      score           E-value    pvalue       substitutions      power
#-----------------------------------------------------------------------------------------------------------------------
*	 	         8	        14	1.61589	0.00329564	1.50761e-06	2		0.00
*	 	         8	         9	1.61589	0.00329564	1.50761e-06	2		0.00
```
