## Supplementary material for "All-at-once RNA folding with 3D motif prediction framed by evolutionary information": RF01944_mir-2518.surv

```
0.000000	0.04
-0.003961	1
&
1.615891	0.000457457
1.612979	0.000914913
0.104741	0.00182983
0.073037	0.00274474
-0.003961	0.99817
-0.013019	0.998628
-0.121721	0.999085
-0.144367	0.999543
-0.198718	1
&
1.615891	1.50761e-06
1.612979	0.000904568
0.104741	0.00180914
0.073037	0.0027137
-0.003961	0.998191
-0.013019	0.998643
-0.121721	0.999095
-0.144367	0.999548
-0.198718	1
&
```
