## Supplementary material for "All-at-once RNA folding with 3D motif prediction framed by evolutionary information": RF01945_mir-1388.cacofold.helixcov

```
# RMs = 1 L = 94

# RM_HELIX NESTED 5-40 56-90, nbp = 32 nbp_cov = 0
# pvals: 0.643058,0.0979663,0.165065,0.0499532,0.0741468,0.0104371,0.714189,0.0892707,0.0585554,0.0790556,0.537401,0.0491468,0.918163,0.277419,0.537401,0.537401,0.537401,0.537401,0.277419,0.537401,0.277419,0.537401,0.537401,0.537401,0.537401,0.537401,0.537401,0.537401,0.537401,0.277419,0.277419,0.537401
# aggregated NONE
NESTED  ::::<<<<<<<<<<<<<-<<-<<<<<-<<<<<<<<<<<<_______________>>>>>>>>>>>>->>>>>->>->>>>>>>>>>>>>::::
        :::::::::::::::::::::::::::::::::::::::::::::::::::::::::::::::::::::::::::::::::::::::::::::
```
