## Supplementary material for "All-at-once RNA folding with 3D motif prediction framed by evolutionary information": RF01945_mir-1388.cacofold.power

```
# Power analysis of CaCoFold structure 
#
# Powertype = SINGLE SUBSTITUTIONS
# covary  left_pos      right_pos    substitutions      power
#----------------------------------------------------------------
          5		90		1		0.00
          6		89		5		0.11
          7		88		5		0.11
          8		87		5		0.11
          9		86		7		0.20
          10		85		2		0.00
          11		84		2		0.00
          12		83		6		0.16
          14		82		4		0.07
          15		81		5		0.11
          16		80		0		0.00
          17		79		3		0.02
          18		78		6		0.16
          20		76		1		0.00
          21		75		0		0.00
          23		73		0		0.00
          24		72		0		0.00
          25		71		0		0.00
          26		70		1		0.00
          27		69		0		0.00
          29		67		2		0.00
          30		66		0		0.00
          31		65		0		0.00
          32		64		0		0.00
          33		63		0		0.00
          34		62		0		0.00
          35		61		0		0.00
          36		60		0		0.00
          37		59		0		0.00
          38		58		1		0.00
          39		57		1		0.00
          40		56		0		0.00
#
# BPAIRS 32
# avg substitutions per BP  1.8
# BPAIRS expected to covary 1.1 +/- 1.0
# BPAIRS observed to covary 0
#
```
