## Supplementary material for "All-at-once RNA folding with 3D motif prediction framed by evolutionary information": RF01945_mir-1388.helixcov

```
# RMs = 2 L = 94

# RM_HELIX NESTED 20-40 56-76, nbp = 17 nbp_cov = 0
# pvals: 0.277419,0.537401,0.537401,0.537401,0.537401,0.537401,0.277419,0.537401,0.537401,0.537401,0.537401,0.537401,0.537401,0.537401,0.537401,0.277419,0.537401
# aggregated NONE
NESTED  ::::::::::::::::::<<-<<<-<-<<<<<<<<<-<<_______________>>->>>>>>>>>->->>>->>::::::::::::::::::
        :::::::::::::::::::::::::::::::::::::::::::::::::::::::::::::::::::::::::::::::::::::::::::::

# RM_HELIX NESTED 5-17 79-91, nbp = 12 nbp_cov = 0
# pvals: 0.537401,0.167929,0.610788,0.0499532,0.0741468,0.0104371,0.714189,0.0892707,0.0585554,0.0790556,0.537401,0.0491468
# aggregated NONE
NESTED  ::::<<<<<<<<<<<<_____________________________________________________________>>>>>>>>>->>>:::
        :::::::::::::::::::::::::::::::::::::::::::::::::::::::::::::::::::::::::::::::::::::::::::::
```
