## Supplementary material for "All-at-once RNA folding with 3D motif prediction framed by evolutionary information": RF01945_mir-1388.power

```
# Power analysis of given structure 
#
# Powertype = SINGLE SUBSTITUTIONS
# covary  left_pos      right_pos    substitutions      power
#----------------------------------------------------------------
          5		91		0		0.00
          6		90		4		0.07
          7		89		2		0.00
          8		87		5		0.11
          9		86		7		0.20
          10		85		2		0.00
          11		84		2		0.00
          12		83		6		0.16
          14		82		4		0.07
          15		81		5		0.11
          16		80		0		0.00
          17		79		3		0.02
          20		76		1		0.00
          21		75		0		0.00
          23		73		0		0.00
          24		72		0		0.00
          25		71		0		0.00
          27		69		0		0.00
          29		67		2		0.00
          30		66		0		0.00
          31		65		0		0.00
          32		64		0		0.00
          33		63		0		0.00
          34		62		0		0.00
          35		61		0		0.00
          36		60		0		0.00
          37		59		0		0.00
          39		57		1		0.00
          40		56		0		0.00
#
# BPAIRS 29
# avg substitutions per BP  1.5
# BPAIRS expected to covary 0.7 +/- 0.8
# BPAIRS observed to covary 0
#
```
