## Supplementary material for "All-at-once RNA folding with 3D motif prediction framed by evolutionary information": RF01945_mir-1388.surv

```
6.740789	0.0344828
3.334654	0.0689655
3.298419	0.103448
2.899829	0.137931
2.283826	0.172414
2.102648	0.206897
1.812765	0.241379
0.290875	0.275862
0.000991	0.37931
-0.035245	0.931034
-0.143951	0.965517
-0.542541	1
&
11.197752	0.000235349
9.494685	0.000470699
8.878682	0.000706048
8.588798	0.000941398
7.537969	0.00117675
7.465498	0.0014121
7.248086	0.00164745
7.066908	0.00211815
7.030673	0.00235349
6.994437	0.00282419
6.958202	0.00305954
6.523376	0.00329489
6.414670	0.00353024
6.378434	0.00376559
6.233492	0.00400094
6.161021	0.00423629
6.088550	0.00470699
6.052315	0.00517769
5.943609	0.00541304
5.871138	0.00564839
5.762431	0.00611909
5.726196	0.00658979
5.653725	0.00682514
5.617489	0.00706048
5.545018	0.00753118
5.363841	0.00800188
5.327605	0.00823723
5.182664	0.00847258
5.073957	0.00894328
5.037722	0.00941398
4.965251	0.00964933
4.929015	0.00988468
4.856544	0.0103554
4.820309	0.0110614
4.784073	0.0115321
4.747838	0.0117675
4.675367	0.0127089
4.530425	0.0134149
4.457954	0.0136503
4.385483	0.0138856
4.349248	0.014121
4.313012	0.0143563
4.276777	0.0145917
4.168070	0.014827
4.131835	0.0150624
4.059364	0.0157684
4.023128	0.0160038
3.986893	0.0162391
3.950657	0.0171805
3.914422	0.0174159
3.841951	0.0178866
3.805716	0.0185926
3.733245	0.0190633
3.697009	0.019534
3.660774	0.0204754
3.624538	0.0207108
3.588303	0.0214168
3.552067	0.0216522
3.479596	0.0218875
3.407125	0.0230643
3.334654	0.0232996
3.298419	0.0235349
3.262183	0.024241
3.225948	0.0247117
3.189713	0.0256531
3.153477	0.0268298
3.117242	0.0273005
2.972300	0.0275359
2.899829	0.0277712
2.827358	0.0284773
2.791122	0.0298894
2.754887	0.0303601
2.718651	0.0305954
2.682416	0.0308308
2.609945	0.0322429
2.573709	0.0327136
2.537474	0.0334196
2.501239	0.0348317
2.465003	0.0353024
2.428768	0.0357731
2.392532	0.0364792
2.356297	0.0369499
2.320061	0.0374206
2.283826	0.0381266
2.247590	0.0385973
2.211355	0.0395387
2.175119	0.0404801
2.138884	0.0407155
2.102648	0.0411862
2.066413	0.0418922
2.030177	0.0423629
1.993942	0.043069
1.957706	0.0442457
1.921471	0.0449518
1.885235	0.0454225
1.849000	0.0458932
1.812765	0.0470699
1.776529	0.0480113
1.740294	0.0482466
1.704058	0.048482
1.667823	0.0501294
1.595352	0.0527183
1.559116	0.0536597
1.522881	0.0543657
1.486645	0.0562485
1.450410	0.0569546
1.414174	0.0574253
1.377939	0.0588374
1.341703	0.0600141
1.305468	0.0614262
1.269232	0.0630737
1.232997	0.0635444
1.196761	0.0640151
1.160526	0.0654272
1.124291	0.0668393
1.088055	0.0687221
1.051820	0.0689574
1.015584	0.0698988
0.979349	0.0708402
0.943113	0.0715462
0.906878	0.072723
0.870642	0.073429
0.834407	0.0743704
0.798171	0.0750765
0.761936	0.0771946
0.725700	0.078136
0.689465	0.0790774
0.653229	0.0807249
0.616994	0.0826077
0.580758	0.0835491
0.544523	0.0859026
0.508287	0.086844
0.472052	0.0870793
0.435817	0.0884914
0.399581	0.0899035
0.363346	0.0924924
0.327110	0.0950812
0.290875	0.0967286
0.254639	0.0997882
0.218404	0.101671
0.182168	0.103554
0.145933	0.10779
0.109697	0.120734
0.073462	0.125912
0.037226	0.13815
0.000991	0.2763
-0.035245	0.799247
-0.071480	0.807013
-0.107716	0.815957
-0.143951	0.823488
-0.180187	0.830313
-0.216422	0.83196
-0.252657	0.836903
-0.288893	0.839256
-0.325128	0.84208
-0.361364	0.850082
-0.397599	0.854083
-0.433835	0.85879
-0.470070	0.862556
-0.506306	0.864909
-0.542541	0.86891
-0.578777	0.871735
-0.615012	0.874323
-0.651248	0.880678
-0.687483	0.881619
-0.723719	0.883973
-0.759954	0.887738
-0.796190	0.891975
-0.832425	0.895269
-0.868661	0.897623
-0.904896	0.901624
-0.941132	0.907508
-0.977367	0.910332
-1.013602	0.912921
-1.049838	0.915274
-1.086073	0.91904
-1.122309	0.920923
-1.158544	0.922335
-1.194780	0.924688
-1.231015	0.926336
-1.267251	0.929631
-1.303486	0.931984
-1.339722	0.933396
-1.375957	0.935514
-1.412193	0.936691
-1.448428	0.938338
-1.484664	0.940457
-1.520899	0.94281
-1.557135	0.945634
-1.593370	0.948929
-1.629606	0.950812
-1.665841	0.954813
-1.702076	0.958814
-1.738312	0.960226
-1.774547	0.962579
-1.810783	0.965168
-1.847018	0.96611
-1.919489	0.967286
-1.955725	0.968699
-1.991960	0.96964
-2.028196	0.971052
-2.064431	0.972699
-2.100667	0.974112
-2.136902	0.975524
-2.173138	0.977171
-2.209373	0.977406
-2.245609	0.978819
-2.281844	0.979525
-2.318080	0.980466
-2.354315	0.981878
-2.390550	0.982819
-2.426786	0.984467
-2.463021	0.985644
-2.499257	0.986585
-2.535492	0.987291
-2.571728	0.987762
-2.607963	0.988468
-2.680434	0.989174
-2.716670	0.989409
-2.789141	0.989645
-2.825376	0.98988
-2.861612	0.990115
-2.897847	0.991057
-2.934083	0.992233
-3.006554	0.99294
-3.042789	0.993175
-3.115260	0.994116
-3.151495	0.994352
-3.223966	0.995293
-3.296437	0.995999
-3.332673	0.99647
-3.368908	0.996705
-3.695028	0.99694
-3.912440	0.997176
-3.948676	0.997882
-3.984911	0.998117
-4.021147	0.998588
-4.383502	0.999059
-4.455972	0.999294
-4.492208	0.999529
-4.528443	0.999765
-4.782092	1
&
14.748829	1.16877e-05
12.719642	2.33754e-05
12.321052	3.50631e-05
11.886226	4.67508e-05
11.668813	5.84385e-05
11.016575	7.01262e-05
10.726691	8.18139e-05
10.690456	0.000105189
10.617985	0.000140252
10.545514	0.00015194
10.364336	0.000163628
10.328101	0.000187003
10.255630	0.000222066
10.183159	0.000268817
10.110688	0.000280505
10.074453	0.000292193
9.965746	0.00030388
9.929511	0.000315568
9.893275	0.000327256
9.820804	0.000362319
9.784569	0.000397382
9.748333	0.000420757
9.712098	0.000444133
9.675862	0.000467508
9.567156	0.000514259
9.530920	0.000537634
9.458450	0.000607761
9.422214	0.000631136
9.385979	0.000666199
9.349743	0.000701262
9.313508	0.000724638
9.277272	0.000748013
9.241037	0.000806452
9.168566	0.000818139
9.132330	0.000888266
9.096095	0.000923329
9.059859	0.000981767
9.023624	0.00104021
8.987388	0.00108696
8.951153	0.00115708
8.914917	0.00119215
8.878682	0.00132071
8.842446	0.00135577
8.806211	0.0014259
8.769976	0.00146096
8.733740	0.00157784
8.697505	0.00163628
8.661269	0.00175316
8.625034	0.00177653
8.588798	0.00184666
8.552563	0.00191678
8.516327	0.00195185
8.480092	0.00203366
8.443856	0.00211547
8.407621	0.0022791
8.371385	0.00236092
8.335150	0.00247779
8.298914	0.00261805
8.262679	0.00276999
8.226443	0.00284011
8.190208	0.00289855
8.153972	0.00296868
8.117737	0.00305049
8.081502	0.00315568
8.045266	0.00328424
8.009031	0.00344787
7.972795	0.00364656
7.936560	0.00371669
7.900324	0.00381019
7.864089	0.00391538
7.827853	0.00397382
7.791618	0.00407901
7.755382	0.0042777
7.719147	0.00465171
7.682911	0.00476858
7.646676	0.00488546
7.610440	0.0051309
7.574205	0.00521272
7.537969	0.00543478
7.501734	0.00559841
7.465498	0.00587892
7.429263	0.00610098
7.393028	0.00635811
7.356792	0.00658018
7.320557	0.00673212
7.284321	0.00682562
7.248086	0.00705937
7.211850	0.00728144
7.175615	0.00748013
7.139379	0.00772557
7.103144	0.00783076
7.066908	0.00804114
7.030673	0.00826321
6.994437	0.00850865
6.958202	0.00866059
6.921966	0.00887097
6.885731	0.00928004
6.849495	0.00952548
6.813260	0.00987611
6.777024	0.0101216
6.740789	0.0104371
6.704554	0.010741
6.668318	0.0110332
6.632083	0.0112085
6.595847	0.0115124
6.559612	0.0118864
6.523376	0.0122487
6.487141	0.0125409
6.450905	0.0129617
6.414670	0.0134525
6.378434	0.013885
6.342199	0.0143408
6.305963	0.0148434
6.269728	0.0150888
6.233492	0.015381
6.197257	0.015755
6.161021	0.0160238
6.124786	0.016468
6.088550	0.0167952
6.052315	0.0171225
6.016080	0.0175432
5.979844	0.0177536
5.943609	0.0180575
5.907373	0.0183614
5.871138	0.0187705
5.834902	0.0190393
5.798667	0.0194951
5.762431	0.0198107
5.726196	0.0200912
5.689960	0.0203717
5.653725	0.0206989
5.617489	0.0212249
5.581254	0.021669
5.545018	0.0219144
5.508783	0.0224053
5.472547	0.0226157
5.436312	0.0230014
5.400076	0.0234806
5.363841	0.0238079
5.327605	0.0241819
5.291370	0.0244857
5.255135	0.0248597
5.218899	0.0252571
5.182664	0.0256662
5.146428	0.026122
5.110193	0.026496
5.073957	0.0268467
5.037722	0.027244
5.001486	0.0277232
4.965251	0.0281791
4.929015	0.0286115
4.892780	0.0289738
4.856544	0.0293829
4.820309	0.0297452
4.784073	0.0301309
4.747838	0.0305166
4.711602	0.0308439
4.675367	0.0311828
4.639131	0.0314282
4.602896	0.0317555
4.566661	0.0321879
4.530425	0.0326321
4.494190	0.0330996
4.457954	0.0335437
4.421719	0.034093
4.385483	0.0345372
4.349248	0.0349345
4.313012	0.0354371
4.276777	0.0359046
4.240541	0.0362669
4.204306	0.036676
4.168070	0.0370968
4.131835	0.0376227
4.095599	0.0382539
4.059364	0.0388032
4.023128	0.0392122
3.986893	0.0397031
3.950657	0.0401823
3.914422	0.0406966
3.878187	0.041316
3.841951	0.0417251
3.805716	0.0420991
3.769480	0.0426484
3.733245	0.0430926
3.697009	0.0435484
3.660774	0.0439575
3.624538	0.0446003
3.588303	0.0450561
3.552067	0.0455587
3.515832	0.0461781
3.479596	0.0467742
3.443361	0.0474638
3.407125	0.0479079
3.370890	0.0485741
3.334654	0.0491468
3.298419	0.0499532
3.262183	0.0507714
3.225948	0.0513791
3.189713	0.0521622
3.153477	0.0528986
3.117242	0.0537167
3.081006	0.0544296
3.044771	0.0552127
3.008535	0.0559257
2.972300	0.0568139
2.936064	0.0575853
2.899829	0.0585554
2.863593	0.05928
2.827358	0.0600982
2.791122	0.0611501
2.754887	0.0620383
2.718651	0.0628448
2.682416	0.0640252
2.646180	0.0649486
2.609945	0.0656265
2.573709	0.0665849
2.537474	0.0675199
2.501239	0.0684899
2.465003	0.0697172
2.428768	0.0707223
2.392532	0.071482
2.356297	0.0722885
2.320061	0.0731767
2.283826	0.0741468
2.247590	0.0751519
2.211355	0.0759233
2.175119	0.0770453
2.138884	0.0781791
2.102648	0.0790556
2.066413	0.0798855
2.030177	0.0812412
1.993942	0.08241
1.957706	0.0835203
1.921471	0.0847826
1.885235	0.0863254
1.849000	0.0876812
1.812765	0.0892707
1.776529	0.0904862
1.740294	0.0919939
1.704058	0.0935016
1.667823	0.0948925
1.631587	0.0962132
1.595352	0.0979663
1.559116	0.0994624
1.522881	0.100748
1.486645	0.102209
1.450410	0.103553
1.414174	0.105108
1.377939	0.106744
1.341703	0.108485
1.305468	0.110051
1.269232	0.111664
1.232997	0.113488
1.196761	0.115054
1.160526	0.116994
1.124291	0.118724
1.088055	0.12036
1.051820	0.122183
1.015584	0.124088
0.979349	0.125923
0.943113	0.12777
0.906878	0.129722
0.870642	0.131814
0.834407	0.133883
0.798171	0.135729
0.761936	0.137588
0.725700	0.139493
0.689465	0.141561
0.653229	0.143817
0.616994	0.14612
0.580758	0.148212
0.544523	0.150292
0.508287	0.152606
0.472052	0.154734
0.435817	0.156907
0.399581	0.159514
0.363346	0.162331
0.327110	0.165065
0.290875	0.167929
0.254639	0.170909
0.218404	0.174182
0.182168	0.178226
0.145933	0.186547
0.109697	0.193806
0.073462	0.202454
0.037226	0.220804
0.000991	0.277419
-0.035245	0.537401
-0.071480	0.576554
-0.107716	0.595489
-0.143951	0.610788
-0.180187	0.622627
-0.216422	0.633275
-0.252657	0.643058
-0.288893	0.652069
-0.325128	0.660273
-0.361364	0.668034
-0.397599	0.675958
-0.433835	0.685647
-0.470070	0.694928
-0.506306	0.704465
-0.542541	0.714189
-0.578777	0.722838
-0.615012	0.731685
-0.651248	0.741106
-0.687483	0.750608
-0.723719	0.760484
-0.759954	0.769542
-0.796190	0.778109
-0.832425	0.786898
-0.868661	0.794951
-0.904896	0.802934
-0.941132	0.809853
-0.977367	0.817298
-1.013602	0.825584
-1.049838	0.832866
-1.086073	0.839528
-1.122309	0.845594
-1.158544	0.852723
-1.194780	0.859374
-1.231015	0.865393
-1.267251	0.870968
-1.303486	0.876052
-1.339722	0.881452
-1.375957	0.886653
-1.412193	0.892251
-1.448428	0.897137
-1.484664	0.901613
-1.520899	0.906194
-1.557135	0.910484
-1.593370	0.914481
-1.629606	0.918163
-1.665841	0.922137
-1.702076	0.925538
-1.738312	0.928763
-1.774547	0.932153
-1.810783	0.935098
-1.847018	0.938055
-1.883254	0.940708
-1.919489	0.943245
-1.955725	0.945909
-1.991960	0.948235
-2.028196	0.950409
-2.064431	0.952805
-2.100667	0.954967
-2.136902	0.957059
-2.173138	0.959046
-2.209373	0.961103
-2.245609	0.962915
-2.281844	0.964504
-2.318080	0.966258
-2.354315	0.967473
-2.390550	0.968887
-2.426786	0.970302
-2.463021	0.971716
-2.499257	0.973165
-2.535492	0.974462
-2.571728	0.975818
-2.607963	0.977127
-2.644199	0.978319
-2.680434	0.97957
-2.716670	0.980458
-2.752905	0.981475
-2.789141	0.98241
-2.825376	0.983532
-2.861612	0.984362
-2.897847	0.98525
-2.934083	0.986115
-2.970318	0.986699
-3.006554	0.987623
-3.042789	0.988125
-3.079024	0.988721
-3.115260	0.989364
-3.151495	0.989878
-3.187731	0.990463
-3.223966	0.991106
-3.260202	0.991655
-3.296437	0.992193
-3.332673	0.992578
-3.368908	0.993163
-3.405144	0.993689
-3.441379	0.994051
-3.477615	0.994542
-3.513850	0.994869
-3.550086	0.99515
-3.586321	0.995582
-3.622557	0.995816
-3.658792	0.996155
-3.695028	0.996318
-3.731263	0.996587
-3.767498	0.996763
-3.803734	0.996914
-3.839969	0.997113
-3.876205	0.997312
-3.912440	0.997511
-3.948676	0.997709
-3.984911	0.997803
-4.021147	0.997931
-4.057382	0.998048
-4.093618	0.998165
-4.129853	0.99827
-4.166089	0.998387
-4.202324	0.998527
-4.238560	0.998574
-4.274795	0.998691
-4.311031	0.998808
-4.347266	0.998878
-4.383502	0.998925
-4.419737	0.998983
-4.455972	0.999077
-4.492208	0.999135
-4.528443	0.999229
-4.564679	0.99924
-4.600914	0.99931
-4.673385	0.999322
-4.745856	0.999404
-4.782092	0.999451
-4.818327	0.999509
-4.854563	0.999556
-4.927034	0.999649
-4.963269	0.999755
-4.999505	0.99979
-5.035740	0.999836
-5.071976	0.999883
-5.108211	0.999895
-5.216917	0.999906
-5.289388	0.99993
-5.506801	0.999942
-5.543037	0.999953
-5.651743	0.999977
-5.687979	0.999988
-5.977862	1
&
39.823777	1.29395e-22
39.787541	1.36367e-22
39.751306	1.43716e-22
39.715070	1.5146e-22
39.678835	1.59621e-22
39.642599	1.68222e-22
39.606364	1.77287e-22
39.570128	1.86839e-22
39.533893	1.96907e-22
39.497657	2.07516e-22
39.461422	2.18698e-22
39.425187	2.30481e-22
39.388951	2.429e-22
39.352716	2.55987e-22
39.316480	2.6978e-22
39.280245	2.84316e-22
39.244009	2.99634e-22
39.207774	3.15778e-22
39.171538	3.32791e-22
39.135303	3.50721e-22
39.099067	3.69617e-22
39.062832	3.8953e-22
39.026596	4.10517e-22
38.990361	4.32633e-22
38.954125	4.55941e-22
38.917890	4.80505e-22
38.881654	5.06391e-22
38.845419	5.33672e-22
38.809183	5.62422e-22
38.772948	5.92721e-22
38.736713	6.24652e-22
38.700477	6.58303e-22
38.664242	6.93766e-22
38.628006	7.31139e-22
38.591771	7.70526e-22
38.555535	8.12033e-22
38.519300	8.55776e-22
38.483064	9.01875e-22
38.446829	9.50457e-22
38.410593	1.00166e-21
38.374358	1.05561e-21
38.338122	1.11247e-21
38.301887	1.1724e-21
38.265651	1.23555e-21
38.229416	1.3021e-21
38.193180	1.37224e-21
38.156945	1.44615e-21
38.120709	1.52404e-21
38.084474	1.60613e-21
38.048239	1.69264e-21
38.012003	1.78381e-21
37.975768	1.87988e-21
37.939532	1.98113e-21
37.903297	2.08784e-21
37.867061	2.20029e-21
37.830826	2.31879e-21
37.794590	2.44367e-21
37.758355	2.57528e-21
37.722119	2.71398e-21
37.685884	2.86015e-21
37.649648	3.01418e-21
37.613413	3.17651e-21
37.577177	3.34758e-21
37.540942	3.52786e-21
37.504706	3.71785e-21
37.468471	3.91807e-21
37.432235	4.12906e-21
37.396000	4.35142e-21
37.359765	4.58575e-21
37.323529	4.83269e-21
37.287294	5.09294e-21
37.251058	5.36719e-21
37.214823	5.65621e-21
37.178587	5.96078e-21
37.142352	6.28176e-21
37.106116	6.62001e-21
37.069881	6.97648e-21
37.033645	7.35214e-21
36.997410	7.74802e-21
36.961174	8.16521e-21
36.924939	8.60486e-21
36.888703	9.06818e-21
36.852468	9.55644e-21
36.816232	1.0071e-20
36.779997	1.06132e-20
36.743761	1.11847e-20
36.707526	1.17868e-20
36.671291	1.24215e-20
36.635055	1.30902e-20
36.598820	1.3795e-20
36.562584	1.45377e-20
36.526349	1.53204e-20
36.490113	1.61452e-20
36.453878	1.70144e-20
36.417642	1.79304e-20
36.381407	1.88956e-20
36.345171	1.99129e-20
36.308936	2.09849e-20
36.272700	2.21146e-20
36.236465	2.33051e-20
36.200229	2.45596e-20
36.163994	2.58817e-20
36.127758	2.7275e-20
36.091523	2.87432e-20
36.055287	3.02905e-20
36.019052	3.1921e-20
35.982816	3.36392e-20
35.946581	3.545e-20
35.910346	3.73582e-20
35.874110	3.9369e-20
35.837875	4.14881e-20
35.801639	4.37212e-20
35.765404	4.60745e-20
35.729168	4.85545e-20
35.692933	5.11679e-20
35.656697	5.39219e-20
35.620462	5.68241e-20
35.584226	5.98825e-20
35.547991	6.31054e-20
35.511755	6.65018e-20
35.475520	7.00809e-20
35.439284	7.38526e-20
35.403049	7.78272e-20
35.366813	8.20157e-20
35.330578	8.64296e-20
35.294342	9.10809e-20
35.258107	9.59825e-20
35.221872	1.01148e-19
35.185636	1.06591e-19
35.149401	1.12327e-19
35.113165	1.18372e-19
35.076930	1.24742e-19
35.040694	1.31454e-19
35.004459	1.38528e-19
34.968223	1.45982e-19
34.931988	1.53838e-19
34.895752	1.62116e-19
34.859517	1.70839e-19
34.823281	1.80031e-19
34.787046	1.89718e-19
34.750810	1.99926e-19
34.714575	2.10684e-19
34.678339	2.2202e-19
34.642104	2.33965e-19
34.605868	2.46553e-19
34.569633	2.59819e-19
34.533398	2.73798e-19
34.497162	2.88528e-19
34.460927	3.04052e-19
34.424691	3.2041e-19
34.388456	3.37648e-19
34.352220	3.55813e-19
34.315985	3.74955e-19
34.279749	3.95127e-19
34.243514	4.16383e-19
34.207278	4.38783e-19
34.171043	4.62387e-19
34.134807	4.87261e-19
34.098572	5.13473e-19
34.062336	5.41095e-19
34.026101	5.70201e-19
33.989865	6.00874e-19
33.953630	6.33195e-19
33.917394	6.67255e-19
33.881159	7.03146e-19
33.844924	7.40968e-19
33.808688	7.80823e-19
33.772453	8.22822e-19
33.736217	8.67079e-19
33.699982	9.13715e-19
33.663746	9.6286e-19
33.627511	1.01465e-18
33.591275	1.06922e-18
33.555040	1.12672e-18
33.518804	1.18732e-18
33.482569	1.25118e-18
33.446333	1.31847e-18
33.410098	1.38937e-18
33.373862	1.46409e-18
33.337627	1.54283e-18
33.301391	1.6258e-18
33.265156	1.71323e-18
33.228920	1.80536e-18
33.192685	1.90244e-18
33.156450	2.00475e-18
33.120214	2.11255e-18
33.083979	2.22615e-18
33.047743	2.34585e-18
33.011508	2.47199e-18
32.975272	2.60492e-18
32.939037	2.74498e-18
32.902801	2.89258e-18
32.866566	3.04811e-18
32.830330	3.21199e-18
32.794095	3.38469e-18
32.757859	3.56667e-18
32.721624	3.75844e-18
32.685388	3.96051e-18
32.649153	4.17344e-18
32.612917	4.39781e-18
32.576682	4.63425e-18
32.540446	4.88339e-18
32.504211	5.14592e-18
32.467976	5.42256e-18
32.431740	5.71407e-18
32.395505	6.02125e-18
32.359269	6.34493e-18
32.323034	6.68601e-18
32.286798	7.04542e-18
32.250563	7.42414e-18
32.214327	7.82322e-18
32.178092	8.24374e-18
32.141856	8.68685e-18
32.105621	9.15378e-18
32.069385	9.6458e-18
32.033150	1.01643e-17
31.996914	1.07106e-17
31.960679	1.12862e-17
31.924443	1.18928e-17
31.888208	1.2532e-17
31.851972	1.32056e-17
31.815737	1.39153e-17
31.779502	1.46631e-17
31.743266	1.54512e-17
31.707031	1.62815e-17
31.670795	1.71565e-17
31.634560	1.80785e-17
31.598324	1.905e-17
31.562089	2.00738e-17
31.525853	2.11525e-17
31.489618	2.22891e-17
31.453382	2.34868e-17
31.417147	2.47489e-17
31.380911	2.60787e-17
31.344676	2.748e-17
31.308440	2.89566e-17
31.272205	3.05124e-17
31.235969	3.21519e-17
31.199734	3.38794e-17
31.163498	3.56996e-17
31.127263	3.76177e-17
31.091028	3.96387e-17
31.054792	4.17683e-17
31.018557	4.40123e-17
30.982321	4.63768e-17
30.946086	4.88683e-17
30.909850	5.14936e-17
30.873615	5.42599e-17
30.837379	5.71747e-17
30.801144	6.0246e-17
30.764908	6.34823e-17
30.728673	6.68924e-17
30.692437	7.04856e-17
30.656202	7.42717e-17
30.619966	7.82611e-17
30.583731	8.24648e-17
30.547495	8.68941e-17
30.511260	9.15613e-17
30.475024	9.64791e-17
30.438789	1.01661e-16
30.402554	1.07121e-16
30.366318	1.12874e-16
30.330083	1.18936e-16
30.293847	1.25324e-16
30.257612	1.32054e-16
30.221376	1.39146e-16
30.185141	1.46618e-16
30.148905	1.54492e-16
30.112670	1.62788e-16
30.076434	1.7153e-16
30.040199	1.8074e-16
30.003963	1.90446e-16
29.967728	2.00672e-16
29.931492	2.11447e-16
29.895257	2.228e-16
29.859021	2.34763e-16
29.822786	2.47368e-16
29.786550	2.60649e-16
29.750315	2.74644e-16
29.714079	2.89389e-16
29.677844	3.04926e-16
29.641609	3.21296e-16
29.605373	3.38545e-16
29.569138	3.5672e-16
29.532902	3.7587e-16
29.496667	3.96047e-16
29.460431	4.17308e-16
29.424196	4.39709e-16
29.387960	4.63312e-16
29.351725	4.88182e-16
29.315489	5.14386e-16
29.279254	5.41996e-16
29.243018	5.71087e-16
29.206783	6.0174e-16
29.170547	6.34037e-16
29.134312	6.68067e-16
29.098076	7.03922e-16
29.061841	7.41701e-16
29.025605	7.81507e-16
28.989370	8.23448e-16
28.953135	8.67639e-16
28.916899	9.142e-16
28.880664	9.6326e-16
28.844428	1.01495e-15
28.808193	1.06941e-15
28.771957	1.1268e-15
28.735722	1.18726e-15
28.699486	1.25097e-15
28.663251	1.31809e-15
28.627015	1.38881e-15
28.590780	1.46333e-15
28.554544	1.54184e-15
28.518309	1.62456e-15
28.482073	1.71172e-15
28.445838	1.80356e-15
28.409602	1.90032e-15
28.373367	2.00226e-15
28.337131	2.10967e-15
28.300896	2.22285e-15
28.264661	2.34209e-15
28.228425	2.46772e-15
28.192190	2.6001e-15
28.155954	2.73957e-15
28.119719	2.88651e-15
28.083483	3.04134e-15
28.047248	3.20446e-15
28.011012	3.37633e-15
27.974777	3.55742e-15
27.938541	3.74821e-15
27.902306	3.94923e-15
27.866070	4.16103e-15
27.829835	4.38418e-15
27.793599	4.61929e-15
27.757364	4.86701e-15
27.721128	5.128e-15
27.684893	5.40298e-15
27.648657	5.6927e-15
27.612422	5.99795e-15
27.576187	6.31956e-15
27.539951	6.6584e-15
27.503716	7.01541e-15
27.467480	7.39154e-15
27.431245	7.78784e-15
27.395009	8.20537e-15
27.358774	8.64527e-15
27.322538	9.10875e-15
27.286303	9.59706e-15
27.250067	1.01115e-14
27.213832	1.06536e-14
27.177596	1.12247e-14
27.141361	1.18263e-14
27.105125	1.24603e-14
27.068890	1.31281e-14
27.032654	1.38318e-14
26.996419	1.45732e-14
26.960183	1.53542e-14
26.923948	1.61772e-14
26.887713	1.70441e-14
26.851477	1.79576e-14
26.815242	1.892e-14
26.779006	1.99339e-14
26.742771	2.10021e-14
26.706535	2.21275e-14
26.670300	2.33132e-14
26.634064	2.45624e-14
26.597829	2.58786e-14
26.561593	2.72652e-14
26.525358	2.8726e-14
26.489122	3.02651e-14
26.452887	3.18866e-14
26.416651	3.35949e-14
26.380416	3.53947e-14
26.344180	3.72909e-14
26.307945	3.92886e-14
26.271709	4.13932e-14
26.235474	4.36106e-14
26.199239	4.59466e-14
26.163003	4.84077e-14
26.126768	5.10006e-14
26.090532	5.37323e-14
26.054297	5.66102e-14
26.018061	5.96421e-14
25.981826	6.28364e-14
25.945590	6.62016e-14
25.909355	6.97469e-14
25.873119	7.3482e-14
25.836884	7.7417e-14
25.800648	8.15626e-14
25.764413	8.59301e-14
25.728177	9.05313e-14
25.691942	9.53787e-14
25.655706	1.00485e-13
25.619471	1.05866e-13
25.583235	1.11534e-13
25.547000	1.17505e-13
25.510765	1.23796e-13
25.474529	1.30423e-13
25.438294	1.37405e-13
25.402058	1.4476e-13
25.365823	1.52509e-13
25.329587	1.60672e-13
25.293352	1.69273e-13
25.257116	1.78333e-13
25.220881	1.87878e-13
25.184645	1.97933e-13
25.148410	2.08526e-13
25.112174	2.19686e-13
25.075939	2.31443e-13
25.039703	2.43828e-13
25.003468	2.56876e-13
24.967232	2.70621e-13
24.930997	2.85102e-13
24.894761	3.00357e-13
24.858526	3.16427e-13
24.822291	3.33357e-13
24.786055	3.51192e-13
24.749820	3.69981e-13
24.713584	3.89774e-13
24.677349	4.10625e-13
24.641113	4.32592e-13
24.604878	4.55732e-13
24.568642	4.80109e-13
24.532407	5.0579e-13
24.496171	5.32843e-13
24.459936	5.61342e-13
24.423700	5.91364e-13
24.387465	6.22991e-13
24.351229	6.56308e-13
24.314994	6.91405e-13
24.278758	7.28378e-13
24.242523	7.67327e-13
24.206287	8.08357e-13
24.170052	8.5158e-13
24.133817	8.97112e-13
24.097581	9.45076e-13
24.061346	9.95604e-13
24.025110	1.04883e-12
23.988875	1.1049e-12
23.952639	1.16397e-12
23.916404	1.22619e-12
23.880168	1.29173e-12
23.843933	1.36078e-12
23.807697	1.43351e-12
23.771462	1.51013e-12
23.735226	1.59084e-12
23.698991	1.67585e-12
23.662755	1.76541e-12
23.626520	1.85976e-12
23.590284	1.95914e-12
23.554049	2.06382e-12
23.517813	2.1741e-12
23.481578	2.29026e-12
23.445342	2.41263e-12
23.409107	2.54153e-12
23.372872	2.67731e-12
23.336636	2.82033e-12
23.300401	2.97099e-12
23.264165	3.1297e-12
23.227930	3.29687e-12
23.191694	3.47297e-12
23.155459	3.65846e-12
23.119223	3.85386e-12
23.082988	4.05968e-12
23.046752	4.27648e-12
23.010517	4.50485e-12
22.974281	4.74541e-12
22.938046	4.9988e-12
22.901810	5.26572e-12
22.865575	5.54687e-12
22.829339	5.84302e-12
22.793104	6.15496e-12
22.756868	6.48355e-12
22.720633	6.82966e-12
22.684398	7.19424e-12
22.648162	7.57825e-12
22.611927	7.98275e-12
22.575691	8.40882e-12
22.539456	8.85761e-12
22.503220	9.33033e-12
22.466985	9.82825e-12
22.430749	1.03527e-11
22.394514	1.09052e-11
22.358278	1.1487e-11
22.322043	1.21e-11
22.285807	1.27455e-11
22.249572	1.34255e-11
22.213336	1.41418e-11
22.177101	1.48962e-11
22.140865	1.56908e-11
22.104630	1.65277e-11
22.068394	1.74093e-11
22.032159	1.83378e-11
21.995924	1.93158e-11
21.959688	2.0346e-11
21.923453	2.1431e-11
21.887217	2.25738e-11
21.850982	2.37774e-11
21.814746	2.50453e-11
21.778511	2.63806e-11
21.742275	2.7787e-11
21.706040	2.92684e-11
21.669804	3.08287e-11
21.633569	3.2472e-11
21.597333	3.42029e-11
21.561098	3.60259e-11
21.524862	3.79459e-11
21.488627	3.99682e-11
21.452391	4.20982e-11
21.416156	4.43416e-11
21.379920	4.67043e-11
21.343685	4.91929e-11
21.307450	5.18139e-11
21.271214	5.45743e-11
21.234979	5.74817e-11
21.198743	6.05438e-11
21.162508	6.37688e-11
21.126272	6.71655e-11
21.090037	7.07428e-11
21.053801	7.45105e-11
21.017566	7.84786e-11
20.981330	8.26578e-11
20.945095	8.70592e-11
20.908859	9.16948e-11
20.872624	9.65769e-11
20.836388	1.01719e-10
20.800153	1.07134e-10
20.763917	1.12837e-10
20.727682	1.18843e-10
20.691446	1.25169e-10
20.655211	1.31831e-10
20.618976	1.38847e-10
20.582740	1.46236e-10
20.546505	1.54018e-10
20.510269	1.62213e-10
20.474034	1.70844e-10
20.437798	1.79933e-10
20.401563	1.89506e-10
20.365327	1.99587e-10
20.329092	2.10204e-10
20.292856	2.21384e-10
20.256621	2.33159e-10
20.220385	2.45559e-10
20.184150	2.58617e-10
20.147914	2.72369e-10
20.111679	2.86852e-10
20.075443	3.02103e-10
20.039208	3.18164e-10
20.002972	3.35078e-10
19.966737	3.5289e-10
19.930502	3.71648e-10
19.894266	3.914e-10
19.858031	4.12202e-10
19.821795	4.34107e-10
19.785560	4.57175e-10
19.749324	4.81467e-10
19.713089	5.07047e-10
19.676853	5.33985e-10
19.640618	5.62352e-10
19.604382	5.92223e-10
19.568147	6.23679e-10
19.531911	6.56803e-10
19.495676	6.91684e-10
19.459440	7.28414e-10
19.423205	7.67092e-10
19.386969	8.0782e-10
19.350734	8.50707e-10
19.314498	8.95868e-10
19.278263	9.43422e-10
19.242028	9.93497e-10
19.205792	1.04623e-09
19.169557	1.10175e-09
19.133321	1.16021e-09
19.097086	1.22177e-09
19.060850	1.2866e-09
19.024615	1.35485e-09
18.988379	1.42672e-09
18.952144	1.5024e-09
18.915908	1.58208e-09
18.879673	1.66599e-09
18.843437	1.75433e-09
18.807202	1.84736e-09
18.770966	1.9453e-09
18.734731	2.04843e-09
18.698495	2.15702e-09
18.662260	2.27136e-09
18.626024	2.39174e-09
18.589789	2.51849e-09
18.553554	2.65195e-09
18.517318	2.79247e-09
18.481083	2.94041e-09
18.444847	3.09619e-09
18.408612	3.2602e-09
18.372376	3.43288e-09
18.336141	3.61469e-09
18.299905	3.8061e-09
18.263670	4.00764e-09
18.227434	4.21983e-09
18.191199	4.44323e-09
18.154963	4.67843e-09
18.118728	4.92606e-09
18.082492	5.18677e-09
18.046257	5.46125e-09
18.010021	5.75022e-09
17.973786	6.05445e-09
17.937550	6.37475e-09
17.901315	6.71195e-09
17.865080	7.06696e-09
17.828844	7.4407e-09
17.792609	7.83416e-09
17.756373	8.24838e-09
17.720138	8.68446e-09
17.683902	9.14354e-09
17.647667	9.62684e-09
17.611431	1.01356e-08
17.575196	1.06712e-08
17.538960	1.12351e-08
17.502725	1.18287e-08
17.466489	1.24535e-08
17.430254	1.31113e-08
17.394018	1.38038e-08
17.357783	1.45327e-08
17.321547	1.53e-08
17.285312	1.61078e-08
17.249076	1.69581e-08
17.212841	1.78532e-08
17.176605	1.87954e-08
17.140370	1.97872e-08
17.104135	2.08312e-08
17.067899	2.19301e-08
17.031664	2.30869e-08
16.995428	2.43045e-08
16.959193	2.55862e-08
16.922957	2.69352e-08
16.886722	2.83552e-08
16.850486	2.98499e-08
16.814251	3.14232e-08
16.778015	3.30791e-08
16.741780	3.48221e-08
16.705544	3.66566e-08
16.669309	3.85875e-08
16.633073	4.06199e-08
16.596838	4.27589e-08
16.560602	4.50103e-08
16.524367	4.73799e-08
16.488131	4.98738e-08
16.451896	5.24986e-08
16.415661	5.52611e-08
16.379425	5.81686e-08
16.343190	6.12285e-08
16.306954	6.4449e-08
16.270719	6.78382e-08
16.234483	7.14051e-08
16.198248	7.5159e-08
16.162012	7.91096e-08
16.125777	8.32671e-08
16.089541	8.76424e-08
16.053306	9.22468e-08
16.017070	9.70923e-08
15.980835	1.02191e-07
15.944599	1.07557e-07
15.908364	1.13204e-07
15.872128	1.19146e-07
15.835893	1.25399e-07
15.799657	1.31979e-07
15.763422	1.38903e-07
15.727187	1.46189e-07
15.690951	1.53856e-07
15.654716	1.61923e-07
15.618480	1.70411e-07
15.582245	1.79343e-07
15.546009	1.88741e-07
15.509774	1.98629e-07
15.473538	2.09034e-07
15.437303	2.19981e-07
15.401067	2.31499e-07
15.364832	2.43618e-07
15.328596	2.56369e-07
15.292361	2.69784e-07
15.256125	2.83898e-07
15.219890	2.98747e-07
15.183654	3.14369e-07
15.147419	3.30805e-07
15.111183	3.48096e-07
15.074948	3.66287e-07
15.038713	3.85424e-07
15.002477	4.05556e-07
14.966242	4.26735e-07
14.930006	4.49014e-07
14.893771	4.72451e-07
14.857535	4.97105e-07
14.821300	5.2304e-07
14.785064	5.5032e-07
14.748829	5.79016e-07
14.712593	6.09201e-07
14.676358	6.40951e-07
14.640122	6.74347e-07
14.603887	7.09473e-07
14.567651	7.46419e-07
14.531416	7.85279e-07
14.495180	8.2615e-07
14.458945	8.69136e-07
14.422709	9.14346e-07
14.386474	9.61894e-07
14.350239	1.0119e-06
14.314003	1.06449e-06
14.277768	1.1198e-06
14.241532	1.17796e-06
14.205297	1.23912e-06
14.169061	1.30344e-06
14.132826	1.37108e-06
14.096590	1.4422e-06
14.060355	1.51699e-06
14.024119	1.59563e-06
13.987884	1.67832e-06
13.951648	1.76526e-06
13.915413	1.85668e-06
13.879177	1.95279e-06
13.842942	2.05385e-06
13.806706	2.16009e-06
13.770471	2.27179e-06
13.734235	2.38923e-06
13.698000	2.51268e-06
13.661765	2.64247e-06
13.625529	2.7789e-06
13.589294	2.92232e-06
13.553058	3.07308e-06
13.516823	3.23156e-06
13.480587	3.39813e-06
13.444352	3.57322e-06
13.408116	3.75725e-06
13.371881	3.95067e-06
13.335645	4.15396e-06
13.299410	4.36761e-06
13.263174	4.59215e-06
13.226939	4.82811e-06
13.190703	5.07608e-06
13.154468	5.33666e-06
13.118232	5.61048e-06
13.081997	5.8982e-06
13.045761	6.20052e-06
13.009526	6.51817e-06
12.973291	6.85192e-06
12.937055	7.20256e-06
12.900820	7.57093e-06
12.864584	7.95793e-06
12.828349	8.36448e-06
12.792113	8.79154e-06
12.755878	9.24013e-06
12.719642	9.71133e-06
12.683407	1.02062e-05
12.647171	1.0726e-05
12.610936	1.1272e-05
12.574700	1.18453e-05
12.538465	1.24474e-05
12.502229	1.30796e-05
12.465994	1.37435e-05
12.429758	1.44405e-05
12.393523	1.51724e-05
12.357287	1.59408e-05
12.321052	1.67475e-05
12.284817	1.75943e-05
12.248581	1.84832e-05
12.212346	1.94163e-05
12.176110	2.03956e-05
12.139875	2.14234e-05
12.103639	2.25021e-05
12.067404	2.3634e-05
12.031168	2.48218e-05
11.994933	2.6068e-05
11.958697	2.73756e-05
11.922462	2.87473e-05
11.886226	3.01863e-05
11.849991	3.16957e-05
11.813755	3.32788e-05
11.777520	3.49392e-05
11.741284	3.66804e-05
11.705049	3.85061e-05
11.668813	4.04204e-05
11.632578	4.24274e-05
11.596343	4.45313e-05
11.560107	4.67365e-05
11.523872	4.90478e-05
11.487636	5.14699e-05
11.451401	5.4008e-05
11.415165	5.66672e-05
11.378930	5.9453e-05
11.342694	6.2371e-05
11.306459	6.54271e-05
11.270223	6.86275e-05
11.233988	7.19785e-05
11.197752	7.54865e-05
11.161517	7.91586e-05
11.125281	8.30016e-05
11.089046	8.70229e-05
11.052810	9.123e-05
11.016575	9.56307e-05
10.980339	0.000100233
10.944104	0.000105045
10.907868	0.000110076
10.871633	0.000115334
10.835398	0.000120827
10.799162	0.000126566
10.762927	0.00013256
10.726691	0.000138818
10.690456	0.00014535
10.654220	0.000152165
10.617985	0.000159274
10.581749	0.000166687
10.545514	0.000174414
10.509278	0.000182464
10.473043	0.000190848
10.436807	0.000199575
10.400572	0.000208656
10.364336	0.000218097
10.328101	0.00022791
10.291865	0.0002381
10.255630	0.000248676
10.219394	0.000259642
10.183159	0.000271004
10.146924	0.000282765
10.110688	0.000294925
10.074453	0.000307482
10.038217	0.000320432
10.001982	0.000333766
9.965746	0.00034747
9.929511	0.000361524
9.893275	0.000375901
9.857040	0.000390564
9.820804	0.000405464
9.784569	0.000420535
9.748333	0.000435687
9.712098	0.0004508
9.675862	0.000465707
9.639627	0.000480163
9.603391	0.000493785
9.567156	0.000505874
&
```
