## Supplementary material for "All-at-once RNA folding with 3D motif prediction framed by evolutionary information": RF01946_KCNQ1OT1_1.cacofold.power

```
# Power analysis of CaCoFold structure
#
# Powertype = SINGLE SUBSTITUTIONS
# covary left_pos right_pos substitutions power
#----------------------------------------------------------------
3		66		2		0.00
4		65		0		0.00
5		64		1		0.00
6		63		0		0.00
8		62		3		0.02
11		61		2		0.00
12		60		3		0.02
13		59		2		0.00
14		58		2		0.00
15		57		2		0.00
16		56		3		0.02
17		55		4		0.07
18		54		1		0.00
19		53		3		0.02
20		52		2		0.00
21		51		3		0.02
22		50		1		0.00
23		49		1		0.00
24		48		0		0.00
25		47		2		0.00
26		46		1		0.00
29		45		3		0.02
30		43		2		0.00
31		42		4		0.07
32		41		2		0.00
33		40		1		0.00
70		197		1		0.00
71		196		0		0.00
72		195		1		0.00
73		194		1		0.00
74		193		1		0.00
75		192		0		0.00
76		188		0		0.00
77		187		0		0.00
78		186		3		0.02
79		185		1		0.00
80		184		1		0.00
81		183		4		0.07
82		182		2		0.00
83		181		2		0.00
85		179		2		0.00
86		178		0		0.00
87		177		0		0.00
88		176		1		0.00
89		175		1		0.00
90		174		0		0.00
91		173		0		0.00
92		172		0		0.00
93		109		1		0.00
94		108		0		0.00
95		107		0		0.00
96		106		0		0.00
110		120		0		0.00
111		119		0		0.00
112		118		1		0.00
122		158		0		0.00
123		157		1		0.00
124		156		0		0.00
125		155		0		0.00
126		154		1		0.00
127		153		2		0.00
128		152		0		0.00
130		151		0		0.00
131		150		1		0.00
132		149		1		0.00
133		148		2		0.00
134		147		1		0.00
135		146		0		0.00
136		145		1		0.00
203		223		0		0.00
204		222		3		0.02
205		221		2		0.00
206		220		3		0.02
207		219		1		0.00
208		218		1		0.00
209		217		1		0.00
210		216		1		0.00
230		462		1		0.00
231		461		4		0.07
232		460		3		0.02
233		459		4		0.07
234		458		2		0.00
235		457		1		0.00
236		456		1		0.00
237		455		1		0.00
238		454		1		0.00
239		453		1		0.00
240		452		3		0.02
249		445		1		0.00
250		444		1		0.00
252		443		2		0.00
253		442		3		0.02
254		441		3		0.02
255		440		2		0.00
256		439		0		0.00
257		438		4		0.07
258		437		1		0.00
259		436		0		0.00
261		314		3		0.02
262		313		0		0.00
263		312		1		0.00
264		311		0		0.00
265		310		1		0.00
266		309		0		0.00
267		308		0		0.00
270		307		0		0.00
271		306		0		0.00
272		305		0		0.00
273		304		0		0.00
274		303		1		0.00
275		302		0		0.00
276		301		0		0.00
277		300		0		0.00
278		299		1		0.00
283		295		0		0.00
284		294		0		0.00
285		293		0		0.00
286		292		0		0.00
322		343		1		0.00
323		342		3		0.02
324		341		2		0.00
325		340		1		0.00
326		339		0		0.00
327		338		1		0.00
328		337		0		0.00
329		336		0		0.00
366		433		1		0.00
367		432		2		0.00
368		431		0		0.00
369		430		1		0.00
370		429		1		0.00
371		428		3		0.02
372		427		1		0.00
373		426		2		0.00
374		425		1		0.00
375		424		1		0.00
376		423		1		0.00
379		420		1		0.00
380		419		1		0.00
381		418		2		0.00
382		417		3		0.02
383		416		0		0.00
384		415		2		0.00
385		414		2		0.00
386		413		1		0.00
387		412		1		0.00
388		411		1		0.00
389		410		1		0.00
390		409		1		0.00
391		408		1		0.00
#
# BPAIRS 150
# avg substitutions per BP 1.2
# BPAIRS expected to covary 0.7 +/- 0.8
# BPAIRS observed to covary 0
#
```
