## Supplementary material for "All-at-once RNA folding with 3D motif prediction framed by evolutionary information": RF01946_KCNQ1OT1_1.surv

```
&
8.933123	9.22978e-06
8.813859	1.84596e-05
8.545516	2.76893e-05
8.396436	3.69191e-05
7.084535	4.61489e-05
7.054719	5.53787e-05
6.786375	6.46084e-05
5.951529	7.38382e-05
5.772633	8.3068e-05
5.653370	9.22978e-05
5.623554	0.000110757
5.474474	0.000156906
5.414842	0.000212285
5.295578	0.000230744
5.206130	0.000239974
5.176314	0.000249204
4.997419	0.000258434
4.937787	0.000267663
4.818523	0.000286123
4.669443	0.000304583
4.550180	0.000313812
4.490548	0.000323042
4.460732	0.000341502
4.430916	0.000369191
4.401100	0.000433799
4.371284	0.000443029
4.341468	0.000452259
4.311652	0.000535327
4.281836	0.000618395
4.252020	0.000729152
4.222204	0.00082145
4.192388	0.000876829
4.162572	0.000941437
4.132756	0.000969126
4.102941	0.00103373
4.073125	0.00107988
4.043309	0.00119987
4.013493	0.00121833
3.983677	0.00138447
3.953861	0.00149522
3.924045	0.00153214
3.894229	0.00155983
3.864413	0.00188287
3.834597	0.00191056
3.804781	0.00215054
3.774965	0.00219669
3.745149	0.00239051
3.715333	0.00240897
3.685517	0.002852
3.655701	0.00296276
3.625885	0.00299968
3.596070	0.00322119
3.566254	0.00323965
3.506622	0.00325811
3.476806	0.00341502
3.446990	0.00377498
3.417174	0.00443952
3.387358	0.00469796
3.327726	0.00487332
3.297910	0.00489178
3.268094	0.00490101
3.238278	0.00498408
3.208462	0.00515021
3.178646	0.00528866
3.148830	0.00538096
3.119014	0.00544557
3.089199	0.00554709
3.059383	0.00555632
3.029567	0.005704
2.999751	0.00583322
2.969935	0.00602704
2.940119	0.0062301
2.910303	0.00647007
2.880487	0.00661775
2.850671	0.00703309
2.820855	0.0076884
2.791039	0.0077807
2.761223	0.00794684
2.731407	0.00797453
2.701591	0.00799299
2.671775	0.0081222
2.641959	0.00819604
2.612143	0.00826065
2.582327	0.00841756
2.552512	0.00875906
2.522696	0.00880521
2.492880	0.00916517
2.463064	0.00922055
2.433248	0.0096082
2.403432	0.0102451
2.373616	0.0105866
2.343800	0.0107065
2.313984	0.0108265
2.284168	0.0116295
2.254352	0.0119895
2.224536	0.0122387
2.194720	0.0123125
2.164904	0.013014
2.135088	0.0134201
2.105272	0.0141216
2.075456	0.0149153
2.045641	0.0157921
2.015825	0.0165398
1.986009	0.0169643
1.956193	0.0176012
1.926377	0.0180534
1.896561	0.0187549
1.866745	0.0190133
1.836929	0.0194656
1.807113	0.0198071
1.777297	0.0202317
1.747481	0.0204532
1.717665	0.0207116
1.687849	0.0211639
1.658033	0.0220684
1.628217	0.0223637
1.598401	0.0226591
1.568585	0.0229175
1.538770	0.0232683
1.508954	0.0237021
1.479138	0.0239697
1.449322	0.024302
1.419506	0.0244589
1.389690	0.0247635
1.359874	0.0249481
1.330058	0.0252711
1.300242	0.0255849
1.270426	0.0258249
1.240610	0.0262587
1.210794	0.0265356
1.180978	0.0267017
1.151162	0.0269048
1.121346	0.0273571
1.091530	0.0275878
1.061714	0.0277909
1.031899	0.0280954
1.002083	0.0285477
0.972267	0.02888
0.942451	0.0294338
0.912635	0.0300521
0.882819	0.0308551
0.853003	0.0316212
0.823187	0.0318612
0.793371	0.0321658
0.763555	0.0324057
0.733739	0.0326826
0.703923	0.0331626
0.674107	0.033781
0.644291	0.0343532
0.614475	0.0351285
0.584659	0.0356362
0.554843	0.0361807
0.525027	0.0368268
0.495212	0.037759
0.465396	0.038802
0.435580	0.039365
0.405764	0.0407495
0.375948	0.0421432
0.346132	0.0432692
0.316316	0.0443491
0.286500	0.0454382
0.256684	0.0465919
0.226868	0.0476533
0.197052	0.0492039
0.167236	0.0507638
0.137420	0.0529235
0.107604	0.0553694
0.077788	0.0573077
0.047972	0.0596151
0.018156	0.0634086
-0.011659	0.771037
-0.041475	0.806968
-0.071291	0.827412
-0.101107	0.845115
-0.130923	0.861009
-0.160739	0.874715
-0.190555	0.886465
-0.220371	0.895897
-0.250187	0.905939
-0.280003	0.913129
-0.309819	0.919719
-0.339635	0.924703
-0.369451	0.929605
-0.399267	0.933739
-0.429083	0.937902
-0.458899	0.941935
-0.488715	0.94583
-0.518530	0.950713
-0.548346	0.954128
-0.578162	0.958715
-0.607978	0.960792
-0.637794	0.963275
-0.667610	0.965905
-0.697426	0.967364
-0.727242	0.969911
-0.757058	0.971351
-0.786874	0.973335
-0.816690	0.974784
-0.846506	0.97663
-0.876322	0.978199
-0.906138	0.979685
-0.935954	0.981614
-0.965770	0.982694
-0.995586	0.984503
-1.025401	0.984946
-1.055217	0.986506
-1.085033	0.987272
-1.114849	0.987623
-1.144665	0.988057
-1.174481	0.988574
-1.204297	0.989192
-1.234113	0.989764
-1.263929	0.990244
-1.293745	0.99041
-1.323561	0.991435
-1.353377	0.992432
-1.383193	0.99257
-1.413009	0.992736
-1.442825	0.99293
-1.472641	0.993059
-1.502457	0.993401
-1.532272	0.993659
-1.562088	0.993844
-1.591904	0.994121
-1.621720	0.994877
-1.651536	0.995367
-1.681352	0.995699
-1.711168	0.996123
-1.740984	0.99629
-1.770800	0.996622
-1.800616	0.996926
-1.830432	0.997314
-1.860248	0.997554
-1.890064	0.997813
-1.919880	0.997905
-1.949696	0.998311
-1.979512	0.998874
-2.009328	0.999105
-2.039144	0.999326
-2.068959	0.999455
-2.098775	0.999557
-2.128591	0.999603
-2.158407	0.999622
-2.188223	0.99964
-2.218039	0.999695
-2.277671	0.999705
-2.337303	0.999732
-2.426751	0.999742
-2.486383	0.999751
-2.516199	0.999778
-2.546015	0.999788
-2.575830	0.999806
-2.605646	0.999815
-2.635462	0.999852
-2.695094	0.999862
-2.724910	0.999871
-2.754726	0.99988
-2.814358	0.999889
-2.873990	0.999898
-2.903806	0.999935
-2.963438	0.999991
-2.993254	1
&
10.215209	4.61489e-07
9.797785	9.22978e-07
9.529442	1.38447e-06
9.469810	1.84596e-06
9.439994	2.30744e-06
9.410178	2.76893e-06
9.320730	3.23042e-06
9.261098	3.69191e-06
9.022571	4.1534e-06
8.992755	4.61489e-06
8.962939	5.07638e-06
8.933123	5.53787e-06
8.903307	5.99935e-06
8.873491	6.46084e-06
8.813859	8.3068e-06
8.784043	9.22978e-06
8.754227	1.01528e-05
8.724412	1.19987e-05
8.694596	1.24602e-05
8.664780	1.38447e-05
8.634964	1.52291e-05
8.605148	1.75366e-05
8.575332	2.21515e-05
8.545516	2.44589e-05
8.515700	2.63049e-05
8.485884	2.90738e-05
8.456068	2.95353e-05
8.426252	2.99968e-05
8.396436	3.27657e-05
8.336804	3.41502e-05
8.306988	3.55346e-05
8.277172	4.01495e-05
8.247356	4.10725e-05
8.217541	4.2457e-05
8.187725	4.43029e-05
8.157909	4.52259e-05
8.128093	4.89178e-05
8.098277	5.03023e-05
8.068461	5.30712e-05
8.038645	5.44557e-05
8.008829	5.53787e-05
7.979013	5.67631e-05
7.949197	5.86091e-05
7.889565	5.99935e-05
7.859749	6.2301e-05
7.829933	6.41469e-05
7.800117	6.59929e-05
7.770301	6.83003e-05
7.740485	6.87618e-05
7.710670	7.06078e-05
7.680854	7.10693e-05
7.651038	7.66071e-05
7.621222	7.98376e-05
7.591406	8.26065e-05
7.561590	8.62984e-05
7.531774	8.76829e-05
7.501958	8.95288e-05
7.472142	9.04518e-05
7.412510	9.55282e-05
7.382694	9.64512e-05
7.352878	9.73741e-05
7.323062	9.87586e-05
7.293246	9.92201e-05
7.173983	9.96816e-05
7.144167	0.000101528
7.114351	0.000102451
7.084535	0.000104758
7.054719	0.000106604
7.024903	0.000107988
6.995087	0.000108911
6.875823	0.000110296
6.846007	0.000111219
6.816191	0.00011168
6.756559	0.000113065
6.726743	0.000113526
6.696927	0.000114449
6.667112	0.000116295
6.637296	0.000116757
6.607480	0.000117218
6.577664	0.000119526
6.547848	0.000119987
6.518032	0.000120449
6.488216	0.000121372
6.458400	0.000125525
6.428584	0.000127371
6.398768	0.000128755
6.368952	0.000131524
6.339136	0.000132447
6.309320	0.000134293
6.279504	0.000134755
6.249688	0.000136139
6.219872	0.000136601
6.190056	0.000137985
6.160241	0.00013937
6.130425	0.000143062
6.100609	0.000144446
6.070793	0.000147215
6.040977	0.000148599
6.011161	0.000151368
5.981345	0.000154137
5.951529	0.000157368
5.921713	0.000161521
5.891897	0.000164751
5.862081	0.000166136
5.832265	0.000167982
5.802449	0.000168905
5.772633	0.000173981
5.742817	0.00017675
5.713001	0.000180442
5.683185	0.000185518
5.653370	0.000188287
5.623554	0.000192441
5.593738	0.000197056
5.563922	0.000200748
5.534106	0.000209054
5.504290	0.000216438
5.474474	0.000221053
5.444658	0.000225668
5.414842	0.000230744
5.385026	0.000237205
5.355210	0.000245974
5.325394	0.000253357
5.295578	0.000258434
5.265762	0.000271355
5.235946	0.000276893
5.206130	0.000281508
5.176314	0.000287507
5.146498	0.000290738
5.116683	0.000294891
5.086867	0.000302275
5.057051	0.000308274
5.027235	0.000314735
4.997419	0.000322119
4.967603	0.000329041
4.937787	0.000336425
4.907971	0.000344271
4.878155	0.00035027
4.848339	0.000355808
4.818523	0.000365038
4.788707	0.000373344
4.758891	0.00038119
4.729075	0.000386266
4.699259	0.000394111
4.669443	0.000405649
4.639627	0.000413494
4.609812	0.000421801
4.579996	0.000442568
4.550180	0.000459181
4.520364	0.000474872
4.490548	0.000497946
4.460732	0.000528405
4.430916	0.000558863
4.401100	0.000588398
4.371284	0.000633624
4.341468	0.000686695
4.311652	0.000782223
4.281836	0.000868983
4.252020	0.000935899
4.222204	0.00102958
4.192388	0.0011085
4.162572	0.00120587
4.132756	0.00130186
4.102941	0.00139231
4.073125	0.00149892
4.043309	0.0016309
4.013493	0.00174074
3.983677	0.00185565
3.953861	0.0019784
3.924045	0.00210116
3.894229	0.00217407
3.864413	0.00227514
3.834597	0.00243205
3.804781	0.00259495
3.774965	0.00279247
3.745149	0.00295537
3.715333	0.00309567
3.685517	0.00326688
3.655701	0.00343855
3.625885	0.00357792
3.596070	0.00373898
3.566254	0.00384974
3.536438	0.00399788
3.506622	0.0040971
3.476806	0.00434861
3.446990	0.00449998
3.417174	0.00463058
3.387358	0.00480179
3.357542	0.00490609
3.327726	0.00501915
3.297910	0.00513545
3.268094	0.00524805
3.238278	0.00536527
3.208462	0.00554202
3.178646	0.00571
3.148830	0.00585583
3.119014	0.00592644
3.089199	0.00600305
3.059383	0.00612765
3.029567	0.00620749
2.999751	0.0063247
2.969935	0.00645161
2.940119	0.00657806
2.910303	0.0067405
2.880487	0.0069754
2.850671	0.00716369
2.820855	0.0074009
2.791039	0.0075518
2.761223	0.00767548
2.731407	0.00776501
2.701591	0.00786515
2.671775	0.0079556
2.641959	0.00805852
2.612143	0.00816743
2.582327	0.00828649
2.552512	0.00842494
2.522696	0.008532
2.492880	0.00876183
2.463064	0.00902672
2.433248	0.00942175
2.403432	0.00977895
2.373616	0.0100785
2.343800	0.010366
2.313984	0.0108501
2.284168	0.0113157
2.254352	0.011618
2.224536	0.0119567
2.194720	0.0123241
2.164904	0.012786
2.135088	0.0132023
2.105272	0.0137021
2.075456	0.0142374
2.045641	0.0149642
2.015825	0.0156657
1.986009	0.0162273
1.956193	0.0167373
1.926377	0.0172052
1.896561	0.0177318
1.866745	0.0181817
1.836929	0.0187355
1.807113	0.0192847
1.777297	0.0197822
1.747481	0.0201657
1.717665	0.0205469
1.687849	0.020971
1.658033	0.0213277
1.628217	0.0217297
1.598401	0.0221049
1.568585	0.0224588
1.538770	0.0228335
1.508954	0.0231584
1.479138	0.0235221
1.449322	0.0239056
1.419506	0.0241645
1.389690	0.0245097
1.359874	0.0248355
1.330058	0.0251253
1.300242	0.0254146
1.270426	0.0256694
1.240610	0.026082
1.210794	0.0263769
1.180978	0.0266501
1.151162	0.0269279
1.121346	0.0272592
1.091530	0.027489
1.061714	0.0277844
1.031899	0.0280941
1.002083	0.0284346
0.972267	0.0288001
0.942451	0.0291139
0.912635	0.0297319
0.882819	0.0307647
0.853003	0.0312331
0.823187	0.0316881
0.793371	0.0321307
0.763555	0.0325857
0.733739	0.0330352
0.703923	0.0334713
0.674107	0.0338996
0.644291	0.0343518
0.614475	0.0349061
0.584659	0.0355457
0.554843	0.0361364
0.525027	0.0367377
0.495212	0.0373312
0.465396	0.0380922
0.435580	0.038958
0.405764	0.0399885
0.375948	0.0409271
0.346132	0.0419456
0.316316	0.0430421
0.286500	0.0441894
0.256684	0.0451511
0.226868	0.0463759
0.197052	0.0477041
0.167236	0.0494458
0.137420	0.0514223
0.107604	0.0534773
0.077788	0.0558835
0.047972	0.0585708
0.018156	0.0628386
-0.011659	0.751256
-0.041475	0.79485
-0.071291	0.820694
-0.101107	0.839784
-0.130923	0.856005
-0.160739	0.871163
-0.190555	0.883481
-0.220371	0.894821
-0.250187	0.904581
-0.280003	0.912175
-0.309819	0.918937
-0.339635	0.92512
-0.369451	0.930462
-0.399267	0.935433
-0.429083	0.940276
-0.458899	0.944746
-0.488715	0.949172
-0.518530	0.953201
-0.548346	0.956962
-0.578162	0.960014
-0.607978	0.962722
-0.637794	0.965334
-0.667610	0.967759
-0.697426	0.969931
-0.727242	0.972076
-0.757058	0.974133
-0.786874	0.975895
-0.816690	0.977606
-0.846506	0.979108
-0.876322	0.980664
-0.906138	0.981989
-0.935954	0.983093
-0.965770	0.984328
-0.995586	0.985556
-1.025401	0.986385
-1.055217	0.98722
-1.085033	0.987832
-1.114849	0.988436
-1.144665	0.988963
-1.174481	0.98948
-1.204297	0.989971
-1.234113	0.990461
-1.263929	0.990878
-1.293745	0.991411
-1.323561	0.991871
-1.353377	0.992366
-1.383193	0.992804
-1.413009	0.993197
-1.442825	0.993588
-1.472641	0.994007
-1.502457	0.994316
-1.532272	0.994626
-1.562088	0.994951
-1.591904	0.995259
-1.621720	0.995677
-1.651536	0.995966
-1.681352	0.996262
-1.711168	0.996597
-1.740984	0.996871
-1.770800	0.997146
-1.800616	0.997376
-1.830432	0.997722
-1.860248	0.997951
-1.890064	0.998236
-1.919880	0.998412
-1.949696	0.99855
-1.979512	0.998722
-2.009328	0.99891
-2.039144	0.99905
-2.068959	0.999151
-2.098775	0.999245
-2.128591	0.999329
-2.158407	0.99942
-2.188223	0.999478
-2.218039	0.999529
-2.247855	0.999571
-2.277671	0.999599
-2.307487	0.999629
-2.337303	0.999657
-2.367119	0.999701
-2.396935	0.999714
-2.426751	0.999736
-2.456567	0.999747
-2.486383	0.999757
-2.516199	0.999774
-2.546015	0.999803
-2.575830	0.999817
-2.605646	0.999831
-2.635462	0.999842
-2.665278	0.999852
-2.695094	0.999865
-2.724910	0.999879
-2.754726	0.999893
-2.784542	0.999909
-2.814358	0.999922
-2.844174	0.999932
-2.873990	0.999941
-2.903806	0.999955
-2.933622	0.999964
-2.963438	0.999967
-2.993254	0.999972
-3.023070	0.999978
-3.052886	0.999982
-3.082701	0.999985
-3.112517	0.999989
-3.142333	0.999992
-3.201965	0.999993
-3.231781	0.999994
-3.261597	0.999995
-3.291413	0.999996
-3.321229	0.999996
-3.380861	0.999999
-3.440493	0.999999
-3.529941	1
-3.589572	1
&
30.698761	5.33831e-12
30.668945	5.45009e-12
30.639129	5.5642e-12
30.609313	5.68071e-12
30.579497	5.79965e-12
30.549681	5.92109e-12
30.519865	6.04507e-12
30.490049	6.17165e-12
30.460233	6.30087e-12
30.430417	6.4328e-12
30.400601	6.5675e-12
30.370785	6.70502e-12
30.340969	6.84541e-12
30.311153	6.98875e-12
30.281338	7.13509e-12
30.251522	7.28449e-12
30.221706	7.43703e-12
30.191890	7.59275e-12
30.162074	7.75174e-12
30.132258	7.91406e-12
30.102442	8.07978e-12
30.072626	8.24896e-12
30.042810	8.42169e-12
30.012994	8.59804e-12
29.983178	8.77809e-12
29.953362	8.9619e-12
29.923546	9.14956e-12
29.893730	9.34115e-12
29.863914	9.53676e-12
29.834098	9.73646e-12
29.804282	9.94035e-12
29.774467	1.01485e-11
29.744651	1.0361e-11
29.714835	1.0578e-11
29.685019	1.07995e-11
29.655203	1.10256e-11
29.625387	1.12565e-11
29.595571	1.14922e-11
29.565755	1.17329e-11
29.535939	1.19786e-11
29.506123	1.22295e-11
29.476307	1.24856e-11
29.446491	1.2747e-11
29.416675	1.3014e-11
29.386859	1.32865e-11
29.357043	1.35647e-11
29.327227	1.38488e-11
29.297411	1.41388e-11
29.267596	1.44349e-11
29.237780	1.47372e-11
29.207964	1.50458e-11
29.178148	1.53609e-11
29.148332	1.56826e-11
29.118516	1.6011e-11
29.088700	1.63463e-11
29.058884	1.66887e-11
29.029068	1.70382e-11
28.999252	1.7395e-11
28.969436	1.77593e-11
28.939620	1.81312e-11
28.909804	1.85109e-11
28.879988	1.88986e-11
28.850172	1.92944e-11
28.820356	1.96984e-11
28.790540	2.0111e-11
28.760724	2.05322e-11
28.730909	2.09622e-11
28.701093	2.14012e-11
28.671277	2.18494e-11
28.641461	2.2307e-11
28.611645	2.27742e-11
28.581829	2.32512e-11
28.552013	2.37381e-11
28.522197	2.42353e-11
28.492381	2.47429e-11
28.462565	2.52611e-11
28.432749	2.57902e-11
28.402933	2.63303e-11
28.373117	2.68818e-11
28.343301	2.74448e-11
28.313485	2.80196e-11
28.283669	2.86065e-11
28.253853	2.92056e-11
28.224038	2.98173e-11
28.194222	3.04418e-11
28.164406	3.10794e-11
28.134590	3.17304e-11
28.104774	3.2395e-11
28.074958	3.30735e-11
28.045142	3.37662e-11
28.015326	3.44734e-11
27.985510	3.51955e-11
27.955694	3.59327e-11
27.925878	3.66853e-11
27.896062	3.74537e-11
27.866246	3.82382e-11
27.836430	3.90391e-11
27.806614	3.98568e-11
27.776798	4.06916e-11
27.746982	4.1544e-11
27.717167	4.24141e-11
27.687351	4.33026e-11
27.657535	4.42096e-11
27.627719	4.51356e-11
27.597903	4.6081e-11
27.568087	4.70463e-11
27.538271	4.80317e-11
27.508455	4.90378e-11
27.478639	5.0065e-11
27.448823	5.11137e-11
27.419007	5.21844e-11
27.389191	5.32775e-11
27.359375	5.43935e-11
27.329559	5.55329e-11
27.299743	5.66961e-11
27.269927	5.78838e-11
27.240111	5.90963e-11
27.210296	6.03342e-11
27.180480	6.15981e-11
27.150664	6.28884e-11
27.120848	6.42058e-11
27.091032	6.55508e-11
27.061216	6.69239e-11
27.031400	6.83259e-11
27.001584	6.97572e-11
26.971768	7.12185e-11
26.941952	7.27104e-11
26.912136	7.42335e-11
26.882320	7.57886e-11
26.852504	7.73763e-11
26.822688	7.89972e-11
26.792872	8.06521e-11
26.763056	8.23417e-11
26.733240	8.40667e-11
26.703425	8.58278e-11
26.673609	8.76258e-11
26.643793	8.94615e-11
26.613977	9.13357e-11
26.584161	9.32491e-11
26.554345	9.52027e-11
26.524529	9.71971e-11
26.494713	9.92334e-11
26.464897	1.01312e-10
26.435081	1.03435e-10
26.405265	1.05602e-10
26.375449	1.07814e-10
26.345633	1.10073e-10
26.315817	1.12379e-10
26.286001	1.14733e-10
26.256185	1.17137e-10
26.226369	1.19591e-10
26.196553	1.22097e-10
26.166738	1.24655e-10
26.136922	1.27266e-10
26.107106	1.29933e-10
26.077290	1.32655e-10
26.047474	1.35434e-10
26.017658	1.38272e-10
25.987842	1.41169e-10
25.958026	1.44127e-10
25.928210	1.47146e-10
25.898394	1.50229e-10
25.868578	1.53377e-10
25.838762	1.5659e-10
25.808946	1.59871e-10
25.779130	1.63221e-10
25.749314	1.66641e-10
25.719498	1.70132e-10
25.689682	1.73697e-10
25.659867	1.77336e-10
25.630051	1.81052e-10
25.600235	1.84846e-10
25.570419	1.88719e-10
25.540603	1.92673e-10
25.510787	1.9671e-10
25.480971	2.00832e-10
25.451155	2.0504e-10
25.421339	2.09336e-10
25.391523	2.13723e-10
25.361707	2.18201e-10
25.331891	2.22773e-10
25.302075	2.27441e-10
25.272259	2.32207e-10
25.242443	2.37072e-10
25.212627	2.4204e-10
25.182811	2.47112e-10
25.152996	2.5229e-10
25.123180	2.57577e-10
25.093364	2.62974e-10
25.063548	2.68485e-10
25.033732	2.74111e-10
25.003916	2.79855e-10
24.974100	2.85719e-10
24.944284	2.91706e-10
24.914468	2.97819e-10
24.884652	3.0406e-10
24.854836	3.10432e-10
24.825020	3.16937e-10
24.795204	3.23579e-10
24.765388	3.3036e-10
24.735572	3.37283e-10
24.705756	3.44351e-10
24.675940	3.51567e-10
24.646125	3.58935e-10
24.616309	3.66457e-10
24.586493	3.74136e-10
24.556677	3.81977e-10
24.526861	3.89982e-10
24.497045	3.98155e-10
24.467229	4.06499e-10
24.437413	4.15018e-10
24.407597	4.23716e-10
24.377781	4.32596e-10
24.347965	4.41662e-10
24.318149	4.50918e-10
24.288333	4.60368e-10
24.258517	4.70017e-10
24.228701	4.79867e-10
24.198885	4.89925e-10
24.169069	5.00192e-10
24.139253	5.10676e-10
24.109438	5.21379e-10
24.079622	5.32306e-10
24.049806	5.43462e-10
24.019990	5.54853e-10
23.990174	5.66482e-10
23.960358	5.78355e-10
23.930542	5.90477e-10
23.900726	6.02853e-10
23.870910	6.15488e-10
23.841094	6.28389e-10
23.811278	6.41559e-10
23.781462	6.55006e-10
23.751646	6.68735e-10
23.721830	6.82752e-10
23.692014	6.97063e-10
23.662198	7.11673e-10
23.632382	7.2659e-10
23.602567	7.4182e-10
23.572751	7.57369e-10
23.542935	7.73244e-10
23.513119	7.89452e-10
23.483303	8.06e-10
23.453487	8.22895e-10
23.423671	8.40144e-10
23.393855	8.57754e-10
23.364039	8.75734e-10
23.334223	8.94091e-10
23.304407	9.12833e-10
23.274591	9.31968e-10
23.244775	9.51504e-10
23.214959	9.7145e-10
23.185143	9.91813e-10
23.155327	1.0126e-09
23.125511	1.03383e-09
23.095696	1.0555e-09
23.065880	1.07763e-09
23.036064	1.10022e-09
23.006248	1.12328e-09
22.976432	1.14683e-09
22.946616	1.17087e-09
22.916800	1.19542e-09
22.886984	1.22048e-09
22.857168	1.24607e-09
22.827352	1.27219e-09
22.797536	1.29886e-09
22.767720	1.32609e-09
22.737904	1.35389e-09
22.708088	1.38227e-09
22.678272	1.41125e-09
22.648456	1.44084e-09
22.618640	1.47105e-09
22.588825	1.50189e-09
22.559009	1.53337e-09
22.529193	1.56552e-09
22.499377	1.59834e-09
22.469561	1.63185e-09
22.439745	1.66607e-09
22.409929	1.701e-09
22.380113	1.73666e-09
22.350297	1.77307e-09
22.320481	1.81025e-09
22.290665	1.8482e-09
22.260849	1.88695e-09
22.231033	1.92652e-09
22.201217	1.96691e-09
22.171401	2.00815e-09
22.141585	2.05025e-09
22.111769	2.09324e-09
22.081954	2.13713e-09
22.052138	2.18194e-09
22.022322	2.2277e-09
21.992506	2.27441e-09
21.962690	2.3221e-09
21.932874	2.37079e-09
21.903058	2.4205e-09
21.873242	2.47125e-09
21.843426	2.52307e-09
21.813610	2.57598e-09
21.783794	2.62999e-09
21.753978	2.68514e-09
21.724162	2.74145e-09
21.694346	2.79893e-09
21.664530	2.85763e-09
21.634714	2.91755e-09
21.604898	2.97873e-09
21.575082	3.0412e-09
21.545267	3.10497e-09
21.515451	3.17008e-09
21.485635	3.23656e-09
21.455819	3.30444e-09
21.426003	3.37373e-09
21.396187	3.44449e-09
21.366371	3.51672e-09
21.336555	3.59047e-09
21.306739	3.66577e-09
21.276923	3.74265e-09
21.247107	3.82114e-09
21.217291	3.90127e-09
21.187475	3.98309e-09
21.157659	4.06663e-09
21.127843	4.15192e-09
21.098027	4.23899e-09
21.068211	4.3279e-09
21.038396	4.41867e-09
21.008580	4.51134e-09
20.978764	4.60596e-09
20.948948	4.70256e-09
20.919132	4.80119e-09
20.889316	4.90189e-09
20.859500	5.0047e-09
20.829684	5.10967e-09
20.799868	5.21684e-09
20.770052	5.32627e-09
20.740236	5.43798e-09
20.710420	5.55204e-09
20.680604	5.6685e-09
20.650788	5.7874e-09
20.620972	5.90879e-09
20.591156	6.03273e-09
20.561340	6.15927e-09
20.531525	6.28847e-09
20.501709	6.42038e-09
20.471893	6.55505e-09
20.442077	6.69255e-09
20.412261	6.83294e-09
20.382445	6.97628e-09
20.352629	7.12262e-09
20.322813	7.27203e-09
20.292997	7.42458e-09
20.263181	7.58033e-09
20.233365	7.73935e-09
20.203549	7.9017e-09
20.173733	8.06746e-09
20.143917	8.23671e-09
20.114101	8.4095e-09
20.084285	8.58592e-09
20.054469	8.76604e-09
20.024654	8.94995e-09
19.994838	9.13771e-09
19.965022	9.32941e-09
19.935206	9.52514e-09
19.905390	9.72498e-09
19.875574	9.92901e-09
19.845758	1.01373e-08
19.815942	1.035e-08
19.786126	1.05672e-08
19.756310	1.07889e-08
19.726494	1.10152e-08
19.696678	1.12463e-08
19.666862	1.14823e-08
19.637046	1.17232e-08
19.607230	1.19692e-08
19.577414	1.22203e-08
19.547598	1.24767e-08
19.517783	1.27385e-08
19.487967	1.30058e-08
19.458151	1.32787e-08
19.428335	1.35573e-08
19.398519	1.38418e-08
19.368703	1.41323e-08
19.338887	1.44288e-08
19.309071	1.47316e-08
19.279255	1.50407e-08
19.249439	1.53563e-08
19.219623	1.56785e-08
19.189807	1.60076e-08
19.159991	1.63435e-08
19.130175	1.66864e-08
19.100359	1.70366e-08
19.070543	1.73941e-08
19.040727	1.77592e-08
19.010911	1.81318e-08
18.981096	1.85124e-08
18.951280	1.89009e-08
18.921464	1.92975e-08
18.891648	1.97025e-08
18.861832	2.0116e-08
18.832016	2.05382e-08
18.802200	2.09692e-08
18.772384	2.14093e-08
18.742568	2.18587e-08
18.712752	2.23174e-08
18.682936	2.27858e-08
18.653120	2.32641e-08
18.623304	2.37523e-08
18.593488	2.42509e-08
18.563672	2.47599e-08
18.533856	2.52796e-08
18.504040	2.58102e-08
18.474225	2.63519e-08
18.444409	2.69051e-08
18.414593	2.74698e-08
18.384777	2.80464e-08
18.354961	2.86351e-08
18.325145	2.92362e-08
18.295329	2.98499e-08
18.265513	3.04765e-08
18.235697	3.11162e-08
18.205881	3.17694e-08
18.176065	3.24363e-08
18.146249	3.31172e-08
18.116433	3.38124e-08
18.086617	3.45223e-08
18.056801	3.5247e-08
18.026985	3.59869e-08
17.997169	3.67424e-08
17.967354	3.75138e-08
17.937538	3.83014e-08
17.907722	3.91055e-08
17.877906	3.99265e-08
17.848090	4.07647e-08
17.818274	4.16206e-08
17.788458	4.24944e-08
17.758642	4.33866e-08
17.728826	4.42975e-08
17.699010	4.52276e-08
17.669194	4.61772e-08
17.639378	4.71467e-08
17.609562	4.81367e-08
17.579746	4.91474e-08
17.549930	5.01794e-08
17.520114	5.1233e-08
17.490298	5.23088e-08
17.460483	5.34072e-08
17.430667	5.45286e-08
17.400851	5.56736e-08
17.371035	5.68427e-08
17.341219	5.80364e-08
17.311403	5.92551e-08
17.281587	6.04994e-08
17.251771	6.17699e-08
17.221955	6.30671e-08
17.192139	6.43915e-08
17.162323	6.57438e-08
17.132507	6.71244e-08
17.102691	6.85341e-08
17.072875	6.99735e-08
17.043059	7.1443e-08
17.013243	7.29435e-08
16.983427	7.44755e-08
16.953611	7.60396e-08
16.923796	7.76367e-08
16.893980	7.92673e-08
16.864164	8.09322e-08
16.834348	8.26321e-08
16.804532	8.43677e-08
16.774716	8.61398e-08
16.744900	8.79491e-08
16.715084	8.97964e-08
16.685268	9.16826e-08
16.655452	9.36085e-08
16.625636	9.55748e-08
16.595820	9.75824e-08
16.566004	9.96323e-08
16.536188	1.01725e-07
16.506372	1.03862e-07
16.476556	1.06044e-07
16.446740	1.08272e-07
16.416925	1.10546e-07
16.387109	1.12869e-07
16.357293	1.1524e-07
16.327477	1.17661e-07
16.297661	1.20133e-07
16.267845	1.22657e-07
16.238029	1.25234e-07
16.208213	1.27865e-07
16.178397	1.30551e-07
16.148581	1.33294e-07
16.118765	1.36095e-07
16.088949	1.38955e-07
16.059133	1.41874e-07
16.029317	1.44855e-07
15.999501	1.47899e-07
15.969685	1.51007e-07
15.939869	1.5418e-07
15.910054	1.5742e-07
15.880238	1.60728e-07
15.850422	1.64105e-07
15.820606	1.67554e-07
15.790790	1.71075e-07
15.760974	1.7467e-07
15.731158	1.78341e-07
15.701342	1.82088e-07
15.671526	1.85915e-07
15.641710	1.89822e-07
15.611894	1.93812e-07
15.582078	1.97885e-07
15.552262	2.02044e-07
15.522446	2.06291e-07
15.492630	2.10626e-07
15.462814	2.15054e-07
15.432998	2.19574e-07
15.403183	2.24189e-07
15.373367	2.28901e-07
15.343551	2.33713e-07
15.313735	2.38625e-07
15.283919	2.43641e-07
15.254103	2.48763e-07
15.224287	2.53992e-07
15.194471	2.59331e-07
15.164655	2.64783e-07
15.134839	2.70349e-07
15.105023	2.76033e-07
15.075207	2.81836e-07
15.045391	2.87761e-07
15.015575	2.93811e-07
14.985759	2.99988e-07
14.955943	3.06295e-07
14.926127	3.12735e-07
14.896312	3.19311e-07
14.866496	3.26024e-07
14.836680	3.32879e-07
14.806864	3.39879e-07
14.777048	3.47025e-07
14.747232	3.54322e-07
14.717416	3.61773e-07
14.687600	3.6938e-07
14.657784	3.77148e-07
14.627968	3.85079e-07
14.598152	3.93177e-07
14.568336	4.01445e-07
14.538520	4.09888e-07
14.508704	4.18508e-07
14.478888	4.27309e-07
14.449072	4.36296e-07
14.419256	4.45472e-07
14.389440	4.54842e-07
14.359625	4.64408e-07
14.329809	4.74176e-07
14.299993	4.8415e-07
14.270177	4.94334e-07
14.240361	5.04732e-07
14.210545	5.15349e-07
14.180729	5.26189e-07
14.150913	5.37258e-07
14.121097	5.4856e-07
14.091281	5.601e-07
14.061465	5.71882e-07
14.031649	5.83913e-07
14.001833	5.96198e-07
13.972017	6.08741e-07
13.942201	6.21548e-07
13.912385	6.34625e-07
13.882569	6.47978e-07
13.852754	6.61611e-07
13.822938	6.75532e-07
13.793122	6.89746e-07
13.763306	7.0426e-07
13.733490	7.19079e-07
13.703674	7.3421e-07
13.673858	7.4966e-07
13.644042	7.65436e-07
13.614226	7.81544e-07
13.584410	7.97991e-07
13.554594	8.14785e-07
13.524778	8.31933e-07
13.494962	8.49442e-07
13.465146	8.6732e-07
13.435330	8.85574e-07
13.405514	9.04214e-07
13.375698	9.23246e-07
13.345883	9.42679e-07
13.316067	9.62522e-07
13.286251	9.82782e-07
13.256435	1.00347e-06
13.226619	1.02459e-06
13.196803	1.04616e-06
13.166987	1.06819e-06
13.137171	1.09067e-06
13.107355	1.11364e-06
13.077539	1.13708e-06
13.047723	1.16102e-06
13.017907	1.18547e-06
12.988091	1.21043e-06
12.958275	1.23591e-06
12.928459	1.26194e-06
12.898643	1.28851e-06
12.868827	1.31564e-06
12.839012	1.34335e-06
12.809196	1.37164e-06
12.779380	1.40052e-06
12.749564	1.43002e-06
12.719748	1.46013e-06
12.689932	1.49089e-06
12.660116	1.52229e-06
12.630300	1.55435e-06
12.600484	1.58709e-06
12.570668	1.62052e-06
12.540852	1.65465e-06
12.511036	1.68951e-06
12.481220	1.7251e-06
12.451404	1.76144e-06
12.421588	1.79854e-06
12.391772	1.83643e-06
12.361956	1.87512e-06
12.332140	1.91463e-06
12.302325	1.95497e-06
12.272509	1.99616e-06
12.242693	2.03822e-06
12.212877	2.08117e-06
12.183061	2.12502e-06
12.153245	2.1698e-06
12.123429	2.21552e-06
12.093613	2.26221e-06
12.063797	2.30989e-06
12.033981	2.35857e-06
12.004165	2.40828e-06
11.974349	2.45904e-06
11.944533	2.51087e-06
11.914717	2.56379e-06
11.884901	2.61783e-06
11.855085	2.67301e-06
11.825269	2.72936e-06
11.795454	2.7869e-06
11.765638	2.84565e-06
11.735822	2.90564e-06
11.706006	2.9669e-06
11.676190	3.02945e-06
11.646374	3.09333e-06
11.616558	3.15855e-06
11.586742	3.22515e-06
11.556926	3.29316e-06
11.527110	3.3626e-06
11.497294	3.43352e-06
11.467478	3.50592e-06
11.437662	3.57986e-06
11.407846	3.65537e-06
11.378030	3.73246e-06
11.348214	3.81119e-06
11.318398	3.89158e-06
11.288583	3.97367e-06
11.258767	4.05749e-06
11.228951	4.14309e-06
11.199135	4.23049e-06
11.169319	4.31974e-06
11.139503	4.41088e-06
11.109687	4.50395e-06
11.079871	4.59898e-06
11.050055	4.69602e-06
11.020239	4.79511e-06
10.990423	4.8963e-06
10.960607	4.99963e-06
10.930791	5.10515e-06
10.900975	5.21289e-06
10.871159	5.32292e-06
10.841343	5.43527e-06
10.811527	5.54999e-06
10.781712	5.66715e-06
10.751896	5.78678e-06
10.722080	5.90895e-06
10.692264	6.0337e-06
10.662448	6.16108e-06
10.632632	6.29117e-06
10.602816	6.424e-06
10.573000	6.55965e-06
10.543184	6.69817e-06
10.513368	6.83962e-06
10.483552	6.98407e-06
10.453736	7.13157e-06
10.423920	7.28219e-06
10.394104	7.43601e-06
10.364288	7.59308e-06
10.334472	7.75348e-06
10.304656	7.91727e-06
10.274841	8.08453e-06
10.245025	8.25534e-06
10.215209	8.42976e-06
10.185393	8.60788e-06
10.155577	8.78977e-06
10.125761	8.97551e-06
10.095945	9.16519e-06
10.066129	9.35889e-06
10.036313	9.55669e-06
10.006497	9.75869e-06
9.976681	9.96496e-06
9.946865	1.01756e-05
9.917049	1.03907e-05
9.887233	1.06104e-05
9.857417	1.08347e-05
9.827601	1.10638e-05
9.797785	1.12978e-05
9.767969	1.15367e-05
9.738154	1.17806e-05
9.708338	1.20298e-05
9.678522	1.22842e-05
9.648706	1.25441e-05
9.618890	1.28094e-05
9.589074	1.30804e-05
9.559258	1.33571e-05
9.529442	1.36397e-05
9.499626	1.39283e-05
9.469810	1.4223e-05
9.439994	1.4524e-05
9.410178	1.48313e-05
9.380362	1.51452e-05
9.350546	1.54658e-05
9.320730	1.57932e-05
9.290914	1.61275e-05
9.261098	1.64689e-05
9.231283	1.68176e-05
9.201467	1.71736e-05
9.171651	1.75373e-05
9.141835	1.79087e-05
9.112019	1.82879e-05
9.082203	1.86752e-05
9.052387	1.90708e-05
9.022571	1.94748e-05
8.992755	1.98873e-05
8.962939	2.03087e-05
8.933123	2.0739e-05
8.903307	2.11784e-05
8.873491	2.16272e-05
8.843675	2.20855e-05
8.813859	2.25536e-05
8.784043	2.30317e-05
8.754227	2.35199e-05
8.724412	2.40186e-05
8.694596	2.45278e-05
8.664780	2.50479e-05
8.634964	2.5579e-05
8.605148	2.61215e-05
8.575332	2.66755e-05
8.545516	2.72414e-05
8.515700	2.78193e-05
8.485884	2.84095e-05
8.456068	2.90123e-05
8.426252	2.96279e-05
8.396436	3.02567e-05
8.366620	3.08988e-05
8.336804	3.15547e-05
8.306988	3.22245e-05
8.277172	3.29087e-05
8.247356	3.36074e-05
8.217541	3.43211e-05
8.187725	3.505e-05
8.157909	3.57944e-05
8.128093	3.65548e-05
8.098277	3.73313e-05
8.068461	3.81245e-05
8.038645	3.89346e-05
8.008829	3.97621e-05
7.979013	4.06072e-05
7.949197	4.14704e-05
7.919381	4.2352e-05
7.889565	4.32525e-05
7.859749	4.41722e-05
7.829933	4.51117e-05
7.800117	4.60712e-05
7.770301	4.70513e-05
7.740485	4.80523e-05
7.710670	4.90748e-05
7.680854	5.01192e-05
7.651038	5.1186e-05
7.621222	5.22756e-05
7.591406	5.33886e-05
7.561590	5.45254e-05
7.531774	5.56866e-05
7.501958	5.68728e-05
7.472142	5.80843e-05
7.442326	5.93219e-05
7.412510	6.05861e-05
7.382694	6.18774e-05
7.352878	6.31964e-05
7.323062	6.45437e-05
7.293246	6.59201e-05
7.263430	6.7326e-05
7.233614	6.87621e-05
7.203798	7.02292e-05
7.173983	7.17278e-05
7.144167	7.32586e-05
7.114351	7.48224e-05
7.084535	7.642e-05
7.054719	7.80519e-05
7.024903	7.9719e-05
6.995087	8.1422e-05
6.965271	8.31618e-05
6.935455	8.49392e-05
6.905639	8.67549e-05
6.875823	8.86098e-05
6.846007	9.05047e-05
6.816191	9.24407e-05
6.786375	9.44185e-05
6.756559	9.64391e-05
6.726743	9.85034e-05
6.696927	0.000100612
6.667112	0.000102767
6.637296	0.000104968
6.607480	0.000107218
6.577664	0.000109516
6.547848	0.000111863
6.518032	0.000114262
6.488216	0.000116713
6.458400	0.000119217
6.428584	0.000121776
6.398768	0.00012439
6.368952	0.000127062
6.339136	0.000129791
6.309320	0.00013258
6.279504	0.00013543
6.249688	0.000138342
6.219872	0.000141318
6.190056	0.000144359
6.160241	0.000147467
6.130425	0.000150642
6.100609	0.000153888
6.070793	0.000157204
6.040977	0.000160593
6.011161	0.000164057
5.981345	0.000167597
5.951529	0.000171215
5.921713	0.000174913
5.891897	0.000178692
5.862081	0.000182555
5.832265	0.000186503
5.802449	0.000190539
5.772633	0.000194664
5.742817	0.000198881
5.713001	0.000203192
5.683185	0.000207599
5.653370	0.000212103
5.623554	0.000216709
5.593738	0.000221418
5.563922	0.000226232
5.534106	0.000231154
5.504290	0.000236187
5.474474	0.000241333
5.444658	0.000246596
5.414842	0.000251977
5.385026	0.000257481
5.355210	0.00026311
5.325394	0.000268868
5.295578	0.000274757
5.265762	0.000280781
5.235946	0.000286944
5.206130	0.000293249
5.176314	0.000299701
5.146498	0.000306302
5.116683	0.000313058
5.086867	0.000319972
5.057051	0.00032705
5.027235	0.000334296
4.997419	0.000341714
4.967603	0.000349311
4.937787	0.000357092
4.907971	0.000365063
4.878155	0.00037323
4.848339	0.0003816
4.818523	0.000390181
4.788707	0.000398981
4.758891	0.000408008
4.729075	0.000417274
4.699259	0.000426788
4.669443	0.000436565
4.639627	0.000446619
4.609812	0.000456971
4.579996	0.000467642
4.550180	0.000478666
4.520364	0.000490089
4.490548	0.000501985
4.460732	0.000514508
&
```
