## Supplementary material for "All-at-once RNA folding with 3D motif prediction framed by evolutionary information": RF01947_KCNQ1OT1_2.cacofold.helixcov

```
# RMs = 7 L = 212

# RM_HELIX NESTED 45-52 66-73, nbp = 8 nbp_cov = 0
# pvals: 0.790306,0.542321,0.516915,0.227156,0.790306,0.88752,0.516915,0.227156
# aggregated NONE
NESTED  :::::::::::::::::::::::::::::::::::::::::::<<<<<<<<_____________>>>>>>>>::::::::::::::::::::::::::::::::::::::::::::::::::::::::::::::::::::::::::::::::::::::::::::::::::::::::::::::::::::::::::::
        ::::::::::::::::::::::::::::::::::::::::::::::::::::::::::::::::::::::::::::::::::::::::::::::::::::::::::::::::::::::::::::::::::::::::::::::::::::::::::::::::::::::::::::::::::::::::::::::::::::

# RM_HELIX NESTED 36-43 81-88, nbp = 8 nbp_cov = 0
# pvals: 0.516915,0.934937,0.516915,0.516915,0.516915,0.815856,0.227156,0.838943
# aggregated NONE
NESTED  ::::::::::::::::::::::::::::::::::<<<<<<<<________________________________>>>>>>>>::::::::::::::::::::::::::::::::::::::::::::::::::::::::::::::::::::::::::::::::::::::::::::::::::::::::::::::::::
        ::::::::::::::::::::::::::::::::::::::::::::::::::::::::::::::::::::::::::::::::::::::::::::::::::::::::::::::::::::::::::::::::::::::::::::::::::::::::::::::::::::::::::::::::::::::::::::::::::::

# RM_HELIX NESTED 107-110 118-122, nbp = 4 nbp_cov = 0
# pvals: 0.516915,0.516915,0.516915,0.516915
# aggregated NONE
NESTED  ::::::::::::::::::::::::::::::::::::::::::::::::::::::::::::::::::::::::::::::::::::::::::::::::::<<<<_______>>>>:::::::::::::::::::::::::::::::::::::::::::::::::::::::::::::::::::::::::::::::::::
        ::::::::::::::::::::::::::::::::::::::::::::::::::::::::::::::::::::::::::::::::::::::::::::::::::::::::::::::::::::::::::::::::::::::::::::::::::::::::::::::::::::::::::::::::::::::::::::::::::::

# RM_HELIX NESTED 129-134 159-165, nbp = 6 nbp_cov = 0
# pvals: 0.227156,0.516915,0.516915,0.516915,0.516915,0.790306
# aggregated NONE
NESTED  :::::::::::::::::::::::::::::::::::::::::::::::::::::::::::::::::::::::::::::::::::::::::::::::::::::::::::::::::::::::<<<<<<________________________>>>>>>:::::::::::::::::::::::::::::::::::::::::
        ::::::::::::::::::::::::::::::::::::::::::::::::::::::::::::::::::::::::::::::::::::::::::::::::::::::::::::::::::::::::::::::::::::::::::::::::::::::::::::::::::::::::::::::::::::::::::::::::::::

# RM_HELIX NESTED 91-101 167-178, nbp = 10 nbp_cov = 0
# pvals: 0.516915,0.516915,0.799508,0.781209,0.00178441,0.516915,0.979448,0.516915,0.516915,0.0827054
# aggregated NONE
NESTED  ::::::::::::::::::::::::::::::::::::::::::::::::::::::::::::::::::::::::::::::::::::<<<<<<<-<<<_____________________________________________________________>>>>>>>>>>::::::::::::::::::::::::::::::
        ::::::::::::::::::::::::::::::::::::::::::::::::::::::::::::::::::::::::::::::::::::::::::::::::::::::::::::::::::::::::::::::::::::::::::::::::::::::::::::::::::::::::::::::::::::::::::::::::::::

# RM_HELIX NESTED 23-34 183-193, nbp = 11 nbp_cov = 0
# pvals: 0.924987,0.0935636,0.227156,0.042606,0.516915,0.568231,0.98697,0.568231,0.66383,0.516915,0.516915
# aggregated NONE
NESTED  ::::::::::::::::::::::<<<<<<<<<<<_____________________________________________________________________________________________________________________________________>>>>>>>>>>>:::::::::::::::::::
        ::::::::::::::::::::::::::::::::::::::::::::::::::::::::::::::::::::::::::::::::::::::::::::::::::::::::::::::::::::::::::::::::::::::::::::::::::::::::::::::::::::::::::::::::::::::::::::::::::::

# RM_HELIX NESTED 3-14 200-211, nbp = 12 nbp_cov = 0
# pvals: 0.0730822,0.0814992,0.0827054,0.516915,0.0248901,0.516915,0.516915,0.227156,0.864924,0.733027,0.516915,0.00735217
# aggregated NONE
NESTED  ::<<<<<<<<<<<<_________________________________________________________________________________________________________________________________________________________________________>>>>>>>>>>>>:
        ::::::::::::::::::::::::::::::::::::::::::::::::::::::::::::::::::::::::::::::::::::::::::::::::::::::::::::::::::::::::::::::::::::::::::::::::::::::::::::::::::::::::::::::::::::::::::::::::::::
```
