## Supplementary material for "All-at-once RNA folding with 3D motif prediction framed by evolutionary information": RF01947_KCNQ1OT1_2.cacofold.power

```
# Power analysis of CaCoFold structure
#
# Powertype = SINGLE SUBSTITUTIONS
# covary left_pos right_pos substitutions power
#----------------------------------------------------------------
3		211		4		0.07
4		210		2		0.00
5		209		4		0.07
6		208		2		0.00
7		207		5		0.11
8		206		2		0.00
9		205		2		0.00
10		204		2		0.00
11		203		3		0.02
12		202		4		0.07
13		201		1		0.00
14		200		2		0.00
23		193		4		0.07
24		192		5		0.11
25		191		4		0.07
26		190		3		0.02
27		189		0		0.00
28		188		4		0.07
29		187		9		0.28
30		186		2		0.00
32		185		2		0.00
33		184		0		0.00
34		183		0		0.00
36		88		0		0.00
37		87		2		0.00
38		86		0		0.00
39		85		0		0.00
40		84		0		0.00
41		83		3		0.02
42		82		1		0.00
43		81		4		0.07
45		73		4		0.07
46		72		3		0.02
47		71		1		0.00
48		70		4		0.07
49		69		2		0.00
50		68		6		0.16
51		67		0		0.00
52		66		2		0.00
91		178		1		0.00
92		177		1		0.00
93		176		6		0.16
94		175		4		0.07
95		174		8		0.24
96		171		0		0.00
97		170		8		0.24
99		169		1		0.00
100		168		2		0.00
101		167		2		0.00
107		122		0		0.00
108		121		1		0.00
109		119		1		0.00
110		118		2		0.00
129		165		1		0.00
130		164		1		0.00
131		163		0		0.00
132		161		1		0.00
133		160		0		0.00
134		159		3		0.02
#
# BPAIRS 59
# avg substitutions per BP 2.4
# BPAIRS expected to covary 2.1 +/- 1.3
# BPAIRS observed to covary 0
#
```
