## Supplementary material for "All-at-once RNA folding with 3D motif prediction framed by evolutionary information": RF01947_KCNQ1OT1_2.surv

```
&
14.900000	5.23286e-05
13.450000	0.000104657
13.150000	0.000156986
12.800000	0.000209314
12.200000	0.000261643
11.900000	0.000418629
11.650000	0.000470958
11.250000	0.000523286
10.700000	0.000575615
10.650000	0.000627943
10.600000	0.000680272
10.500000	0.000732601
10.450000	0.000784929
10.400000	0.000837258
10.300000	0.000941915
10.200000	0.000994244
10.000000	0.00104657
9.900000	0.0010989
9.850000	0.00120356
9.800000	0.00125589
9.700000	0.00130822
9.600000	0.00136054
9.550000	0.00141287
9.500000	0.0014652
9.300000	0.00162219
9.150000	0.00177917
9.050000	0.00188383
9.000000	0.00193616
8.950000	0.00198849
8.900000	0.00204082
8.800000	0.003663
8.750000	0.00397698
8.700000	0.00429095
8.650000	0.00460492
8.550000	0.00465725
8.500000	0.00470958
8.450000	0.00497122
8.400000	0.00502355
8.350000	0.00565149
8.300000	0.00612245
8.250000	0.00627943
8.200000	0.00643642
8.150000	0.00669806
8.100000	0.00753532
8.050000	0.00758765
7.950000	0.00763998
7.900000	0.00769231
7.850000	0.00837258
7.800000	0.00842491
7.750000	0.00884354
7.700000	0.0093145
7.650000	0.00936682
7.600000	0.00947148
7.550000	0.0104657
7.500000	0.0107797
7.450000	0.010832
7.350000	0.0112507
7.300000	0.0114076
7.250000	0.0118786
7.200000	0.0124019
7.100000	0.0128728
7.050000	0.0132391
7.000000	0.0137101
6.950000	0.0138148
6.900000	0.014495
6.850000	0.0151753
6.800000	0.0157509
6.750000	0.0161695
6.700000	0.0166928
6.650000	0.0170591
6.600000	0.0171115
6.500000	0.0173731
6.450000	0.0178964
6.400000	0.018629
6.350000	0.0188906
6.300000	0.0198849
6.250000	0.0204082
6.200000	0.0205651
6.150000	0.0207221
6.100000	0.0210884
6.050000	0.0214024
5.950000	0.0216641
5.900000	0.0223443
5.850000	0.0229723
5.800000	0.0233386
5.750000	0.0237572
5.700000	0.0241758
5.650000	0.0245421
5.600000	0.0249608
5.550000	0.0254317
5.500000	0.025955
5.450000	0.0265829
5.400000	0.0272109
5.350000	0.0273679
5.300000	0.0276818
5.250000	0.0279958
5.200000	0.0283621
5.150000	0.0287807
5.100000	0.0293564
5.000000	0.0298273
4.950000	0.0300366
4.900000	0.0304553
4.850000	0.0311355
4.800000	0.0314495
4.750000	0.0318158
4.700000	0.0321821
4.650000	0.0325484
4.600000	0.0338566
4.550000	0.0342229
4.500000	0.0345369
4.450000	0.0353218
4.400000	0.0360544
4.350000	0.0364731
4.300000	0.0368394
4.250000	0.0372057
4.200000	0.0376766
4.150000	0.0381476
4.100000	0.0387232
4.050000	0.0392465
4.000000	0.0398221
3.950000	0.0401884
3.900000	0.0407117
3.850000	0.0412873
3.800000	0.0418106
3.750000	0.0419676
3.700000	0.0426478
3.650000	0.0434851
3.600000	0.0438514
3.550000	0.0443747
3.500000	0.0451073
3.450000	0.0455782
3.400000	0.0464155
3.350000	0.0469388
3.300000	0.047933
3.250000	0.0484563
3.200000	0.0490842
3.150000	0.0494505
3.100000	0.0500785
3.050000	0.0507064
3.000000	0.0514914
2.950000	0.0520147
2.900000	0.0525379
2.850000	0.0529566
2.800000	0.0536368
2.750000	0.0556253
2.700000	0.0568289
2.650000	0.0578231
2.600000	0.058922
2.550000	0.0599686
2.500000	0.0618001
2.450000	0.0625327
2.400000	0.0638932
2.350000	0.0648875
2.300000	0.0661434
2.250000	0.0671376
2.200000	0.0688121
2.150000	0.0704343
2.100000	0.0712716
2.050000	0.0728414
2.000000	0.0744113
1.950000	0.0759288
1.900000	0.077394
1.850000	0.0784929
1.800000	0.0794349
1.750000	0.0806384
1.700000	0.081685
1.650000	0.0830455
1.600000	0.0843014
1.550000	0.085505
1.500000	0.0860283
1.450000	0.0872318
1.400000	0.0883307
1.350000	0.0897959
1.300000	0.0915228
1.250000	0.0927263
1.200000	0.0938776
1.150000	0.0947671
1.100000	0.09618
1.050000	0.0965986
1.000000	0.0976452
0.950000	0.0986395
0.900000	0.0998953
0.850000	0.101151
0.800000	0.102041
0.750000	0.103297
0.700000	0.105181
0.650000	0.106541
0.600000	0.108006
0.550000	0.109995
0.500000	0.111983
0.450000	0.11371
0.400000	0.115228
0.350000	0.11753
0.300000	0.120094
0.250000	0.121612
0.200000	0.124176
0.150000	0.125641
0.100000	0.12763
0.050000	0.129984
0.000000	0.227368
-0.050000	0.638619
-0.100000	0.654631
-0.150000	0.674568
-0.200000	0.691209
-0.250000	0.705128
-0.300000	0.722187
-0.350000	0.738566
-0.400000	0.753061
-0.450000	0.766091
-0.500000	0.7764
-0.550000	0.788174
-0.600000	0.798587
-0.650000	0.809995
-0.700000	0.818472
-0.750000	0.828519
-0.800000	0.836578
-0.850000	0.841915
-0.900000	0.848247
-0.950000	0.85259
-1.000000	0.856934
-1.050000	0.862585
-1.100000	0.868184
-1.150000	0.873679
-1.200000	0.88022
-1.250000	0.883987
-1.300000	0.888749
-1.350000	0.893302
-1.400000	0.898116
-1.450000	0.901256
-1.500000	0.904553
-1.550000	0.908163
-1.600000	0.911303
-1.650000	0.915175
-1.700000	0.918629
-1.750000	0.922868
-1.800000	0.925641
-1.850000	0.92831
-1.900000	0.931659
-1.950000	0.934118
-2.000000	0.93663
-2.050000	0.939194
-2.100000	0.942491
-2.150000	0.944008
-2.200000	0.946154
-2.250000	0.947148
-2.300000	0.948927
-2.350000	0.95191
-2.400000	0.954631
-2.450000	0.95866
-2.500000	0.960335
-2.550000	0.961538
-2.600000	0.96337
-2.650000	0.964574
-2.700000	0.966824
-2.750000	0.967923
-2.800000	0.969126
-2.850000	0.971167
-2.900000	0.972737
-2.950000	0.974411
-3.000000	0.97572
-3.050000	0.977132
-3.100000	0.978388
-3.150000	0.979487
-3.200000	0.980534
-3.250000	0.981109
-3.300000	0.981633
-3.350000	0.982836
-3.400000	0.983516
-3.450000	0.984249
-3.500000	0.985714
-3.550000	0.986656
-3.600000	0.987336
-3.650000	0.988278
-3.700000	0.988645
-3.750000	0.989273
-3.800000	0.989325
-3.850000	0.989691
-3.900000	0.990686
-3.950000	0.990947
-4.000000	0.991418
-4.050000	0.992151
-4.100000	0.99236
-4.150000	0.99325
-4.200000	0.993302
-4.250000	0.99393
-4.300000	0.994296
-4.350000	0.994401
-4.400000	0.99461
-4.450000	0.994767
-4.500000	0.995081
-4.550000	0.995814
-4.600000	0.995971
-4.650000	0.996442
-4.700000	0.996599
-4.750000	0.996756
-4.800000	0.996808
-4.850000	0.996965
-4.900000	0.997227
-4.950000	0.997279
-5.000000	0.997593
-5.050000	0.998012
-5.100000	0.998116
-5.150000	0.998273
-5.200000	0.998378
-5.250000	0.998482
-5.300000	0.998587
-5.350000	0.998796
-5.400000	0.998849
-5.450000	0.998953
-5.500000	0.999058
-5.550000	0.99911
-5.650000	0.999215
-5.700000	0.999372
-5.750000	0.999424
-5.800000	0.999477
-6.000000	0.999529
-6.050000	0.999581
-6.100000	0.999634
-6.450000	0.999686
-6.500000	0.999738
-6.550000	0.999791
-6.600000	0.999843
-7.000000	0.999895
-7.300000	0.999948
-9.600000	1
&
19.450000	2.61643e-06
18.500000	5.23286e-06
18.250000	7.84929e-06
18.100000	1.04657e-05
18.050000	1.30822e-05
17.900000	1.56986e-05
17.750000	1.8315e-05
17.700000	2.35479e-05
17.450000	2.61643e-05
17.350000	2.87807e-05
17.300000	3.40136e-05
17.200000	3.663e-05
17.150000	4.18629e-05
17.100000	4.44793e-05
17.000000	4.97122e-05
16.950000	5.23286e-05
16.850000	5.49451e-05
16.800000	5.75615e-05
16.700000	6.01779e-05
16.650000	6.80272e-05
16.500000	7.58765e-05
16.450000	7.84929e-05
16.300000	8.89587e-05
16.250000	9.15751e-05
16.150000	9.94244e-05
16.000000	0.000102041
15.850000	0.000104657
15.800000	0.000138671
15.700000	0.00014652
15.600000	0.000151753
15.550000	0.000159602
15.500000	0.000170068
15.450000	0.000175301
15.350000	0.000177917
15.300000	0.000180534
15.250000	0.00018315
15.200000	0.000193616
15.150000	0.000204082
15.050000	0.000214547
15.000000	0.000238095
14.950000	0.00025641
14.900000	0.00026426
14.850000	0.000266876
14.800000	0.000274725
14.700000	0.000282575
14.650000	0.000290424
14.600000	0.000295657
14.550000	0.000306122
14.500000	0.000316588
14.450000	0.000334903
14.400000	0.0003663
14.350000	0.000371533
14.300000	0.000397698
14.250000	0.000418629
14.200000	0.000450026
14.150000	0.000470958
14.100000	0.000494505
14.050000	0.000518053
14.000000	0.000533752
13.950000	0.000546834
13.900000	0.000567766
13.850000	0.000625327
13.800000	0.000643642
13.750000	0.000661957
13.700000	0.000682889
13.650000	0.000711669
13.600000	0.000729984
13.550000	0.00074045
13.500000	0.000756149
13.450000	0.000779696
13.400000	0.00081371
13.350000	0.000855573
13.300000	0.000894819
13.250000	0.000915751
13.200000	0.00093145
13.150000	0.000934066
13.100000	0.000947148
13.050000	0.00102041
13.000000	0.00103611
12.950000	0.00105181
12.900000	0.00106227
12.850000	0.00107535
12.800000	0.00108582
12.750000	0.00110937
12.700000	0.00113553
12.650000	0.00120617
12.600000	0.00123234
12.550000	0.00126112
12.500000	0.00128467
12.450000	0.00131345
12.400000	0.00134485
12.350000	0.00135008
12.300000	0.00137886
12.250000	0.00140764
12.200000	0.00144165
12.150000	0.00148875
12.100000	0.001528
12.050000	0.00154893
12.000000	0.00155939
11.950000	0.00158817
11.900000	0.00162219
11.850000	0.00165882
11.800000	0.00170591
11.750000	0.00172946
11.700000	0.00176609
11.650000	0.00178441
11.600000	0.0018315
11.550000	0.00188121
11.500000	0.00191784
11.450000	0.00194662
11.400000	0.00197802
11.350000	0.00200157
11.300000	0.00201988
11.250000	0.00205651
11.200000	0.00208268
11.150000	0.00210361
11.100000	0.00216379
11.050000	0.00220827
11.000000	0.00223967
10.950000	0.00228153
10.900000	0.00230246
10.850000	0.00234694
10.800000	0.00240188
10.750000	0.00244375
10.700000	0.00246729
10.650000	0.00250392
10.600000	0.00255887
10.550000	0.0026112
10.500000	0.00266614
10.450000	0.00270539
10.400000	0.00276557
10.350000	0.00282836
10.300000	0.00285714
10.250000	0.00288069
10.200000	0.0029461
10.150000	0.00300105
10.100000	0.00305861
10.050000	0.00313972
10.000000	0.00319728
9.950000	0.0033281
9.900000	0.00338566
9.850000	0.0035034
9.800000	0.00355311
9.750000	0.003663
9.700000	0.00371533
9.650000	0.0039011
9.600000	0.00399267
9.550000	0.00413134
9.500000	0.00431188
9.450000	0.00449765
9.400000	0.00460754
9.350000	0.00492151
9.300000	0.00516484
9.250000	0.00542648
9.200000	0.0055573
9.150000	0.0057169
9.100000	0.00589744
9.050000	0.00621402
9.000000	0.00647567
8.950000	0.0066876
8.900000	0.00690215
8.850000	0.00712454
8.800000	0.00735217
8.750000	0.00779958
8.700000	0.00805861
8.650000	0.00821821
8.600000	0.00845107
8.550000	0.00868132
8.500000	0.00892726
8.450000	0.00924385
8.400000	0.00947148
8.350000	0.00977237
8.300000	0.0100785
8.250000	0.0103558
8.200000	0.0106934
8.150000	0.0109314
8.100000	0.011235
8.050000	0.0116405
8.000000	0.0119859
7.950000	0.0123914
7.900000	0.01281
7.850000	0.0130691
7.800000	0.0133726
7.750000	0.0137075
7.700000	0.0141052
7.650000	0.0143904
7.600000	0.0146834
7.550000	0.0150026
7.500000	0.0154291
7.450000	0.0158242
7.400000	0.0161983
7.350000	0.0164887
7.300000	0.0167818
7.250000	0.0172266
7.200000	0.0175589
7.150000	0.0179461
7.100000	0.0183176
7.050000	0.0187284
7.000000	0.0190607
6.950000	0.0195578
6.900000	0.0199398
6.850000	0.0203558
6.800000	0.0207535
6.750000	0.0211538
6.700000	0.021528
6.650000	0.0218891
6.600000	0.0223339
6.550000	0.0227159
6.500000	0.0231633
6.450000	0.0236133
6.400000	0.0240136
6.350000	0.0244479
6.300000	0.0248901
6.250000	0.0252904
6.200000	0.0257378
6.150000	0.026146
6.100000	0.0266745
6.050000	0.0270958
6.000000	0.0275379
5.950000	0.0279199
5.900000	0.0283883
5.850000	0.0289377
5.800000	0.0293537
5.750000	0.0298299
5.700000	0.0303244
5.650000	0.0306907
5.600000	0.0312193
5.550000	0.0316876
5.500000	0.0321847
5.450000	0.0326714
5.400000	0.0331711
5.350000	0.0336081
5.300000	0.033943
5.250000	0.0344872
5.200000	0.0349032
5.150000	0.0353349
5.100000	0.0359105
5.050000	0.0364626
5.000000	0.0369833
4.950000	0.0375039
4.900000	0.0380377
4.850000	0.0386368
4.800000	0.0392046
4.750000	0.0396625
4.700000	0.0400916
4.650000	0.0406044
4.600000	0.0410283
4.550000	0.0415934
4.500000	0.0420591
4.450000	0.042606
4.400000	0.0431005
4.350000	0.0435426
4.300000	0.0440136
4.250000	0.044652
4.200000	0.0451648
4.150000	0.0457588
4.100000	0.0462297
4.050000	0.0467242
4.000000	0.0472815
3.950000	0.0478257
3.900000	0.0483464
3.850000	0.0489194
3.800000	0.0496259
3.750000	0.0502329
3.700000	0.050955
3.650000	0.0516536
3.600000	0.0523574
3.550000	0.053022
3.500000	0.0536395
3.450000	0.0543773
3.400000	0.0549895
3.350000	0.0557457
3.300000	0.0564076
3.250000	0.0571769
3.200000	0.0578885
3.150000	0.058731
3.100000	0.0594061
3.050000	0.0601962
3.000000	0.0613448
2.950000	0.0623443
2.900000	0.0633804
2.850000	0.0645552
2.800000	0.065607
2.750000	0.0667896
2.700000	0.0676688
2.650000	0.0688278
2.600000	0.07045
2.550000	0.0717268
2.500000	0.0730822
2.450000	0.0741915
2.400000	0.075573
2.350000	0.0769519
2.300000	0.0784772
2.250000	0.0801073
2.200000	0.0814992
2.150000	0.0827054
2.100000	0.084147
2.050000	0.0853951
2.000000	0.0867347
1.950000	0.0880665
1.900000	0.0895317
1.850000	0.0909812
1.800000	0.0922449
1.750000	0.0935636
1.700000	0.0947357
1.650000	0.0960021
1.600000	0.097381
1.550000	0.0986656
1.500000	0.100034
1.450000	0.101429
1.400000	0.102821
1.350000	0.104168
1.300000	0.105722
1.250000	0.107227
1.200000	0.10866
1.150000	0.110136
1.100000	0.111847
1.050000	0.113357
1.000000	0.114969
0.950000	0.116651
0.900000	0.118226
0.850000	0.11999
0.800000	0.1219
0.750000	0.123498
0.700000	0.125246
0.650000	0.127132
0.600000	0.128893
0.550000	0.130856
0.500000	0.132823
0.450000	0.13501
0.400000	0.137064
0.350000	0.139171
0.300000	0.141329
0.250000	0.14381
0.200000	0.146405
0.150000	0.149301
0.100000	0.152352
0.050000	0.15584
0.000000	0.227156
-0.050000	0.516915
-0.100000	0.542321
-0.150000	0.568231
-0.200000	0.594314
-0.250000	0.619992
-0.300000	0.643315
-0.350000	0.66383
-0.400000	0.683407
-0.450000	0.701141
-0.500000	0.718072
-0.550000	0.733027
-0.600000	0.746669
-0.650000	0.759273
-0.700000	0.770722
-0.750000	0.781209
-0.800000	0.790306
-0.850000	0.799508
-0.900000	0.80792
-0.950000	0.815856
-1.000000	0.823472
-1.050000	0.831421
-1.100000	0.838943
-1.150000	0.845602
-1.200000	0.85259
-1.250000	0.859019
-1.300000	0.864924
-1.350000	0.871013
-1.400000	0.876439
-1.450000	0.882153
-1.500000	0.88752
-1.550000	0.892491
-1.600000	0.896944
-1.650000	0.901572
-1.700000	0.905971
-1.750000	0.909937
-1.800000	0.91399
-1.850000	0.917705
-1.900000	0.921609
-1.950000	0.924987
-2.000000	0.928409
-2.050000	0.931536
-2.100000	0.934937
-2.150000	0.938121
-2.200000	0.940897
-2.250000	0.943789
-2.300000	0.946285
-2.350000	0.948496
-2.400000	0.950832
-2.450000	0.953093
-2.500000	0.955207
-2.550000	0.95724
-2.600000	0.959134
-2.650000	0.961204
-2.700000	0.963158
-2.750000	0.965264
-2.800000	0.966858
-2.850000	0.968582
-2.900000	0.970238
-2.950000	0.971654
-3.000000	0.973098
-3.050000	0.974417
-3.100000	0.975863
-3.150000	0.977242
-3.200000	0.978286
-3.250000	0.979448
-3.300000	0.980508
-3.350000	0.981643
-3.400000	0.982635
-3.450000	0.983598
-3.500000	0.984626
-3.550000	0.985398
-3.600000	0.986248
-3.650000	0.98697
-3.700000	0.987794
-3.750000	0.988611
-3.800000	0.98926
-3.850000	0.989929
-3.900000	0.990552
-3.950000	0.991112
-4.000000	0.991591
-4.050000	0.99203
-4.100000	0.992449
-4.150000	0.992881
-4.200000	0.993328
-4.250000	0.993762
-4.300000	0.994089
-4.350000	0.994443
-4.400000	0.994762
-4.450000	0.995113
-4.500000	0.995468
-4.550000	0.995759
-4.600000	0.996065
-4.650000	0.996295
-4.700000	0.996512
-4.750000	0.996735
-4.800000	0.997046
-4.850000	0.997248
-4.900000	0.997415
-4.950000	0.997588
-5.000000	0.997768
-5.050000	0.997904
-5.100000	0.998038
-5.150000	0.998158
-5.200000	0.998263
-5.250000	0.998375
-5.300000	0.998451
-5.350000	0.998556
-5.400000	0.998639
-5.450000	0.998715
-5.500000	0.998786
-5.550000	0.998883
-5.600000	0.998961
-5.650000	0.999011
-5.700000	0.999074
-5.750000	0.999152
-5.800000	0.999223
-5.850000	0.999265
-5.900000	0.999317
-5.950000	0.999401
-6.000000	0.99944
-6.050000	0.999482
-6.100000	0.999508
-6.150000	0.999534
-6.200000	0.999589
-6.250000	0.999618
-6.300000	0.999647
-6.350000	0.999689
-6.400000	0.99971
-6.450000	0.99972
-6.500000	0.999751
-6.550000	0.999765
-6.600000	0.999785
-6.650000	0.999799
-6.700000	0.999822
-6.750000	0.999838
-6.800000	0.999851
-6.850000	0.999864
-6.900000	0.999874
-6.950000	0.99988
-7.000000	0.999887
-7.050000	0.999895
-7.100000	0.999901
-7.150000	0.999903
-7.200000	0.999911
-7.250000	0.999919
-7.300000	0.999922
-7.350000	0.999924
-7.400000	0.999945
-7.450000	0.99995
-7.550000	0.999953
-7.600000	0.999966
-7.750000	0.999971
-7.800000	0.999974
-7.850000	0.999979
-7.950000	0.999982
-8.050000	0.999984
-8.300000	0.999987
-8.350000	0.999995
-8.450000	0.999997
-9.450000	1
&
49.350000	2.67204e-18
49.300000	2.80099e-18
49.250000	2.93617e-18
49.200000	3.07787e-18
49.150000	3.2264e-18
49.100000	3.38211e-18
49.050000	3.54532e-18
49.000000	3.71642e-18
48.950000	3.89577e-18
48.900000	4.08377e-18
48.850000	4.28084e-18
48.800000	4.48743e-18
48.750000	4.70398e-18
48.700000	4.93098e-18
48.650000	5.16893e-18
48.600000	5.41836e-18
48.550000	5.67983e-18
48.500000	5.95392e-18
48.450000	6.24123e-18
48.400000	6.5424e-18
48.350000	6.8581e-18
48.300000	7.18904e-18
48.250000	7.53594e-18
48.200000	7.89958e-18
48.150000	8.28077e-18
48.100000	8.68034e-18
48.050000	9.0992e-18
48.000000	9.53826e-18
47.950000	9.99851e-18
47.900000	1.0481e-17
47.850000	1.09867e-17
47.800000	1.15168e-17
47.750000	1.20725e-17
47.700000	1.2655e-17
47.650000	1.32656e-17
47.600000	1.39057e-17
47.550000	1.45767e-17
47.500000	1.528e-17
47.450000	1.60172e-17
47.400000	1.67901e-17
47.350000	1.76002e-17
47.300000	1.84494e-17
47.250000	1.93395e-17
47.200000	2.02726e-17
47.150000	2.12507e-17
47.100000	2.2276e-17
47.050000	2.33508e-17
47.000000	2.44774e-17
46.950000	2.56583e-17
46.900000	2.68962e-17
46.850000	2.81938e-17
46.800000	2.95541e-17
46.750000	3.09799e-17
46.700000	3.24745e-17
46.650000	3.40413e-17
46.600000	3.56835e-17
46.550000	3.74051e-17
46.500000	3.92096e-17
46.450000	4.11012e-17
46.400000	4.30841e-17
46.350000	4.51625e-17
46.300000	4.73413e-17
46.250000	4.96251e-17
46.200000	5.20191e-17
46.150000	5.45286e-17
46.100000	5.71591e-17
46.050000	5.99165e-17
46.000000	6.28069e-17
45.950000	6.58367e-17
45.900000	6.90126e-17
45.850000	7.23417e-17
45.800000	7.58314e-17
45.750000	7.94894e-17
45.700000	8.33239e-17
45.650000	8.73432e-17
45.600000	9.15565e-17
45.550000	9.59729e-17
45.500000	1.00602e-16
45.450000	1.05455e-16
45.400000	1.10542e-16
45.350000	1.15874e-16
45.300000	1.21463e-16
45.250000	1.27322e-16
45.200000	1.33463e-16
45.150000	1.39901e-16
45.100000	1.46649e-16
45.050000	1.53722e-16
45.000000	1.61137e-16
44.950000	1.68909e-16
44.900000	1.77056e-16
44.850000	1.85595e-16
44.800000	1.94547e-16
44.750000	2.0393e-16
44.700000	2.13766e-16
44.650000	2.24076e-16
44.600000	2.34884e-16
44.550000	2.46212e-16
44.500000	2.58087e-16
44.450000	2.70534e-16
44.400000	2.83582e-16
44.350000	2.97259e-16
44.300000	3.11595e-16
44.250000	3.26622e-16
44.200000	3.42375e-16
44.150000	3.58886e-16
44.100000	3.76194e-16
44.050000	3.94337e-16
44.000000	4.13354e-16
43.950000	4.33288e-16
43.900000	4.54184e-16
43.850000	4.76087e-16
43.800000	4.99046e-16
43.750000	5.23112e-16
43.700000	5.48338e-16
43.650000	5.74781e-16
43.600000	6.02499e-16
43.550000	6.31553e-16
43.500000	6.62007e-16
43.450000	6.93931e-16
43.400000	7.27393e-16
43.350000	7.62468e-16
43.300000	7.99235e-16
43.250000	8.37774e-16
43.200000	8.78172e-16
43.150000	9.20517e-16
43.100000	9.64903e-16
43.050000	1.01143e-15
43.000000	1.0602e-15
42.950000	1.11132e-15
42.900000	1.1649e-15
42.850000	1.22107e-15
42.800000	1.27995e-15
42.750000	1.34166e-15
42.700000	1.40635e-15
42.650000	1.47416e-15
42.600000	1.54523e-15
42.550000	1.61974e-15
42.500000	1.69783e-15
42.450000	1.77969e-15
42.400000	1.86549e-15
42.350000	1.95544e-15
42.300000	2.04971e-15
42.250000	2.14853e-15
42.200000	2.25212e-15
42.150000	2.36069e-15
42.100000	2.4745e-15
42.050000	2.5938e-15
42.000000	2.71885e-15
41.950000	2.84992e-15
41.900000	2.98731e-15
41.850000	3.13132e-15
41.800000	3.28228e-15
41.750000	3.44051e-15
41.700000	3.60637e-15
41.650000	3.78022e-15
41.600000	3.96245e-15
41.550000	4.15346e-15
41.500000	4.35368e-15
41.450000	4.56355e-15
41.400000	4.78353e-15
41.350000	5.01412e-15
41.300000	5.25582e-15
41.250000	5.50916e-15
41.200000	5.77472e-15
41.150000	6.05307e-15
41.100000	6.34484e-15
41.050000	6.65067e-15
41.000000	6.97124e-15
40.950000	7.30725e-15
40.900000	7.65946e-15
40.850000	8.02864e-15
40.800000	8.41562e-15
40.750000	8.82124e-15
40.700000	9.2464e-15
40.650000	9.69205e-15
40.600000	1.01592e-14
40.550000	1.06488e-14
40.500000	1.11621e-14
40.450000	1.17e-14
40.400000	1.22639e-14
40.350000	1.28549e-14
40.300000	1.34745e-14
40.250000	1.41239e-14
40.200000	1.48045e-14
40.150000	1.5518e-14
40.100000	1.62659e-14
40.050000	1.70497e-14
40.000000	1.78714e-14
39.950000	1.87326e-14
39.900000	1.96353e-14
39.850000	2.05816e-14
39.800000	2.15734e-14
39.750000	2.26129e-14
39.700000	2.37026e-14
39.650000	2.48448e-14
39.600000	2.6042e-14
39.550000	2.72969e-14
39.500000	2.86122e-14
39.450000	2.99909e-14
39.400000	3.1436e-14
39.350000	3.29507e-14
39.300000	3.45384e-14
39.250000	3.62026e-14
39.200000	3.79469e-14
39.150000	3.97753e-14
39.100000	4.16918e-14
39.050000	4.37005e-14
39.000000	4.5806e-14
38.950000	4.8013e-14
38.900000	5.03262e-14
38.850000	5.27509e-14
38.800000	5.52924e-14
38.750000	5.79562e-14
38.700000	6.07484e-14
38.650000	6.36751e-14
38.600000	6.67427e-14
38.550000	6.99581e-14
38.500000	7.33284e-14
38.450000	7.68609e-14
38.400000	8.05636e-14
38.350000	8.44447e-14
38.300000	8.85126e-14
38.250000	9.27765e-14
38.200000	9.72457e-14
38.150000	1.0193e-13
38.100000	1.0684e-13
38.050000	1.11987e-13
38.000000	1.17381e-13
37.950000	1.23035e-13
37.900000	1.28961e-13
37.850000	1.35173e-13
37.800000	1.41684e-13
37.750000	1.48509e-13
37.700000	1.55662e-13
37.650000	1.63159e-13
37.600000	1.71018e-13
37.550000	1.79255e-13
37.500000	1.87888e-13
37.450000	1.96937e-13
37.400000	2.06422e-13
37.350000	2.16364e-13
37.300000	2.26784e-13
37.250000	2.37706e-13
37.200000	2.49154e-13
37.150000	2.61153e-13
37.100000	2.7373e-13
37.050000	2.86912e-13
37.000000	3.00729e-13
36.950000	3.15211e-13
36.900000	3.30391e-13
36.850000	3.46301e-13
36.800000	3.62977e-13
36.750000	3.80456e-13
36.700000	3.98776e-13
36.650000	4.17978e-13
36.600000	4.38105e-13
36.550000	4.592e-13
36.500000	4.81311e-13
36.450000	5.04486e-13
36.400000	5.28777e-13
36.350000	5.54237e-13
36.300000	5.80922e-13
36.250000	6.08892e-13
36.200000	6.38209e-13
36.150000	6.68936e-13
36.100000	7.01142e-13
36.050000	7.34898e-13
36.000000	7.70279e-13
35.950000	8.07363e-13
35.900000	8.46232e-13
35.850000	8.86971e-13
35.800000	9.29671e-13
35.750000	9.74426e-13
35.700000	1.02133e-12
35.650000	1.0705e-12
35.600000	1.12203e-12
35.550000	1.17605e-12
35.500000	1.23266e-12
35.450000	1.29199e-12
35.400000	1.35418e-12
35.350000	1.41937e-12
35.300000	1.48769e-12
35.250000	1.55929e-12
35.200000	1.63435e-12
35.150000	1.71301e-12
35.100000	1.79546e-12
35.050000	1.88188e-12
35.000000	1.97245e-12
34.950000	2.06738e-12
34.900000	2.16688e-12
34.850000	2.27117e-12
34.800000	2.38047e-12
34.750000	2.49503e-12
34.700000	2.61511e-12
34.650000	2.74096e-12
34.600000	2.87286e-12
34.550000	3.01111e-12
34.500000	3.15601e-12
34.450000	3.30788e-12
34.400000	3.46706e-12
34.350000	3.63389e-12
34.300000	3.80875e-12
34.250000	3.99202e-12
34.200000	4.1841e-12
34.150000	4.38543e-12
34.100000	4.59644e-12
34.050000	4.81759e-12
34.000000	5.04938e-12
33.950000	5.29233e-12
33.900000	5.54695e-12
33.850000	5.81382e-12
33.800000	6.09353e-12
33.750000	6.38668e-12
33.700000	6.69394e-12
33.650000	7.01597e-12
33.600000	7.35349e-12
33.550000	7.70724e-12
33.500000	8.078e-12
33.450000	8.46659e-12
33.400000	8.87386e-12
33.350000	9.30072e-12
33.300000	9.7481e-12
33.250000	1.0217e-11
33.200000	1.07084e-11
33.150000	1.12235e-11
33.100000	1.17633e-11
33.050000	1.23291e-11
33.000000	1.29221e-11
32.950000	1.35436e-11
32.900000	1.4195e-11
32.850000	1.48777e-11
32.800000	1.55932e-11
32.750000	1.63431e-11
32.700000	1.7129e-11
32.650000	1.79527e-11
32.600000	1.88161e-11
32.550000	1.97209e-11
32.500000	2.06692e-11
32.450000	2.16631e-11
32.400000	2.27048e-11
32.350000	2.37965e-11
32.300000	2.49408e-11
32.250000	2.614e-11
32.200000	2.73968e-11
32.150000	2.87141e-11
32.100000	3.00946e-11
32.050000	3.15415e-11
32.000000	3.30579e-11
31.950000	3.46472e-11
31.900000	3.63129e-11
31.850000	3.80586e-11
31.800000	3.98882e-11
31.750000	4.18057e-11
31.700000	4.38154e-11
31.650000	4.59216e-11
31.600000	4.8129e-11
31.550000	5.04424e-11
31.500000	5.2867e-11
31.450000	5.54081e-11
31.400000	5.80713e-11
31.350000	6.08624e-11
31.300000	6.37876e-11
31.250000	6.68533e-11
31.200000	7.00663e-11
31.150000	7.34337e-11
31.100000	7.69627e-11
31.050000	8.06613e-11
31.000000	8.45376e-11
30.950000	8.86e-11
30.900000	9.28576e-11
30.850000	9.73196e-11
30.800000	1.01996e-10
30.750000	1.06897e-10
30.700000	1.12033e-10
30.650000	1.17416e-10
30.600000	1.23058e-10
30.550000	1.2897e-10
30.500000	1.35166e-10
30.450000	1.4166e-10
30.400000	1.48466e-10
30.350000	1.55598e-10
30.300000	1.63073e-10
30.250000	1.70906e-10
30.200000	1.79116e-10
30.150000	1.8772e-10
30.100000	1.96737e-10
30.050000	2.06187e-10
30.000000	2.16091e-10
29.950000	2.2647e-10
29.900000	2.37347e-10
29.850000	2.48746e-10
29.800000	2.60693e-10
29.750000	2.73213e-10
29.700000	2.86334e-10
29.650000	3.00084e-10
29.600000	3.14495e-10
29.550000	3.29597e-10
29.500000	3.45424e-10
29.450000	3.6201e-10
29.400000	3.79392e-10
29.350000	3.97609e-10
29.300000	4.16699e-10
29.250000	4.36706e-10
29.200000	4.57673e-10
29.150000	4.79645e-10
29.100000	5.02672e-10
29.050000	5.26803e-10
29.000000	5.52093e-10
28.950000	5.78595e-10
28.900000	6.06369e-10
28.850000	6.35475e-10
28.800000	6.65977e-10
28.750000	6.97943e-10
28.700000	7.31442e-10
28.650000	7.66547e-10
28.600000	8.03336e-10
28.550000	8.4189e-10
28.500000	8.82292e-10
28.450000	9.24632e-10
28.400000	9.69003e-10
28.350000	1.0155e-09
28.300000	1.06423e-09
28.250000	1.11529e-09
28.200000	1.16881e-09
28.150000	1.22489e-09
28.100000	1.28365e-09
28.050000	1.34524e-09
28.000000	1.40977e-09
27.950000	1.47741e-09
27.900000	1.54828e-09
27.850000	1.62255e-09
27.800000	1.70038e-09
27.750000	1.78194e-09
27.700000	1.86741e-09
27.650000	1.95698e-09
27.600000	2.05084e-09
27.550000	2.14919e-09
27.500000	2.25226e-09
27.450000	2.36027e-09
27.400000	2.47346e-09
27.350000	2.59207e-09
27.300000	2.71636e-09
27.250000	2.8466e-09
27.200000	2.98309e-09
27.150000	3.12611e-09
27.100000	3.27599e-09
27.050000	3.43305e-09
27.000000	3.59763e-09
26.950000	3.77009e-09
26.900000	3.95081e-09
26.850000	4.14019e-09
26.800000	4.33864e-09
26.750000	4.54659e-09
26.700000	4.7645e-09
26.650000	4.99285e-09
26.600000	5.23212e-09
26.550000	5.48286e-09
26.500000	5.7456e-09
26.450000	6.02092e-09
26.400000	6.30942e-09
26.350000	6.61173e-09
26.300000	6.92851e-09
26.250000	7.26046e-09
26.200000	7.60829e-09
26.150000	7.97278e-09
26.100000	8.3547e-09
26.050000	8.7549e-09
26.000000	9.17426e-09
25.950000	9.61368e-09
25.900000	1.00741e-08
25.850000	1.05566e-08
25.800000	1.10622e-08
25.750000	1.15919e-08
25.700000	1.2147e-08
25.650000	1.27287e-08
25.600000	1.33381e-08
25.550000	1.39767e-08
25.500000	1.46459e-08
25.450000	1.53471e-08
25.400000	1.60818e-08
25.350000	1.68516e-08
25.300000	1.76582e-08
25.250000	1.85035e-08
25.200000	1.93891e-08
25.150000	2.0317e-08
25.100000	2.12894e-08
25.050000	2.23082e-08
25.000000	2.33757e-08
24.950000	2.44942e-08
24.900000	2.56662e-08
24.850000	2.68941e-08
24.800000	2.81808e-08
24.750000	2.9529e-08
24.700000	3.09415e-08
24.650000	3.24216e-08
24.600000	3.39724e-08
24.550000	3.55972e-08
24.500000	3.72997e-08
24.450000	3.90835e-08
24.400000	4.09525e-08
24.350000	4.29107e-08
24.300000	4.49624e-08
24.250000	4.71122e-08
24.200000	4.93645e-08
24.150000	5.17245e-08
24.100000	5.4197e-08
24.050000	5.67876e-08
24.000000	5.95019e-08
23.950000	6.23457e-08
23.900000	6.53253e-08
23.850000	6.8447e-08
23.800000	7.17177e-08
23.750000	7.51444e-08
23.700000	7.87347e-08
23.650000	8.24962e-08
23.600000	8.64372e-08
23.550000	9.05662e-08
23.500000	9.4892e-08
23.450000	9.94242e-08
23.400000	1.04173e-07
23.350000	1.09147e-07
23.300000	1.14359e-07
23.250000	1.1982e-07
23.200000	1.2554e-07
23.150000	1.31534e-07
23.100000	1.37813e-07
23.050000	1.44391e-07
23.000000	1.51283e-07
22.950000	1.58503e-07
22.900000	1.66067e-07
22.850000	1.73992e-07
22.800000	1.82294e-07
22.750000	1.90991e-07
22.700000	2.00103e-07
22.650000	2.09648e-07
22.600000	2.19648e-07
22.550000	2.30124e-07
22.500000	2.41099e-07
22.450000	2.52596e-07
22.400000	2.64641e-07
22.350000	2.77259e-07
22.300000	2.90477e-07
22.250000	3.04324e-07
22.200000	3.1883e-07
22.150000	3.34025e-07
22.100000	3.49944e-07
22.050000	3.6662e-07
22.000000	3.84088e-07
21.950000	4.02388e-07
21.900000	4.21557e-07
21.850000	4.41637e-07
21.800000	4.62672e-07
21.750000	4.84706e-07
21.700000	5.07788e-07
21.650000	5.31966e-07
21.600000	5.57293e-07
21.550000	5.83822e-07
21.500000	6.11612e-07
21.450000	6.40721e-07
21.400000	6.71213e-07
21.350000	7.03152e-07
21.300000	7.36607e-07
21.250000	7.71649e-07
21.200000	8.08355e-07
21.150000	8.46802e-07
21.100000	8.87073e-07
21.050000	9.29253e-07
21.000000	9.73435e-07
20.950000	1.01971e-06
20.900000	1.06818e-06
20.850000	1.11895e-06
20.800000	1.17212e-06
20.750000	1.22782e-06
20.700000	1.28615e-06
20.650000	1.34724e-06
20.600000	1.41123e-06
20.550000	1.47825e-06
20.500000	1.54844e-06
20.450000	1.62196e-06
20.400000	1.69895e-06
20.350000	1.77959e-06
20.300000	1.86404e-06
20.250000	1.95249e-06
20.200000	2.04511e-06
20.150000	2.14212e-06
20.100000	2.24372e-06
20.050000	2.35011e-06
20.000000	2.46154e-06
19.950000	2.57822e-06
19.900000	2.70042e-06
19.850000	2.82839e-06
19.800000	2.9624e-06
19.750000	3.10274e-06
19.700000	3.2497e-06
19.650000	3.40359e-06
19.600000	3.56474e-06
19.550000	3.73349e-06
19.500000	3.91019e-06
19.450000	4.09522e-06
19.400000	4.28898e-06
19.350000	4.49185e-06
19.300000	4.70429e-06
19.250000	4.92672e-06
19.200000	5.15963e-06
19.150000	5.40349e-06
19.100000	5.65882e-06
19.050000	5.92617e-06
19.000000	6.20608e-06
18.950000	6.49914e-06
18.900000	6.80598e-06
18.850000	7.12723e-06
18.800000	7.46356e-06
18.750000	7.81567e-06
18.700000	8.18431e-06
18.650000	8.57024e-06
18.600000	8.97427e-06
18.550000	9.39723e-06
18.500000	9.84001e-06
18.450000	1.03035e-05
18.400000	1.07888e-05
18.350000	1.12967e-05
18.300000	1.18284e-05
18.250000	1.23849e-05
18.200000	1.29675e-05
18.150000	1.35773e-05
18.100000	1.42155e-05
18.050000	1.48836e-05
18.000000	1.55828e-05
17.950000	1.63146e-05
17.900000	1.70805e-05
17.850000	1.78822e-05
17.800000	1.87211e-05
17.750000	1.95991e-05
17.700000	2.05179e-05
17.650000	2.14794e-05
17.600000	2.24856e-05
17.550000	2.35385e-05
17.500000	2.46403e-05
17.450000	2.57932e-05
17.400000	2.69995e-05
17.350000	2.82616e-05
17.300000	2.95822e-05
17.250000	3.09638e-05
17.200000	3.24093e-05
17.150000	3.39215e-05
17.100000	3.55035e-05
17.050000	3.71585e-05
17.000000	3.88896e-05
16.950000	4.07005e-05
16.900000	4.25946e-05
16.850000	4.45757e-05
16.800000	4.66478e-05
16.750000	4.88148e-05
16.700000	5.10811e-05
16.650000	5.34511e-05
16.600000	5.59294e-05
16.550000	5.85209e-05
16.500000	6.12305e-05
16.450000	6.40635e-05
16.400000	6.70253e-05
16.350000	7.01217e-05
16.300000	7.33584e-05
16.250000	7.67418e-05
16.200000	8.0278e-05
16.150000	8.3974e-05
16.100000	8.78364e-05
16.050000	9.18726e-05
16.000000	9.60901e-05
15.950000	0.000100496
15.900000	0.0001051
15.850000	0.000109909
15.800000	0.000114931
15.750000	0.000120177
15.700000	0.000125655
15.650000	0.000131376
15.600000	0.000137347
15.550000	0.000143582
15.500000	0.000150088
15.450000	0.000156879
15.400000	0.000163964
15.350000	0.000171356
15.300000	0.000179066
15.250000	0.000187106
15.200000	0.000195489
15.150000	0.000204227
15.100000	0.000213333
15.050000	0.00022282
15.000000	0.000232701
14.950000	0.000242988
14.900000	0.000253695
14.850000	0.000264834
14.800000	0.000276418
14.750000	0.000288457
14.700000	0.000300962
14.650000	0.000313943
14.600000	0.000327407
14.550000	0.000341361
14.500000	0.000355806
14.450000	0.00037074
14.400000	0.000386156
14.350000	0.000402039
14.300000	0.000418362
14.250000	0.00043508
14.200000	0.000452122
14.150000	0.00046937
14.100000	0.000486616
14.050000	0.000503424
&
```
