## Supplementary material for "All-at-once RNA folding with 3D motif prediction framed by evolutionary information": RF01948_KCNQ1OT1_3.cacofold.power

```
# Power analysis of CaCoFold structure 
#
# Powertype = SINGLE SUBSTITUTIONS
# covary  left_pos      right_pos    substitutions      power
#----------------------------------------------------------------
          7		26		0		0.00
          8		25		1		0.00
          9		24		0		0.00
          10		22		1		0.00
          11		21		3		0.02
          12		20		2		0.00
          13		19		1		0.00
          28		59		0		0.00
          29		58		1		0.00
          30		57		1		0.00
          31		56		0		0.00
          32		55		1		0.00
          33		54		0		0.00
          34		53		0		0.00
          35		52		2		0.00
          36		51		3		0.02
          39		50		1		0.00
          90		102		2		0.00
          91		101		0		0.00
          92		100		0		0.00
          93		99		1		0.00
#
# BPAIRS 21
# avg substitutions per BP  1.0
# BPAIRS expected to covary 0.0 +/- 0.2
# BPAIRS observed to covary 0
#
```
