## Supplementary material for "All-at-once RNA folding with 3D motif prediction framed by evolutionary information": RF01948_KCNQ1OT1_3.surv

```
&
7.875854	0.000149925
7.311353	0.000449775
6.935019	0.0005997
6.504923	0.00104948
6.074828	0.00194903
5.913542	0.0023988
5.698494	0.00284858
5.671613	0.00344828
5.107112	0.0035982
5.026469	0.00374813
4.918945	0.00389805
4.569493	0.00404798
4.085635	0.0041979
3.924349	0.00434783
3.574896	0.00449775
3.252325	0.00464768
3.198563	0.00524738
3.091039	0.0053973
2.607181	0.005997
2.499657	0.00614693
2.365252	0.00629685
2.069561	0.00644678
1.962037	0.0065967
1.935156	0.0202399
1.827632	0.0203898
1.585704	0.0205397
1.451299	0.0206897
1.424418	0.0212894
1.343775	0.0214393
1.263132	0.0215892
1.236251	0.0217391
1.209370	0.0229385
1.182489	0.0250375
1.155608	0.0256372
1.101846	0.031934
1.021203	0.0325337
0.913679	0.0328336
0.886798	0.0332834
0.833036	0.0338831
0.779274	0.034033
0.752393	0.0362819
0.725512	0.0364318
0.698631	0.0373313
0.644869	0.0395802
0.591107	0.0401799
0.564226	0.0407796
0.537345	0.0410795
0.510464	0.0413793
0.456702	0.0416792
0.429821	0.0418291
0.402940	0.041979
0.349178	0.0457271
0.295416	0.0458771
0.214773	0.0466267
0.187892	0.0467766
0.161012	0.0473763
0.134131	0.0478261
0.107250	0.047976
0.053488	0.0484258
0.026607	0.0541229
-0.000274	0.7997
-0.027155	0.922339
-0.054036	0.923688
-0.080917	0.926087
-0.107798	0.927136
-0.134679	0.928336
-0.161560	0.930885
-0.188441	0.933883
-0.215322	0.934333
-0.242203	0.936432
-0.269084	0.93913
-0.295965	0.93958
-0.322846	0.94093
-0.349727	0.941079
-0.376608	0.941229
-0.403489	0.944228
-0.430370	0.946177
-0.457251	0.946927
-0.511013	0.947526
-0.537894	0.947676
-0.564775	0.948426
-0.591656	0.950375
-0.618537	0.950825
-0.645418	0.953373
-0.672299	0.957721
-0.699180	0.95997
-0.752942	0.96087
-0.779823	0.961019
-0.806704	0.963118
-0.860466	0.963268
-0.887347	0.970465
-0.914228	0.970915
-0.967990	0.971514
-0.994871	0.971664
-1.048633	0.973763
-1.075514	0.974363
-1.102395	0.974663
-1.129276	0.974813
-1.183038	0.975262
-1.317443	0.981709
-1.371205	0.982159
-1.398085	0.982309
-1.613133	0.982909
-1.666895	0.991454
-1.693776	0.991604
-1.720657	0.991904
-1.828181	0.992054
-1.908824	0.992204
-1.935705	0.994303
-1.989467	0.994453
-2.016348	0.994603
-2.150753	0.994753
-2.258277	0.995202
-2.312039	0.995502
-2.419563	0.995652
-2.527087	0.997751
-2.553968	0.997901
-2.957182	1
&
8.951093	7.49625e-06
8.547878	2.9985e-05
8.467235	3.74813e-05
8.252187	6.74663e-05
8.198425	8.24588e-05
8.171544	8.9955e-05
8.144663	0.000104948
8.090901	0.000112444
8.037139	0.00011994
8.010259	0.000157421
7.956497	0.00017991
7.902735	0.000187406
7.875854	0.000194903
7.848973	0.000209895
7.311353	0.000232384
7.284472	0.00023988
7.230710	0.000247376
7.176948	0.000254873
7.123186	0.000262369
7.096305	0.000277361
7.042543	0.000292354
6.908138	0.00029985
6.800614	0.000307346
6.693090	0.000314843
6.558685	0.000337331
6.451162	0.000374813
6.397400	0.000502249
6.370519	0.000554723
6.343638	0.000682159
6.289876	0.000869565
6.262995	0.00110945
6.236114	0.00126687
6.209233	0.00148426
6.182352	0.00176162
6.155471	0.00201649
6.128590	0.00203898
6.101709	0.00218141
6.074828	0.00222639
6.047947	0.00230885
6.021066	0.00233883
5.994185	0.00242879
5.967304	0.00251874
5.940423	0.00257121
5.913542	0.00265367
5.886661	0.00277361
5.859780	0.00295352
5.832899	0.003006
5.806018	0.00305097
5.779137	0.00309595
5.752256	0.00312594
5.725375	0.00313343
5.698494	0.00314843
5.671613	0.0031934
5.644732	0.0032084
5.617851	0.00328336
5.590970	0.00330585
5.564089	0.00337331
5.537208	0.00343328
5.510327	0.00344078
5.483446	0.00355322
5.456565	0.0035982
5.429684	0.00362069
5.402803	0.00362819
5.375922	0.00365817
5.322160	0.00368066
5.295279	0.00374063
5.268398	0.00374813
5.214636	0.00375562
5.187755	0.00377811
5.160874	0.00378561
5.107112	0.00387556
5.080231	0.00388306
5.053350	0.00389055
5.026469	0.00392054
4.999588	0.00395052
4.972707	0.00398801
4.945826	0.004003
4.918945	0.00404798
4.865184	0.00405547
4.838303	0.00408546
4.811422	0.00409295
4.784541	0.00413793
4.757660	0.00416042
4.703898	0.00417541
4.677017	0.0041904
4.650136	0.00427286
4.569493	0.00431034
4.542612	0.00431784
4.488850	0.00434033
4.435088	0.00435532
4.354445	0.00437781
4.273802	0.0043928
4.246921	0.0044078
4.220040	0.00442279
4.193159	0.00446027
4.139397	0.00447526
4.085635	0.00449775
4.058754	0.00455772
4.031873	0.00461019
4.004992	0.00461769
3.951230	0.00466267
3.924349	0.00470015
3.843706	0.00473763
3.816825	0.00474513
3.763063	0.0047901
3.628658	0.00482759
3.521134	0.00485757
3.494253	0.00492504
3.467372	0.00494003
3.440491	0.0049925
3.413610	0.00502999
3.386729	0.00511244
3.359848	0.00517241
3.332967	0.00523988
3.306087	0.00549475
3.279206	0.0056072
3.252325	0.00565217
3.225444	0.00576462
3.198563	0.00586207
3.171682	0.00598951
3.144801	0.00623688
3.117920	0.00629685
3.091039	0.00637181
3.064158	0.0064093
3.037277	0.00650675
3.010396	0.00657421
2.983515	0.00664168
2.956634	0.00671664
2.929753	0.00673163
2.902872	0.00676162
2.875991	0.00676912
2.849110	0.00681409
2.822229	0.00685907
2.795348	0.00686657
2.768467	0.00687406
2.741586	0.00691904
2.714705	0.00696402
2.687824	0.00703898
2.660943	0.00706147
2.634062	0.00707646
2.553419	0.00743628
2.526538	0.00744378
2.499657	0.00748126
2.472776	0.00750375
2.445895	0.00764618
2.419014	0.00877061
2.392133	0.0087931
2.365252	0.00889805
2.338371	0.00893553
2.311490	0.00975262
2.284609	0.00983508
2.257728	0.00997001
2.230847	0.0106672
2.203966	0.0112744
2.177085	0.0113193
2.150204	0.0113493
2.123323	0.011934
2.096442	0.0132309
2.069561	0.0146252
2.042680	0.0146627
2.015799	0.0157496
1.988918	0.0165817
1.962037	0.0174363
1.935156	0.018096
1.908275	0.0181934
1.881394	0.0192579
1.854513	0.0192954
1.827632	0.0214993
1.800751	0.0216342
1.773870	0.0216717
1.746990	0.0217766
1.720109	0.0229235
1.693228	0.0231409
1.666347	0.0231559
1.639466	0.0232084
1.612585	0.0242579
1.585704	0.0243403
1.558823	0.0244228
1.531942	0.0245052
1.505061	0.0245652
1.478180	0.0248051
1.451299	0.0251274
1.424418	0.0251574
1.397537	0.0251874
1.370656	0.0253298
1.343775	0.0254648
1.316894	0.0258621
1.290013	0.0261544
1.263132	0.0264768
1.236251	0.0271064
1.209370	0.0272489
1.182489	0.0276537
1.155608	0.0276912
1.128727	0.0282459
1.101846	0.028913
1.074965	0.0296627
1.048084	0.0300075
1.021203	0.0305172
0.994322	0.0314168
0.967441	0.0319265
0.940560	0.0322939
0.913679	0.0330585
0.886798	0.0332534
0.859917	0.0335007
0.833036	0.0340405
0.806155	0.0347526
0.779274	0.035015
0.752393	0.0353298
0.725512	0.0358246
0.698631	0.0363418
0.671750	0.0364093
0.644869	0.0368516
0.617988	0.0374813
0.591107	0.0379085
0.564226	0.0385307
0.537345	0.038928
0.510464	0.0395277
0.483583	0.0401274
0.456702	0.0404648
0.429821	0.041072
0.402940	0.0415367
0.376059	0.041949
0.349178	0.0423913
0.322297	0.0432234
0.295416	0.0440705
0.268535	0.0445277
0.241654	0.0452774
0.214773	0.046057
0.187892	0.0465967
0.161012	0.0475037
0.134131	0.0482309
0.107250	0.0498501
0.080369	0.0514993
0.053488	0.053096
0.026607	0.055967
-0.000274	0.751867
-0.027155	0.913223
-0.054036	0.915532
-0.080917	0.916972
-0.107798	0.91925
-0.134679	0.921597
-0.161560	0.923883
-0.188441	0.927991
-0.215322	0.930592
-0.242203	0.932129
-0.269084	0.933366
-0.295965	0.934423
-0.322846	0.935517
-0.349727	0.936379
-0.376608	0.937466
-0.403489	0.938583
-0.430370	0.93976
-0.457251	0.941184
-0.484132	0.941927
-0.511013	0.942534
-0.537894	0.943186
-0.564775	0.944138
-0.591656	0.945592
-0.618537	0.946349
-0.645418	0.947781
-0.672299	0.949805
-0.699180	0.950877
-0.726061	0.952624
-0.752942	0.954745
-0.779823	0.956094
-0.806704	0.957084
-0.833585	0.957879
-0.860466	0.958928
-0.887347	0.960375
-0.914228	0.962864
-0.941109	0.963876
-0.967990	0.964588
-0.994871	0.966499
-1.021752	0.967226
-1.048633	0.968006
-1.075514	0.968291
-1.102395	0.968748
-1.129276	0.96913
-1.156157	0.969355
-1.183038	0.970112
-1.209919	0.97087
-1.236800	0.971492
-1.263681	0.971972
-1.290562	0.972706
-1.317443	0.973673
-1.344324	0.974573
-1.371205	0.975157
-1.398085	0.975517
-1.424966	0.977399
-1.451847	0.978733
-1.478728	0.979625
-1.505609	0.980195
-1.532490	0.981424
-1.559371	0.982736
-1.586252	0.984085
-1.613133	0.985127
-1.640014	0.985675
-1.666895	0.986904
-1.693776	0.987864
-1.720657	0.988913
-1.747538	0.99084
-1.774419	0.991679
-1.801300	0.992871
-1.828181	0.993921
-1.855062	0.99527
-1.881943	0.995525
-1.908824	0.996199
-1.935705	0.997016
-1.962586	0.997279
-1.989467	0.997414
-2.016348	0.997894
-2.043229	0.997969
-2.070110	0.997991
-2.096991	0.997999
-2.123872	0.998036
-2.150753	0.998058
-2.177634	0.998193
-2.204515	0.998441
-2.231396	0.998621
-2.258277	0.998643
-2.285158	0.998666
-2.338920	0.998793
-2.365801	0.999063
-2.392682	0.999145
-2.419563	0.99919
-2.446444	0.999205
-2.473325	0.999213
-2.500206	0.99922
-2.527087	0.999235
-2.553968	0.999243
-2.580849	0.999265
-2.607730	0.999273
-2.634611	0.999295
-2.661492	0.999325
-2.688373	0.99934
-2.715254	0.999423
-2.742135	0.99943
-2.769016	0.999565
-2.795897	0.999573
-2.822778	0.999595
-2.876540	0.99961
-2.903421	0.999625
-2.930302	0.999633
-2.984063	0.99976
-3.145349	0.99988
-3.172230	0.999993
-3.575445	1
&
28.144115	2.90097e-15
28.117234	3.00046e-15
28.090353	3.10336e-15
28.063472	3.20979e-15
28.036591	3.31986e-15
28.009710	3.43371e-15
27.982829	3.55145e-15
27.955948	3.67323e-15
27.929067	3.79919e-15
27.902186	3.92946e-15
27.875305	4.06419e-15
27.848424	4.20354e-15
27.821543	4.34766e-15
27.794662	4.49672e-15
27.767781	4.65089e-15
27.740900	4.81034e-15
27.714019	4.97525e-15
27.687138	5.14582e-15
27.660257	5.32222e-15
27.633376	5.50467e-15
27.606495	5.69337e-15
27.579614	5.88853e-15
27.552733	6.09037e-15
27.525852	6.29913e-15
27.498971	6.51504e-15
27.472090	6.73835e-15
27.445209	6.9693e-15
27.418328	7.20816e-15
27.391447	7.45521e-15
27.364566	7.71071e-15
27.337685	7.97496e-15
27.310804	8.24826e-15
27.283923	8.53093e-15
27.257042	8.82327e-15
27.230161	9.12562e-15
27.203280	9.43832e-15
27.176399	9.76173e-15
27.149518	1.00962e-14
27.122637	1.04422e-14
27.095756	1.07999e-14
27.068875	1.117e-14
27.041994	1.15527e-14
27.015113	1.19485e-14
26.988232	1.23578e-14
26.961351	1.27812e-14
26.934470	1.3219e-14
26.907589	1.36719e-14
26.880708	1.41402e-14
26.853827	1.46246e-14
26.826946	1.51255e-14
26.800066	1.56436e-14
26.773185	1.61794e-14
26.746304	1.67336e-14
26.719423	1.73067e-14
26.692542	1.78995e-14
26.665661	1.85125e-14
26.638780	1.91465e-14
26.611899	1.98022e-14
26.585018	2.04804e-14
26.558137	2.11817e-14
26.531256	2.19071e-14
26.504375	2.26572e-14
26.477494	2.3433e-14
26.450613	2.42354e-14
26.423732	2.50652e-14
26.396851	2.59234e-14
26.369970	2.6811e-14
26.343089	2.7729e-14
26.316208	2.86783e-14
26.289327	2.96601e-14
26.262446	3.06755e-14
26.235565	3.17256e-14
26.208684	3.28117e-14
26.181803	3.39348e-14
26.154922	3.50965e-14
26.128041	3.62978e-14
26.101160	3.75402e-14
26.074279	3.88251e-14
26.047398	4.0154e-14
26.020517	4.15283e-14
25.993636	4.29495e-14
25.966755	4.44194e-14
25.939874	4.59396e-14
25.912993	4.75117e-14
25.886112	4.91376e-14
25.859231	5.08191e-14
25.832350	5.2558e-14
25.805469	5.43564e-14
25.778588	5.62163e-14
25.751707	5.81398e-14
25.724826	6.0129e-14
25.697945	6.21862e-14
25.671064	6.43138e-14
25.644183	6.65141e-14
25.617302	6.87895e-14
25.590421	7.11428e-14
25.563540	7.35765e-14
25.536659	7.60933e-14
25.509778	7.86962e-14
25.482897	8.1388e-14
25.456016	8.41718e-14
25.429135	8.70508e-14
25.402254	9.00281e-14
25.375373	9.31072e-14
25.348492	9.62915e-14
25.321611	9.95845e-14
25.294730	1.0299e-13
25.267849	1.06512e-13
25.240969	1.10154e-13
25.214088	1.13921e-13
25.187207	1.17816e-13
25.160326	1.21845e-13
25.133445	1.26011e-13
25.106564	1.30319e-13
25.079683	1.34775e-13
25.052802	1.39383e-13
25.025921	1.44148e-13
24.999040	1.49076e-13
24.972159	1.54172e-13
24.945278	1.59442e-13
24.918397	1.64892e-13
24.891516	1.70528e-13
24.864635	1.76357e-13
24.837754	1.82385e-13
24.810873	1.88619e-13
24.783992	1.95065e-13
24.757111	2.01732e-13
24.730230	2.08626e-13
24.703349	2.15755e-13
24.676468	2.23128e-13
24.649587	2.30753e-13
24.622706	2.38638e-13
24.595825	2.46792e-13
24.568944	2.55224e-13
24.542063	2.63945e-13
24.515182	2.72963e-13
24.488301	2.82288e-13
24.461420	2.91932e-13
24.434539	3.01905e-13
24.407658	3.12219e-13
24.380777	3.22884e-13
24.353896	3.33914e-13
24.327015	3.4532e-13
24.300134	3.57115e-13
24.273253	3.69312e-13
24.246372	3.81926e-13
24.219491	3.9497e-13
24.192610	4.08459e-13
24.165729	4.22408e-13
24.138848	4.36833e-13
24.111967	4.5175e-13
24.085086	4.67176e-13
24.058205	4.83128e-13
24.031324	4.99624e-13
24.004443	5.16683e-13
23.977562	5.34324e-13
23.950681	5.52566e-13
23.923800	5.71431e-13
23.896919	5.90939e-13
23.870038	6.11112e-13
23.843157	6.31973e-13
23.816276	6.53545e-13
23.789395	6.75853e-13
23.762514	6.98922e-13
23.735633	7.22777e-13
23.708752	7.47445e-13
23.681872	7.72954e-13
23.654991	7.99333e-13
23.628110	8.26611e-13
23.601229	8.54819e-13
23.574348	8.83989e-13
23.547467	9.14153e-13
23.520586	9.45345e-13
23.493705	9.776e-13
23.466824	1.01095e-12
23.439943	1.04544e-12
23.413062	1.08111e-12
23.386181	1.11799e-12
23.359300	1.15613e-12
23.332419	1.19557e-12
23.305538	1.23635e-12
23.278657	1.27852e-12
23.251776	1.32213e-12
23.224895	1.36722e-12
23.198014	1.41385e-12
23.171133	1.46207e-12
23.144252	1.51193e-12
23.117371	1.56349e-12
23.090490	1.61681e-12
23.063609	1.67194e-12
23.036728	1.72895e-12
23.009847	1.7879e-12
22.982966	1.84885e-12
22.956085	1.91189e-12
22.929204	1.97707e-12
22.902323	2.04447e-12
22.875442	2.11416e-12
22.848561	2.18623e-12
22.821680	2.26075e-12
22.794799	2.33781e-12
22.767918	2.41749e-12
22.741037	2.49988e-12
22.714156	2.58508e-12
22.687275	2.67318e-12
22.660394	2.76428e-12
22.633513	2.85847e-12
22.606632	2.95588e-12
22.579751	3.05659e-12
22.552870	3.16074e-12
22.525989	3.26843e-12
22.499108	3.37978e-12
22.472227	3.49492e-12
22.445346	3.61398e-12
22.418465	3.7371e-12
22.391584	3.8644e-12
22.364703	3.99603e-12
22.337822	4.13213e-12
22.310941	4.27287e-12
22.284060	4.41839e-12
22.257179	4.56887e-12
22.230298	4.72446e-12
22.203417	4.88535e-12
22.176536	5.0517e-12
22.149655	5.22371e-12
22.122774	5.40157e-12
22.095894	5.58548e-12
22.069013	5.77565e-12
22.042132	5.97227e-12
22.015251	6.17559e-12
21.988370	6.38581e-12
21.961489	6.60318e-12
21.934608	6.82794e-12
21.907727	7.06035e-12
21.880846	7.30064e-12
21.853965	7.54911e-12
21.827084	7.80602e-12
21.800203	8.07167e-12
21.773322	8.34634e-12
21.746441	8.63034e-12
21.719560	8.92399e-12
21.692679	9.22762e-12
21.665798	9.54157e-12
21.638917	9.86618e-12
21.612036	1.02018e-11
21.585155	1.05489e-11
21.558274	1.09077e-11
21.531393	1.12787e-11
21.504512	1.16623e-11
21.477631	1.2059e-11
21.450750	1.24691e-11
21.423869	1.28932e-11
21.396988	1.33316e-11
21.370107	1.3785e-11
21.343226	1.42537e-11
21.316345	1.47383e-11
21.289464	1.52394e-11
21.262583	1.57575e-11
21.235702	1.62932e-11
21.208821	1.68471e-11
21.181940	1.74198e-11
21.155059	1.80119e-11
21.128178	1.86241e-11
21.101297	1.92571e-11
21.074416	1.99116e-11
21.047535	2.05883e-11
21.020654	2.12879e-11
20.993773	2.20113e-11
20.966892	2.27593e-11
20.940011	2.35326e-11
20.913130	2.43321e-11
20.886249	2.51588e-11
20.859368	2.60135e-11
20.832487	2.68971e-11
20.805606	2.78108e-11
20.778725	2.87554e-11
20.751844	2.97321e-11
20.724963	3.07419e-11
20.698082	3.1786e-11
20.671201	3.28654e-11
20.644320	3.39815e-11
20.617439	3.51353e-11
20.590558	3.63283e-11
20.563677	3.75618e-11
20.536797	3.8837e-11
20.509916	4.01555e-11
20.483035	4.15186e-11
20.456154	4.2928e-11
20.429273	4.43851e-11
20.402392	4.58916e-11
20.375511	4.74491e-11
20.348630	4.90594e-11
20.321749	5.07243e-11
20.294868	5.24455e-11
20.267987	5.42251e-11
20.241106	5.6065e-11
20.214225	5.79671e-11
20.187344	5.99337e-11
20.160463	6.19669e-11
20.133582	6.4069e-11
20.106701	6.62422e-11
20.079820	6.8489e-11
20.052939	7.08119e-11
20.026058	7.32135e-11
19.999177	7.56963e-11
19.972296	7.82632e-11
19.945415	8.0917e-11
19.918534	8.36606e-11
19.891653	8.6497e-11
19.864772	8.94295e-11
19.837891	9.24612e-11
19.811010	9.55954e-11
19.784129	9.88358e-11
19.757248	1.02186e-10
19.730367	1.05649e-10
19.703486	1.09229e-10
19.676605	1.12931e-10
19.649724	1.16758e-10
19.622843	1.20714e-10
19.595962	1.24804e-10
19.569081	1.29032e-10
19.542200	1.33404e-10
19.515319	1.37923e-10
19.488438	1.42595e-10
19.461557	1.47424e-10
19.434676	1.52418e-10
19.407795	1.57579e-10
19.380914	1.62916e-10
19.354033	1.68433e-10
19.327152	1.74136e-10
19.300271	1.80032e-10
19.273390	1.86127e-10
19.246509	1.92428e-10
19.219628	1.98942e-10
19.192747	2.05676e-10
19.165866	2.12637e-10
19.138985	2.19834e-10
19.112104	2.27274e-10
19.085223	2.34965e-10
19.058342	2.42916e-10
19.031461	2.51135e-10
19.004580	2.59632e-10
18.977700	2.68415e-10
18.950819	2.77495e-10
18.923938	2.86882e-10
18.897057	2.96586e-10
18.870176	3.06617e-10
18.843295	3.16986e-10
18.816414	3.27706e-10
18.789533	3.38787e-10
18.762652	3.50243e-10
18.735771	3.62084e-10
18.708890	3.74326e-10
18.682009	3.8698e-10
18.655128	4.00061e-10
18.628247	4.13583e-10
18.601366	4.27561e-10
18.574485	4.42011e-10
18.547604	4.56948e-10
18.520723	4.72389e-10
18.493842	4.8835e-10
18.466961	5.04849e-10
18.440080	5.21905e-10
18.413199	5.39535e-10
18.386318	5.5776e-10
18.359437	5.76598e-10
18.332556	5.96072e-10
18.305675	6.16202e-10
18.278794	6.3701e-10
18.251913	6.58519e-10
18.225032	6.80752e-10
18.198151	7.03735e-10
18.171270	7.27491e-10
18.144389	7.52048e-10
18.117508	7.77431e-10
18.090627	8.0367e-10
18.063746	8.30791e-10
18.036865	8.58826e-10
18.009984	8.87805e-10
17.983103	9.17759e-10
17.956222	9.48721e-10
17.929341	9.80725e-10
17.902460	1.01381e-09
17.875579	1.048e-09
17.848698	1.08334e-09
17.821817	1.11988e-09
17.794936	1.15764e-09
17.768055	1.19667e-09
17.741174	1.23702e-09
17.714293	1.27872e-09
17.687412	1.32183e-09
17.660531	1.36638e-09
17.633650	1.41243e-09
17.606769	1.46003e-09
17.579888	1.50923e-09
17.553007	1.56008e-09
17.526126	1.61265e-09
17.499245	1.66697e-09
17.472364	1.72313e-09
17.445483	1.78117e-09
17.418603	1.84116e-09
17.391722	1.90316e-09
17.364841	1.96725e-09
17.337960	2.03349e-09
17.311079	2.10196e-09
17.284198	2.17272e-09
17.257317	2.24586e-09
17.230436	2.32145e-09
17.203555	2.39958e-09
17.176674	2.48034e-09
17.149793	2.5638e-09
17.122912	2.65006e-09
17.096031	2.73922e-09
17.069150	2.83137e-09
17.042269	2.92661e-09
17.015388	3.02505e-09
16.988507	3.12679e-09
16.961626	3.23193e-09
16.934745	3.34061e-09
16.907864	3.45292e-09
16.880983	3.56901e-09
16.854102	3.68898e-09
16.827221	3.81297e-09
16.800340	3.94112e-09
16.773459	4.07357e-09
16.746578	4.21045e-09
16.719697	4.35191e-09
16.692816	4.49812e-09
16.665935	4.64922e-09
16.639054	4.80538e-09
16.612173	4.96677e-09
16.585292	5.13356e-09
16.558411	5.30594e-09
16.531530	5.48409e-09
16.504649	5.6682e-09
16.477768	5.85847e-09
16.450887	6.05511e-09
16.424006	6.25832e-09
16.397125	6.46834e-09
16.370244	6.68538e-09
16.343363	6.90968e-09
16.316482	7.14148e-09
16.289601	7.38103e-09
16.262720	7.62858e-09
16.235839	7.88442e-09
16.208958	8.1488e-09
16.182077	8.42202e-09
16.155196	8.70437e-09
16.128315	8.99615e-09
16.101434	9.29768e-09
16.074553	9.60929e-09
16.047672	9.9313e-09
16.020791	1.02641e-08
15.993910	1.06079e-08
15.967029	1.09633e-08
15.940148	1.13305e-08
15.913267	1.171e-08
15.886386	1.21021e-08
15.859505	1.25073e-08
15.832625	1.29261e-08
15.805744	1.33588e-08
15.778863	1.38059e-08
15.751982	1.4268e-08
15.725101	1.47454e-08
15.698220	1.52388e-08
15.671339	1.57486e-08
15.644458	1.62754e-08
15.617577	1.68198e-08
15.590696	1.73823e-08
15.563815	1.79635e-08
15.536934	1.85641e-08
15.510053	1.91847e-08
15.483172	1.9826e-08
15.456291	2.04887e-08
15.429410	2.11733e-08
15.402529	2.18808e-08
15.375648	2.26119e-08
15.348767	2.33672e-08
15.321886	2.41477e-08
15.295005	2.49541e-08
15.268124	2.57874e-08
15.241243	2.66484e-08
15.214362	2.7538e-08
15.187481	2.84572e-08
15.160600	2.94069e-08
15.133719	3.03882e-08
15.106838	3.14021e-08
15.079957	3.24497e-08
15.053076	3.35321e-08
15.026195	3.46504e-08
14.999314	3.58059e-08
14.972433	3.69997e-08
14.945552	3.82332e-08
14.918671	3.95076e-08
14.891790	4.08243e-08
14.864909	4.21847e-08
14.838028	4.35902e-08
14.811147	4.50423e-08
14.784266	4.65426e-08
14.757385	4.80926e-08
14.730504	4.9694e-08
14.703623	5.13485e-08
14.676742	5.30578e-08
14.649861	5.48238e-08
14.622980	5.66483e-08
14.596099	5.85331e-08
14.569218	6.04804e-08
14.542337	6.24922e-08
14.515456	6.45706e-08
14.488575	6.67177e-08
14.461694	6.89359e-08
14.434813	7.12275e-08
14.407932	7.35949e-08
14.381051	7.60406e-08
14.354170	7.85672e-08
14.327289	8.11772e-08
14.300408	8.38736e-08
14.273528	8.6659e-08
14.246647	8.95365e-08
14.219766	9.2509e-08
14.192885	9.55797e-08
14.166004	9.87518e-08
14.139123	1.02029e-07
14.112242	1.05414e-07
14.085361	1.0891e-07
14.058480	1.12522e-07
14.031599	1.16253e-07
14.004718	1.20108e-07
13.977837	1.24089e-07
13.950956	1.28201e-07
13.924075	1.32449e-07
13.897194	1.36837e-07
13.870313	1.4137e-07
13.843432	1.46052e-07
13.816551	1.50888e-07
13.789670	1.55883e-07
13.762789	1.61043e-07
13.735908	1.66372e-07
13.709027	1.71877e-07
13.682146	1.77563e-07
13.655265	1.83435e-07
13.628384	1.89501e-07
13.601503	1.95766e-07
13.574622	2.02237e-07
13.547741	2.08921e-07
13.520860	2.15824e-07
13.493979	2.22954e-07
13.467098	2.30318e-07
13.440217	2.37923e-07
13.413336	2.45778e-07
13.386455	2.53891e-07
13.359574	2.6227e-07
13.332693	2.70923e-07
13.305812	2.7986e-07
13.278931	2.8909e-07
13.252050	2.98623e-07
13.225169	3.08467e-07
13.198288	3.18634e-07
13.171407	3.29134e-07
13.144526	3.39977e-07
13.117645	3.51175e-07
13.090764	3.6274e-07
13.063883	3.74682e-07
13.037002	3.87015e-07
13.010121	3.99751e-07
12.983240	4.12903e-07
12.956359	4.26485e-07
12.929478	4.4051e-07
12.902597	4.54993e-07
12.875716	4.69948e-07
12.848835	4.85392e-07
12.821954	5.01339e-07
12.795073	5.17806e-07
12.768192	5.34809e-07
12.741311	5.52367e-07
12.714431	5.70497e-07
12.687550	5.89217e-07
12.660669	6.08546e-07
12.633788	6.28505e-07
12.606907	6.49113e-07
12.580026	6.70391e-07
12.553145	6.92361e-07
12.526264	7.15045e-07
12.499383	7.38465e-07
12.472502	7.62647e-07
12.445621	7.87614e-07
12.418740	8.13391e-07
12.391859	8.40004e-07
12.364978	8.67481e-07
12.338097	8.95848e-07
12.311216	9.25135e-07
12.284335	9.55371e-07
12.257454	9.86586e-07
12.230573	1.01881e-06
12.203692	1.05208e-06
12.176811	1.08643e-06
12.149930	1.12188e-06
12.123049	1.15848e-06
12.096168	1.19627e-06
12.069287	1.23527e-06
12.042406	1.27554e-06
12.015525	1.3171e-06
11.988644	1.36001e-06
11.961763	1.4043e-06
11.934882	1.45002e-06
11.908001	1.49721e-06
11.881120	1.54592e-06
11.854239	1.5962e-06
11.827358	1.6481e-06
11.800477	1.70166e-06
11.773596	1.75695e-06
11.746715	1.81402e-06
11.719834	1.87292e-06
11.692953	1.93371e-06
11.666072	1.99646e-06
11.639191	2.06122e-06
11.612310	2.12805e-06
11.585429	2.19703e-06
11.558548	2.26821e-06
11.531667	2.34168e-06
11.504786	2.4175e-06
11.477905	2.49574e-06
11.451024	2.57649e-06
11.424143	2.65982e-06
11.397262	2.74581e-06
11.370381	2.83455e-06
11.343500	2.92612e-06
11.316619	3.0206e-06
11.289738	3.11811e-06
11.262857	3.21872e-06
11.235976	3.32253e-06
11.209095	3.42965e-06
11.182214	3.54017e-06
11.155333	3.65421e-06
11.128453	3.77188e-06
11.101572	3.89328e-06
11.074691	4.01854e-06
11.047810	4.14777e-06
11.020929	4.28109e-06
10.994048	4.41864e-06
10.967167	4.56055e-06
10.940286	4.70695e-06
10.913405	4.85798e-06
10.886524	5.01378e-06
10.859643	5.17451e-06
10.832762	5.3403e-06
10.805881	5.51133e-06
10.779000	5.68775e-06
10.752119	5.86973e-06
10.725238	6.05744e-06
10.698357	6.25106e-06
10.671476	6.45076e-06
10.644595	6.65674e-06
10.617714	6.86919e-06
10.590833	7.0883e-06
10.563952	7.31428e-06
10.537071	7.54734e-06
10.510190	7.7877e-06
10.483309	8.03557e-06
10.456428	8.2912e-06
10.429547	8.55481e-06
10.402666	8.82664e-06
10.375785	9.10695e-06
10.348904	9.396e-06
10.322023	9.69404e-06
10.295142	1.00014e-05
10.268261	1.03182e-05
10.241380	1.06449e-05
10.214499	1.09818e-05
10.187618	1.13291e-05
10.160737	1.16871e-05
10.133856	1.20562e-05
10.106975	1.24368e-05
10.080094	1.2829e-05
10.053213	1.32334e-05
10.026332	1.36503e-05
9.999451	1.408e-05
9.972570	1.45229e-05
9.945689	1.49794e-05
9.918808	1.54499e-05
9.891927	1.59349e-05
9.865046	1.64347e-05
9.838165	1.69498e-05
9.811284	1.74807e-05
9.784403	1.80278e-05
9.757522	1.85915e-05
9.730641	1.91725e-05
9.703760	1.97711e-05
9.676879	2.03879e-05
9.649998	2.10234e-05
9.623117	2.16782e-05
9.596236	2.23528e-05
9.569356	2.30478e-05
9.542475	2.37638e-05
9.515594	2.45014e-05
9.488713	2.52612e-05
9.461832	2.60439e-05
9.434951	2.685e-05
9.408070	2.76804e-05
9.381189	2.85356e-05
9.354308	2.94164e-05
9.327427	3.03235e-05
9.300546	3.12576e-05
9.273665	3.22195e-05
9.246784	3.321e-05
9.219903	3.42299e-05
9.193022	3.52799e-05
9.166141	3.63611e-05
9.139260	3.74741e-05
9.112379	3.86199e-05
9.085498	3.97994e-05
9.058617	4.10136e-05
9.031736	4.22633e-05
9.004855	4.35495e-05
8.977974	4.48733e-05
8.951093	4.62356e-05
8.924212	4.76375e-05
8.897331	4.908e-05
8.870450	5.05643e-05
8.843569	5.20914e-05
8.816688	5.36625e-05
8.789807	5.52788e-05
8.762926	5.69414e-05
8.736045	5.86515e-05
8.709164	6.04104e-05
8.682283	6.22193e-05
8.655402	6.40796e-05
8.628521	6.59925e-05
8.601640	6.79593e-05
8.574759	6.99815e-05
8.547878	7.20604e-05
8.520997	7.41975e-05
8.494116	7.63941e-05
8.467235	7.86518e-05
8.440354	8.0972e-05
8.413473	8.33563e-05
8.386592	8.58061e-05
8.359711	8.83231e-05
8.332830	9.09088e-05
8.305949	9.35648e-05
8.279068	9.62928e-05
8.252187	9.90944e-05
8.225306	0.000101971
8.198425	0.000104925
8.171544	0.000107958
8.144663	0.00011107
8.117782	0.000114265
8.090901	0.000117544
8.064020	0.000120909
8.037139	0.000124361
8.010259	0.000127902
7.983378	0.000131533
7.956497	0.000135258
7.929616	0.000139077
7.902735	0.000142992
7.875854	0.000147006
7.848973	0.000151119
7.822092	0.000155333
7.795211	0.000159651
7.768330	0.000164074
7.741449	0.000168603
7.714568	0.00017324
7.687687	0.000177986
7.660806	0.000182844
7.633925	0.000187815
7.607044	0.000192899
7.580163	0.000198098
7.553282	0.000203414
7.526401	0.000208848
7.499520	0.0002144
7.472639	0.000220071
7.445758	0.000225863
7.418877	0.000231775
7.391996	0.000237808
7.365115	0.000243962
7.338234	0.000250238
7.311353	0.000256634
7.284472	0.000263151
7.257591	0.000269787
7.230710	0.000276542
7.203829	0.000283414
7.176948	0.000290401
7.150067	0.000297501
7.123186	0.000304711
7.096305	0.000312028
7.069424	0.000319448
7.042543	0.000326967
7.015662	0.000334579
6.988781	0.000342278
6.961900	0.000350059
6.935019	0.000357912
6.908138	0.00036583
6.881257	0.000373802
6.854376	0.000381817
6.827495	0.000389863
6.800614	0.000397925
6.773733	0.000405986
6.746852	0.000414028
6.719971	0.000422031
6.693090	0.000429969
6.666209	0.000437817
6.639328	0.000445542
6.612447	0.000453109
6.585566	0.000460475
6.558685	0.00046759
6.531804	0.000474396
6.504923	0.000480821
6.478042	0.000486773
6.451162	0.000492135
6.424281	0.000496742
6.397400	0.000500329
&
```
