## Supplementary material for "All-at-once RNA folding with 3D motif prediction framed by evolutionary information": RF01950_KCNQ1OT1_5.cacofold.power

```
# Power analysis of CaCoFold structure
#
# Powertype = SINGLE SUBSTITUTIONS
# covary left_pos right_pos substitutions power
#----------------------------------------------------------------
4		66		2		0.00
5		65		2		0.00
6		64		4		0.07
7		63		2		0.00
8		62		2		0.00
9		61		1		0.00
10		60		0		0.00
11		59		2		0.00
12		58		2		0.00
13		57		0		0.00
14		56		3		0.02
15		55		8		0.24
16		54		2		0.00
17		53		1		0.00
18		52		2		0.00
19		51		2		0.00
20		50		2		0.00
21		49		2		0.00
22		48		3		0.02
28		46		1		0.00
29		45		1		0.00
30		44		3		0.02
31		43		1		0.00
32		42		3		0.02
77		129		2		0.00
81		128		4		0.07
82		127		1		0.00
83		126		4		0.07
84		125		3		0.02
85		124		4		0.07
86		123		1		0.00
87		122		1		0.00
88		121		1		0.00
89		120		2		0.00
90		119		2		0.00
91		118		0		0.00
144		154		2		0.00
145		153		0		0.00
146		152		0		0.00
160		230		0		0.00
161		229		1		0.00
162		228		3		0.02
163		227		2		0.00
164		226		2		0.00
166		224		0		0.00
167		223		2		0.00
168		222		0		0.00
171		221		0		0.00
172		220		1		0.00
173		219		2		0.00
174		218		0		0.00
179		214		0		0.00
180		213		0		0.00
181		212		1		0.00
182		211		1		0.00
#
# BPAIRS 55
# avg substitutions per BP 1.7
# BPAIRS expected to covary 0.6 +/- 0.7
# BPAIRS observed to covary 0
#
```
