## Supplementary material for "All-at-once RNA folding with 3D motif prediction framed by evolutionary information": RF01950_KCNQ1OT1_5.surv

```
&
12.900000	3.93314e-05
12.100000	7.86627e-05
12.000000	0.000157325
10.800000	0.000314651
10.250000	0.000393314
9.900000	0.000432645
9.850000	0.000511308
9.700000	0.000550639
9.650000	0.000589971
9.350000	0.000629302
9.300000	0.000707965
9.200000	0.000747296
8.400000	0.00086529
8.350000	0.000904621
8.000000	0.000943953
7.950000	0.00271386
7.900000	0.00294985
7.700000	0.00377581
7.650000	0.00393314
7.550000	0.00397247
7.500000	0.00432645
7.450000	0.00448378
7.400000	0.00452311
7.250000	0.00759095
7.200000	0.00763029
7.150000	0.00770895
7.050000	0.00774828
6.900000	0.0080236
6.850000	0.00806293
6.800000	0.00810226
6.700000	0.00814159
6.600000	0.00924287
6.450000	0.00936087
6.400000	0.00975418
6.250000	0.0103441
6.200000	0.0112488
6.150000	0.0114454
6.100000	0.0115634
6.050000	0.0119961
6.000000	0.0120747
5.950000	0.0121534
5.900000	0.0126647
5.850000	0.0128614
5.800000	0.01294
5.750000	0.013176
5.700000	0.0132153
5.650000	0.013294
5.550000	0.013766
5.500000	0.0138053
5.450000	0.013884
5.400000	0.014002
5.350000	0.0141593
5.300000	0.0145919
5.250000	0.0146313
5.200000	0.0149066
5.150000	0.0162439
5.100000	0.0163225
5.050000	0.0163618
5.000000	0.0164012
4.950000	0.0164405
4.900000	0.0170698
4.850000	0.0171485
4.800000	0.0175025
4.750000	0.0180531
4.700000	0.0184071
4.650000	0.0184464
4.600000	0.0185644
4.550000	0.019115
4.500000	0.019233
4.450000	0.0195084
4.400000	0.020649
4.350000	0.0207276
4.300000	0.0215536
4.250000	0.0216716
4.150000	0.0218682
4.100000	0.0219076
4.050000	0.0220256
4.000000	0.0220649
3.950000	0.0221436
3.900000	0.0222616
3.850000	0.0223402
3.800000	0.0225369
3.750000	0.0229695
3.700000	0.0234808
3.650000	0.0243461
3.600000	0.0247788
3.550000	0.0250934
3.500000	0.0252507
3.450000	0.0254867
3.400000	0.0260767
3.350000	0.0263913
3.300000	0.0265487
3.250000	0.0267847
3.200000	0.0270206
3.150000	0.0272566
3.100000	0.0276106
3.050000	0.0284759
3.000000	0.0290659
2.950000	0.0293412
2.900000	0.0294985
2.850000	0.0295772
2.800000	0.0297345
2.750000	0.0298918
2.700000	0.0300492
2.650000	0.0307571
2.600000	0.0312291
2.550000	0.0314258
2.500000	0.0316618
2.450000	0.0332743
2.400000	0.0344543
2.350000	0.0351622
2.300000	0.0359095
2.250000	0.0361062
2.200000	0.0364208
2.150000	0.0369322
2.100000	0.0372075
2.050000	0.0372861
2.000000	0.0373255
1.950000	0.0375221
1.900000	0.0379154
1.850000	0.0383874
1.800000	0.0386627
1.750000	0.039292
1.700000	0.0394494
1.650000	0.0398427
1.600000	0.0400787
1.550000	0.040708
1.500000	0.0412979
1.450000	0.0415733
1.400000	0.0421632
1.350000	0.0424385
1.300000	0.0426745
1.250000	0.0431072
1.200000	0.0436971
1.150000	0.0448378
1.100000	0.0450344
1.050000	0.045939
1.000000	0.0468437
0.950000	0.047355
0.900000	0.0482203
0.850000	0.0490462
0.800000	0.0499508
0.750000	0.0505015
0.700000	0.0507768
0.650000	0.0512488
0.600000	0.0517207
0.550000	0.0521141
0.500000	0.0532153
0.450000	0.0537266
0.400000	0.0543953
0.350000	0.0551032
0.300000	0.0558899
0.250000	0.0562439
0.200000	0.0568338
0.150000	0.0575418
0.100000	0.0582104
0.050000	0.0597837
0.000000	0.533097
-0.050000	0.795595
-0.100000	0.808614
-0.150000	0.817148
-0.200000	0.826667
-0.250000	0.834926
-0.300000	0.840039
-0.350000	0.846529
-0.400000	0.857384
-0.450000	0.866745
-0.500000	0.875792
-0.550000	0.884208
-0.600000	0.891445
-0.650000	0.896126
-0.700000	0.904857
-0.750000	0.908043
-0.800000	0.913274
-0.850000	0.916893
-0.900000	0.921927
-0.950000	0.924012
-1.000000	0.92586
-1.050000	0.931721
-1.100000	0.935575
-1.150000	0.937227
-1.200000	0.9388
-1.250000	0.941711
-1.300000	0.944307
-1.350000	0.948319
-1.400000	0.950718
-1.450000	0.951308
-1.500000	0.954454
-1.550000	0.958702
-1.600000	0.960079
-1.650000	0.960708
-1.700000	0.962085
-1.750000	0.962439
-1.800000	0.965349
-1.850000	0.966726
-1.900000	0.972153
-1.950000	0.974041
-2.000000	0.975221
-2.050000	0.975851
-2.100000	0.976244
-2.150000	0.976716
-2.200000	0.9788
-2.250000	0.979076
-2.300000	0.979823
-2.350000	0.981003
-2.400000	0.981278
-2.450000	0.981475
-2.500000	0.983874
-2.550000	0.984857
-2.600000	0.985329
-2.650000	0.986116
-2.700000	0.986785
-2.750000	0.9906
-2.800000	0.990796
-2.850000	0.990993
-2.900000	0.992016
-2.950000	0.992173
-3.000000	0.992566
-3.050000	0.993274
-3.100000	0.994022
-3.150000	0.994258
-3.200000	0.994297
-3.250000	0.994769
-3.300000	0.994966
-3.350000	0.995556
-3.400000	0.99587
-3.450000	0.996421
-3.500000	0.99646
-3.550000	0.996578
-3.700000	0.997679
-3.750000	0.997758
-3.800000	0.997797
-3.950000	0.997837
-4.000000	0.997955
-4.100000	0.997994
-4.150000	0.998033
-4.200000	0.998348
-4.250000	0.998427
-4.500000	0.999017
-4.700000	0.999095
-5.000000	0.999607
-5.050000	0.999685
-5.100000	0.999725
-5.200000	0.999764
-5.350000	0.999803
-5.450000	0.999843
-5.550000	0.999882
-5.950000	0.999921
-6.350000	1
&
16.650000	1.96657e-06
16.350000	3.93314e-06
16.200000	7.86627e-06
16.150000	9.83284e-06
16.000000	1.17994e-05
15.750000	1.57325e-05
15.500000	1.76991e-05
15.350000	1.96657e-05
15.300000	2.16323e-05
15.200000	2.35988e-05
15.150000	2.55654e-05
14.950000	2.94985e-05
14.900000	3.34317e-05
14.800000	4.52311e-05
14.750000	4.71976e-05
14.650000	5.30973e-05
14.600000	5.50639e-05
14.550000	5.70305e-05
14.500000	5.89971e-05
14.350000	6.09636e-05
14.300000	6.48968e-05
14.100000	6.68633e-05
14.050000	7.07965e-05
14.000000	7.66962e-05
13.850000	7.86627e-05
13.750000	8.06293e-05
13.650000	8.45624e-05
13.600000	8.84956e-05
13.550000	9.04621e-05
13.500000	9.24287e-05
13.450000	9.43953e-05
13.400000	9.83284e-05
13.300000	0.000104228
13.200000	0.000112094
13.100000	0.000114061
13.050000	0.000116028
12.950000	0.000121927
12.800000	0.000123894
12.750000	0.00012586
12.700000	0.000127827
12.650000	0.000133727
12.550000	0.00013766
12.500000	0.000141593
12.450000	0.000149459
12.400000	0.000151426
12.300000	0.000153392
12.250000	0.000161259
12.150000	0.000163225
12.100000	0.000165192
12.050000	0.000171091
12.000000	0.000176991
11.950000	0.000188791
11.900000	0.000192724
11.850000	0.000210423
11.800000	0.000212389
11.750000	0.000220256
11.700000	0.000228122
11.600000	0.000230088
11.550000	0.000232055
11.500000	0.000243854
11.450000	0.000247788
11.400000	0.000251721
11.350000	0.000259587
11.300000	0.000261554
11.250000	0.000265487
11.200000	0.000273353
11.150000	0.000281219
11.100000	0.000285152
11.050000	0.000289086
11.000000	0.000293019
10.950000	0.000298918
10.900000	0.000302852
10.800000	0.000308751
10.750000	0.000312684
10.700000	0.000316618
10.650000	0.000320551
10.600000	0.00033825
10.550000	0.000353982
10.450000	0.000359882
10.400000	0.000373648
10.350000	0.000381514
10.300000	0.000385447
10.250000	0.00040118
10.200000	0.000416912
10.150000	0.000426745
10.100000	0.000440511
10.050000	0.000466077
10.000000	0.000489676
9.950000	0.000507375
9.900000	0.00053884
9.850000	0.000550639
9.800000	0.000562439
9.750000	0.00059587
9.700000	0.000615536
9.650000	0.000623402
9.600000	0.000643068
9.550000	0.000650934
9.500000	0.0006706
9.450000	0.0006765
9.400000	0.000688299
9.350000	0.000704031
9.300000	0.00072763
9.250000	0.00073943
9.200000	0.000745329
9.150000	0.000772861
9.100000	0.000774828
9.050000	0.000792527
9.000000	0.00080826
8.950000	0.000823992
8.900000	0.000839725
8.850000	0.00085939
8.800000	0.000867257
8.750000	0.000873156
8.700000	0.000886922
8.650000	0.000894789
8.600000	0.000910521
8.550000	0.000930187
8.500000	0.000938053
8.450000	0.000953786
8.400000	0.000965585
8.350000	0.000979351
8.300000	0.000985251
8.250000	0.000993117
8.200000	0.00107965
8.150000	0.00124287
8.100000	0.00150639
8.050000	0.00169125
8.000000	0.0020531
7.950000	0.00257227
7.900000	0.00283382
7.850000	0.00336283
7.800000	0.00340806
7.750000	0.00391347
7.700000	0.00420256
7.650000	0.00453884
7.600000	0.00515044
7.550000	0.00556342
7.500000	0.00607866
7.450000	0.00683579
7.400000	0.00735693
7.350000	0.0079115
7.300000	0.00833038
7.250000	0.00888299
7.200000	0.00904818
7.150000	0.00922911
7.100000	0.00999803
7.050000	0.0101357
7.000000	0.0102793
6.950000	0.0104661
6.900000	0.0106706
6.850000	0.0108574
6.800000	0.01106
6.750000	0.0112429
6.700000	0.011473
6.650000	0.0116441
6.600000	0.0118348
6.550000	0.0120728
6.500000	0.0122557
6.450000	0.0126136
6.400000	0.0129656
6.350000	0.0132114
6.300000	0.0135575
6.250000	0.0138269
6.200000	0.0142537
6.150000	0.0146332
6.100000	0.0149853
6.050000	0.0152547
6.000000	0.0156205
5.950000	0.0159449
5.900000	0.0162183
5.850000	0.0164189
5.800000	0.0166903
5.750000	0.0169636
5.700000	0.0172389
5.650000	0.0175005
5.600000	0.0179036
5.550000	0.0181613
5.500000	0.0183265
5.450000	0.0185015
5.400000	0.0188083
5.350000	0.0191013
5.300000	0.0193845
5.250000	0.0196205
5.200000	0.0199469
5.150000	0.020234
5.100000	0.0205192
5.050000	0.0208515
5.000000	0.0210855
4.950000	0.0215595
4.900000	0.0217443
4.850000	0.0220944
4.800000	0.0224326
4.750000	0.0227807
4.700000	0.0230206
4.650000	0.0233255
4.600000	0.0236539
4.550000	0.0239921
4.500000	0.0242104
4.450000	0.0245329
4.400000	0.0247984
4.350000	0.0249872
4.300000	0.0253078
4.250000	0.025469
4.200000	0.0257483
4.150000	0.0258427
4.100000	0.0260452
4.050000	0.0262203
4.000000	0.0265093
3.950000	0.0267139
3.900000	0.0269341
3.850000	0.0272252
3.800000	0.0275929
3.750000	0.0278938
3.700000	0.0282616
3.650000	0.0285703
3.600000	0.0288869
3.550000	0.0292271
3.500000	0.0295202
3.450000	0.0297561
3.400000	0.0300983
3.350000	0.0304248
3.300000	0.0306686
3.250000	0.0311111
3.200000	0.0314258
3.150000	0.0317758
3.100000	0.0320787
3.050000	0.0325152
3.000000	0.0327965
2.950000	0.0330757
2.900000	0.0334041
2.850000	0.0337188
2.800000	0.0341514
2.750000	0.0344818
2.700000	0.0348397
2.650000	0.0351288
2.600000	0.03541
2.550000	0.0356539
2.500000	0.036118
2.450000	0.0372586
2.400000	0.0381003
2.350000	0.0389302
2.300000	0.0395398
2.250000	0.0401632
2.200000	0.0405133
2.150000	0.0410541
2.100000	0.0414376
2.050000	0.0418269
2.000000	0.0422183
1.950000	0.0426608
1.900000	0.0429853
1.850000	0.0433982
1.800000	0.0438859
1.750000	0.044468
1.700000	0.044999
1.650000	0.0456126
1.600000	0.0460511
1.550000	0.0467119
1.500000	0.0474612
1.450000	0.0479784
1.400000	0.048527
1.350000	0.0490541
1.300000	0.0495811
1.250000	0.0501141
1.200000	0.0506785
1.150000	0.0513294
1.100000	0.0520157
1.050000	0.0525919
1.000000	0.0532606
0.950000	0.0539744
0.900000	0.0547139
0.850000	0.0554199
0.800000	0.0561003
0.750000	0.0568338
0.700000	0.0576991
0.650000	0.0583992
0.600000	0.0591524
0.550000	0.0599135
0.500000	0.060767
0.450000	0.0614199
0.400000	0.0623343
0.350000	0.0633963
0.300000	0.0644189
0.250000	0.0656421
0.200000	0.0668496
0.150000	0.0680826
0.100000	0.0694867
0.050000	0.0709774
0.000000	0.479752
-0.050000	0.745569
-0.100000	0.764655
-0.150000	0.781198
-0.200000	0.793516
-0.250000	0.803677
-0.300000	0.813111
-0.350000	0.824722
-0.400000	0.838244
-0.450000	0.848818
-0.500000	0.856183
-0.550000	0.863725
-0.600000	0.871573
-0.650000	0.879931
-0.700000	0.887622
-0.750000	0.894387
-0.800000	0.899213
-0.850000	0.903003
-0.900000	0.906836
-0.950000	0.909984
-1.000000	0.91386
-1.050000	0.9175
-1.100000	0.920501
-1.150000	0.923642
-1.200000	0.926682
-1.250000	0.929697
-1.300000	0.932067
-1.350000	0.934871
-1.400000	0.93731
-1.450000	0.94
-1.500000	0.943443
-1.550000	0.946639
-1.600000	0.948718
-1.650000	0.951868
-1.700000	0.955524
-1.750000	0.957872
-1.800000	0.96104
-1.850000	0.962873
-1.900000	0.964989
-1.950000	0.966498
-2.000000	0.968281
-2.050000	0.96977
-2.100000	0.971717
-2.150000	0.972859
-2.200000	0.974018
-2.250000	0.97507
-2.300000	0.976179
-2.350000	0.977184
-2.400000	0.978387
-2.450000	0.97955
-2.500000	0.980541
-2.550000	0.981565
-2.600000	0.982696
-2.650000	0.984059
-2.700000	0.985524
-2.750000	0.986647
-2.800000	0.987931
-2.850000	0.989296
-2.900000	0.990397
-2.950000	0.991251
-3.000000	0.991738
-3.050000	0.992317
-3.100000	0.992852
-3.150000	0.993339
-3.200000	0.993699
-3.250000	0.994201
-3.300000	0.994796
-3.350000	0.995241
-3.400000	0.995744
-3.450000	0.996002
-3.500000	0.996246
-3.550000	0.996435
-3.600000	0.9967
-3.650000	0.996901
-3.700000	0.997115
-3.750000	0.997292
-3.800000	0.997447
-3.850000	0.997585
-3.900000	0.997762
-3.950000	0.997866
-4.000000	0.998
-4.050000	0.998075
-4.100000	0.998203
-4.150000	0.998421
-4.200000	0.998698
-4.250000	0.998867
-4.300000	0.998975
-4.350000	0.999023
-4.400000	0.999115
-4.450000	0.999188
-4.500000	0.999288
-4.550000	0.999441
-4.600000	0.999485
-4.650000	0.99951
-4.700000	0.999544
-4.750000	0.999571
-4.800000	0.999589
-4.850000	0.999674
-4.900000	0.999711
-4.950000	0.999727
-5.000000	0.999746
-5.050000	0.999768
-5.100000	0.999815
-5.150000	0.999831
-5.200000	0.999847
-5.250000	0.999856
-5.300000	0.999862
-5.350000	0.999868
-5.400000	0.999878
-5.450000	0.999884
-5.550000	0.999886
-5.600000	0.999915
-5.650000	0.999917
-5.700000	0.999923
-5.750000	0.999931
-5.800000	0.999937
-5.950000	0.999947
-6.050000	0.999953
-6.150000	0.999959
-6.350000	0.999971
-6.400000	0.999972
-6.450000	0.999978
-6.500000	0.999982
-6.550000	0.999984
-6.650000	0.999988
-6.950000	0.999992
-7.100000	0.999996
-7.500000	1
&
43.750000	7.49752e-12
43.700000	7.70077e-12
43.650000	7.90953e-12
43.600000	8.12395e-12
43.550000	8.34417e-12
43.500000	8.57037e-12
43.450000	8.8027e-12
43.400000	9.04133e-12
43.350000	9.28642e-12
43.300000	9.53816e-12
43.250000	9.79672e-12
43.200000	1.00623e-11
43.150000	1.03351e-11
43.100000	1.06152e-11
43.050000	1.0903e-11
43.000000	1.11985e-11
42.950000	1.15021e-11
42.900000	1.18139e-11
42.850000	1.21341e-11
42.800000	1.24631e-11
42.750000	1.28009e-11
42.700000	1.31479e-11
42.650000	1.35043e-11
42.600000	1.38704e-11
42.550000	1.42464e-11
42.500000	1.46325e-11
42.450000	1.50292e-11
42.400000	1.54366e-11
42.350000	1.5855e-11
42.300000	1.62848e-11
42.250000	1.67262e-11
42.200000	1.71796e-11
42.150000	1.76453e-11
42.100000	1.81236e-11
42.050000	1.86149e-11
42.000000	1.91195e-11
41.950000	1.96377e-11
41.900000	2.017e-11
41.850000	2.07168e-11
41.800000	2.12783e-11
41.750000	2.18551e-11
41.700000	2.24475e-11
41.650000	2.3056e-11
41.600000	2.36809e-11
41.550000	2.43228e-11
41.500000	2.49821e-11
41.450000	2.56593e-11
41.400000	2.63548e-11
41.350000	2.70691e-11
41.300000	2.78029e-11
41.250000	2.85565e-11
41.200000	2.93305e-11
41.150000	3.01255e-11
41.100000	3.09421e-11
41.050000	3.17808e-11
41.000000	3.26422e-11
40.950000	3.35269e-11
40.900000	3.44357e-11
40.850000	3.53691e-11
40.800000	3.63277e-11
40.750000	3.73124e-11
40.700000	3.83237e-11
40.650000	3.93625e-11
40.600000	4.04294e-11
40.550000	4.15252e-11
40.500000	4.26507e-11
40.450000	4.38067e-11
40.400000	4.4994e-11
40.350000	4.62136e-11
40.300000	4.74661e-11
40.250000	4.87527e-11
40.200000	5.00741e-11
40.150000	5.14312e-11
40.100000	5.28252e-11
40.050000	5.4257e-11
40.000000	5.57275e-11
39.950000	5.7238e-11
39.900000	5.87893e-11
39.850000	6.03827e-11
39.800000	6.20192e-11
39.750000	6.37002e-11
39.700000	6.54266e-11
39.650000	6.71999e-11
39.600000	6.90212e-11
39.550000	7.08919e-11
39.500000	7.28133e-11
39.450000	7.47867e-11
39.400000	7.68136e-11
39.350000	7.88954e-11
39.300000	8.10337e-11
39.250000	8.32299e-11
39.200000	8.54856e-11
39.150000	8.78025e-11
39.100000	9.01821e-11
39.050000	9.26262e-11
39.000000	9.51366e-11
38.950000	9.7715e-11
38.900000	1.00363e-10
38.850000	1.03083e-10
38.800000	1.05877e-10
38.750000	1.08746e-10
38.700000	1.11694e-10
38.650000	1.14721e-10
38.600000	1.1783e-10
38.550000	1.21023e-10
38.500000	1.24303e-10
38.450000	1.27672e-10
38.400000	1.31132e-10
38.350000	1.34685e-10
38.300000	1.38336e-10
38.250000	1.42085e-10
38.200000	1.45935e-10
38.150000	1.4989e-10
38.100000	1.53952e-10
38.050000	1.58124e-10
38.000000	1.62409e-10
37.950000	1.66811e-10
37.900000	1.71331e-10
37.850000	1.75974e-10
37.800000	1.80743e-10
37.750000	1.85641e-10
37.700000	1.90672e-10
37.650000	1.95839e-10
37.600000	2.01147e-10
37.550000	2.06598e-10
37.500000	2.12196e-10
37.450000	2.17947e-10
37.400000	2.23853e-10
37.350000	2.29919e-10
37.300000	2.3615e-10
37.250000	2.42549e-10
37.200000	2.49122e-10
37.150000	2.55873e-10
37.100000	2.62806e-10
37.050000	2.69928e-10
37.000000	2.77243e-10
36.950000	2.84755e-10
36.900000	2.92472e-10
36.850000	3.00397e-10
36.800000	3.08537e-10
36.750000	3.16898e-10
36.700000	3.25485e-10
36.650000	3.34305e-10
36.600000	3.43364e-10
36.550000	3.52669e-10
36.500000	3.62225e-10
36.450000	3.7204e-10
36.400000	3.82122e-10
36.350000	3.92476e-10
36.300000	4.03111e-10
36.250000	4.14034e-10
36.200000	4.25253e-10
36.150000	4.36776e-10
36.100000	4.48611e-10
36.050000	4.60767e-10
36.000000	4.73252e-10
35.950000	4.86076e-10
35.900000	4.99247e-10
35.850000	5.12774e-10
35.800000	5.26669e-10
35.750000	5.40939e-10
35.700000	5.55596e-10
35.650000	5.70651e-10
35.600000	5.86113e-10
35.550000	6.01994e-10
35.500000	6.18305e-10
35.450000	6.35058e-10
35.400000	6.52265e-10
35.350000	6.69939e-10
35.300000	6.88091e-10
35.250000	7.06734e-10
35.200000	7.25883e-10
35.150000	7.45551e-10
35.100000	7.65751e-10
35.050000	7.86499e-10
35.000000	8.07809e-10
34.950000	8.29695e-10
34.900000	8.52175e-10
34.850000	8.75264e-10
34.800000	8.98979e-10
34.750000	9.23335e-10
34.700000	9.48352e-10
34.650000	9.74046e-10
34.600000	1.00044e-09
34.550000	1.02754e-09
34.500000	1.05538e-09
34.450000	1.08397e-09
34.400000	1.11334e-09
34.350000	1.14351e-09
34.300000	1.17449e-09
34.250000	1.20631e-09
34.200000	1.23899e-09
34.150000	1.27256e-09
34.100000	1.30703e-09
34.050000	1.34244e-09
34.000000	1.37881e-09
33.950000	1.41617e-09
33.900000	1.45453e-09
33.850000	1.49394e-09
33.800000	1.53441e-09
33.750000	1.57598e-09
33.700000	1.61868e-09
33.650000	1.66253e-09
33.600000	1.70757e-09
33.550000	1.75383e-09
33.500000	1.80134e-09
33.450000	1.85014e-09
33.400000	1.90027e-09
33.350000	1.95174e-09
33.300000	2.00462e-09
33.250000	2.05892e-09
33.200000	2.1147e-09
33.150000	2.17199e-09
33.100000	2.23083e-09
33.050000	2.29126e-09
33.000000	2.35333e-09
32.950000	2.41708e-09
32.900000	2.48256e-09
32.850000	2.54981e-09
32.800000	2.61888e-09
32.750000	2.68982e-09
32.700000	2.76269e-09
32.650000	2.83752e-09
32.600000	2.91439e-09
32.550000	2.99334e-09
32.500000	3.07442e-09
32.450000	3.1577e-09
32.400000	3.24324e-09
32.350000	3.33109e-09
32.300000	3.42132e-09
32.250000	3.514e-09
32.200000	3.60918e-09
32.150000	3.70695e-09
32.100000	3.80736e-09
32.050000	3.91049e-09
32.000000	4.01641e-09
31.950000	4.1252e-09
31.900000	4.23694e-09
31.850000	4.35171e-09
31.800000	4.46958e-09
31.750000	4.59064e-09
31.700000	4.71498e-09
31.650000	4.84269e-09
31.600000	4.97386e-09
31.550000	5.10858e-09
31.500000	5.24695e-09
31.450000	5.38907e-09
31.400000	5.53503e-09
31.350000	5.68495e-09
31.300000	5.83893e-09
31.250000	5.99707e-09
31.200000	6.1595e-09
31.150000	6.32633e-09
31.100000	6.49768e-09
31.050000	6.67366e-09
31.000000	6.85441e-09
30.950000	7.04005e-09
30.900000	7.23073e-09
30.850000	7.42656e-09
30.800000	7.6277e-09
30.750000	7.83428e-09
30.700000	8.04646e-09
30.650000	8.26438e-09
30.600000	8.4882e-09
30.550000	8.71809e-09
30.500000	8.9542e-09
30.450000	9.1967e-09
30.400000	9.44577e-09
30.350000	9.70158e-09
30.300000	9.96431e-09
30.250000	1.02342e-08
30.200000	1.05113e-08
30.150000	1.0796e-08
30.100000	1.10884e-08
30.050000	1.13886e-08
30.000000	1.16971e-08
29.950000	1.20138e-08
29.900000	1.23392e-08
29.850000	1.26733e-08
29.800000	1.30165e-08
29.750000	1.3369e-08
29.700000	1.3731e-08
29.650000	1.41029e-08
29.600000	1.44848e-08
29.550000	1.4877e-08
29.500000	1.52799e-08
29.450000	1.56936e-08
29.400000	1.61186e-08
29.350000	1.65551e-08
29.300000	1.70033e-08
29.250000	1.74638e-08
29.200000	1.79367e-08
29.150000	1.84223e-08
29.100000	1.89212e-08
29.050000	1.94335e-08
29.000000	1.99597e-08
28.950000	2.05002e-08
28.900000	2.10553e-08
28.850000	2.16254e-08
28.800000	2.22109e-08
28.750000	2.28123e-08
28.700000	2.343e-08
28.650000	2.40644e-08
28.600000	2.4716e-08
28.550000	2.53852e-08
28.500000	2.60725e-08
28.450000	2.67784e-08
28.400000	2.75035e-08
28.350000	2.82481e-08
28.300000	2.90129e-08
28.250000	2.97984e-08
28.200000	3.06052e-08
28.150000	3.14338e-08
28.100000	3.22849e-08
28.050000	3.31589e-08
28.000000	3.40567e-08
27.950000	3.49787e-08
27.900000	3.59257e-08
27.850000	3.68983e-08
27.800000	3.78973e-08
27.750000	3.89232e-08
27.700000	3.9977e-08
27.650000	4.10593e-08
27.600000	4.21708e-08
27.550000	4.33125e-08
27.500000	4.4485e-08
27.450000	4.56893e-08
27.400000	4.69261e-08
27.350000	4.81965e-08
27.300000	4.95012e-08
27.250000	5.08412e-08
27.200000	5.22175e-08
27.150000	5.3631e-08
27.100000	5.50828e-08
27.050000	5.65739e-08
27.000000	5.81053e-08
26.950000	5.96782e-08
26.900000	6.12936e-08
26.850000	6.29527e-08
26.800000	6.46568e-08
26.750000	6.64069e-08
26.700000	6.82044e-08
26.650000	7.00506e-08
26.600000	7.19467e-08
26.550000	7.38941e-08
26.500000	7.58942e-08
26.450000	7.79484e-08
26.400000	8.00582e-08
26.350000	8.22251e-08
26.300000	8.44506e-08
26.250000	8.67364e-08
26.200000	8.90839e-08
26.150000	9.1495e-08
26.100000	9.39714e-08
26.050000	9.65147e-08
26.000000	9.91268e-08
25.950000	1.0181e-07
25.900000	1.04565e-07
25.850000	1.07395e-07
25.800000	1.10302e-07
25.750000	1.13287e-07
25.700000	1.16353e-07
25.650000	1.19501e-07
25.600000	1.22735e-07
25.550000	1.26057e-07
25.500000	1.29468e-07
25.450000	1.32972e-07
25.400000	1.3657e-07
25.350000	1.40266e-07
25.300000	1.44062e-07
25.250000	1.4796e-07
25.200000	1.51964e-07
25.150000	1.56076e-07
25.100000	1.603e-07
25.050000	1.64638e-07
25.000000	1.69093e-07
24.950000	1.73668e-07
24.900000	1.78367e-07
24.850000	1.83194e-07
24.800000	1.88151e-07
24.750000	1.93242e-07
24.700000	1.9847e-07
24.650000	2.0384e-07
24.600000	2.09356e-07
24.550000	2.1502e-07
24.500000	2.20838e-07
24.450000	2.26813e-07
24.400000	2.3295e-07
24.350000	2.39252e-07
24.300000	2.45725e-07
24.250000	2.52373e-07
24.200000	2.59201e-07
24.150000	2.66214e-07
24.100000	2.73416e-07
24.050000	2.80813e-07
24.000000	2.8841e-07
23.950000	2.96212e-07
23.900000	3.04226e-07
23.850000	3.12456e-07
23.800000	3.20909e-07
23.750000	3.2959e-07
23.700000	3.38506e-07
23.650000	3.47663e-07
23.600000	3.57067e-07
23.550000	3.66726e-07
23.500000	3.76646e-07
23.450000	3.86834e-07
23.400000	3.97298e-07
23.350000	4.08045e-07
23.300000	4.19082e-07
23.250000	4.30417e-07
23.200000	4.42059e-07
23.150000	4.54016e-07
23.100000	4.66296e-07
23.050000	4.78908e-07
23.000000	4.91861e-07
22.950000	5.05164e-07
22.900000	5.18826e-07
22.850000	5.32858e-07
22.800000	5.4727e-07
22.750000	5.62071e-07
22.700000	5.77271e-07
22.650000	5.92883e-07
22.600000	6.08917e-07
22.550000	6.25384e-07
22.500000	6.42296e-07
22.450000	6.59666e-07
22.400000	6.77505e-07
22.350000	6.95826e-07
22.300000	7.14642e-07
22.250000	7.33966e-07
22.200000	7.53813e-07
22.150000	7.74196e-07
22.100000	7.9513e-07
22.050000	8.1663e-07
22.000000	8.38711e-07
21.950000	8.61389e-07
21.900000	8.84679e-07
21.850000	9.08599e-07
21.800000	9.33165e-07
21.750000	9.58394e-07
21.700000	9.84306e-07
21.650000	1.01092e-06
21.600000	1.03825e-06
21.550000	1.06632e-06
21.500000	1.09514e-06
21.450000	1.12475e-06
21.400000	1.15516e-06
21.350000	1.18638e-06
21.300000	1.21846e-06
21.250000	1.25139e-06
21.200000	1.28522e-06
21.150000	1.31996e-06
21.100000	1.35564e-06
21.050000	1.39229e-06
21.000000	1.42992e-06
20.950000	1.46857e-06
20.900000	1.50826e-06
20.850000	1.54903e-06
20.800000	1.5909e-06
20.750000	1.63389e-06
20.700000	1.67805e-06
20.650000	1.7234e-06
20.600000	1.76998e-06
20.550000	1.81782e-06
20.500000	1.86694e-06
20.450000	1.91739e-06
20.400000	1.96921e-06
20.350000	2.02242e-06
20.300000	2.07708e-06
20.250000	2.1332e-06
20.200000	2.19084e-06
20.150000	2.25004e-06
20.100000	2.31084e-06
20.050000	2.37328e-06
20.000000	2.4374e-06
19.950000	2.50326e-06
19.900000	2.57089e-06
19.850000	2.64035e-06
19.800000	2.71169e-06
19.750000	2.78495e-06
19.700000	2.86018e-06
19.650000	2.93745e-06
19.600000	3.01681e-06
19.550000	3.0983e-06
19.500000	3.182e-06
19.450000	3.26795e-06
19.400000	3.35623e-06
19.350000	3.44688e-06
19.300000	3.53998e-06
19.250000	3.6356e-06
19.200000	3.73379e-06
19.150000	3.83464e-06
19.100000	3.93821e-06
19.050000	4.04457e-06
19.000000	4.1538e-06
18.950000	4.26597e-06
18.900000	4.38118e-06
18.850000	4.49949e-06
18.800000	4.62099e-06
18.750000	4.74577e-06
18.700000	4.87392e-06
18.650000	5.00553e-06
18.600000	5.14068e-06
18.550000	5.27948e-06
18.500000	5.42202e-06
18.450000	5.56841e-06
18.400000	5.71874e-06
18.350000	5.87313e-06
18.300000	6.03169e-06
18.250000	6.19451e-06
18.200000	6.36173e-06
18.150000	6.53346e-06
18.100000	6.70982e-06
18.050000	6.89093e-06
18.000000	7.07693e-06
17.950000	7.26794e-06
17.900000	7.4641e-06
17.850000	7.66554e-06
17.800000	7.87242e-06
17.750000	8.08487e-06
17.700000	8.30305e-06
17.650000	8.52711e-06
17.600000	8.75721e-06
17.550000	8.99351e-06
17.500000	9.23618e-06
17.450000	9.48538e-06
17.400000	9.7413e-06
17.350000	1.00041e-05
17.300000	1.0274e-05
17.250000	1.05512e-05
17.200000	1.08358e-05
17.150000	1.11281e-05
17.100000	1.14283e-05
17.050000	1.17366e-05
17.000000	1.20531e-05
16.950000	1.23782e-05
16.900000	1.2712e-05
16.850000	1.30549e-05
16.800000	1.34069e-05
16.750000	1.37685e-05
16.700000	1.41398e-05
16.650000	1.4521e-05
16.600000	1.49126e-05
16.550000	1.53146e-05
16.500000	1.57275e-05
16.450000	1.61516e-05
16.400000	1.6587e-05
16.350000	1.70341e-05
16.300000	1.74933e-05
16.250000	1.79648e-05
16.200000	1.8449e-05
16.150000	1.89463e-05
16.100000	1.94569e-05
16.050000	1.99813e-05
16.000000	2.05197e-05
15.950000	2.10727e-05
15.900000	2.16405e-05
15.850000	2.22235e-05
15.800000	2.28223e-05
15.750000	2.34372e-05
15.700000	2.40685e-05
15.650000	2.47169e-05
15.600000	2.53827e-05
15.550000	2.60664e-05
15.500000	2.67684e-05
15.450000	2.74894e-05
15.400000	2.82296e-05
15.350000	2.89898e-05
15.300000	2.97704e-05
15.250000	3.0572e-05
15.200000	3.13951e-05
15.150000	3.22403e-05
15.100000	3.31082e-05
15.050000	3.39994e-05
15.000000	3.49146e-05
14.950000	3.58543e-05
14.900000	3.68192e-05
14.850000	3.781e-05
14.800000	3.88274e-05
14.750000	3.98721e-05
14.700000	4.09449e-05
14.650000	4.20464e-05
14.600000	4.31775e-05
14.550000	4.43389e-05
14.500000	4.55314e-05
14.450000	4.67559e-05
14.400000	4.80133e-05
14.350000	4.93043e-05
14.300000	5.06299e-05
14.250000	5.19911e-05
14.200000	5.33887e-05
14.150000	5.48238e-05
14.100000	5.62973e-05
14.050000	5.78103e-05
14.000000	5.93637e-05
13.950000	6.09588e-05
13.900000	6.25965e-05
13.850000	6.42781e-05
13.800000	6.60047e-05
13.750000	6.77775e-05
13.700000	6.95976e-05
13.650000	7.14665e-05
13.600000	7.33853e-05
13.550000	7.53553e-05
13.500000	7.73781e-05
13.450000	7.94548e-05
13.400000	8.15871e-05
13.350000	8.37763e-05
13.300000	8.60239e-05
13.250000	8.83315e-05
13.200000	9.07007e-05
13.150000	9.31331e-05
13.100000	9.56304e-05
13.050000	9.81942e-05
13.000000	0.000100826
12.950000	0.000103529
12.900000	0.000106303
12.850000	0.000109151
12.800000	0.000112075
12.750000	0.000115077
12.700000	0.000118159
12.650000	0.000121322
12.600000	0.00012457
12.550000	0.000127904
12.500000	0.000131327
12.450000	0.00013484
12.400000	0.000138447
12.350000	0.000142149
12.300000	0.00014595
12.250000	0.000149851
12.200000	0.000153855
12.150000	0.000157966
12.100000	0.000162185
12.050000	0.000166516
12.000000	0.000170961
11.950000	0.000175524
11.900000	0.000180207
11.850000	0.000185013
11.800000	0.000189946
11.750000	0.00019501
11.700000	0.000200206
11.650000	0.000205538
11.600000	0.000211011
11.550000	0.000216628
11.500000	0.000222391
11.450000	0.000228305
11.400000	0.000234374
11.350000	0.000240601
11.300000	0.000246991
11.250000	0.000253547
11.200000	0.000260274
11.150000	0.000267174
11.100000	0.000274254
11.050000	0.000281517
11.000000	0.000288967
10.950000	0.000296608
10.900000	0.000304446
10.850000	0.000312484
10.800000	0.000320727
10.750000	0.000329179
10.700000	0.000337846
10.650000	0.00034673
10.600000	0.000355838
10.550000	0.000365172
10.500000	0.000374737
10.450000	0.000384537
10.400000	0.000394575
10.350000	0.000404854
10.300000	0.000415376
10.250000	0.000426142
10.200000	0.000437153
10.150000	0.000448404
10.100000	0.00045989
10.050000	0.000471597
10.000000	0.000483498
9.950000	0.000495528
&
```
