## Supplementary material for "All-at-once RNA folding with 3D motif prediction framed by evolutionary information": RF01951_SOX2OT_exon1.cacofold.power

```
# Power analysis of CaCoFold structure
#
# Powertype = SINGLE SUBSTITUTIONS
# covary left_pos right_pos substitutions power
#----------------------------------------------------------------
4		28		3		0.02
5		27		2		0.00
6		25		0		0.00
7		24		6		0.16
8		21		2		0.00
9		20		1		0.00
10		19		3		0.02
11		18		0		0.00
12		17		0		0.00
31		61		1		0.00
32		60		4		0.07
38		59		2		0.00
39		58		4		0.07
40		57		4		0.07
41		56		5		0.11
42		55		3		0.02
43		54		3		0.02
45		53		3		0.02
69		130		4		0.07
70		129		2		0.00
71		128		1		0.00
72		127		1		0.00
73		126		3		0.02
74		125		3		0.02
75		124		1		0.00
76		123		2		0.00
77		122		6		0.16
78		121		10		0.32
79		120		7		0.20
80		118		1		0.00
81		117		2		0.00
82		116		4		0.07
83		115		4		0.07
84		114		7		0.20
85		113		2		0.00
86		112		3		0.02
87		111		5		0.11
88		110		0		0.00
89		109		2		0.00
90		108		3		0.02
91		107		3		0.02
92		106		0		0.00
93		105		3		0.02
145		177		1		0.00
146		176		2		0.00
147		175		1		0.00
148		174		2		0.00
149		173		2		0.00
150		172		3		0.02
151		171		10		0.32
152		170		6		0.16
153		169		9		0.28
154		168		5		0.11
193		237		2		0.00
194		236		7		0.20
195		235		3		0.02
196		234		3		0.02
197		233		6		0.16
199		232		1		0.00
200		231		2		0.00
204		227		6		0.16
205		226		4		0.07
206		225		4		0.07
207		224		2		0.00
208		223		3		0.02
209		222		8		0.24
210		221		2		0.00
#
# BPAIRS 67
# avg substitutions per BP 3.3
# BPAIRS expected to covary 3.7 +/- 1.7
# BPAIRS observed to covary 0
#
```
