## Supplementary material for "All-at-once RNA folding with 3D motif prediction framed by evolutionary information": RF01951_SOX2OT_exon1.surv

```
&
28.750000	3.76435e-05
26.450000	7.5287e-05
25.350000	0.000301148
23.600000	0.000338792
22.650000	0.000376435
21.450000	0.000527009
21.050000	0.000564653
20.300000	0.000602296
20.100000	0.00063994
20.000000	0.000677583
19.750000	0.000715227
19.700000	0.00075287
19.400000	0.00101637
19.250000	0.00105402
19.150000	0.00116695
18.950000	0.00124224
18.650000	0.00139281
18.600000	0.00143045
18.550000	0.0014681
18.400000	0.00150574
18.250000	0.00154338
18.100000	0.00158103
18.000000	0.00161867
17.850000	0.00176925
17.700000	0.00180689
17.650000	0.00184453
17.500000	0.00188218
17.400000	0.00191982
17.000000	0.00195746
16.900000	0.00199511
16.850000	0.00207039
16.800000	0.00214568
16.700000	0.00222097
16.650000	0.00225861
16.600000	0.00229625
16.450000	0.0023339
15.950000	0.00237154
15.900000	0.00240919
15.850000	0.00244683
15.800000	0.00248447
15.650000	0.00252212
15.500000	0.00271033
15.400000	0.00274798
15.150000	0.00278562
15.100000	0.00293619
14.800000	0.00301148
14.700000	0.00308677
14.600000	0.00312441
14.550000	0.00323734
14.500000	0.00327499
14.450000	0.00335027
14.400000	0.00350085
14.300000	0.00353849
14.250000	0.00361378
14.100000	0.00417843
14.000000	0.00421607
13.950000	0.00425372
13.900000	0.004329
13.850000	0.00440429
13.800000	0.00444193
13.750000	0.00447958
13.650000	0.00451722
13.600000	0.00504423
13.550000	0.00508187
13.500000	0.00568417
13.400000	0.00606061
13.350000	0.00632411
13.200000	0.00636175
13.150000	0.0063994
13.100000	0.00685112
13.050000	0.00730284
12.950000	0.00798043
12.900000	0.00805571
12.850000	0.00809336
12.800000	0.00831922
12.750000	0.00835686
12.650000	0.00869565
12.600000	0.00892151
12.550000	0.00907209
12.450000	0.00937324
12.400000	0.00956145
12.350000	0.00963674
12.300000	0.00971203
12.250000	0.010239
12.200000	0.0106908
12.150000	0.010766
12.100000	0.0108413
12.050000	0.0109166
12.000000	0.0111048
11.900000	0.0113683
11.850000	0.0115189
11.800000	0.0116695
11.750000	0.0124224
11.700000	0.0125729
11.650000	0.0127988
11.600000	0.012987
11.550000	0.0131752
11.500000	0.0134011
11.450000	0.0137022
11.400000	0.0139281
11.350000	0.0140034
11.300000	0.0141163
11.250000	0.014568
11.200000	0.0146433
11.150000	0.015095
11.100000	0.0155844
11.050000	0.0156221
11.000000	0.015735
10.950000	0.0160361
10.900000	0.016262
10.850000	0.0168643
10.800000	0.0170902
10.700000	0.0173537
10.650000	0.0174289
10.600000	0.0176548
10.550000	0.0178807
10.500000	0.0179936
10.450000	0.0184453
10.350000	0.018897
10.300000	0.0192735
10.250000	0.0198005
10.200000	0.0199511
10.150000	0.0202899
10.100000	0.0205534
10.050000	0.0213062
10.000000	0.0220967
9.950000	0.0222097
9.900000	0.0223226
9.850000	0.0229249
9.800000	0.0231508
9.750000	0.0236778
9.700000	0.0239789
9.650000	0.0242801
9.600000	0.0247694
9.550000	0.0248824
9.500000	0.0250329
9.450000	0.0252212
9.400000	0.0255976
9.350000	0.0257858
9.300000	0.026087
9.250000	0.026614
9.200000	0.0268398
9.150000	0.027028
9.100000	0.0273668
9.050000	0.0280444
9.000000	0.028195
8.950000	0.0288726
8.900000	0.0291361
8.850000	0.0293619
8.800000	0.0297007
8.750000	0.030303
8.700000	0.0305665
8.650000	0.0309053
8.600000	0.0310935
8.550000	0.0312818
8.500000	0.0316582
8.450000	0.0320346
8.400000	0.0327499
8.350000	0.0331263
8.300000	0.0334651
8.250000	0.0338415
8.200000	0.034105
8.150000	0.0345191
8.100000	0.034745
8.050000	0.0348579
8.000000	0.0358366
7.950000	0.0360625
7.900000	0.0364013
7.850000	0.0368906
7.800000	0.0372671
7.750000	0.0377564
7.700000	0.03802
7.650000	0.038434
7.600000	0.0391116
7.550000	0.0393375
7.500000	0.039601
7.450000	0.0397516
7.400000	0.0402033
7.350000	0.0408056
7.300000	0.0413326
7.250000	0.0415961
7.200000	0.0418972
7.150000	0.0421984
7.100000	0.0426877
7.050000	0.0430265
7.000000	0.0436665
6.950000	0.04393
6.900000	0.0442688
6.850000	0.0447581
6.800000	0.0448711
6.750000	0.0458122
6.700000	0.0461133
6.650000	0.0464897
6.600000	0.0467532
6.550000	0.0472803
6.500000	0.0479955
6.450000	0.0482966
6.400000	0.0487484
6.350000	0.0492754
6.300000	0.0496142
6.250000	0.0502917
6.200000	0.0508187
6.150000	0.0513458
6.100000	0.0518351
6.050000	0.0522492
6.000000	0.0526633
5.950000	0.0531903
5.900000	0.0537173
5.850000	0.0540937
5.800000	0.0547713
5.750000	0.0551854
5.700000	0.0557877
5.650000	0.0561265
5.600000	0.0570299
5.550000	0.0577075
5.500000	0.0584604
5.450000	0.0587615
5.400000	0.0592509
5.350000	0.0597779
5.300000	0.0604178
5.250000	0.0612836
5.200000	0.0616977
5.150000	0.0629023
5.100000	0.0641069
5.050000	0.0647845
5.000000	0.0652362
4.950000	0.0656503
4.900000	0.0662149
4.850000	0.0670055
4.800000	0.0675325
4.750000	0.0679465
4.700000	0.0686618
4.650000	0.0694523
4.600000	0.0698287
4.550000	0.0709204
4.500000	0.0722003
4.450000	0.0728402
4.400000	0.0740072
4.350000	0.0744589
4.300000	0.0754752
4.250000	0.0761905
4.200000	0.0768681
4.150000	0.0775833
4.100000	0.0781856
4.050000	0.0790514
4.000000	0.0795784
3.950000	0.0801807
3.900000	0.0808959
3.850000	0.0820252
3.800000	0.0831169
3.750000	0.0836439
3.700000	0.0846603
3.650000	0.0850367
3.600000	0.0861284
3.550000	0.0869942
3.500000	0.0874835
3.450000	0.0886505
3.400000	0.0897421
3.350000	0.0903068
3.300000	0.0917372
3.250000	0.0923772
3.200000	0.0932806
3.150000	0.0947864
3.100000	0.0955769
3.050000	0.0968568
3.000000	0.0981366
2.950000	0.0994165
2.900000	0.100132
2.850000	0.101525
2.800000	0.103746
2.750000	0.104762
2.700000	0.105816
2.650000	0.106682
2.600000	0.108752
2.550000	0.109656
2.500000	0.110484
2.450000	0.111312
2.400000	0.112705
2.350000	0.113759
2.300000	0.114775
2.250000	0.115679
2.200000	0.117109
2.150000	0.118163
2.100000	0.119255
2.050000	0.120911
2.000000	0.121965
1.950000	0.123132
1.900000	0.124374
1.850000	0.125428
1.800000	0.126821
1.750000	0.127988
1.700000	0.129456
1.650000	0.130548
1.600000	0.131941
1.550000	0.133145
1.500000	0.134877
1.450000	0.136382
1.400000	0.137587
1.350000	0.13898
1.300000	0.139959
1.250000	0.141653
1.200000	0.14297
1.150000	0.144212
1.100000	0.145944
1.050000	0.147111
1.000000	0.148617
0.950000	0.150198
0.900000	0.152795
0.850000	0.154677
0.800000	0.155581
0.750000	0.157011
0.700000	0.160625
0.650000	0.161867
0.600000	0.163373
0.550000	0.16469
0.500000	0.166987
0.450000	0.169245
0.400000	0.171654
0.350000	0.173574
0.300000	0.176059
0.250000	0.177452
0.200000	0.180425
0.150000	0.183399
0.100000	0.185319
0.050000	0.187916
0.000000	0.292038
-0.050000	0.530811
-0.100000	0.546998
-0.150000	0.567965
-0.200000	0.590777
-0.250000	0.609637
-0.300000	0.624657
-0.350000	0.638095
-0.400000	0.649087
-0.450000	0.658385
-0.500000	0.666027
-0.550000	0.673631
-0.600000	0.681235
-0.650000	0.68993
-0.700000	0.698099
-0.750000	0.705816
-0.800000	0.712629
-0.850000	0.720196
-0.900000	0.727085
-0.950000	0.733785
-1.000000	0.741276
-1.050000	0.747149
-1.100000	0.752193
-1.150000	0.758517
-1.200000	0.765142
-1.250000	0.771654
-1.300000	0.777903
-1.350000	0.783889
-1.400000	0.787728
-1.450000	0.792133
-1.500000	0.797478
-1.550000	0.80207
-1.600000	0.806738
-1.650000	0.812761
-1.700000	0.817053
-1.750000	0.822925
-1.800000	0.827743
-1.850000	0.83211
-1.900000	0.835799
-1.950000	0.838547
-2.000000	0.842387
-2.050000	0.845662
-2.100000	0.849614
-2.150000	0.852475
-2.200000	0.855336
-2.250000	0.859063
-2.300000	0.861397
-2.350000	0.863919
-2.400000	0.867307
-2.450000	0.870807
-2.500000	0.873819
-2.550000	0.877546
-2.600000	0.880294
-2.650000	0.882703
-2.700000	0.885752
-2.750000	0.888086
-2.800000	0.892001
-2.850000	0.894824
-2.900000	0.898174
-2.950000	0.90111
-3.000000	0.902955
-3.050000	0.904724
-3.100000	0.906155
-3.150000	0.908827
-3.200000	0.911688
-3.250000	0.914248
-3.300000	0.917636
-3.350000	0.921777
-3.400000	0.923847
-3.450000	0.926332
-3.500000	0.928214
-3.550000	0.930058
-3.600000	0.932016
-3.650000	0.933747
-3.700000	0.935517
-3.750000	0.936872
-3.800000	0.938302
-3.850000	0.93977
-3.900000	0.94218
-3.950000	0.944476
-4.000000	0.945906
-4.050000	0.947299
-4.100000	0.948692
-4.150000	0.949859
-4.200000	0.951402
-4.250000	0.952306
-4.300000	0.953059
-4.350000	0.954263
-4.400000	0.955919
-4.450000	0.957086
-4.500000	0.958705
-4.550000	0.961039
-4.600000	0.961679
-4.650000	0.96262
-4.700000	0.963636
-4.750000	0.965744
-4.800000	0.96646
-4.850000	0.967212
-4.900000	0.968342
-4.950000	0.969057
-5.000000	0.970111
-5.050000	0.972558
-5.100000	0.97365
-5.150000	0.974854
-5.200000	0.975494
-5.250000	0.976661
-5.300000	0.977414
-5.350000	0.978091
-5.400000	0.978618
-5.450000	0.979484
-5.500000	0.980312
-5.550000	0.981404
-5.600000	0.981969
-5.650000	0.98291
-5.700000	0.983512
-5.750000	0.983813
-5.800000	0.984604
-5.850000	0.984943
-5.900000	0.985319
-5.950000	0.985959
-6.000000	0.986561
-6.050000	0.986787
-6.100000	0.987578
-6.150000	0.98818
-6.200000	0.988443
-6.250000	0.988933
-6.300000	0.989234
-6.350000	0.989761
-6.400000	0.9901
-6.450000	0.990551
-6.500000	0.990966
-6.550000	0.991078
-6.600000	0.991493
-6.650000	0.991794
-6.700000	0.99217
-6.750000	0.992622
-6.800000	0.992923
-6.850000	0.99345
-6.900000	0.993714
-6.950000	0.994278
-7.000000	0.994504
-7.050000	0.994579
-7.100000	0.994692
-7.150000	0.994843
-7.200000	0.994956
-7.250000	0.995144
-7.300000	0.995332
-7.350000	0.995483
-7.400000	0.995558
-7.450000	0.995709
-7.500000	0.995746
-7.550000	0.995822
-7.600000	0.995859
-7.650000	0.99616
-7.700000	0.996198
-7.750000	0.996574
-7.850000	0.996687
-7.900000	0.996725
-7.950000	0.997026
-8.000000	0.997327
-8.050000	0.997591
-8.100000	0.997779
-8.150000	0.997854
-8.200000	0.997892
-8.250000	0.997967
-8.300000	0.998043
-8.350000	0.998155
-8.400000	0.998231
-8.500000	0.998268
-8.550000	0.998306
-8.700000	0.998344
-8.750000	0.998419
-8.800000	0.998645
-8.900000	0.99872
-8.950000	0.998795
-9.000000	0.998833
-9.050000	0.998871
-9.100000	0.998984
-9.150000	0.999021
-9.200000	0.999097
-9.250000	0.999134
-9.300000	0.999209
-9.400000	0.999247
-9.450000	0.999285
-9.550000	0.999398
-9.600000	0.999435
-9.700000	0.999473
-9.950000	1
&
30.650000	1.88218e-06
30.200000	3.76435e-06
30.100000	5.64653e-06
29.850000	7.5287e-06
29.800000	9.41088e-06
29.450000	1.12931e-05
29.100000	1.31752e-05
28.400000	1.50574e-05
28.250000	1.69396e-05
28.150000	2.07039e-05
27.850000	2.25861e-05
27.600000	2.63505e-05
27.500000	2.82326e-05
27.300000	3.01148e-05
26.950000	3.1997e-05
26.750000	3.38792e-05
26.700000	3.57613e-05
26.650000	3.76435e-05
26.600000	3.95257e-05
26.500000	4.14079e-05
26.350000	4.329e-05
26.300000	4.51722e-05
26.200000	4.70544e-05
26.150000	4.89366e-05
25.900000	5.08187e-05
25.600000	5.64653e-05
25.550000	5.83474e-05
25.300000	6.02296e-05
25.250000	6.58762e-05
25.200000	6.77583e-05
25.150000	7.15227e-05
25.100000	7.71692e-05
25.050000	8.28157e-05
25.000000	8.65801e-05
24.950000	9.41088e-05
24.900000	9.97553e-05
24.850000	0.00010352
24.700000	0.000105402
24.650000	0.000107284
24.600000	0.000109166
24.550000	0.000111048
24.500000	0.000114813
24.450000	0.000133634
24.400000	0.000139281
24.350000	0.000148692
24.300000	0.000156221
24.250000	0.000158103
24.200000	0.000161867
24.150000	0.000169396
24.100000	0.000175042
24.050000	0.000180689
24.000000	0.000182571
23.950000	0.0001901
23.900000	0.000197628
23.850000	0.000207039
23.800000	0.000210804
23.700000	0.000218332
23.650000	0.000239036
23.600000	0.000252212
23.550000	0.00025974
23.500000	0.000267269
23.450000	0.000271033
23.350000	0.000272915
23.300000	0.000289855
23.250000	0.000291737
23.150000	0.00030303
23.100000	0.000316206
23.050000	0.00031997
23.000000	0.000325616
22.950000	0.000335027
22.900000	0.000348203
22.850000	0.000355731
22.800000	0.000359496
22.750000	0.000365142
22.700000	0.000372671
22.650000	0.000376435
22.600000	0.000378317
22.550000	0.000391493
22.500000	0.000410314
22.450000	0.000414079
22.400000	0.000425372
22.350000	0.000440429
22.300000	0.000468662
22.250000	0.00047619
22.200000	0.000485601
22.150000	0.000502541
22.100000	0.000508187
22.050000	0.000519481
22.000000	0.000525127
21.950000	0.000562771
21.900000	0.000589121
21.850000	0.000607943
21.800000	0.000617354
21.750000	0.000632411
21.700000	0.000643704
21.650000	0.000645586
21.600000	0.000653115
21.550000	0.000671937
21.500000	0.000685112
21.450000	0.000696405
21.400000	0.000705816
21.350000	0.000718991
21.300000	0.000747224
21.250000	0.000766046
21.200000	0.000784867
21.150000	0.000801807
21.100000	0.000809336
21.050000	0.000822511
21.000000	0.000837568
20.950000	0.000841333
20.900000	0.000845097
20.850000	0.000850743
20.800000	0.000858272
20.750000	0.00088274
20.700000	0.000918502
20.650000	0.000933559
20.600000	0.000946734
20.550000	0.000961792
20.500000	0.000976849
20.450000	0.000993789
20.400000	0.00101637
20.350000	0.00102579
20.300000	0.00104273
20.250000	0.00106908
20.200000	0.0010879
20.150000	0.00111613
20.100000	0.0011406
20.050000	0.00115754
20.000000	0.00119142
19.950000	0.00121589
19.900000	0.00123471
19.850000	0.00125729
19.800000	0.00129494
19.750000	0.00131941
19.700000	0.00134011
19.650000	0.00136081
19.600000	0.00137399
19.550000	0.00138528
19.500000	0.00141351
19.450000	0.00142857
19.400000	0.00145492
19.350000	0.00148692
19.300000	0.00151139
19.250000	0.00154527
19.200000	0.00155844
19.150000	0.00159797
19.100000	0.00162244
19.050000	0.00165067
19.000000	0.00169396
18.950000	0.00172784
18.900000	0.00174478
18.850000	0.00177113
18.800000	0.00182006
18.750000	0.00184641
18.700000	0.00187276
18.650000	0.001901
18.600000	0.00193299
18.550000	0.00196687
18.500000	0.0020064
18.450000	0.00202522
18.400000	0.00204216
18.350000	0.00208169
18.300000	0.00210051
18.250000	0.00213815
18.200000	0.0021645
18.150000	0.00219838
18.100000	0.00222473
18.050000	0.00225108
18.000000	0.00228496
17.950000	0.00231696
17.900000	0.00235084
17.850000	0.00237531
17.800000	0.00241107
17.750000	0.00243742
17.700000	0.00245812
17.650000	0.00249577
17.600000	0.00253906
17.550000	0.00256917
17.500000	0.0026087
17.450000	0.00264257
17.400000	0.00267645
17.350000	0.00272351
17.300000	0.00276115
17.250000	0.00278938
17.200000	0.00283079
17.150000	0.00286655
17.100000	0.00289102
17.050000	0.00294372
17.000000	0.00298325
16.950000	0.0030096
16.900000	0.00304348
16.850000	0.00310371
16.800000	0.00313947
16.750000	0.00317147
16.700000	0.00320158
16.650000	0.00322417
16.600000	0.00325805
16.550000	0.00329193
16.500000	0.0033371
16.450000	0.00337662
16.400000	0.00343121
16.350000	0.0034952
16.300000	0.00353284
16.250000	0.00356484
16.200000	0.00362131
16.150000	0.00367589
16.100000	0.00371165
16.050000	0.00375682
16.000000	0.00380764
15.950000	0.00385658
15.900000	0.00389987
15.850000	0.00393751
15.800000	0.00397892
15.750000	0.00401092
15.700000	0.00406174
15.650000	0.00410126
15.600000	0.00414643
15.550000	0.00418031
15.500000	0.00422737
15.450000	0.00426877
15.400000	0.00431771
15.350000	0.00434218
15.300000	0.00438547
15.250000	0.00444005
15.200000	0.00448899
15.150000	0.00453981
15.100000	0.00459063
15.050000	0.00465274
15.000000	0.00471861
14.950000	0.00477696
14.900000	0.00485225
14.850000	0.00490871
14.800000	0.00496142
14.750000	0.00501223
14.700000	0.00507623
14.650000	0.00511387
14.600000	0.0051741
14.550000	0.00524186
14.500000	0.00534538
14.450000	0.00541502
14.400000	0.00552419
14.350000	0.00559759
14.300000	0.00566535
14.250000	0.00579145
14.200000	0.00587804
14.150000	0.00596838
14.100000	0.00616977
14.050000	0.00630717
14.000000	0.00639187
13.950000	0.00649539
13.900000	0.00659326
13.850000	0.00670807
13.800000	0.00688688
13.750000	0.00699228
13.700000	0.00721062
13.650000	0.00734801
13.600000	0.00750423
13.550000	0.00770563
13.500000	0.00791643
13.450000	0.00814417
13.400000	0.00831545
13.350000	0.00875588
13.300000	0.00900056
13.250000	0.00919255
13.200000	0.009409
13.150000	0.00962168
13.100000	0.00991342
13.050000	0.0101016
13.000000	0.0102767
12.950000	0.0104875
12.900000	0.0106813
12.850000	0.010911
12.800000	0.0110747
12.750000	0.011278
12.700000	0.0114455
12.650000	0.0116845
12.600000	0.0119142
12.550000	0.0121269
12.500000	0.0123057
12.450000	0.0125278
12.400000	0.0127555
12.350000	0.013004
12.300000	0.0132806
12.250000	0.0135121
12.200000	0.0137625
12.150000	0.0139714
12.100000	0.0142707
12.050000	0.014585
12.000000	0.014824
11.950000	0.0150781
11.900000	0.015336
11.850000	0.0155901
11.800000	0.0159289
11.750000	0.016151
11.700000	0.0164389
11.650000	0.0166516
11.600000	0.0169339
11.550000	0.0172539
11.500000	0.0174967
11.450000	0.017811
11.400000	0.0181009
11.350000	0.0184924
11.300000	0.0187785
11.250000	0.0190815
11.200000	0.0193732
11.150000	0.0196781
11.100000	0.0200226
11.050000	0.0203049
11.000000	0.0205759
10.950000	0.0209091
10.900000	0.0212215
10.850000	0.0215547
10.800000	0.0218389
10.750000	0.0221664
10.700000	0.022428
10.650000	0.0227875
10.600000	0.0231056
10.550000	0.0234274
10.500000	0.0237267
10.450000	0.0240147
10.400000	0.0242707
10.350000	0.0246302
10.300000	0.0249633
10.250000	0.0252833
10.200000	0.0256672
10.150000	0.0260305
10.100000	0.0263919
10.050000	0.0267608
10.000000	0.0271222
9.950000	0.0274459
9.900000	0.0278976
9.850000	0.028274
9.800000	0.0286505
9.750000	0.0291511
9.700000	0.0295539
9.650000	0.0299849
9.600000	0.0304273
9.550000	0.0308244
9.500000	0.0312328
9.450000	0.0316864
9.400000	0.0321438
9.350000	0.0325409
9.300000	0.0329324
9.250000	0.033386
9.200000	0.0338396
9.150000	0.0343196
9.100000	0.0348146
9.050000	0.0352626
9.000000	0.035703
8.950000	0.0361773
8.900000	0.0365443
8.850000	0.0370337
8.800000	0.0374365
8.750000	0.0379108
8.700000	0.0383832
8.650000	0.0388048
8.600000	0.0392584
8.550000	0.0397139
8.500000	0.0401995
8.450000	0.0406362
8.400000	0.0411368
8.350000	0.0416262
8.300000	0.0420647
8.250000	0.0425353
8.200000	0.0430604
8.150000	0.0435799
8.100000	0.0440486
8.050000	0.0446377
8.000000	0.0451082
7.950000	0.0456258
7.900000	0.0461528
7.850000	0.0467401
7.800000	0.0473254
7.750000	0.0478355
7.700000	0.0483606
7.650000	0.0488274
7.600000	0.0492302
7.550000	0.0497101
7.500000	0.0501675
7.450000	0.0507303
7.400000	0.0511933
7.350000	0.0517391
7.300000	0.0521796
7.250000	0.0526877
7.200000	0.0532185
7.150000	0.0537041
7.100000	0.0541897
7.050000	0.0547261
7.000000	0.0552212
6.950000	0.0557086
6.900000	0.0562714
6.850000	0.0567175
6.800000	0.0572012
6.750000	0.0576849
6.700000	0.0581724
6.650000	0.0587333
6.600000	0.0593262
6.550000	0.0599021
6.500000	0.0604141
6.450000	0.0609129
6.400000	0.0615076
6.350000	0.0621156
6.300000	0.0627085
6.250000	0.0633371
6.200000	0.0639676
6.150000	0.0645567
6.100000	0.0651233
6.050000	0.0656334
6.000000	0.0662149
5.950000	0.0668097
5.900000	0.0674911
5.850000	0.0680858
5.800000	0.0687314
5.750000	0.0692603
5.700000	0.0699925
5.650000	0.0707058
5.600000	0.0714474
5.550000	0.0722021
5.500000	0.0728571
5.450000	0.0735347
5.400000	0.0743177
5.350000	0.0750329
5.300000	0.075703
5.250000	0.0763919
5.200000	0.0770638
5.150000	0.0778393
5.100000	0.0786881
5.050000	0.0794316
5.000000	0.0802259
4.950000	0.0809166
4.900000	0.081677
4.850000	0.0824769
4.800000	0.0832392
4.750000	0.0839846
4.700000	0.0848278
4.650000	0.0856446
4.600000	0.0863938
4.550000	0.0871127
4.500000	0.0879616
4.450000	0.0887502
4.400000	0.0897572
4.350000	0.0907209
4.300000	0.0918031
4.250000	0.0927894
4.200000	0.0938867
4.150000	0.0948071
4.100000	0.0957237
4.050000	0.0966591
4.000000	0.097651
3.950000	0.0986524
3.900000	0.0996913
3.850000	0.100687
3.800000	0.101713
3.750000	0.102748
3.700000	0.103783
3.650000	0.104704
3.600000	0.105586
3.550000	0.106524
3.500000	0.107512
3.450000	0.108581
3.400000	0.109522
3.350000	0.110608
3.300000	0.111685
3.250000	0.11269
3.200000	0.113712
3.150000	0.114681
3.100000	0.11569
3.050000	0.116731
3.000000	0.117856
2.950000	0.119038
2.900000	0.120113
2.850000	0.121363
2.800000	0.122695
2.750000	0.124003
2.700000	0.125362
2.650000	0.126689
2.600000	0.128014
2.550000	0.129319
2.500000	0.130615
2.450000	0.131939
2.400000	0.133262
2.350000	0.134476
2.300000	0.135848
2.250000	0.1371
2.200000	0.138466
2.150000	0.139896
2.100000	0.141363
2.050000	0.142695
2.000000	0.144094
1.950000	0.145526
1.900000	0.146911
1.850000	0.148479
1.800000	0.150002
1.750000	0.151304
1.700000	0.152686
1.650000	0.154143
1.600000	0.155611
1.550000	0.157056
1.500000	0.158652
1.450000	0.16029
1.400000	0.161814
1.350000	0.163311
1.300000	0.164869
1.250000	0.166347
1.200000	0.168005
1.150000	0.169635
1.100000	0.171248
1.050000	0.172906
1.000000	0.174568
0.950000	0.176202
0.900000	0.177982
0.850000	0.17971
0.800000	0.181368
0.750000	0.183202
0.700000	0.185042
0.650000	0.186894
0.600000	0.188737
0.550000	0.190597
0.500000	0.192586
0.450000	0.194545
0.400000	0.196719
0.350000	0.19888
0.300000	0.201116
0.250000	0.203382
0.200000	0.205867
0.150000	0.208449
0.100000	0.211137
0.050000	0.214333
0.000000	0.284312
-0.050000	0.452899
-0.100000	0.476405
-0.150000	0.496505
-0.200000	0.516014
-0.250000	0.534903
-0.300000	0.551263
-0.350000	0.566399
-0.400000	0.579693
-0.450000	0.591835
-0.500000	0.602603
-0.550000	0.612865
-0.600000	0.622513
-0.650000	0.632155
-0.700000	0.641884
-0.750000	0.650881
-0.800000	0.659635
-0.850000	0.668652
-0.900000	0.677357
-0.950000	0.685946
-1.000000	0.694086
-1.050000	0.701952
-1.100000	0.709703
-1.150000	0.717246
-1.200000	0.724257
-1.250000	0.731387
-1.300000	0.737995
-1.350000	0.744924
-1.400000	0.751395
-1.450000	0.757706
-1.500000	0.763872
-1.550000	0.770151
-1.600000	0.776098
-1.650000	0.781278
-1.700000	0.78643
-1.750000	0.791427
-1.800000	0.796113
-1.850000	0.800766
-1.900000	0.805535
-1.950000	0.810136
-2.000000	0.814402
-2.050000	0.818539
-2.100000	0.82266
-2.150000	0.82658
-2.200000	0.83048
-2.250000	0.834052
-2.300000	0.837583
-2.350000	0.841214
-2.400000	0.844783
-2.450000	0.848161
-2.500000	0.851558
-2.550000	0.854833
-2.600000	0.858067
-2.650000	0.861056
-2.700000	0.864058
-2.750000	0.866992
-2.800000	0.869825
-2.850000	0.872865
-2.900000	0.875712
-2.950000	0.87849
-3.000000	0.881244
-3.050000	0.884024
-3.100000	0.886725
-3.150000	0.889413
-3.200000	0.892306
-3.250000	0.89505
-3.300000	0.897894
-3.350000	0.900416
-3.400000	0.902912
-3.450000	0.905199
-3.500000	0.907617
-3.550000	0.909876
-3.600000	0.912176
-3.650000	0.914576
-3.700000	0.916699
-3.750000	0.918716
-3.800000	0.920661
-3.850000	0.922626
-3.900000	0.924474
-3.950000	0.926335
-4.000000	0.928272
-4.050000	0.930224
-4.100000	0.93218
-4.150000	0.933781
-4.200000	0.935481
-4.250000	0.937399
-4.300000	0.939305
-4.350000	0.941022
-4.400000	0.942428
-4.450000	0.944007
-4.500000	0.945679
-4.550000	0.947019
-4.600000	0.948489
-4.650000	0.949848
-4.700000	0.951184
-4.750000	0.952592
-4.800000	0.953842
-4.850000	0.955112
-4.900000	0.956428
-4.950000	0.957431
-5.000000	0.958716
-5.050000	0.959797
-5.100000	0.96087
-5.150000	0.961931
-5.200000	0.963011
-5.250000	0.964131
-5.300000	0.964973
-5.350000	0.966117
-5.400000	0.96713
-5.450000	0.968144
-5.500000	0.968978
-5.550000	0.969917
-5.600000	0.97089
-5.650000	0.97179
-5.700000	0.972603
-5.750000	0.973576
-5.800000	0.974619
-5.850000	0.975477
-5.900000	0.976236
-5.950000	0.976979
-6.000000	0.9777
-6.050000	0.978417
-6.100000	0.979149
-6.150000	0.979816
-6.200000	0.980516
-6.250000	0.981112
-6.300000	0.981754
-6.350000	0.982383
-6.400000	0.982821
-6.450000	0.983333
-6.500000	0.983964
-6.550000	0.98451
-6.600000	0.984929
-6.650000	0.985445
-6.700000	0.985935
-6.750000	0.98646
-6.800000	0.986938
-6.850000	0.987403
-6.900000	0.987839
-6.950000	0.988253
-7.000000	0.988628
-7.050000	0.988972
-7.100000	0.989394
-7.150000	0.9898
-7.200000	0.990262
-7.250000	0.99064
-7.300000	0.991037
-7.350000	0.991444
-7.400000	0.991777
-7.450000	0.992082
-7.500000	0.99234
-7.550000	0.992594
-7.600000	0.99291
-7.650000	0.993162
-7.700000	0.993422
-7.750000	0.993657
-7.800000	0.993879
-7.850000	0.994099
-7.900000	0.994289
-7.950000	0.994497
-8.000000	0.994694
-8.050000	0.994896
-8.100000	0.995114
-8.150000	0.995317
-8.200000	0.995537
-8.250000	0.99575
-8.300000	0.99591
-8.350000	0.996081
-8.400000	0.996232
-8.450000	0.996339
-8.500000	0.996522
-8.550000	0.99674
-8.600000	0.996872
-8.650000	0.997002
-8.700000	0.997107
-8.750000	0.997229
-8.800000	0.997357
-8.850000	0.997455
-8.900000	0.997542
-8.950000	0.99764
-9.000000	0.997751
-9.050000	0.99786
-9.100000	0.99795
-9.150000	0.998046
-9.200000	0.998131
-9.250000	0.998236
-9.300000	0.998321
-9.350000	0.998381
-9.400000	0.998449
-9.450000	0.998528
-9.500000	0.9986
-9.550000	0.99866
-9.600000	0.99872
-9.650000	0.99876
-9.700000	0.998818
-9.750000	0.998871
-9.800000	0.99892
-9.850000	0.998938
-9.900000	0.99897
-9.950000	1
&
71.750000	2.39129e-18
71.700000	2.47383e-18
71.650000	2.55921e-18
71.600000	2.64753e-18
71.550000	2.7389e-18
71.500000	2.83343e-18
71.450000	2.93122e-18
71.400000	3.03238e-18
71.350000	3.13703e-18
71.300000	3.24529e-18
71.250000	3.35729e-18
71.200000	3.47315e-18
71.150000	3.59301e-18
71.100000	3.71701e-18
71.050000	3.84528e-18
71.000000	3.97798e-18
70.950000	4.11526e-18
70.900000	4.25728e-18
70.850000	4.40419e-18
70.800000	4.55618e-18
70.750000	4.7134e-18
70.700000	4.87606e-18
70.650000	5.04432e-18
70.600000	5.21839e-18
70.550000	5.39846e-18
70.500000	5.58475e-18
70.450000	5.77746e-18
70.400000	5.97682e-18
70.350000	6.18306e-18
70.300000	6.39642e-18
70.250000	6.61714e-18
70.200000	6.84547e-18
70.150000	7.08167e-18
70.100000	7.32603e-18
70.050000	7.57881e-18
70.000000	7.84032e-18
69.950000	8.11085e-18
69.900000	8.3907e-18
69.850000	8.68022e-18
69.800000	8.97972e-18
69.750000	9.28955e-18
69.700000	9.61007e-18
69.650000	9.94165e-18
69.600000	1.02847e-17
69.550000	1.06395e-17
69.500000	1.10066e-17
69.450000	1.13863e-17
69.400000	1.17792e-17
69.350000	1.21856e-17
69.300000	1.2606e-17
69.250000	1.30409e-17
69.200000	1.34909e-17
69.150000	1.39563e-17
69.100000	1.44378e-17
69.050000	1.49359e-17
69.000000	1.54512e-17
68.950000	1.59842e-17
68.900000	1.65357e-17
68.850000	1.71061e-17
68.800000	1.76963e-17
68.750000	1.83068e-17
68.700000	1.89383e-17
68.650000	1.95916e-17
68.600000	2.02675e-17
68.550000	2.09667e-17
68.500000	2.169e-17
68.450000	2.24382e-17
68.400000	2.32122e-17
68.350000	2.4013e-17
68.300000	2.48413e-17
68.250000	2.56982e-17
68.200000	2.65847e-17
68.150000	2.75017e-17
68.100000	2.84504e-17
68.050000	2.94318e-17
68.000000	3.0447e-17
67.950000	3.14972e-17
67.900000	3.25837e-17
67.850000	3.37076e-17
67.800000	3.48703e-17
67.750000	3.60731e-17
67.700000	3.73173e-17
67.650000	3.86045e-17
67.600000	3.9936e-17
67.550000	4.13135e-17
67.500000	4.27385e-17
67.450000	4.42126e-17
67.400000	4.57375e-17
67.350000	4.7315e-17
67.300000	4.89469e-17
67.250000	5.06351e-17
67.200000	5.23815e-17
67.150000	5.41881e-17
67.100000	5.6057e-17
67.050000	5.79903e-17
67.000000	5.99903e-17
66.950000	6.20593e-17
66.900000	6.41996e-17
66.850000	6.64137e-17
66.800000	6.87041e-17
66.750000	7.10735e-17
66.700000	7.35246e-17
66.650000	7.60602e-17
66.600000	7.86833e-17
66.550000	8.13967e-17
66.500000	8.42038e-17
66.450000	8.71076e-17
66.400000	9.01115e-17
66.350000	9.32189e-17
66.300000	9.64335e-17
66.250000	9.9759e-17
66.200000	1.03199e-16
66.150000	1.06758e-16
66.100000	1.10439e-16
66.050000	1.14247e-16
66.000000	1.18187e-16
65.950000	1.22262e-16
65.900000	1.26478e-16
65.850000	1.30839e-16
65.800000	1.35351e-16
65.750000	1.40018e-16
65.700000	1.44846e-16
65.650000	1.4984e-16
65.600000	1.55007e-16
65.550000	1.60351e-16
65.500000	1.6588e-16
65.450000	1.716e-16
65.400000	1.77516e-16
65.350000	1.83637e-16
65.300000	1.89968e-16
65.250000	1.96518e-16
65.200000	2.03293e-16
65.150000	2.10302e-16
65.100000	2.17553e-16
65.050000	2.25054e-16
65.000000	2.32813e-16
64.950000	2.40839e-16
64.900000	2.49142e-16
64.850000	2.57732e-16
64.800000	2.66617e-16
64.750000	2.75809e-16
64.700000	2.85317e-16
64.650000	2.95153e-16
64.600000	3.05328e-16
64.550000	3.15854e-16
64.500000	3.26742e-16
64.450000	3.38006e-16
64.400000	3.49658e-16
64.350000	3.61712e-16
64.300000	3.74181e-16
64.250000	3.87079e-16
64.200000	4.00423e-16
64.150000	4.14225e-16
64.100000	4.28504e-16
64.050000	4.43275e-16
64.000000	4.58555e-16
63.950000	4.74361e-16
63.900000	4.90712e-16
63.850000	5.07626e-16
63.800000	5.25123e-16
63.750000	5.43223e-16
63.700000	5.61947e-16
63.650000	5.81316e-16
63.600000	6.01353e-16
63.550000	6.2208e-16
63.500000	6.43521e-16
63.450000	6.657e-16
63.400000	6.88644e-16
63.350000	7.12379e-16
63.300000	7.36931e-16
63.250000	7.6233e-16
63.200000	7.88603e-16
63.150000	8.15782e-16
63.100000	8.43897e-16
63.050000	8.72981e-16
63.000000	9.03067e-16
62.950000	9.34189e-16
62.900000	9.66383e-16
62.850000	9.99687e-16
62.800000	1.03414e-15
62.750000	1.06978e-15
62.700000	1.10664e-15
62.650000	1.14478e-15
62.600000	1.18423e-15
62.550000	1.22504e-15
62.500000	1.26725e-15
62.450000	1.31092e-15
62.400000	1.35609e-15
62.350000	1.40282e-15
62.300000	1.45116e-15
62.250000	1.50116e-15
62.200000	1.55289e-15
62.150000	1.6064e-15
62.100000	1.66175e-15
62.050000	1.71901e-15
62.000000	1.77824e-15
61.950000	1.83951e-15
61.900000	1.90289e-15
61.850000	1.96846e-15
61.800000	2.03628e-15
61.750000	2.10644e-15
61.700000	2.17901e-15
61.650000	2.25409e-15
61.600000	2.33175e-15
61.550000	2.41208e-15
61.500000	2.49519e-15
61.450000	2.58115e-15
61.400000	2.67008e-15
61.350000	2.76206e-15
61.300000	2.85722e-15
61.250000	2.95565e-15
61.200000	3.05748e-15
61.150000	3.16281e-15
61.100000	3.27176e-15
61.050000	3.38447e-15
61.000000	3.50106e-15
60.950000	3.62167e-15
60.900000	3.74643e-15
60.850000	3.87548e-15
60.800000	4.00898e-15
60.750000	4.14708e-15
60.700000	4.28993e-15
60.650000	4.4377e-15
60.600000	4.59056e-15
60.550000	4.74869e-15
60.500000	4.91225e-15
60.450000	5.08145e-15
60.400000	5.25648e-15
60.350000	5.43753e-15
60.300000	5.62482e-15
60.250000	5.81856e-15
60.200000	6.01896e-15
60.150000	6.22627e-15
60.100000	6.44071e-15
60.050000	6.66254e-15
60.000000	6.892e-15
59.950000	7.12937e-15
59.900000	7.3749e-15
59.850000	7.62889e-15
59.800000	7.89162e-15
59.750000	8.1634e-15
59.700000	8.44454e-15
59.650000	8.73535e-15
59.600000	9.03618e-15
59.550000	9.34736e-15
59.500000	9.66925e-15
59.450000	1.00022e-14
59.400000	1.03467e-14
59.350000	1.0703e-14
59.300000	1.10715e-14
59.250000	1.14528e-14
59.200000	1.18471e-14
59.150000	1.22551e-14
59.100000	1.26771e-14
59.050000	1.31136e-14
59.000000	1.35651e-14
58.950000	1.40322e-14
58.900000	1.45153e-14
58.850000	1.50151e-14
58.800000	1.55321e-14
58.750000	1.60669e-14
58.700000	1.66201e-14
58.650000	1.71923e-14
58.600000	1.77842e-14
58.550000	1.83965e-14
58.500000	1.90299e-14
58.450000	1.9685e-14
58.400000	2.03627e-14
58.350000	2.10638e-14
58.300000	2.17889e-14
58.250000	2.2539e-14
58.200000	2.3315e-14
58.150000	2.41176e-14
58.100000	2.49478e-14
58.050000	2.58067e-14
58.000000	2.6695e-14
57.950000	2.7614e-14
57.900000	2.85645e-14
57.850000	2.95478e-14
57.800000	3.05649e-14
57.750000	3.1617e-14
57.700000	3.27053e-14
57.650000	3.3831e-14
57.600000	3.49955e-14
57.550000	3.62001e-14
57.500000	3.74461e-14
57.450000	3.87349e-14
57.400000	4.00681e-14
57.350000	4.14472e-14
57.300000	4.28737e-14
57.250000	4.43493e-14
57.200000	4.58757e-14
57.150000	4.74545e-14
57.100000	4.90877e-14
57.050000	5.07771e-14
57.000000	5.25246e-14
56.950000	5.43322e-14
56.900000	5.6202e-14
56.850000	5.81361e-14
56.800000	6.01367e-14
56.750000	6.22062e-14
56.700000	6.43468e-14
56.650000	6.65611e-14
56.600000	6.88515e-14
56.550000	7.12207e-14
56.500000	7.36715e-14
56.450000	7.62065e-14
56.400000	7.88287e-14
56.350000	8.15411e-14
56.300000	8.43467e-14
56.250000	8.72489e-14
56.200000	9.02509e-14
56.150000	9.33561e-14
56.100000	9.65682e-14
56.050000	9.98907e-14
56.000000	1.03327e-13
55.950000	1.06882e-13
55.900000	1.1056e-13
55.850000	1.14363e-13
55.800000	1.18298e-13
55.750000	1.22367e-13
55.700000	1.26577e-13
55.650000	1.30932e-13
55.600000	1.35436e-13
55.550000	1.40095e-13
55.500000	1.44914e-13
55.450000	1.49899e-13
55.400000	1.55056e-13
55.350000	1.60389e-13
55.300000	1.65906e-13
55.250000	1.71613e-13
55.200000	1.77516e-13
55.150000	1.83622e-13
55.100000	1.89938e-13
55.050000	1.96471e-13
55.000000	2.03229e-13
54.950000	2.10219e-13
54.900000	2.17449e-13
54.850000	2.24928e-13
54.800000	2.32664e-13
54.750000	2.40666e-13
54.700000	2.48942e-13
54.650000	2.57504e-13
54.600000	2.6636e-13
54.550000	2.7552e-13
54.500000	2.84995e-13
54.450000	2.94796e-13
54.400000	3.04933e-13
54.350000	3.15419e-13
54.300000	3.26266e-13
54.250000	3.37485e-13
54.200000	3.4909e-13
54.150000	3.61094e-13
54.100000	3.7351e-13
54.050000	3.86353e-13
54.000000	3.99637e-13
53.950000	4.13378e-13
53.900000	4.27592e-13
53.850000	4.42293e-13
53.800000	4.575e-13
53.750000	4.7323e-13
53.700000	4.895e-13
53.650000	5.06329e-13
53.600000	5.23736e-13
53.550000	5.41742e-13
53.500000	5.60366e-13
53.450000	5.7963e-13
53.400000	5.99556e-13
53.350000	6.20167e-13
53.300000	6.41486e-13
53.250000	6.63538e-13
53.200000	6.86347e-13
53.150000	7.09939e-13
53.100000	7.34343e-13
53.050000	7.59584e-13
53.000000	7.85693e-13
52.950000	8.12699e-13
52.900000	8.40633e-13
52.850000	8.69526e-13
52.800000	8.99412e-13
52.750000	9.30325e-13
52.700000	9.62299e-13
52.650000	9.95372e-13
52.600000	1.02958e-12
52.550000	1.06496e-12
52.500000	1.10156e-12
52.450000	1.13942e-12
52.400000	1.17858e-12
52.350000	1.21908e-12
52.300000	1.26097e-12
52.250000	1.3043e-12
52.200000	1.34912e-12
52.150000	1.39548e-12
52.100000	1.44343e-12
52.050000	1.49303e-12
52.000000	1.54433e-12
51.950000	1.59739e-12
51.900000	1.65228e-12
51.850000	1.70905e-12
51.800000	1.76777e-12
51.750000	1.8285e-12
51.700000	1.89132e-12
51.650000	1.9563e-12
51.600000	2.02351e-12
51.550000	2.09303e-12
51.500000	2.16493e-12
51.450000	2.2393e-12
51.400000	2.31623e-12
51.350000	2.3958e-12
51.300000	2.4781e-12
51.250000	2.56322e-12
51.200000	2.65127e-12
51.150000	2.74234e-12
51.100000	2.83653e-12
51.050000	2.93396e-12
51.000000	3.03474e-12
50.950000	3.13897e-12
50.900000	3.24678e-12
50.850000	3.35829e-12
50.800000	3.47363e-12
50.750000	3.59293e-12
50.700000	3.71632e-12
50.650000	3.84395e-12
50.600000	3.97596e-12
50.550000	4.1125e-12
50.500000	4.25372e-12
50.450000	4.39979e-12
50.400000	4.55088e-12
50.350000	4.70715e-12
50.300000	4.86878e-12
50.250000	5.03596e-12
50.200000	5.20888e-12
50.150000	5.38773e-12
50.100000	5.57271e-12
50.050000	5.76405e-12
50.000000	5.96195e-12
49.950000	6.16664e-12
49.900000	6.37835e-12
49.850000	6.59733e-12
49.800000	6.82381e-12
49.750000	7.05807e-12
49.700000	7.30037e-12
49.650000	7.55098e-12
49.600000	7.81019e-12
49.550000	8.07829e-12
49.500000	8.35558e-12
49.450000	8.64239e-12
49.400000	8.93903e-12
49.350000	9.24586e-12
49.300000	9.5632e-12
49.250000	9.89143e-12
49.200000	1.02309e-11
49.150000	1.05821e-11
49.100000	1.09452e-11
49.050000	1.13209e-11
49.000000	1.17094e-11
48.950000	1.21112e-11
48.900000	1.25268e-11
48.850000	1.29567e-11
48.800000	1.34013e-11
48.750000	1.38612e-11
48.700000	1.43368e-11
48.650000	1.48287e-11
48.600000	1.53376e-11
48.550000	1.58638e-11
48.500000	1.64081e-11
48.450000	1.69711e-11
48.400000	1.75533e-11
48.350000	1.81555e-11
48.300000	1.87784e-11
48.250000	1.94226e-11
48.200000	2.00889e-11
48.150000	2.07781e-11
48.100000	2.14909e-11
48.050000	2.22281e-11
48.000000	2.29905e-11
47.950000	2.37792e-11
47.900000	2.45948e-11
47.850000	2.54384e-11
47.800000	2.63109e-11
47.750000	2.72133e-11
47.700000	2.81467e-11
47.650000	2.9112e-11
47.600000	3.01104e-11
47.550000	3.11431e-11
47.500000	3.22111e-11
47.450000	3.33157e-11
47.400000	3.44582e-11
47.350000	3.56398e-11
47.300000	3.68619e-11
47.250000	3.81259e-11
47.200000	3.94331e-11
47.150000	4.07852e-11
47.100000	4.21836e-11
47.050000	4.36299e-11
47.000000	4.51258e-11
46.950000	4.66729e-11
46.900000	4.8273e-11
46.850000	4.99279e-11
46.800000	5.16395e-11
46.750000	5.34097e-11
46.700000	5.52406e-11
46.650000	5.71342e-11
46.600000	5.90926e-11
46.550000	6.11181e-11
46.500000	6.3213e-11
46.450000	6.53797e-11
46.400000	6.76205e-11
46.350000	6.99381e-11
46.300000	7.2335e-11
46.250000	7.4814e-11
46.200000	7.73779e-11
46.150000	8.00296e-11
46.100000	8.27721e-11
46.050000	8.56085e-11
46.000000	8.8542e-11
45.950000	9.15759e-11
45.900000	9.47138e-11
45.850000	9.7959e-11
45.800000	1.01315e-10
45.750000	1.04787e-10
45.700000	1.08377e-10
45.650000	1.1209e-10
45.600000	1.1593e-10
45.550000	1.19901e-10
45.500000	1.24008e-10
45.450000	1.28256e-10
45.400000	1.3265e-10
45.350000	1.37194e-10
45.300000	1.41893e-10
45.250000	1.46753e-10
45.200000	1.51779e-10
45.150000	1.56978e-10
45.100000	1.62354e-10
45.050000	1.67914e-10
45.000000	1.73664e-10
44.950000	1.79612e-10
44.900000	1.85762e-10
44.850000	1.92123e-10
44.800000	1.98702e-10
44.750000	2.05506e-10
44.700000	2.12542e-10
44.650000	2.1982e-10
44.600000	2.27346e-10
44.550000	2.35129e-10
44.500000	2.43179e-10
44.450000	2.51504e-10
44.400000	2.60114e-10
44.350000	2.69018e-10
44.300000	2.78227e-10
44.250000	2.87751e-10
44.200000	2.976e-10
44.150000	3.07787e-10
44.100000	3.18321e-10
44.050000	3.29216e-10
44.000000	3.40483e-10
43.950000	3.52136e-10
43.900000	3.64186e-10
43.850000	3.76649e-10
43.800000	3.89538e-10
43.750000	4.02868e-10
43.700000	4.16653e-10
43.650000	4.30909e-10
43.600000	4.45653e-10
43.550000	4.609e-10
43.500000	4.76669e-10
43.450000	4.92976e-10
43.400000	5.09841e-10
43.350000	5.27283e-10
43.300000	5.4532e-10
43.250000	5.63973e-10
43.200000	5.83264e-10
43.150000	6.03215e-10
43.100000	6.23846e-10
43.050000	6.45183e-10
43.000000	6.67249e-10
42.950000	6.90068e-10
42.900000	7.13667e-10
42.850000	7.38072e-10
42.800000	7.63311e-10
42.750000	7.89412e-10
42.700000	8.16404e-10
42.650000	8.44318e-10
42.600000	8.73186e-10
42.550000	9.03039e-10
42.500000	9.33912e-10
42.450000	9.6584e-10
42.400000	9.98857e-10
42.350000	1.033e-09
42.300000	1.06831e-09
42.250000	1.10483e-09
42.200000	1.14259e-09
42.150000	1.18164e-09
42.100000	1.22203e-09
42.050000	1.26379e-09
42.000000	1.30698e-09
41.950000	1.35165e-09
41.900000	1.39783e-09
41.850000	1.4456e-09
41.800000	1.49499e-09
41.750000	1.54607e-09
41.700000	1.5989e-09
41.650000	1.65352e-09
41.600000	1.71001e-09
41.550000	1.76843e-09
41.500000	1.82884e-09
41.450000	1.89131e-09
41.400000	1.95591e-09
41.350000	2.02272e-09
41.300000	2.0918e-09
41.250000	2.16325e-09
41.200000	2.23713e-09
41.150000	2.31352e-09
41.100000	2.39253e-09
41.050000	2.47423e-09
41.000000	2.55871e-09
40.950000	2.64607e-09
40.900000	2.73642e-09
40.850000	2.82984e-09
40.800000	2.92645e-09
40.750000	3.02636e-09
40.700000	3.12967e-09
40.650000	3.2365e-09
40.600000	3.34697e-09
40.550000	3.46121e-09
40.500000	3.57934e-09
40.450000	3.7015e-09
40.400000	3.82782e-09
40.350000	3.95845e-09
40.300000	4.09352e-09
40.250000	4.2332e-09
40.200000	4.37764e-09
40.150000	4.52701e-09
40.100000	4.68145e-09
40.050000	4.84117e-09
40.000000	5.00632e-09
39.950000	5.17709e-09
39.900000	5.35369e-09
39.850000	5.5363e-09
39.800000	5.72513e-09
39.750000	5.92038e-09
39.700000	6.12229e-09
39.650000	6.33108e-09
39.600000	6.54697e-09
39.550000	6.77021e-09
39.500000	7.00105e-09
39.450000	7.23976e-09
39.400000	7.48658e-09
39.350000	7.74181e-09
39.300000	8.00573e-09
39.250000	8.27863e-09
39.200000	8.56082e-09
39.150000	8.85261e-09
39.100000	9.15433e-09
39.050000	9.46631e-09
39.000000	9.78891e-09
38.950000	1.01225e-08
38.900000	1.04674e-08
38.850000	1.08241e-08
38.800000	1.11929e-08
38.750000	1.15742e-08
38.700000	1.19685e-08
38.650000	1.23762e-08
38.600000	1.27978e-08
38.550000	1.32337e-08
38.500000	1.36844e-08
38.450000	1.41505e-08
38.400000	1.46324e-08
38.350000	1.51307e-08
38.300000	1.56459e-08
38.250000	1.61787e-08
38.200000	1.67295e-08
38.150000	1.72991e-08
38.100000	1.7888e-08
38.050000	1.8497e-08
38.000000	1.91266e-08
37.950000	1.97776e-08
37.900000	2.04507e-08
37.850000	2.11467e-08
37.800000	2.18664e-08
37.750000	2.26105e-08
37.700000	2.33799e-08
37.650000	2.41753e-08
37.600000	2.49979e-08
37.550000	2.58483e-08
37.500000	2.67276e-08
37.450000	2.76368e-08
37.400000	2.85768e-08
37.350000	2.95487e-08
37.300000	3.05537e-08
37.250000	3.15927e-08
37.200000	3.2667e-08
37.150000	3.37778e-08
37.100000	3.49262e-08
37.050000	3.61136e-08
37.000000	3.73413e-08
36.950000	3.86107e-08
36.900000	3.99231e-08
36.850000	4.128e-08
36.800000	4.26829e-08
36.750000	4.41334e-08
36.700000	4.56331e-08
36.650000	4.71837e-08
36.600000	4.87868e-08
36.550000	5.04443e-08
36.500000	5.21579e-08
36.450000	5.39297e-08
36.400000	5.57615e-08
36.350000	5.76553e-08
36.300000	5.96134e-08
36.250000	6.16377e-08
36.200000	6.37307e-08
36.150000	6.58946e-08
36.100000	6.81318e-08
36.050000	7.04447e-08
36.000000	7.2836e-08
35.950000	7.53082e-08
35.900000	7.78642e-08
35.850000	8.05067e-08
35.800000	8.32387e-08
35.750000	8.60631e-08
35.700000	8.89832e-08
35.650000	9.2002e-08
35.600000	9.51231e-08
35.550000	9.83497e-08
35.500000	1.01686e-07
35.450000	1.05134e-07
35.400000	1.087e-07
35.350000	1.12385e-07
35.300000	1.16196e-07
35.250000	1.20136e-07
35.200000	1.24208e-07
35.150000	1.28418e-07
35.100000	1.32771e-07
35.050000	1.37271e-07
35.000000	1.41923e-07
34.950000	1.46732e-07
34.900000	1.51704e-07
34.850000	1.56843e-07
34.800000	1.62156e-07
34.750000	1.67649e-07
34.700000	1.73327e-07
34.650000	1.79197e-07
34.600000	1.85266e-07
34.550000	1.91539e-07
34.500000	1.98024e-07
34.450000	2.04727e-07
34.400000	2.11657e-07
34.350000	2.18821e-07
34.300000	2.26227e-07
34.250000	2.33882e-07
34.200000	2.41796e-07
34.150000	2.49977e-07
34.100000	2.58434e-07
34.050000	2.67176e-07
34.000000	2.76212e-07
33.950000	2.85553e-07
33.900000	2.9521e-07
33.850000	3.05191e-07
33.800000	3.15509e-07
33.750000	3.26175e-07
33.700000	3.372e-07
33.650000	3.48596e-07
33.600000	3.60377e-07
33.550000	3.72554e-07
33.500000	3.85141e-07
33.450000	3.98152e-07
33.400000	4.116e-07
33.350000	4.25502e-07
33.300000	4.39871e-07
33.250000	4.54724e-07
33.200000	4.70077e-07
33.150000	4.85946e-07
33.100000	5.02349e-07
33.050000	5.19303e-07
33.000000	5.36828e-07
32.950000	5.54941e-07
32.900000	5.73664e-07
32.850000	5.93015e-07
32.800000	6.13017e-07
32.750000	6.33691e-07
32.700000	6.5506e-07
32.650000	6.77146e-07
32.600000	6.99974e-07
32.550000	7.23568e-07
32.500000	7.47955e-07
32.450000	7.7316e-07
32.400000	7.9921e-07
32.350000	8.26135e-07
32.300000	8.53963e-07
32.250000	8.82724e-07
32.200000	9.1245e-07
32.150000	9.43173e-07
32.100000	9.74925e-07
32.050000	1.00774e-06
32.000000	1.04166e-06
31.950000	1.07671e-06
31.900000	1.11294e-06
31.850000	1.15038e-06
31.800000	1.18907e-06
31.750000	1.22906e-06
31.700000	1.27039e-06
31.650000	1.3131e-06
31.600000	1.35724e-06
31.550000	1.40286e-06
31.500000	1.45e-06
31.450000	1.49872e-06
31.400000	1.54906e-06
31.350000	1.60109e-06
31.300000	1.65486e-06
31.250000	1.71042e-06
31.200000	1.76784e-06
31.150000	1.82718e-06
31.100000	1.8885e-06
31.050000	1.95187e-06
31.000000	2.01735e-06
30.950000	2.08501e-06
30.900000	2.15493e-06
30.850000	2.22719e-06
30.800000	2.30185e-06
30.750000	2.379e-06
30.700000	2.45872e-06
30.650000	2.5411e-06
30.600000	2.62622e-06
30.550000	2.71418e-06
30.500000	2.80506e-06
30.450000	2.89897e-06
30.400000	2.996e-06
30.350000	3.09627e-06
30.300000	3.19986e-06
30.250000	3.3069e-06
30.200000	3.41749e-06
30.150000	3.53177e-06
30.100000	3.64983e-06
30.050000	3.77182e-06
30.000000	3.89786e-06
29.950000	4.02807e-06
29.900000	4.16261e-06
29.850000	4.30162e-06
29.800000	4.44523e-06
29.750000	4.5936e-06
29.700000	4.74688e-06
29.650000	4.90525e-06
29.600000	5.06886e-06
29.550000	5.23788e-06
29.500000	5.4125e-06
29.450000	5.5929e-06
29.400000	5.77926e-06
29.350000	5.97178e-06
29.300000	6.17066e-06
29.250000	6.37612e-06
29.200000	6.58836e-06
29.150000	6.8076e-06
29.100000	7.03408e-06
29.050000	7.26803e-06
29.000000	7.50969e-06
28.950000	7.75932e-06
28.900000	8.01717e-06
28.850000	8.28352e-06
28.800000	8.55863e-06
28.750000	8.8428e-06
28.700000	9.13631e-06
28.650000	9.43947e-06
28.600000	9.7526e-06
28.550000	1.0076e-05
28.500000	1.041e-05
28.450000	1.0755e-05
28.400000	1.11113e-05
28.350000	1.14793e-05
28.300000	1.18594e-05
28.250000	1.22519e-05
28.200000	1.26573e-05
28.150000	1.30759e-05
28.100000	1.35082e-05
28.050000	1.39546e-05
28.000000	1.44157e-05
27.950000	1.48918e-05
27.900000	1.53834e-05
27.850000	1.5891e-05
27.800000	1.64153e-05
27.750000	1.69565e-05
27.700000	1.75155e-05
27.650000	1.80926e-05
27.600000	1.86884e-05
27.550000	1.93037e-05
27.500000	1.99389e-05
27.450000	2.05948e-05
27.400000	2.12719e-05
27.350000	2.1971e-05
27.300000	2.26927e-05
27.250000	2.34378e-05
27.200000	2.4207e-05
27.150000	2.5001e-05
27.100000	2.58207e-05
27.050000	2.66669e-05
27.000000	2.75404e-05
26.950000	2.8442e-05
26.900000	2.93726e-05
26.850000	3.03332e-05
26.800000	3.13247e-05
26.750000	3.2348e-05
26.700000	3.34041e-05
26.650000	3.44941e-05
26.600000	3.56191e-05
26.550000	3.678e-05
26.500000	3.7978e-05
26.450000	3.92143e-05
26.400000	4.04901e-05
26.350000	4.18065e-05
26.300000	4.31649e-05
26.250000	4.45664e-05
26.200000	4.60125e-05
26.150000	4.75045e-05
26.100000	4.90437e-05
26.050000	5.06317e-05
26.000000	5.22699e-05
25.950000	5.39598e-05
25.900000	5.57031e-05
25.850000	5.75012e-05
25.800000	5.93559e-05
25.750000	6.12689e-05
25.700000	6.32418e-05
25.650000	6.52766e-05
25.600000	6.73749e-05
25.550000	6.95388e-05
25.500000	7.17701e-05
25.450000	7.40708e-05
25.400000	7.6443e-05
25.350000	7.88887e-05
25.300000	8.14101e-05
25.250000	8.40094e-05
25.200000	8.66888e-05
25.150000	8.94507e-05
25.100000	9.22973e-05
25.050000	9.52311e-05
25.000000	9.82546e-05
24.950000	0.00010137
24.900000	0.000104581
24.850000	0.000107888
24.800000	0.000111296
24.750000	0.000114807
24.700000	0.000118423
24.650000	0.000122148
24.600000	0.000125984
24.550000	0.000129935
24.500000	0.000134002
24.450000	0.000138191
24.400000	0.000142502
24.350000	0.000146941
24.300000	0.000151509
24.250000	0.00015621
24.200000	0.000161048
24.150000	0.000166025
24.100000	0.000171146
24.050000	0.000176412
24.000000	0.000181829
23.950000	0.000187398
23.900000	0.000193123
23.850000	0.000199008
23.800000	0.000205057
23.750000	0.000211271
23.700000	0.000217655
23.650000	0.000224211
23.600000	0.000230943
23.550000	0.000237854
23.500000	0.000244945
23.450000	0.000252221
23.400000	0.000259683
23.350000	0.000267333
23.300000	0.000275174
23.250000	0.000283207
23.200000	0.000291432
23.150000	0.000299851
23.100000	0.000308464
23.050000	0.00031727
23.000000	0.000326267
22.950000	0.000335455
22.900000	0.000344828
22.850000	0.000354382
22.800000	0.000364112
22.750000	0.000374009
22.700000	0.000384062
22.650000	0.000394259
22.600000	0.000404582
22.550000	0.00041501
22.500000	0.000425517
22.450000	0.000436067
22.400000	0.000446615
22.350000	0.0004571
22.300000	0.000467438
22.250000	0.000477508
22.200000	0.000487112
22.150000	0.000495884
&
```
