## Supplementary material for "All-at-once RNA folding with 3D motif prediction framed by evolutionary information": RF01952_SOX2OT_exon2.cacofold.helixcov

```
# RMs = 3 L = 69

# RM_HELIX NESTED 2-6 12-16, nbp = 5 nbp_cov = 0
# pvals: 0.731306,0.731306,0.731306,0.997901,0.731306
# aggregated NONE
NESTED  :<<<<<_____>>>>>:::::::::::::::::::::::::::::::::::::::::::::::::::::
        :::::::::::::::::::::::::::::::::::::::::::::::::::::::::::::::::::::

# RM_HELIX NESTED 36-38 46-48, nbp = 3 nbp_cov = 0
# pvals: 0.731306,0.731306,0.851731
# aggregated NONE
NESTED  :::::::::::::::::::::::::::::::::::<<<_______>>>:::::::::::::::::::::
        :::::::::::::::::::::::::::::::::::::::::::::::::::::::::::::::::::::

# RM_HELIX NESTED 21-32 52-63, nbp = 12 nbp_cov = 0
# pvals: 0.963595,0.731306,0.843199,0.731306,0.731306,0.0499467,0.731306,0.731306,0.731306,0.772159,0.843199,0.731306
# aggregated NONE
NESTED  ::::::::::::::::::::<<<<<<<<<<<<___________________>>>>>>>>>>>>::::::
        :::::::::::::::::::::::::::::::::::::::::::::::::::::::::::::::::::::
```
