## Supplementary material for "All-at-once RNA folding with 3D motif prediction framed by evolutionary information": RF01952_SOX2OT_exon2.surv

```
&
15.273790	0.000426257
9.025289	0.000852515
8.698874	0.00127877
8.279199	0.00170503
7.066803	0.00213129
6.926911	0.00255754
6.787019	0.00341006
6.740389	0.00383632
6.507236	0.00426257
6.087560	0.00468883
5.667885	0.00511509
5.621254	0.0059676
5.481362	0.00639386
5.341470	0.00724638
5.248209	0.00767263
4.129075	0.00852515
3.942552	0.00937766
3.849291	0.00980392
3.522877	0.0144928
3.429616	0.014919
3.289724	0.0170503
3.243093	0.0179028
3.196462	0.0187553
3.103201	0.0191816
3.056571	0.0196078
3.009940	0.0200341
2.963309	0.0213129
2.776787	0.0234442
2.730156	0.0238704
2.636895	0.0242967
2.590265	0.0268542
2.403742	0.0289855
2.357111	0.0332481
2.310481	0.0336743
2.263850	0.0341006
2.170589	0.0349531
2.030697	0.0353794
1.937436	0.0358056
1.890805	0.0362319
1.844175	0.0383632
1.750914	0.0392157
1.704283	0.0396419
1.657652	0.0434783
1.611022	0.0460358
1.564391	0.0473146
1.517761	0.0490196
1.471130	0.0502984
1.424499	0.054561
1.377869	0.0549872
1.331238	0.0575448
1.237977	0.057971
1.191346	0.0609548
1.144716	0.0630861
1.098085	0.0647911
1.051454	0.0660699
1.004824	0.0664962
0.958193	0.0699062
0.911563	0.0703325
0.818301	0.0707587
0.725040	0.0724638
0.678410	0.0737425
0.631779	0.0741688
0.585148	0.0754476
0.538518	0.0758738
0.491887	0.0784314
0.445257	0.0797101
0.398626	0.0814152
0.351995	0.0835465
0.305365	0.0848252
0.258734	0.0865303
0.212103	0.0903666
0.165473	0.0937766
0.118842	0.0942029
0.072212	0.0971867
0.025581	0.103154
-0.021050	0.830776
-0.067680	0.843137
-0.114311	0.852515
-0.160941	0.864876
-0.207572	0.869565
-0.254203	0.872549
-0.300833	0.876812
-0.347464	0.879369
-0.394094	0.884058
-0.440725	0.88491
-0.487356	0.890026
-0.533986	0.891304
-0.580617	0.893009
-0.627248	0.899403
-0.673878	0.912617
-0.720509	0.919011
-0.767139	0.921569
-0.813770	0.924552
-0.860401	0.925831
-0.907031	0.928389
-0.953662	0.931373
-1.000292	0.932225
-1.046923	0.93393
-1.093554	0.936914
-1.140184	0.93734
-1.186815	0.939898
-1.233445	0.94075
-1.280076	0.941603
-1.326707	0.942882
-1.373337	0.948849
-1.419968	0.95098
-1.466598	0.951407
-1.513229	0.952259
-1.606490	0.953964
-1.653121	0.960358
-1.699752	0.961637
-1.746382	0.964194
-1.793013	0.967178
-1.839643	0.968457
-1.886274	0.971014
-1.932905	0.971867
-1.979535	0.975703
-2.026166	0.978687
-2.119427	0.97954
-2.212688	0.980392
-2.259319	0.985507
-2.305949	0.98977
-2.352580	0.991901
-2.632364	0.992327
-2.725625	0.99318
-2.912147	0.993606
-3.005409	0.994885
-3.378453	0.995737
-3.564976	0.996164
-3.704868	0.99659
-3.751498	0.997442
-3.844760	0.997869
-3.891390	1
&
15.413682	2.13129e-06
15.180529	4.26257e-06
15.040637	8.52515e-06
14.854115	1.06564e-05
14.807484	1.27877e-05
14.760854	1.4919e-05
14.667592	1.70503e-05
14.620962	2.13129e-05
14.574331	2.34442e-05
14.481070	2.77067e-05
14.434439	3.19693e-05
14.341178	3.83632e-05
14.294548	4.68883e-05
14.247917	5.32822e-05
14.201286	5.54135e-05
14.108025	5.9676e-05
14.061394	6.39386e-05
14.014764	6.82012e-05
13.968133	7.03325e-05
13.921503	8.09889e-05
13.874872	8.95141e-05
13.781611	9.59079e-05
13.734980	0.000102302
13.688350	0.000104433
13.641719	0.000112958
13.595088	0.000119352
13.501827	0.000121483
13.455197	0.000123615
13.408566	0.00013214
13.361935	0.000140665
13.315305	0.000147059
13.268674	0.000155584
13.222043	0.000159847
13.128782	0.00016624
13.082152	0.000172634
13.035521	0.000176897
12.988890	0.000179028
12.942260	0.000181159
12.802368	0.000183291
12.615846	0.000185422
12.522584	0.000187553
12.475954	0.000189685
12.429323	0.000191816
12.382693	0.000193947
12.336062	0.00019821
12.242801	0.000200341
12.196170	0.000202472
12.149539	0.000204604
12.102909	0.000208866
11.916386	0.000210997
11.589972	0.000213129
11.543342	0.00021526
11.356819	0.000217391
11.310189	0.000219523
11.263558	0.000221654
11.216927	0.000228048
11.170297	0.000230179
11.123666	0.00023231
10.983774	0.000234442
10.890513	0.000242967
10.843882	0.000245098
10.797252	0.000249361
10.750621	0.000251492
10.703991	0.000255754
10.610729	0.000260017
10.564099	0.000268542
10.517468	0.000270673
10.470838	0.000285592
10.424207	0.00029838
10.377576	0.000328218
10.330946	0.000345269
10.284315	0.000366581
10.237684	0.000415601
10.191054	0.000441176
10.144423	0.000458227
10.097793	0.000505115
10.051162	0.000560529
10.004531	0.000590367
9.957901	0.000635124
9.911270	0.000677749
9.864640	0.000713981
9.818009	0.000739557
9.771378	0.000788576
9.724748	0.000814152
9.678117	0.000841858
9.631487	0.000880222
9.584856	0.000912191
9.538225	0.000939898
9.491595	0.000967604
9.444964	0.000982523
9.398334	0.000999574
9.351703	0.00103154
9.305072	0.00104859
9.258442	0.00105499
9.211811	0.00108056
9.165180	0.00109974
9.118550	0.00111466
9.071919	0.00112319
9.025289	0.00114663
8.978658	0.00117008
8.932027	0.00119778
8.885397	0.00122123
8.838766	0.00124041
8.792136	0.00126385
8.745505	0.0012809
8.698874	0.00130009
8.652244	0.00131074
8.605613	0.00132566
8.558983	0.00134271
8.512352	0.00136189
8.465721	0.00138534
8.419091	0.00140878
8.372460	0.00144501
8.325829	0.00150043
8.279199	0.00158355
8.232568	0.00169224
8.185938	0.00177536
8.139307	0.00192455
8.092676	0.00209506
8.046046	0.002289
7.999415	0.00245098
7.952785	0.00259165
7.906154	0.00267903
7.859523	0.00276002
7.812893	0.00288363
7.766262	0.00297954
7.719632	0.0030925
7.673001	0.00317136
7.626370	0.00327579
7.579740	0.00335251
7.533109	0.00345695
7.486479	0.00357204
7.439848	0.00364876
7.393217	0.0037191
7.346587	0.0038214
7.299956	0.0038896
7.253325	0.00393009
7.206695	0.00398764
7.160064	0.00405371
7.113434	0.0041006
7.066803	0.0041624
7.020172	0.00419864
6.973542	0.00427749
6.926911	0.00432225
6.880281	0.00439898
6.833650	0.00445226
6.787019	0.00452046
6.740389	0.00463342
6.693758	0.00474638
6.647128	0.00485507
6.600497	0.00497869
6.553866	0.00507673
6.507236	0.00523444
6.460605	0.00532396
6.413975	0.00541986
6.367344	0.00556479
6.320713	0.00581628
6.274083	0.00605286
6.227452	0.00631927
6.180821	0.00649403
6.134191	0.00672208
6.087560	0.00691816
6.040930	0.00718244
5.994299	0.00745737
5.947668	0.00767263
5.901038	0.00786658
5.854407	0.00796888
5.807777	0.00808397
5.761146	0.0082289
5.714515	0.00836743
5.667885	0.00868286
5.621254	0.00903026
5.574624	0.00939258
5.527993	0.00966965
5.481362	0.00997442
5.434732	0.0102131
5.388101	0.0105818
5.341470	0.0108994
5.294840	0.0112234
5.248209	0.011607
5.201579	0.0119246
5.154948	0.0125213
5.108317	0.0128133
5.061687	0.0131287
5.015056	0.0136658
4.968426	0.0140835
4.921795	0.0146888
4.875164	0.015292
4.828534	0.0155691
4.781903	0.0160124
4.735273	0.0168542
4.688642	0.0173593
4.642011	0.0178112
4.595381	0.0183163
4.548750	0.0187873
4.502120	0.0197485
4.455489	0.0202621
4.408858	0.020812
4.362228	0.0213022
4.315597	0.0219736
4.268966	0.0226662
4.222336	0.0238534
4.175705	0.0244949
4.129075	0.0254795
4.082444	0.0260358
4.035813	0.0265793
3.989183	0.0272059
3.942552	0.0279007
3.895922	0.0286424
3.849291	0.0293159
3.802660	0.0299467
3.756030	0.0311061
3.709399	0.0317327
3.662769	0.0324829
3.616138	0.0332715
3.569507	0.0340878
3.522877	0.0350085
3.476246	0.0358163
3.429616	0.0365878
3.382985	0.0374787
3.336354	0.0382843
3.289724	0.0392178
3.243093	0.0401449
3.196462	0.0408909
3.149832	0.0416283
3.103201	0.0423146
3.056571	0.0431628
3.009940	0.043734
2.963309	0.0444437
2.916679	0.0453751
2.870048	0.0460315
2.823418	0.0466262
2.776787	0.0472805
2.730156	0.0479668
2.683526	0.0486957
2.636895	0.0492967
2.590265	0.0499467
2.543634	0.050682
2.497003	0.0515516
2.450373	0.0523679
2.403742	0.0532907
2.357111	0.0541944
2.310481	0.0550171
2.263850	0.0558142
2.217220	0.0566965
2.170589	0.0576939
2.123958	0.0586722
2.077328	0.0594459
2.030697	0.060098
1.984067	0.0608781
1.937436	0.0618073
1.890805	0.0626407
1.844175	0.0633546
1.797544	0.0641326
1.750914	0.0649787
1.704283	0.0657694
1.657652	0.0666091
1.611022	0.0678261
1.564391	0.0688299
1.517761	0.0699105
1.471130	0.0710678
1.424499	0.0720205
1.377869	0.0730158
1.331238	0.0740217
1.284607	0.0753261
1.237977	0.0764599
1.191346	0.0774361
1.144716	0.078344
1.098085	0.079269
1.051454	0.08013
1.004824	0.0809761
0.958193	0.0818052
0.911563	0.0825789
0.864932	0.083361
0.818301	0.0841688
0.771671	0.0849574
0.725040	0.0857246
0.678410	0.0866006
0.631779	0.0874062
0.585148	0.0882353
0.538518	0.0892072
0.491887	0.0900405
0.445257	0.0910038
0.398626	0.0921824
0.351995	0.093344
0.305365	0.0946249
0.258734	0.0961509
0.212103	0.0975703
0.165473	0.0994118
0.118842	0.101703
0.072212	0.104693
0.025581	0.109437
-0.021050	0.731306
-0.067680	0.753476
-0.114311	0.772159
-0.160941	0.787376
-0.207572	0.800592
-0.254203	0.811132
-0.300833	0.820087
-0.347464	0.827732
-0.394094	0.833655
-0.440725	0.838419
-0.487356	0.843199
-0.533986	0.847396
-0.580617	0.851731
-0.627248	0.85698
-0.673878	0.862323
-0.720509	0.867624
-0.767139	0.872794
-0.813770	0.878318
-0.860401	0.885234
-0.907031	0.890976
-0.953662	0.896304
-1.000292	0.901061
-1.046923	0.905499
-1.093554	0.908474
-1.140184	0.911679
-1.186815	0.91461
-1.233445	0.917129
-1.280076	0.9198
-1.326707	0.922059
-1.373337	0.92413
-1.419968	0.926338
-1.466598	0.928254
-1.513229	0.930117
-1.559860	0.932253
-1.606490	0.934295
-1.653121	0.936315
-1.699752	0.938242
-1.746382	0.940051
-1.793013	0.942176
-1.839643	0.944167
-1.886274	0.946046
-1.932905	0.947999
-1.979535	0.949838
-2.026166	0.951711
-2.072796	0.953668
-2.119427	0.955642
-2.166058	0.957538
-2.212688	0.959742
-2.259319	0.961586
-2.305949	0.963595
-2.352580	0.96545
-2.399211	0.967157
-2.445841	0.96952
-2.492472	0.971441
-2.539102	0.973244
-2.585733	0.975075
-2.632364	0.976477
-2.678994	0.977713
-2.725625	0.979288
-2.772256	0.980887
-2.818886	0.982244
-2.865517	0.983781
-2.912147	0.984898
-2.958778	0.986439
-3.005409	0.98747
-3.052039	0.988429
-3.098670	0.989689
-3.145300	0.990586
-3.191931	0.991358
-3.238562	0.991942
-3.285192	0.992577
-3.331823	0.993308
-3.378453	0.993817
-3.425084	0.994327
-3.471715	0.994787
-3.518345	0.995151
-3.564976	0.995601
-3.611607	0.99591
-3.658237	0.996347
-3.704868	0.996805
-3.751498	0.997127
-3.798129	0.997389
-3.844760	0.997711
-3.891390	0.997901
-3.938021	0.998088
-3.984651	0.998314
-4.031282	0.998444
-4.077913	0.998591
-4.124543	0.998721
-4.171174	0.998809
-4.217804	0.998971
-4.264435	0.999013
-4.311066	0.999043
-4.357696	0.999109
-4.404327	0.99915
-4.450957	0.999199
-4.497588	0.999254
-4.544219	0.999277
-4.590849	0.999286
-4.637480	0.999297
-4.684111	0.999314
-4.730741	0.999318
-4.777372	0.999369
-4.824002	0.999397
-4.870633	0.99942
-4.917264	0.999482
-4.963894	0.999512
-5.010525	0.999574
-5.057155	0.999591
-5.103786	0.999623
-5.150417	0.999689
-5.197047	0.999729
-5.243678	0.999753
-5.290308	0.999844
-5.336939	0.999853
-5.383570	0.999872
-5.430200	0.999874
-5.476831	0.999881
-5.523461	0.999906
-5.570092	0.999972
-5.616723	0.999974
-5.663353	0.999977
-5.709984	0.999979
-5.756615	0.999994
-5.803245	0.999996
-5.896506	0.999998
-6.036398	1
&
41.247040	3.1676e-10
41.200409	3.23357e-10
41.153779	3.30092e-10
41.107148	3.36968e-10
41.060517	3.43986e-10
41.013887	3.51151e-10
40.967256	3.58466e-10
40.920625	3.65933e-10
40.873995	3.73556e-10
40.827364	3.81337e-10
40.780734	3.89281e-10
40.734103	3.97391e-10
40.687472	4.05669e-10
40.640842	4.1412e-10
40.594211	4.22748e-10
40.547581	4.31555e-10
40.500950	4.40546e-10
40.454319	4.49725e-10
40.407689	4.59095e-10
40.361058	4.6866e-10
40.314428	4.78425e-10
40.267797	4.88394e-10
40.221166	4.9857e-10
40.174536	5.08959e-10
40.127905	5.19564e-10
40.081275	5.30391e-10
40.034644	5.41443e-10
39.988013	5.52726e-10
39.941383	5.64245e-10
39.894752	5.76003e-10
39.848121	5.88007e-10
39.801491	6.00261e-10
39.754860	6.12771e-10
39.708230	6.25542e-10
39.661599	6.3858e-10
39.614968	6.51889e-10
39.568338	6.65476e-10
39.521707	6.79347e-10
39.475077	6.93506e-10
39.428446	7.07962e-10
39.381815	7.22719e-10
39.335185	7.37784e-10
39.288554	7.53163e-10
39.241924	7.68863e-10
39.195293	7.84891e-10
39.148662	8.01253e-10
39.102032	8.17957e-10
39.055401	8.35009e-10
39.008770	8.52418e-10
38.962140	8.70189e-10
38.915509	8.88332e-10
38.868879	9.06853e-10
38.822248	9.2576e-10
38.775617	9.45063e-10
38.728987	9.64768e-10
38.682356	9.84884e-10
38.635726	1.00542e-09
38.589095	1.02639e-09
38.542464	1.04779e-09
38.495834	1.06964e-09
38.449203	1.09194e-09
38.402573	1.11471e-09
38.355942	1.13796e-09
38.309311	1.16169e-09
38.262681	1.18592e-09
38.216050	1.21065e-09
38.169420	1.2359e-09
38.122789	1.26168e-09
38.076158	1.288e-09
38.029528	1.31486e-09
37.982897	1.34229e-09
37.936266	1.37029e-09
37.889636	1.39887e-09
37.843005	1.42805e-09
37.796375	1.45784e-09
37.749744	1.48825e-09
37.703113	1.5193e-09
37.656483	1.55099e-09
37.609852	1.58335e-09
37.563222	1.61638e-09
37.516591	1.6501e-09
37.469960	1.68453e-09
37.423330	1.71968e-09
37.376699	1.75556e-09
37.330069	1.79219e-09
37.283438	1.82958e-09
37.236807	1.86776e-09
37.190177	1.90673e-09
37.143546	1.94652e-09
37.096916	1.98714e-09
37.050285	2.02861e-09
37.003654	2.07094e-09
36.957024	2.11416e-09
36.910393	2.15829e-09
36.863762	2.20333e-09
36.817132	2.24932e-09
36.770501	2.29626e-09
36.723871	2.34419e-09
36.677240	2.39312e-09
36.630609	2.44307e-09
36.583979	2.49406e-09
36.537348	2.54613e-09
36.490718	2.59928e-09
36.444087	2.65354e-09
36.397456	2.70893e-09
36.350826	2.76548e-09
36.304195	2.82322e-09
36.257565	2.88216e-09
36.210934	2.94233e-09
36.164303	3.00376e-09
36.117673	3.06648e-09
36.071042	3.1305e-09
36.024411	3.19587e-09
35.977781	3.2626e-09
35.931150	3.33073e-09
35.884520	3.40028e-09
35.837889	3.47128e-09
35.791258	3.54377e-09
35.744628	3.61778e-09
35.697997	3.69333e-09
35.651367	3.77047e-09
35.604736	3.84922e-09
35.558105	3.92961e-09
35.511475	4.01168e-09
35.464844	4.09548e-09
35.418214	4.18102e-09
35.371583	4.26835e-09
35.324952	4.35751e-09
35.278322	4.44854e-09
35.231691	4.54147e-09
35.185061	4.63634e-09
35.138430	4.7332e-09
35.091799	4.83208e-09
35.045169	4.93303e-09
34.998538	5.0361e-09
34.951907	5.14132e-09
34.905277	5.24874e-09
34.858646	5.35841e-09
34.812016	5.47038e-09
34.765385	5.58469e-09
34.718754	5.70139e-09
34.672124	5.82053e-09
34.625493	5.94216e-09
34.578863	6.06634e-09
34.532232	6.19312e-09
34.485601	6.32256e-09
34.438971	6.4547e-09
34.392340	6.58961e-09
34.345710	6.72734e-09
34.299079	6.86795e-09
34.252448	7.01151e-09
34.205818	7.15807e-09
34.159187	7.30771e-09
34.112557	7.46047e-09
34.065926	7.61643e-09
34.019295	7.77566e-09
33.972665	7.93822e-09
33.926034	8.10419e-09
33.879403	8.27363e-09
33.832773	8.44662e-09
33.786142	8.62323e-09
33.739512	8.80354e-09
33.692881	8.98762e-09
33.646250	9.17557e-09
33.599620	9.36744e-09
33.552989	9.56334e-09
33.506359	9.76334e-09
33.459728	9.96753e-09
33.413097	1.0176e-08
33.366467	1.03888e-08
33.319836	1.06061e-08
33.273206	1.0828e-08
33.226575	1.10544e-08
33.179944	1.12857e-08
33.133314	1.15218e-08
33.086683	1.17628e-08
33.040052	1.20089e-08
32.993422	1.22601e-08
32.946791	1.25166e-08
32.900161	1.27785e-08
32.853530	1.30458e-08
32.806899	1.33188e-08
32.760269	1.35975e-08
32.713638	1.3882e-08
32.667008	1.41725e-08
32.620377	1.44691e-08
32.573746	1.47719e-08
32.527116	1.5081e-08
32.480485	1.53966e-08
32.433855	1.57189e-08
32.387224	1.60479e-08
32.340593	1.63838e-08
32.293963	1.67267e-08
32.247332	1.70768e-08
32.200702	1.74343e-08
32.154071	1.77993e-08
32.107440	1.81719e-08
32.060810	1.85523e-08
32.014179	1.89407e-08
31.967548	1.93373e-08
31.920918	1.97421e-08
31.874287	2.01555e-08
31.827657	2.05776e-08
31.781026	2.10084e-08
31.734395	2.14484e-08
31.687765	2.18975e-08
31.641134	2.23561e-08
31.594504	2.28243e-08
31.547873	2.33023e-08
31.501242	2.37904e-08
31.454612	2.42887e-08
31.407981	2.47974e-08
31.361351	2.53169e-08
31.314720	2.58472e-08
31.268089	2.63887e-08
31.221459	2.69415e-08
31.174828	2.75059e-08
31.128198	2.80822e-08
31.081567	2.86706e-08
31.034936	2.92713e-08
30.988306	2.98846e-08
30.941675	3.05108e-08
30.895044	3.11502e-08
30.848414	3.1803e-08
30.801783	3.24695e-08
30.755153	3.31499e-08
30.708522	3.38447e-08
30.661891	3.45541e-08
30.615261	3.52783e-08
30.568630	3.60178e-08
30.522000	3.67728e-08
30.475369	3.75437e-08
30.428738	3.83307e-08
30.382108	3.91343e-08
30.335477	3.99548e-08
30.288847	4.07925e-08
30.242216	4.16478e-08
30.195585	4.25211e-08
30.148955	4.34127e-08
30.102324	4.43231e-08
30.055693	4.52525e-08
30.009063	4.62016e-08
29.962432	4.71705e-08
29.915802	4.81599e-08
29.869171	4.917e-08
29.822540	5.02013e-08
29.775910	5.12544e-08
29.729279	5.23295e-08
29.682649	5.34273e-08
29.636018	5.45482e-08
29.589387	5.56926e-08
29.542757	5.68611e-08
29.496126	5.80541e-08
29.449496	5.92723e-08
29.402865	6.0516e-08
29.356234	6.17859e-08
29.309604	6.30826e-08
29.262973	6.44065e-08
29.216343	6.57582e-08
29.169712	6.71384e-08
29.123081	6.85476e-08
29.076451	6.99865e-08
29.029820	7.14556e-08
28.983189	7.29556e-08
28.936559	7.44872e-08
28.889928	7.60511e-08
28.843298	7.76478e-08
28.796667	7.92781e-08
28.750036	8.09428e-08
28.703406	8.26425e-08
28.656775	8.4378e-08
28.610145	8.615e-08
28.563514	8.79593e-08
28.516883	8.98067e-08
28.470253	9.16929e-08
28.423622	9.3619e-08
28.376992	9.55855e-08
28.330361	9.75935e-08
28.283730	9.96437e-08
28.237100	1.01737e-07
28.190469	1.03875e-07
28.143838	1.06057e-07
28.097208	1.08286e-07
28.050577	1.10561e-07
28.003947	1.12885e-07
27.957316	1.15257e-07
27.910685	1.17679e-07
27.864055	1.20153e-07
27.817424	1.22678e-07
27.770794	1.25257e-07
27.724163	1.2789e-07
27.677532	1.30579e-07
27.630902	1.33324e-07
27.584271	1.36127e-07
27.537641	1.38989e-07
27.491010	1.41912e-07
27.444379	1.44896e-07
27.397749	1.47943e-07
27.351118	1.51054e-07
27.304488	1.54231e-07
27.257857	1.57475e-07
27.211226	1.60787e-07
27.164596	1.6417e-07
27.117965	1.67623e-07
27.071334	1.7115e-07
27.024704	1.74751e-07
26.978073	1.78427e-07
26.931443	1.82182e-07
26.884812	1.86015e-07
26.838181	1.8993e-07
26.791551	1.93927e-07
26.744920	1.98008e-07
26.698290	2.02176e-07
26.651659	2.06432e-07
26.605028	2.10777e-07
26.558398	2.15214e-07
26.511767	2.19745e-07
26.465137	2.24372e-07
26.418506	2.29096e-07
26.371875	2.3392e-07
26.325245	2.38846e-07
26.278614	2.43876e-07
26.231984	2.49012e-07
26.185353	2.54257e-07
26.138722	2.59612e-07
26.092092	2.65081e-07
26.045461	2.70665e-07
25.998830	2.76367e-07
25.952200	2.8219e-07
25.905569	2.88136e-07
25.858939	2.94207e-07
25.812308	3.00407e-07
25.765677	3.06738e-07
25.719047	3.13203e-07
25.672416	3.19804e-07
25.625786	3.26545e-07
25.579155	3.33429e-07
25.532524	3.40458e-07
25.485894	3.47636e-07
25.439263	3.54965e-07
25.392633	3.6245e-07
25.346002	3.70093e-07
25.299371	3.77898e-07
25.252741	3.85868e-07
25.206110	3.94007e-07
25.159479	4.02317e-07
25.112849	4.10804e-07
25.066218	4.19471e-07
25.019588	4.28321e-07
24.972957	4.37358e-07
24.926326	4.46587e-07
24.879696	4.56011e-07
24.833065	4.65634e-07
24.786435	4.75462e-07
24.739804	4.85498e-07
24.693173	4.95746e-07
24.646543	5.06211e-07
24.599912	5.16898e-07
24.553282	5.27812e-07
24.506651	5.38957e-07
24.460020	5.50338e-07
24.413390	5.6196e-07
24.366759	5.73829e-07
24.320129	5.85949e-07
24.273498	5.98327e-07
24.226867	6.10966e-07
24.180237	6.23874e-07
24.133606	6.37056e-07
24.086975	6.50517e-07
24.040345	6.64264e-07
23.993714	6.78302e-07
23.947084	6.92639e-07
23.900453	7.07279e-07
23.853822	7.2223e-07
23.807192	7.37499e-07
23.760561	7.53092e-07
23.713931	7.69015e-07
23.667300	7.85277e-07
23.620669	8.01884e-07
23.574039	8.18844e-07
23.527408	8.36164e-07
23.480778	8.53852e-07
23.434147	8.71916e-07
23.387516	8.90363e-07
23.340886	9.09203e-07
23.294255	9.28443e-07
23.247625	9.48091e-07
23.200994	9.68158e-07
23.154363	9.88651e-07
23.107733	1.00958e-06
23.061102	1.03095e-06
23.014471	1.05278e-06
22.967841	1.07507e-06
22.921210	1.09784e-06
22.874580	1.12109e-06
22.827949	1.14484e-06
22.781318	1.16909e-06
22.734688	1.19386e-06
22.688057	1.21915e-06
22.641427	1.24498e-06
22.594796	1.27137e-06
22.548165	1.29831e-06
22.501535	1.32583e-06
22.454904	1.35393e-06
22.408274	1.38264e-06
22.361643	1.41195e-06
22.315012	1.44189e-06
22.268382	1.47247e-06
22.221751	1.5037e-06
22.175120	1.53559e-06
22.128490	1.56817e-06
22.081859	1.60144e-06
22.035229	1.63541e-06
21.988598	1.67012e-06
21.941967	1.70556e-06
21.895337	1.74176e-06
21.848706	1.77873e-06
21.802076	1.81649e-06
21.755445	1.85506e-06
21.708814	1.89445e-06
21.662184	1.93468e-06
21.615553	1.97577e-06
21.568923	2.01774e-06
21.522292	2.06061e-06
21.475661	2.10439e-06
21.429031	2.1491e-06
21.382400	2.19477e-06
21.335770	2.24142e-06
21.289139	2.28907e-06
21.242508	2.33773e-06
21.195878	2.38743e-06
21.149247	2.4382e-06
21.102616	2.49005e-06
21.055986	2.54301e-06
21.009355	2.59711e-06
20.962725	2.65236e-06
20.916094	2.7088e-06
20.869463	2.76644e-06
20.822833	2.82532e-06
20.776202	2.88546e-06
20.729572	2.94689e-06
20.682941	3.00963e-06
20.636310	3.07372e-06
20.589680	3.13918e-06
20.543049	3.20604e-06
20.496419	3.27434e-06
20.449788	3.3441e-06
20.403157	3.41536e-06
20.356527	3.48815e-06
20.309896	3.5625e-06
20.263266	3.63844e-06
20.216635	3.71602e-06
20.170004	3.79526e-06
20.123374	3.8762e-06
20.076743	3.95888e-06
20.030112	4.04333e-06
19.983482	4.1296e-06
19.936851	4.21773e-06
19.890221	4.30774e-06
19.843590	4.3997e-06
19.796959	4.49363e-06
19.750329	4.58958e-06
19.703698	4.68759e-06
19.657068	4.78772e-06
19.610437	4.89e-06
19.563806	4.99448e-06
19.517176	5.10121e-06
19.470545	5.21024e-06
19.423915	5.32161e-06
19.377284	5.43539e-06
19.330653	5.55162e-06
19.284023	5.67035e-06
19.237392	5.79165e-06
19.190761	5.91556e-06
19.144131	6.04214e-06
19.097500	6.17145e-06
19.050870	6.30356e-06
19.004239	6.43852e-06
18.957608	6.57639e-06
18.910978	6.71724e-06
18.864347	6.86113e-06
18.817717	7.00813e-06
18.771086	7.15831e-06
18.724455	7.31173e-06
18.677825	7.46847e-06
18.631194	7.62861e-06
18.584564	7.79221e-06
18.537933	7.95935e-06
18.491302	8.13011e-06
18.444672	8.30456e-06
18.398041	8.4828e-06
18.351411	8.66489e-06
18.304780	8.85094e-06
18.258149	9.04102e-06
18.211519	9.23522e-06
18.164888	9.43363e-06
18.118257	9.63635e-06
18.071627	9.84347e-06
18.024996	1.00551e-05
17.978366	1.02713e-05
17.931735	1.04922e-05
17.885104	1.07179e-05
17.838474	1.09485e-05
17.791843	1.11842e-05
17.745213	1.1425e-05
17.698582	1.1671e-05
17.651951	1.19223e-05
17.605321	1.21791e-05
17.558690	1.24416e-05
17.512060	1.27097e-05
17.465429	1.29837e-05
17.418798	1.32637e-05
17.372168	1.35498e-05
17.325537	1.38421e-05
17.278907	1.41408e-05
17.232276	1.4446e-05
17.185645	1.47579e-05
17.139015	1.50766e-05
17.092384	1.54023e-05
17.045753	1.57351e-05
16.999123	1.60752e-05
16.952492	1.64228e-05
16.905862	1.67779e-05
16.859231	1.71409e-05
16.812600	1.75118e-05
16.765970	1.78908e-05
16.719339	1.82781e-05
16.672709	1.8674e-05
16.626078	1.90785e-05
16.579447	1.94919e-05
16.532817	1.99145e-05
16.486186	2.03463e-05
16.439556	2.07876e-05
16.392925	2.12386e-05
16.346294	2.16996e-05
16.299664	2.21707e-05
16.253033	2.26522e-05
16.206402	2.31443e-05
16.159772	2.36473e-05
16.113141	2.41613e-05
16.066511	2.46868e-05
16.019880	2.52238e-05
15.973249	2.57728e-05
15.926619	2.63339e-05
15.879988	2.69074e-05
15.833358	2.74936e-05
15.786727	2.80928e-05
15.740096	2.87053e-05
15.693466	2.93314e-05
15.646835	2.99713e-05
15.600205	3.06256e-05
15.553574	3.12943e-05
15.506943	3.19779e-05
15.460313	3.26768e-05
15.413682	3.33912e-05
15.367052	3.41216e-05
15.320421	3.48682e-05
15.273790	3.56315e-05
15.227160	3.64119e-05
15.180529	3.72097e-05
15.133898	3.80254e-05
15.087268	3.88593e-05
15.040637	3.97119e-05
14.994007	4.05836e-05
14.947376	4.14749e-05
14.900745	4.23862e-05
14.854115	4.3318e-05
14.807484	4.42708e-05
14.760854	4.5245e-05
14.714223	4.62412e-05
14.667592	4.72598e-05
14.620962	4.83014e-05
14.574331	4.93666e-05
14.527701	5.04558e-05
14.481070	5.15698e-05
14.434439	5.27089e-05
14.387809	5.38739e-05
14.341178	5.50654e-05
14.294548	5.62839e-05
14.247917	5.75302e-05
14.201286	5.88048e-05
14.154656	6.01086e-05
14.108025	6.14421e-05
14.061394	6.2806e-05
14.014764	6.42012e-05
13.968133	6.56283e-05
13.921503	6.70882e-05
13.874872	6.85816e-05
13.828241	7.01094e-05
13.781611	7.16723e-05
13.734980	7.32713e-05
13.688350	7.49072e-05
13.641719	7.65809e-05
13.595088	7.82933e-05
13.548458	8.00455e-05
13.501827	8.18384e-05
13.455197	8.3673e-05
13.408566	8.55503e-05
13.361935	8.74715e-05
13.315305	8.94376e-05
13.268674	9.14497e-05
13.222043	9.3509e-05
13.175413	9.56167e-05
13.128782	9.7774e-05
13.082152	9.99822e-05
13.035521	0.000102243
12.988890	0.000104557
12.942260	0.000106926
12.895629	0.000109351
12.848999	0.000111834
12.802368	0.000114376
12.755737	0.00011698
12.709107	0.000119645
12.662476	0.000122375
12.615846	0.000125171
12.569215	0.000128035
12.522584	0.000130968
12.475954	0.000133972
12.429323	0.00013705
12.382693	0.000140203
12.336062	0.000143434
12.289431	0.000146744
12.242801	0.000150136
12.196170	0.000153613
12.149539	0.000157176
12.102909	0.000160828
12.056278	0.000164572
12.009648	0.00016841
11.963017	0.000172346
11.916386	0.000176381
11.869756	0.00018052
11.823125	0.000184766
11.776495	0.000189121
11.729864	0.000193589
11.683233	0.000198174
11.636603	0.00020288
11.589972	0.00020771
11.543342	0.000212669
11.496711	0.000217761
11.450080	0.00022299
11.403450	0.000228362
11.356819	0.000233882
11.310189	0.000239555
11.263558	0.000245387
11.216927	0.000251384
11.170297	0.000257553
11.123666	0.0002639
11.077035	0.000270433
11.030405	0.00027716
10.983774	0.00028409
10.937144	0.000291232
10.890513	0.000298597
10.843882	0.000306196
10.797252	0.000314041
10.750621	0.000322147
10.703991	0.000330528
10.657360	0.000339203
10.610729	0.000348191
10.564099	0.000357515
10.517468	0.000367203
10.470838	0.000377287
10.424207	0.000387806
10.377576	0.000398809
10.330946	0.000410359
10.284315	0.000422541
10.237684	0.000435476
10.191054	0.000449351
10.144423	0.000464491
10.097793	0.000481627
&
```
