## Supplementary material for "All-at-once RNA folding with 3D motif prediction framed by evolutionary information": RF01953_SOX2OT_exon3.cacofold.cov

```
#
# Method Target_E-val [cov_min,cov_max] [FP | TP True Found | Sen PPV F] 
# GTp    0.05           [-6.04,15.20]    [0 | 1 356 1 | 0.28 100.00 0.56] 
#
# in_CaCoFold in_given  left_pos      right_pos  score            E-value       pvalue       substitutions    power
#------------------------------------------------------------------------------------------------------------------------
*	~	       116	       159	15.20410	0.00155661	4.10175e-08	6		0.16
```
