## Supplementary material for "All-at-once RNA folding with 3D motif prediction framed by evolutionary information": RF01953_SOX2OT_exon3.cacofold.power

```
# Power analysis of CaCoFold structure
#
# Powertype = SINGLE SUBSTITUTIONS
# covary left_pos right_pos substitutions power
#----------------------------------------------------------------
9		289		0		0.00
10		288		1		0.00
11		287		2		0.00
12		286		2		0.00
14		285		1		0.00
15		284		1		0.00
16		283		0		0.00
17		282		0		0.00
18		281		0		0.00
19		280		1		0.00
20		279		4		0.07
21		278		1		0.00
26		277		0		0.00
27		276		1		0.00
28		275		0		0.00
29		274		1		0.00
30		273		0		0.00
31		272		0		0.00
33		270		1		0.00
34		269		1		0.00
35		268		3		0.02
44		261		0		0.00
45		260		2		0.00
47		259		2		0.00
48		258		1		0.00
54		250		0		0.00
55		249		1		0.00
56		248		1		0.00
57		247		1		0.00
58		246		0		0.00
59		245		1		0.00
65		238		2		0.00
66		237		2		0.00
67		236		3		0.02
68		235		0		0.00
69		234		2		0.00
74		233		2		0.00
75		232		3		0.02
76		231		2		0.00
77		230		4		0.07
78		229		2		0.00
79		228		3		0.02
80		227		4		0.07
81		226		4		0.07
82		225		2		0.00
83		224		1		0.00
84		223		5		0.11
85		222		4		0.07
86		221		1		0.00
94		177		2		0.00
95		176		1		0.00
96		175		0		0.00
97		174		1		0.00
100		172		0		0.00
101		171		0		0.00
102		170		0		0.00
103		169		0		0.00
107		166		2		0.00
108		165		6		0.16
112		163		3		0.02
113		162		3		0.02
114		161		3		0.02
115		160		1		0.00
* 116		159		6		0.16
120		154		0		0.00
121		153		1		0.00
122		152		3		0.02
123		151		5		0.11
124		150		5		0.11
125		149		1		0.00
126		148		2		0.00
127		147		2		0.00
128		146		5		0.11
193		217		0		0.00
194		216		3		0.02
195		215		2		0.00
198		214		2		0.00
199		213		0		0.00
200		212		0		0.00
201		211		1		0.00
202		210		0		0.00
#
# BPAIRS 81
# avg substitutions per BP 1.7
# BPAIRS expected to covary 1.2 +/- 1.1
# BPAIRS observed to covary 1
#
```
