## Supplementary material for "All-at-once RNA folding with 3D motif prediction framed by evolutionary information": RF01953_SOX2OT_exon3.surv

```
&
15.184488	2.63505e-05
11.242568	5.27009e-05
10.016193	7.90514e-05
9.797198	0.000105402
9.709599	0.000131752
9.622001	0.000158103
9.227809	0.000184453
9.096412	0.000342556
8.965014	0.000368906
8.833617	0.000395257
8.658421	0.000500659
8.089032	0.000527009
8.045233	0.000685112
7.913836	0.000711462
7.694840	0.000737813
7.563443	0.000764163
7.432046	0.000869565
7.388247	0.000922266
7.344447	0.000948617
7.300648	0.00102767
7.256849	0.00176548
7.125452	0.00181818
7.081653	0.00184453
6.994055	0.00205534
6.950255	0.00521739
6.862657	0.0054809
6.731260	0.0055336
6.687461	0.005639
6.643662	0.00566535
6.599863	0.00611331
6.556063	0.00627141
6.512264	0.00714097
6.468465	0.00716733
6.424666	0.00727273
6.380867	0.00814229
6.249470	0.00816864
6.205671	0.00819499
6.118072	0.00822134
6.074273	0.00888011
6.030474	0.00916996
5.942876	0.00948617
5.899077	0.00951252
5.855278	0.00964427
5.767679	0.00972332
5.723880	0.00980237
5.680081	0.00982872
5.636282	0.00996047
5.592483	0.0108037
5.548684	0.0108564
5.504885	0.0109881
5.461086	0.0113043
5.329688	0.0114361
5.285889	0.0125692
5.242090	0.0125955
5.198291	0.0130435
5.154492	0.0134387
5.110693	0.0137022
5.066894	0.0138603
5.023095	0.0140184
4.979296	0.0141502
4.935496	0.0144664
4.891697	0.0149671
4.847898	0.0153096
4.804099	0.0159684
4.760300	0.0192095
4.716501	0.0194993
4.672702	0.0195257
4.585104	0.0200264
4.541304	0.0203162
4.497505	0.020448
4.453706	0.0220817
4.409907	0.0222398
4.366108	0.0222925
4.322309	0.0228458
4.278510	0.0231357
4.234711	0.0233992
4.190912	0.0237154
4.147112	0.0242161
4.103313	0.0244532
4.059514	0.025639
4.015715	0.0257181
3.971916	0.0259816
3.928117	0.0265086
3.884318	0.0267457
3.840519	0.0269829
3.796720	0.0271673
3.752920	0.0274045
3.709121	0.0283531
3.665322	0.0284585
3.621523	0.0287484
3.577724	0.0289328
3.490126	0.02917
3.446327	0.0296179
3.402528	0.0314361
3.358728	0.0315679
3.314929	0.0321212
3.271130	0.0323057
3.227331	0.0332543
3.183532	0.0334124
3.139733	0.0337549
3.095934	0.0344137
3.052135	0.0345455
3.008336	0.0352569
2.964536	0.0354677
2.920737	0.0355995
2.876938	0.0365481
2.833139	0.0368116
2.789340	0.0371805
2.745541	0.0374704
2.701742	0.0375758
2.657943	0.0379974
2.614144	0.0385771
2.570344	0.0388933
2.526545	0.038946
2.482746	0.04
2.438947	0.0405797
2.395148	0.0412912
2.351349	0.0415547
2.307550	0.042556
2.263751	0.0427141
2.219952	0.0429249
2.176152	0.0434783
2.132353	0.0437681
2.088554	0.0453755
2.044755	0.0463768
2.000956	0.0526219
1.957157	0.0532543
1.913358	0.0535441
1.869559	0.0545455
1.825760	0.055415
1.781961	0.0561792
1.738161	0.0572069
1.694362	0.0582609
1.650563	0.0592622
1.606764	0.0598419
1.562965	0.0607642
1.519166	0.0614756
1.475367	0.0625823
1.431568	0.0637945
1.387769	0.0677997
1.343969	0.0685112
1.300170	0.0693808
1.256371	0.0700132
1.212572	0.0726482
1.168773	0.0738603
1.124974	0.0742556
1.081175	0.074888
1.037376	0.0759684
0.993577	0.0775231
0.949777	0.0785771
0.905978	0.0798946
0.862179	0.080975
0.818380	0.0820553
0.774581	0.0836891
0.730782	0.0856126
0.686983	0.0859552
0.643184	0.0869038
0.599385	0.090751
0.555585	0.0916996
0.511786	0.094361
0.467987	0.0964427
0.424188	0.0973386
0.380389	0.0986825
0.336590	0.0992885
0.292791	0.10087
0.248992	0.102503
0.205193	0.103557
0.161393	0.105296
0.117594	0.106798
0.073795	0.108906
0.029996	0.110935
-0.013803	0.779657
-0.057602	0.789117
-0.101401	0.796258
-0.145200	0.804295
-0.188999	0.813623
-0.232799	0.817918
-0.276598	0.823505
-0.320397	0.832174
-0.364196	0.837101
-0.407995	0.840105
-0.451794	0.846087
-0.495593	0.849407
-0.539392	0.853228
-0.583191	0.857892
-0.626991	0.864717
-0.670790	0.869881
-0.714589	0.873333
-0.758388	0.876548
-0.802187	0.88108
-0.845986	0.887036
-0.889785	0.891173
-0.933584	0.894783
-0.977383	0.898551
-1.021183	0.902003
-1.064982	0.904401
-1.108781	0.907721
-1.152580	0.911568
-1.196379	0.914071
-1.240178	0.917022
-1.283977	0.920184
-1.327776	0.926482
-1.371575	0.929065
-1.415375	0.930962
-1.459174	0.933281
-1.502973	0.934809
-1.546772	0.937708
-1.590571	0.938182
-1.634370	0.938999
-1.678169	0.940079
-1.721968	0.941423
-1.765767	0.942292
-1.809566	0.944743
-1.853366	0.946772
-1.897165	0.949275
-1.940964	0.954835
-1.984763	0.955916
-2.028562	0.956364
-2.072361	0.95697
-2.116160	0.958235
-2.159959	0.959631
-2.203758	0.96361
-2.247558	0.965033
-2.291357	0.965639
-2.335156	0.967404
-2.378955	0.968011
-2.422754	0.968353
-2.466553	0.969117
-2.510352	0.97054
-2.554151	0.970909
-2.597950	0.971542
-2.641750	0.972227
-2.685549	0.973412
-2.729348	0.974783
-2.773147	0.975231
-2.816946	0.976232
-2.860745	0.976601
-2.904544	0.976864
-2.948343	0.97747
-2.992142	0.977813
-3.035942	0.984269
-3.079741	0.985455
-3.123540	0.987141
-3.167339	0.987826
-3.211138	0.988617
-3.254937	0.989117
-3.298736	0.989671
-3.342535	0.990962
-3.386334	0.991278
-3.430134	0.991937
-3.473933	0.992069
-3.517732	0.992622
-3.561531	0.992806
-3.605330	0.992938
-3.649129	0.992964
-3.692928	0.993043
-3.736727	0.993228
-3.780526	0.993254
-3.824326	0.993729
-3.911924	0.994203
-3.955723	0.994229
-3.999522	0.994414
-4.043321	0.994466
-4.087120	0.996864
-4.130919	0.997813
-4.174718	0.997839
-4.349915	0.997971
-4.393714	0.998129
-4.437513	0.998155
-4.481312	0.998261
-4.525111	0.998314
-4.568910	0.99834
-4.612710	0.998366
-4.656509	0.998419
-4.700308	0.999262
-4.744107	0.999315
-4.787906	0.99942
-4.875504	0.999447
-4.919303	0.999578
-5.225897	0.999657
-5.444893	0.999684
-5.576290	0.999736
-6.058080	1
&
13.082131	1.31752e-06
12.644140	2.63505e-06
12.425144	3.95257e-06
12.337546	1.18577e-05
12.074751	1.44928e-05
11.987153	1.97628e-05
11.943354	2.37154e-05
11.899555	2.50329e-05
11.855756	2.7668e-05
11.811957	2.89855e-05
11.768158	3.0303e-05
11.680559	3.16206e-05
11.549162	3.55731e-05
11.461564	3.82082e-05
11.417765	4.21607e-05
11.373966	4.34783e-05
11.330166	4.61133e-05
11.286367	4.74308e-05
11.242568	4.87484e-05
11.111171	5.00659e-05
11.067372	5.40184e-05
11.023573	5.66535e-05
10.935974	5.7971e-05
10.892175	5.92885e-05
10.848376	6.32411e-05
10.804577	6.85112e-05
10.760778	7.50988e-05
10.716979	7.77339e-05
10.673180	7.90514e-05
10.629381	8.03689e-05
10.585582	8.3004e-05
10.541782	8.43215e-05
10.497983	8.5639e-05
10.454184	8.8274e-05
10.410385	9.88142e-05
10.366586	0.000105402
10.322787	0.000108037
10.278988	0.000115942
10.235189	0.00011726
10.191390	0.0001278
10.147590	0.000140975
10.103791	0.000160738
10.059992	0.000179183
10.016193	0.000202899
9.972394	0.000230567
9.928595	0.000254282
9.884796	0.00026614
9.840997	0.000312253
9.797198	0.000316206
9.753398	0.000355731
9.709599	0.000358366
9.665800	0.000374177
9.622001	0.000376812
9.578202	0.000392622
9.534403	0.000405797
9.490604	0.000417655
9.446805	0.00042556
9.403006	0.000437418
9.359206	0.00044664
9.315407	0.000467721
9.271608	0.000490119
9.227809	0.000519104
9.184010	0.000529644
9.140211	0.000537549
9.096412	0.000550725
9.052613	0.000561265
9.008814	0.00056917
8.965014	0.000587615
8.921215	0.000596838
8.877416	0.000606061
8.833617	0.000611331
8.789818	0.000625823
8.746019	0.000632411
8.702220	0.000638999
8.658421	0.000653491
8.614622	0.000658762
8.570823	0.000695652
8.527023	0.000737813
8.483224	0.000869565
8.439425	0.000911726
8.395626	0.000952569
8.351827	0.00100132
8.308028	0.0010224
8.264229	0.00111067
8.220430	0.00112385
8.176631	0.00114888
8.132831	0.00116864
8.089032	0.00125692
8.045233	0.00131621
8.001434	0.00144796
7.957635	0.00150198
7.913836	0.00157839
7.870037	0.00162187
7.826238	0.00169829
7.782439	0.0017747
7.738639	0.00180501
7.694840	0.00182872
7.651041	0.0019473
7.607242	0.00202108
7.563443	0.00208827
7.519644	0.00213175
7.475845	0.0022108
7.432046	0.0023083
7.388247	0.00242951
7.344447	0.00258235
7.300648	0.00289855
7.256849	0.00331489
7.213050	0.00358235
7.169251	0.00384058
7.125452	0.00397233
7.081653	0.00428195
7.037854	0.00510013
6.994055	0.00583136
6.950255	0.00600132
6.906456	0.0062635
6.862657	0.00655468
6.818858	0.0067892
6.775059	0.00696179
6.731260	0.00705402
6.687461	0.00723584
6.643662	0.00739921
6.599863	0.00759289
6.556063	0.00791173
6.512264	0.00810145
6.468465	0.00829381
6.424666	0.00843347
6.380867	0.00866008
6.337068	0.00881555
6.293269	0.00893544
6.249470	0.00906719
6.205671	0.00927273
6.161871	0.0094361
6.118072	0.00979974
6.074273	0.0100237
6.030474	0.0102227
5.986675	0.0104783
5.942876	0.0107141
5.899077	0.010913
5.855278	0.0111133
5.811479	0.0113834
5.767679	0.0115336
5.723880	0.0119183
5.680081	0.0121594
5.636282	0.0126113
5.592483	0.0130698
5.548684	0.0132688
5.504885	0.0136285
5.461086	0.0139407
5.417287	0.0143057
5.373487	0.0147325
5.329688	0.0149829
5.285889	0.0156074
5.242090	0.0160751
5.198291	0.0162569
5.154492	0.0164756
5.110693	0.0174901
5.066894	0.0180738
5.023095	0.0184664
4.979296	0.019419
4.935496	0.0204941
4.891697	0.0210119
4.847898	0.0219236
4.804099	0.0231752
4.760300	0.0237773
4.716501	0.0242859
4.672702	0.0248722
4.628903	0.0252793
4.585104	0.026664
4.541304	0.0270922
4.497505	0.0276627
4.453706	0.0279592
4.409907	0.0284032
4.366108	0.0292029
4.322309	0.0296548
4.278510	0.0301528
4.234711	0.0305283
4.190912	0.0310013
4.147112	0.0315692
4.103313	0.0327141
4.059514	0.0331357
4.015715	0.0334611
3.971916	0.0338814
3.928117	0.034307
3.884318	0.0347984
3.840519	0.0353491
3.796720	0.035859
3.752920	0.0362806
3.709121	0.0368103
3.665322	0.0374783
3.621523	0.037863
3.577724	0.0383808
3.533925	0.0388221
3.490126	0.0391739
3.446327	0.0396403
3.402528	0.0399605
3.358728	0.0403887
3.314929	0.0407549
3.271130	0.0411845
3.227331	0.0416061
3.183532	0.0419605
3.139733	0.0423794
3.095934	0.042614
3.052135	0.0429802
3.008336	0.0433781
2.964536	0.0438393
2.920737	0.0442859
2.876938	0.0449091
2.833139	0.045585
2.789340	0.046141
2.745541	0.0466403
2.701742	0.0471067
2.657943	0.0476574
2.614144	0.0481792
2.570344	0.0487523
2.526545	0.0496574
2.482746	0.050693
2.438947	0.05161
2.395148	0.0524308
2.351349	0.0530646
2.307550	0.053639
2.263751	0.0542951
2.219952	0.0552042
2.176152	0.056444
2.132353	0.0585402
2.088554	0.0605626
2.044755	0.0629565
2.000956	0.0648617
1.957157	0.0657852
1.913358	0.0677128
1.869559	0.0693347
1.825760	0.0709921
1.781961	0.0719908
1.738161	0.0735758
1.694362	0.0749473
1.650563	0.0760356
1.606764	0.077336
1.562965	0.0788248
1.519166	0.0799104
1.475367	0.0813241
1.431568	0.0823584
1.387769	0.0837141
1.343969	0.0847642
1.300170	0.0861673
1.256371	0.0877457
1.212572	0.0891028
1.168773	0.0901238
1.124974	0.0915375
1.081175	0.0925758
1.037376	0.0939552
0.993577	0.0952477
0.949777	0.0962569
0.905978	0.0975072
0.862179	0.0985204
0.818380	0.0999407
0.774581	0.101051
0.730782	0.102249
0.686983	0.103439
0.643184	0.104451
0.599385	0.105498
0.555585	0.106816
0.511786	0.108316
0.467987	0.109404
0.424188	0.110768
0.380389	0.112237
0.336590	0.113777
0.292791	0.115402
0.248992	0.116848
0.205193	0.118713
0.161393	0.120914
0.117594	0.123224
0.073795	0.125096
0.029996	0.127646
-0.013803	0.679831
-0.057602	0.700383
-0.101401	0.716809
-0.145200	0.730497
-0.188999	0.744079
-0.232799	0.75614
-0.276598	0.765721
-0.320397	0.773988
-0.364196	0.784072
-0.407995	0.792321
-0.451794	0.800833
-0.495593	0.808332
-0.539392	0.815165
-0.583191	0.822011
-0.626991	0.829308
-0.670790	0.835903
-0.714589	0.841661
-0.758388	0.848188
-0.802187	0.855142
-0.845986	0.861742
-0.889785	0.866797
-0.933584	0.871117
-0.977383	0.874312
-1.021183	0.878568
-1.064982	0.883564
-1.108781	0.88792
-1.152580	0.892335
-1.196379	0.898418
-1.240178	0.903112
-1.283977	0.907933
-1.327776	0.912241
-1.371575	0.914846
-1.415375	0.918001
-1.459174	0.919918
-1.502973	0.921801
-1.546772	0.923751
-1.590571	0.925379
-1.634370	0.926709
-1.678169	0.928327
-1.721968	0.930034
-1.765767	0.931527
-1.809566	0.933281
-1.853366	0.935676
-1.897165	0.938402
-1.940964	0.940033
-1.984763	0.942171
-2.028562	0.944212
-2.072361	0.946715
-2.116160	0.951082
-2.159959	0.953809
-2.203758	0.956427
-2.247558	0.958553
-2.291357	0.960245
-2.335156	0.962581
-2.378955	0.963648
-2.422754	0.964516
-2.466553	0.965254
-2.510352	0.966083
-2.554151	0.966925
-2.597950	0.967664
-2.641750	0.968501
-2.685549	0.969271
-2.729348	0.970232
-2.773147	0.971677
-2.816946	0.973858
-2.860745	0.976012
-2.904544	0.978635
-2.948343	0.980017
-2.992142	0.982166
-3.035942	0.983584
-3.079741	0.985128
-3.123540	0.98649
-3.167339	0.987298
-3.211138	0.988124
-3.254937	0.988918
-3.298736	0.989679
-3.342535	0.990206
-3.386334	0.990768
-3.430134	0.991464
-3.473933	0.992005
-3.517732	0.992507
-3.561531	0.992921
-3.605330	0.993283
-3.649129	0.993545
-3.692928	0.993959
-3.736727	0.994148
-3.780526	0.994487
-3.824326	0.994829
-3.868125	0.995145
-3.911924	0.995584
-3.955723	0.99591
-3.999522	0.996241
-4.043321	0.996599
-4.087120	0.997082
-4.130919	0.99722
-4.174718	0.997387
-4.218518	0.997481
-4.262317	0.997552
-4.306116	0.997708
-4.349915	0.997841
-4.393714	0.998046
-4.437513	0.998125
-4.481312	0.998155
-4.525111	0.998286
-4.568910	0.998534
-4.612710	0.998804
-4.656509	0.998954
-4.700308	0.999013
-4.744107	0.999119
-4.787906	0.999296
-4.831705	0.999402
-4.875504	0.99947
-4.919303	0.999563
-4.963102	0.999605
-5.006901	0.999622
-5.050701	0.999628
-5.094500	0.999668
-5.138299	0.99969
-5.182098	0.999709
-5.225897	0.999721
-5.269696	0.999751
-5.313495	0.999769
-5.357294	0.999779
-5.401093	0.999784
-5.444893	0.99981
-5.488692	0.999817
-5.532491	0.999833
-5.576290	0.999852
-5.620089	0.999856
-5.663888	0.999862
-5.707687	0.999867
-5.751486	0.999897
-5.795285	0.999935
-5.839085	0.999938
-5.882884	0.999943
-5.926683	0.999946
-5.970482	0.99995
-6.014281	0.999959
-6.058080	0.99996
-6.101879	0.999975
-6.145678	0.999987
-6.189477	0.999989
-6.408473	0.999996
-6.539870	1
&
40.763168	4.40176e-28
40.719369	4.76704e-28
40.675570	5.16262e-28
40.631771	5.59102e-28
40.587972	6.05496e-28
40.544173	6.5574e-28
40.500373	7.10152e-28
40.456574	7.69077e-28
40.412775	8.32891e-28
40.368976	9.02e-28
40.325177	9.76841e-28
40.281378	1.05789e-27
40.237579	1.14566e-27
40.193780	1.24072e-27
40.149981	1.34366e-27
40.106181	1.45513e-27
40.062382	1.57586e-27
40.018583	1.7066e-27
39.974784	1.84818e-27
39.930985	2.0015e-27
39.887186	2.16755e-27
39.843387	2.34736e-27
39.799588	2.54209e-27
39.755789	2.75297e-27
39.711989	2.98134e-27
39.668190	3.22865e-27
39.624391	3.49647e-27
39.580592	3.7865e-27
39.536793	4.10059e-27
39.492994	4.44072e-27
39.449195	4.80906e-27
39.405396	5.20794e-27
39.361597	5.63991e-27
39.317797	6.10769e-27
39.273998	6.61426e-27
39.230199	7.16284e-27
39.186400	7.75691e-27
39.142601	8.40024e-27
39.098802	9.09691e-27
39.055003	9.85134e-27
39.011204	1.06683e-26
38.967405	1.15531e-26
38.923606	1.25111e-26
38.879806	1.35487e-26
38.836007	1.46722e-26
38.792208	1.58889e-26
38.748409	1.72064e-26
38.704610	1.86332e-26
38.660811	2.01783e-26
38.617012	2.18515e-26
38.573213	2.36633e-26
38.529414	2.56254e-26
38.485614	2.77501e-26
38.441815	3.0051e-26
38.398016	3.25426e-26
38.354217	3.52407e-26
38.310418	3.81624e-26
38.266619	4.13264e-26
38.222820	4.47526e-26
38.179021	4.84627e-26
38.135222	5.24804e-26
38.091422	5.68311e-26
38.047623	6.15424e-26
38.003824	6.66442e-26
37.960025	7.21687e-26
37.916226	7.81512e-26
37.872427	8.46294e-26
37.828628	9.16445e-26
37.784829	9.9241e-26
37.741030	1.07467e-25
37.697230	1.16375e-25
37.653431	1.2602e-25
37.609632	1.36466e-25
37.565833	1.47776e-25
37.522034	1.60024e-25
37.478235	1.73287e-25
37.434436	1.87649e-25
37.390637	2.032e-25
37.346838	2.20041e-25
37.303038	2.38276e-25
37.259239	2.58023e-25
37.215440	2.79405e-25
37.171641	3.02559e-25
37.127842	3.27631e-25
37.084043	3.5478e-25
37.040244	3.84179e-25
36.996445	4.16013e-25
36.952646	4.50484e-25
36.908846	4.8781e-25
36.865047	5.28229e-25
36.821248	5.71996e-25
36.777449	6.19388e-25
36.733650	6.70706e-25
36.689851	7.26274e-25
36.646052	7.86446e-25
36.602253	8.51601e-25
36.558454	9.22152e-25
36.514654	9.98547e-25
36.470855	1.08127e-24
36.427056	1.17084e-24
36.383257	1.26783e-24
36.339458	1.37286e-24
36.295659	1.48658e-24
36.251860	1.60972e-24
36.208061	1.74306e-24
36.164262	1.88743e-24
36.120462	2.04377e-24
36.076663	2.21305e-24
36.032864	2.39634e-24
35.989065	2.59482e-24
35.945266	2.80972e-24
35.901467	3.04243e-24
35.857668	3.29439e-24
35.813869	3.56723e-24
35.770070	3.86264e-24
35.726271	4.18252e-24
35.682471	4.52888e-24
35.638672	4.90392e-24
35.594873	5.31e-24
35.551074	5.7497e-24
35.507275	6.2258e-24
35.463476	6.74131e-24
35.419677	7.29949e-24
35.375878	7.90388e-24
35.332079	8.5583e-24
35.288279	9.26688e-24
35.244480	1.00341e-23
35.200681	1.08649e-23
35.156882	1.17644e-23
35.113083	1.27383e-23
35.069284	1.37928e-23
35.025485	1.49347e-23
34.981686	1.6171e-23
34.937887	1.75096e-23
34.894087	1.8959e-23
34.850288	2.05284e-23
34.806489	2.22276e-23
34.762690	2.40675e-23
34.718891	2.60596e-23
34.675092	2.82165e-23
34.631293	3.05519e-23
34.587494	3.30805e-23
34.543695	3.58183e-23
34.499895	3.87827e-23
34.456096	4.19923e-23
34.412297	4.54675e-23
34.368498	4.92301e-23
34.324699	5.33041e-23
34.280900	5.77151e-23
34.237101	6.24909e-23
34.193302	6.76619e-23
34.149503	7.32606e-23
34.105703	7.93224e-23
34.061904	8.58857e-23
34.018105	9.29918e-23
33.974306	1.00686e-22
33.930507	1.09016e-22
33.886708	1.18035e-22
33.842909	1.278e-22
33.799110	1.38373e-22
33.755311	1.4982e-22
33.711511	1.62214e-22
33.667712	1.75633e-22
33.623913	1.90161e-22
33.580114	2.05891e-22
33.536315	2.22922e-22
33.492516	2.41361e-22
33.448717	2.61324e-22
33.404918	2.82938e-22
33.361119	3.0634e-22
33.317319	3.31676e-22
33.273520	3.59107e-22
33.229721	3.88805e-22
33.185922	4.20959e-22
33.142123	4.55772e-22
33.098324	4.93462e-22
33.054525	5.34268e-22
33.010726	5.78447e-22
32.966927	6.26278e-22
32.923127	6.78062e-22
32.879328	7.34127e-22
32.835529	7.94826e-22
32.791730	8.60542e-22
32.747931	9.3169e-22
32.704132	1.00872e-21
32.660333	1.09211e-21
32.616534	1.1824e-21
32.572735	1.28014e-21
32.528935	1.38597e-21
32.485136	1.50054e-21
32.441337	1.62458e-21
32.397538	1.75886e-21
32.353739	1.90424e-21
32.309940	2.06164e-21
32.266141	2.23204e-21
32.222342	2.41652e-21
32.178543	2.61623e-21
32.134744	2.83245e-21
32.090944	3.06654e-21
32.047145	3.31996e-21
32.003346	3.59431e-21
31.959547	3.89133e-21
31.915748	4.21289e-21
31.871949	4.561e-21
31.828150	4.93787e-21
31.784351	5.34587e-21
31.740552	5.78756e-21
31.696752	6.26574e-21
31.652953	6.78341e-21
31.609154	7.34383e-21
31.565355	7.95053e-21
31.521556	8.60733e-21
31.477757	9.31838e-21
31.433958	1.00881e-20
31.390159	1.09215e-20
31.346360	1.18236e-20
31.302560	1.28002e-20
31.258761	1.38574e-20
31.214962	1.5002e-20
31.171163	1.6241e-20
31.127364	1.75823e-20
31.083565	1.90344e-20
31.039766	2.06063e-20
30.995967	2.2308e-20
30.952168	2.41502e-20
30.908368	2.61444e-20
30.864569	2.83032e-20
30.820770	3.06402e-20
30.776971	3.31701e-20
30.733172	3.59088e-20
30.689373	3.88735e-20
30.645574	4.20829e-20
30.601775	4.55571e-20
30.557976	4.93181e-20
30.514176	5.33894e-20
30.470377	5.77966e-20
30.426578	6.25675e-20
30.382779	6.7732e-20
30.338980	7.33227e-20
30.295181	7.93746e-20
30.251382	8.59258e-20
30.207583	9.30174e-20
30.163784	1.00694e-19
30.119984	1.09004e-19
30.076185	1.17999e-19
30.032386	1.27737e-19
29.988587	1.38278e-19
29.944788	1.49688e-19
29.900989	1.62039e-19
29.857190	1.75408e-19
29.813391	1.89881e-19
29.769592	2.05547e-19
29.725792	2.22504e-19
29.681993	2.4086e-19
29.638194	2.6073e-19
29.594395	2.82238e-19
29.550596	3.0552e-19
29.506797	3.30721e-19
29.462998	3.58e-19
29.419199	3.87528e-19
29.375400	4.1949e-19
29.331600	4.54087e-19
29.287801	4.91536e-19
29.244002	5.32072e-19
29.200203	5.75949e-19
29.156404	6.23443e-19
29.112605	6.74851e-19
29.068806	7.30496e-19
29.025007	7.90727e-19
28.981208	8.55922e-19
28.937409	9.2649e-19
28.893609	1.00287e-18
28.849810	1.08555e-18
28.806011	1.17504e-18
28.762212	1.2719e-18
28.718413	1.37674e-18
28.674614	1.49022e-18
28.630815	1.61305e-18
28.587016	1.746e-18
28.543217	1.8899e-18
28.499417	2.04566e-18
28.455618	2.21424e-18
28.411819	2.39671e-18
28.368020	2.59421e-18
28.324221	2.80797e-18
28.280422	3.03934e-18
28.236623	3.28976e-18
28.192824	3.56081e-18
28.149025	3.85417e-18
28.105225	4.17169e-18
28.061426	4.51535e-18
28.017627	4.88731e-18
27.973828	5.2899e-18
27.930029	5.72562e-18
27.886230	6.19722e-18
27.842431	6.70764e-18
27.798632	7.26007e-18
27.754833	7.85798e-18
27.711033	8.5051e-18
27.667234	9.20548e-18
27.623435	9.96351e-18
27.579636	1.07839e-17
27.535837	1.16718e-17
27.492038	1.26328e-17
27.448239	1.36729e-17
27.404440	1.47985e-17
27.360641	1.60168e-17
27.316841	1.73353e-17
27.273042	1.87622e-17
27.229243	2.03066e-17
27.185444	2.1978e-17
27.141645	2.37868e-17
27.097846	2.57445e-17
27.054047	2.78632e-17
27.010248	3.01561e-17
26.966449	3.26376e-17
26.922649	3.53232e-17
26.878850	3.82296e-17
26.835051	4.1375e-17
26.791252	4.47791e-17
26.747453	4.8463e-17
26.703654	5.24498e-17
26.659855	5.67644e-17
26.616056	6.14337e-17
26.572257	6.64868e-17
26.528457	7.19553e-17
26.484658	7.78732e-17
26.440859	8.42776e-17
26.397060	9.12083e-17
26.353261	9.87086e-17
26.309462	1.06825e-16
26.265663	1.15609e-16
26.221864	1.25114e-16
26.178065	1.35401e-16
26.134265	1.46532e-16
26.090466	1.58578e-16
26.046667	1.71614e-16
26.002868	1.8572e-16
25.959069	2.00985e-16
25.915270	2.17504e-16
25.871471	2.3538e-16
25.827672	2.54724e-16
25.783873	2.75656e-16
25.740073	2.98308e-16
25.696274	3.22819e-16
25.652475	3.49343e-16
25.608676	3.78044e-16
25.564877	4.09102e-16
25.521078	4.4271e-16
25.477279	4.79077e-16
25.433480	5.18428e-16
25.389681	5.6101e-16
25.345882	6.07087e-16
25.302082	6.56945e-16
25.258283	7.10894e-16
25.214484	7.69271e-16
25.170685	8.32438e-16
25.126886	9.00788e-16
25.083087	9.74745e-16
25.039288	1.05477e-15
24.995489	1.14136e-15
24.951690	1.23505e-15
24.907890	1.33643e-15
24.864091	1.44612e-15
24.820292	1.56481e-15
24.776493	1.69323e-15
24.732694	1.83219e-15
24.688895	1.98253e-15
24.645096	2.14521e-15
24.601297	2.32122e-15
24.557498	2.51166e-15
24.513698	2.71771e-15
24.469899	2.94065e-15
24.426100	3.18187e-15
24.382301	3.44285e-15
24.338502	3.72522e-15
24.294703	4.03074e-15
24.250904	4.36129e-15
24.207105	4.71892e-15
24.163306	5.10585e-15
24.119506	5.52448e-15
24.075707	5.97741e-15
24.031908	6.46743e-15
23.988109	6.9976e-15
23.944310	7.57118e-15
23.900511	8.19174e-15
23.856712	8.86311e-15
23.812913	9.58946e-15
23.769114	1.03753e-14
23.725314	1.12254e-14
23.681515	1.21452e-14
23.637716	1.31402e-14
23.593917	1.42167e-14
23.550118	1.53813e-14
23.506319	1.66412e-14
23.462520	1.80042e-14
23.418721	1.94788e-14
23.374922	2.1074e-14
23.331122	2.27996e-14
23.287323	2.46665e-14
23.243524	2.66861e-14
23.199725	2.88709e-14
23.155926	3.12343e-14
23.112127	3.37911e-14
23.068328	3.65569e-14
23.024529	3.95489e-14
22.980730	4.27855e-14
22.936930	4.62868e-14
22.893131	5.00742e-14
22.849332	5.41712e-14
22.805533	5.86031e-14
22.761734	6.33972e-14
22.717935	6.85831e-14
22.674136	7.41927e-14
22.630337	8.02606e-14
22.586538	8.68243e-14
22.542738	9.39242e-14
22.498939	1.01604e-13
22.455140	1.09911e-13
22.411341	1.18897e-13
22.367542	1.28616e-13
22.323743	1.39129e-13
22.279944	1.505e-13
22.236145	1.628e-13
22.192346	1.76103e-13
22.148547	1.90493e-13
22.104747	2.06057e-13
22.060948	2.22891e-13
22.017149	2.41099e-13
21.973350	2.60792e-13
21.929551	2.82092e-13
21.885752	3.0513e-13
21.841953	3.30047e-13
21.798154	3.56996e-13
21.754355	3.86143e-13
21.710555	4.17666e-13
21.666756	4.5176e-13
21.622957	4.88634e-13
21.579158	5.28513e-13
21.535359	5.71643e-13
21.491560	6.18288e-13
21.447761	6.68734e-13
21.403962	7.23291e-13
21.360163	7.82294e-13
21.316363	8.46102e-13
21.272564	9.15109e-13
21.228765	9.89736e-13
21.184966	1.07044e-12
21.141167	1.15772e-12
21.097368	1.2521e-12
21.053569	1.35417e-12
21.009770	1.46455e-12
20.965971	1.58391e-12
20.922171	1.71298e-12
20.878372	1.85256e-12
20.834573	2.00349e-12
20.790774	2.16671e-12
20.746975	2.3432e-12
20.703176	2.53405e-12
20.659377	2.74042e-12
20.615578	2.96357e-12
20.571779	3.20486e-12
20.527979	3.46577e-12
20.484180	3.7479e-12
20.440381	4.05295e-12
20.396582	4.38279e-12
20.352783	4.73943e-12
20.308984	5.12505e-12
20.265185	5.542e-12
20.221386	5.99281e-12
20.177587	6.48024e-12
20.133787	7.00725e-12
20.089988	7.57705e-12
20.046189	8.19311e-12
20.002390	8.85917e-12
19.958591	9.5793e-12
19.914792	1.03579e-11
19.870993	1.11996e-11
19.827194	1.21096e-11
19.783395	1.30934e-11
19.739595	1.41571e-11
19.695796	1.5307e-11
19.651997	1.65501e-11
19.608198	1.7894e-11
19.564399	1.93468e-11
19.520600	2.09174e-11
19.476801	2.26152e-11
19.433002	2.44506e-11
19.389203	2.64347e-11
19.345403	2.85795e-11
19.301604	3.0898e-11
19.257805	3.34042e-11
19.214006	3.61133e-11
19.170207	3.90417e-11
19.126408	4.22071e-11
19.082609	4.56287e-11
19.038810	4.9327e-11
18.995011	5.33246e-11
18.951211	5.76454e-11
18.907412	6.23157e-11
18.863613	6.73636e-11
18.819814	7.28195e-11
18.776015	7.87164e-11
18.732216	8.50898e-11
18.688417	9.19782e-11
18.644618	9.9423e-11
18.600819	1.07469e-10
18.557020	1.16165e-10
18.513220	1.25563e-10
18.469421	1.3572e-10
18.425622	1.46696e-10
18.381823	1.58558e-10
18.338024	1.71377e-10
18.294225	1.8523e-10
18.250426	2.002e-10
18.206627	2.16377e-10
18.162828	2.33859e-10
18.119028	2.52749e-10
18.075229	2.73162e-10
18.031430	2.95219e-10
17.987631	3.19053e-10
17.943832	3.44806e-10
17.900033	3.72633e-10
17.856234	4.02699e-10
17.812435	4.35186e-10
17.768636	4.70287e-10
17.724836	5.08211e-10
17.681037	5.49186e-10
17.637238	5.93455e-10
17.593439	6.41283e-10
17.549640	6.92956e-10
17.505841	7.4878e-10
17.462042	8.0909e-10
17.418243	8.74243e-10
17.374444	9.44629e-10
17.330644	1.02066e-09
17.286845	1.1028e-09
17.243046	1.19153e-09
17.199247	1.28738e-09
17.155448	1.39091e-09
17.111649	1.50275e-09
17.067850	1.62355e-09
17.024051	1.75403e-09
16.980252	1.89497e-09
16.936452	2.04719e-09
16.892653	2.2116e-09
16.848854	2.38918e-09
16.805055	2.58097e-09
16.761256	2.7881e-09
16.717457	3.0118e-09
16.673658	3.25338e-09
16.629859	3.51428e-09
16.586060	3.79603e-09
16.542260	4.10029e-09
16.498461	4.42886e-09
16.454662	4.78365e-09
16.410863	5.16677e-09
16.367064	5.58046e-09
16.323265	6.02715e-09
16.279466	6.50946e-09
16.235667	7.03022e-09
16.191868	7.59248e-09
16.148068	8.19954e-09
16.104269	8.85494e-09
16.060470	9.56253e-09
16.016671	1.03264e-08
15.972872	1.11511e-08
15.929073	1.20414e-08
15.885274	1.30024e-08
15.841475	1.40398e-08
15.797676	1.51597e-08
15.753876	1.63684e-08
15.710077	1.76732e-08
15.666278	1.90814e-08
15.622479	2.06014e-08
15.578680	2.22419e-08
15.534881	2.40125e-08
15.491082	2.59233e-08
15.447283	2.79854e-08
15.403484	3.02108e-08
15.359685	3.26124e-08
15.315885	3.52038e-08
15.272086	3.80002e-08
15.228287	4.10175e-08
15.184488	4.42732e-08
15.140689	4.77859e-08
15.096890	5.15759e-08
15.053091	5.56649e-08
15.009292	6.00762e-08
14.965493	6.48352e-08
14.921693	6.99691e-08
14.877894	7.55072e-08
14.834095	8.14811e-08
14.790296	8.79248e-08
14.746497	9.48751e-08
14.702698	1.02371e-07
14.658899	1.10456e-07
14.615100	1.19176e-07
14.571301	1.28579e-07
14.527501	1.3872e-07
14.483702	1.49655e-07
14.439903	1.61447e-07
14.396104	1.74161e-07
14.352305	1.8787e-07
14.308506	2.0265e-07
14.264707	2.18585e-07
14.220908	2.35763e-07
14.177109	2.54282e-07
14.133309	2.74244e-07
14.089510	2.95762e-07
14.045711	3.18955e-07
14.001912	3.43953e-07
13.958113	3.70893e-07
13.914314	3.99927e-07
13.870515	4.31215e-07
13.826716	4.6493e-07
13.782917	5.01258e-07
13.739117	5.404e-07
13.695318	5.82571e-07
13.651519	6.28003e-07
13.607720	6.76945e-07
13.563921	7.29666e-07
13.520122	7.86452e-07
13.476323	8.47615e-07
13.432524	9.13487e-07
13.388725	9.84426e-07
13.344925	1.06082e-06
13.301126	1.14307e-06
13.257327	1.23164e-06
13.213528	1.32699e-06
13.169729	1.42964e-06
13.125930	1.54013e-06
13.082131	1.65907e-06
13.038332	1.78708e-06
12.994533	1.92485e-06
12.950733	2.0731e-06
12.906934	2.23263e-06
12.863135	2.40427e-06
12.819336	2.58892e-06
12.775537	2.78757e-06
12.731738	3.00124e-06
12.687939	3.23105e-06
12.644140	3.4782e-06
12.600341	3.74397e-06
12.556541	4.02974e-06
12.512742	4.33696e-06
12.468943	4.66723e-06
12.425144	5.02223e-06
12.381345	5.40376e-06
12.337546	5.81378e-06
12.293747	6.25434e-06
12.249948	6.72766e-06
12.206149	7.23612e-06
12.162349	7.78226e-06
12.118550	8.36879e-06
12.074751	8.9986e-06
12.030952	9.67481e-06
11.987153	1.04007e-05
11.943354	1.11798e-05
11.899555	1.2016e-05
11.855756	1.29132e-05
11.811957	1.38757e-05
11.768158	1.49081e-05
11.724358	1.60153e-05
11.680559	1.72025e-05
11.636760	1.84752e-05
11.592961	1.98393e-05
11.549162	2.13012e-05
11.505363	2.28674e-05
11.461564	2.4545e-05
11.417765	2.63416e-05
11.373966	2.82651e-05
11.330166	3.0324e-05
11.286367	3.25272e-05
11.242568	3.48844e-05
11.198769	3.74054e-05
11.154970	4.01009e-05
11.111171	4.29822e-05
11.067372	4.60609e-05
11.023573	4.93497e-05
10.979774	5.28616e-05
10.935974	5.66103e-05
10.892175	6.06103e-05
10.848376	6.48767e-05
10.804577	6.94253e-05
10.760778	7.42728e-05
10.716979	7.94361e-05
10.673180	8.49332e-05
10.629381	9.07826e-05
10.585582	9.70034e-05
10.541782	0.000103615
10.497983	0.000110638
10.454184	0.000118093
10.410385	0.000126
10.366586	0.00013438
10.322787	0.000143255
10.278988	0.000152645
10.235189	0.000162571
10.191390	0.000173052
10.147590	0.000184106
10.103791	0.000195751
10.059992	0.000208001
10.016193	0.000220868
9.972394	0.000234362
9.928595	0.000248487
9.884796	0.000263242
9.840997	0.000278619
9.797198	0.000294602
9.753398	0.000311167
9.709599	0.000328275
9.665800	0.000345872
9.622001	0.000363886
9.578202	0.000382222
9.534403	0.000400756
9.490604	0.000419325
9.446805	0.00043772
9.403006	0.000455671
9.359206	0.000472821
9.315407	0.000488688
9.271608	0.000502595
9.227809	0.000513491
&
```
