## Supplementary material for "All-at-once RNA folding with 3D motif prediction framed by evolutionary information": RF01954_SOX2OT_exon4.cacofold.helixcov

```
# RMs = 5 L = 119

# RM_HELIX NESTED 2-6 14-18, nbp = 5 nbp_cov = 0
# pvals: 0.605555,0.77186,0.605555,0.832902,0.742736
# aggregated NONE
NESTED  :<<<<<______>>>>>:::::::::::::::::::::::::::::::::::::::::::::::::::::::::::::::::::::::::::::::::::::::::::::
        ::::::::::::::::::::::::::::::::::::::::::::::::::::::::::::::::::::::::::::::::::::::::::::::::::::::::::::::

# RM_HELIX NESTED 57-58 72-73, nbp = 2 nbp_cov = 0
# pvals: 0.605555,0.605555
# aggregated NONE
NESTED  :::::::::::::::::::::::::::::::::::::::::::::::::::::<<__________>>:::::::::::::::::::::::::::::::::::::::::::
        ::::::::::::::::::::::::::::::::::::::::::::::::::::::::::::::::::::::::::::::::::::::::::::::::::::::::::::::

# RM_HELIX NESTED 45-51 80-85, nbp = 6 nbp_cov = 0
# pvals: 0.605555,0.605555,0.0257965,0.605555,0.0833278,0.605555
# aggregated NONE
NESTED  ::::::::::::::::::::::::::::::::::::::::::<<<<<<________________________>>>>>>::::::::::::::::::::::::::::::::
        ::::::::::::::::::::::::::::::::::::::::::::::::::::::::::::::::::::::::::::::::::::::::::::::::::::::::::::::

# RM_HELIX NESTED 37-41 93-97, nbp = 5 nbp_cov = 0
# pvals: 0.887048,0.663711,0.663711,0.102969,0.605555
# aggregated NONE
NESTED  ::::::::::::::::::::::::::::::::::<<<<<_____________________________________________>>>>>:::::::::::::::::::::
        ::::::::::::::::::::::::::::::::::::::::::::::::::::::::::::::::::::::::::::::::::::::::::::::::::::::::::::::

# RM_HELIX NESTED 23-24 118-119, nbp = 2 nbp_cov = 0
# pvals: 0.605555,0.605555
# aggregated NONE
NESTED  :::::::::::::::::::::<<_____________________________________________________________________________________>>
        ::::::::::::::::::::::::::::::::::::::::::::::::::::::::::::::::::::::::::::::::::::::::::::::::::::::::::::::
```
