## Supplementary material for "All-at-once RNA folding with 3D motif prediction framed by evolutionary information": RF01954_SOX2OT_exon4.cacofold.power

```
# Power analysis of CaCoFold structure 
#
# Powertype = SINGLE SUBSTITUTIONS
# covary  left_pos      right_pos    substitutions      power
#----------------------------------------------------------------
          2		18		0		0.00
          3		17		2		0.00
          4		16		0		0.00
          5		15		1		0.00
          6		14		0		0.00
          23		119		1		0.00
          24		118		1		0.00
          37		97		3		0.02
          38		96		2		0.00
          39		95		1		0.00
          40		94		6		0.16
          41		93		3		0.02
          45		85		2		0.00
          46		84		1		0.00
          47		83		2		0.00
          49		82		1		0.00
          50		81		4		0.07
          51		80		2		0.00
          57		73		0		0.00
          58		72		0		0.00
#
# BPAIRS 20
# avg substitutions per BP  1.6
# BPAIRS expected to covary 0.3 +/- 0.5
# BPAIRS observed to covary 0
#
```
