## Supplementary material for "All-at-once RNA folding with 3D motif prediction framed by evolutionary information": RF01954_SOX2OT_exon4.surv

```
&
8.459091	0.000166806
8.341517	0.000333611
7.871222	0.000667223
7.400927	0.00100083
7.204970	0.00116764
6.852249	0.00133445
6.734675	0.00183486
6.538718	0.0028357
6.381953	0.0030025
6.303571	0.00316931
6.264380	0.00366972
6.225188	0.00433695
6.146806	0.00450375
6.029232	0.00467056
5.872467	0.00533778
5.715702	0.00550459
5.637319	0.00633862
5.598128	0.00650542
5.519745	0.00700584
5.480554	0.00717264
5.441363	0.00750626
5.245406	0.00817348
5.127833	0.00934112
5.088641	0.0100083
5.049450	0.0105088
5.010259	0.0106756
4.931876	0.0110092
4.853494	0.011176
4.775111	0.0113428
4.735920	0.0121768
4.696729	0.0126772
4.618346	0.0130108
4.539963	0.0151793
4.500772	0.0205171
4.422390	0.0210175
4.383198	0.0211843
4.344007	0.0220183
4.304816	0.0225188
4.265624	0.0226856
4.226433	0.0236864
4.187242	0.0243536
4.148051	0.0251877
4.108859	0.0258549
4.069668	0.0260217
3.991286	0.0261885
3.952094	0.0265221
3.912903	0.0266889
3.834520	0.0268557
3.795329	0.0276897
3.756138	0.0280234
3.716947	0.0281902
3.677755	0.0286906
3.599373	0.0288574
3.520990	0.0321935
3.481799	0.0323603
3.442608	0.0331943
3.403416	0.0333611
3.364225	0.0341952
3.285843	0.0356964
3.246651	0.0365304
3.207460	0.0366972
3.129077	0.0378649
2.933121	0.0380317
2.893930	0.0381985
2.815547	0.0398666
2.776356	0.040367
2.737165	0.0407006
2.697973	0.0415346
2.619591	0.0418682
2.580400	0.0422018
2.541208	0.0423686
2.462826	0.0425354
2.384443	0.0432027
2.345252	0.0440367
2.306061	0.0447039
2.227678	0.0467056
2.188487	0.0468724
2.110104	0.0473728
2.031722	0.0475396
1.953339	0.0485405
1.914148	0.0487073
1.874957	0.0488741
1.835765	0.0492077
1.796574	0.0580484
1.757383	0.0585488
1.718192	0.0587156
1.679000	0.0595496
1.639809	0.0597164
1.600618	0.0617181
1.561426	0.0622185
1.522235	0.0687239
1.483044	0.0692244
1.404661	0.071226
1.365470	0.0715596
1.326279	0.0725605
1.287087	0.0737281
1.247896	0.0752294
1.208705	0.0758966
1.169514	0.0765638
1.130322	0.0777314
1.091131	0.0822352
1.012749	0.0825688
0.973557	0.0827356
0.934366	0.0829024
0.895175	0.0830692
0.855983	0.0842369
0.816792	0.0867389
0.777601	0.088407
0.738410	0.0890742
0.699218	0.0904087
0.660027	0.0920767
0.620836	0.0922435
0.581645	0.092744
0.542453	0.0947456
0.503262	0.0974145
0.464071	0.0985822
0.424879	0.0990826
0.385688	0.099583
0.346497	0.101418
0.307306	0.102085
0.268114	0.10392
0.228923	0.105421
0.189732	0.107756
0.150540	0.108757
0.111349	0.110759
0.072158	0.114262
0.032967	0.117264
-0.006225	0.639533
-0.045416	0.731776
-0.084607	0.736614
-0.123798	0.748123
-0.162990	0.755129
-0.202181	0.759133
-0.241372	0.772811
-0.280564	0.781151
-0.319755	0.789992
-0.358946	0.797665
-0.398137	0.809008
-0.437329	0.81985
-0.476520	0.828023
-0.515711	0.83553
-0.554902	0.844037
-0.594094	0.847873
-0.633285	0.85171
-0.672476	0.858215
-0.711668	0.865221
-0.750859	0.872394
-0.790050	0.881902
-0.829241	0.884904
-0.868433	0.893411
-0.907624	0.902752
-0.946815	0.906422
-0.986007	0.908757
-1.025198	0.915596
-1.064389	0.920434
-1.103580	0.922769
-1.142772	0.926272
-1.181963	0.928607
-1.221154	0.932277
-1.260345	0.934445
-1.299537	0.936947
-1.338728	0.942786
-1.377919	0.945288
-1.417111	0.946289
-1.456302	0.949291
-1.495493	0.950626
-1.534684	0.950959
-1.573876	0.95146
-1.613067	0.952627
-1.652258	0.953128
-1.730641	0.953962
-1.769832	0.954128
-1.809023	0.954462
-1.848215	0.956964
-1.887406	0.961968
-1.926597	0.963136
-1.965788	0.96347
-2.004980	0.965138
-2.044171	0.968641
-2.083362	0.969975
-2.122554	0.970142
-2.161745	0.970309
-2.200936	0.970475
-2.240127	0.971476
-2.279319	0.97231
-2.318510	0.973645
-2.357701	0.973978
-2.396892	0.974145
-2.436084	0.97965
-2.475275	0.981151
-2.514466	0.982485
-2.553658	0.982652
-2.592849	0.982819
-2.632040	0.983653
-2.671231	0.984487
-2.710423	0.987156
-2.749614	0.987656
-2.788805	0.989324
-2.827996	0.989491
-2.867188	0.989825
-2.906379	0.990158
-2.945570	0.992327
-2.984762	0.992661
-3.023953	0.992827
-3.063144	0.994162
-3.141527	0.994329
-3.180718	0.994495
-3.259101	0.994829
-3.337483	0.994996
-3.376674	0.995163
-3.415866	0.99583
-3.494248	0.995997
-3.533439	0.997498
-3.572631	0.998332
-3.611822	0.998499
-3.690205	0.998666
-3.768587	0.999333
-3.886161	0.9995
-3.964543	0.999833
-4.199691	1
&
11.751158	8.34028e-06
11.516011	1.66806e-05
10.418655	2.50209e-05
10.105125	4.17014e-05
9.948359	5.00417e-05
9.909168	5.8382e-05
9.791594	6.67223e-05
9.752403	7.50626e-05
9.634829	8.34028e-05
9.556447	9.17431e-05
9.517255	0.000100083
9.399682	0.000108424
9.282108	0.000125104
9.242917	0.000133445
9.164534	0.000150125
9.125343	0.000158465
9.086151	0.000166806
8.890195	0.000175146
8.851004	0.000183486
8.772621	0.000191827
8.733430	0.000200167
8.694239	0.000208507
8.615856	0.000216847
8.576665	0.000225188
8.537474	0.000258549
8.498282	0.000275229
8.419900	0.00028357
8.380708	0.000316931
8.302326	0.000341952
8.263135	0.000358632
8.223943	0.000366972
8.184752	0.000408674
8.145561	0.000433695
8.067178	0.000442035
8.027987	0.000475396
7.949604	0.000517098
7.910413	0.00057548
7.871222	0.000608841
7.832031	0.000625521
7.792839	0.000675563
7.753648	0.000750626
7.675265	0.000758966
7.636074	0.000783987
7.596883	0.000842369
7.557692	0.000950792
7.518500	0.000959133
7.479309	0.00101751
7.440118	0.00102585
7.400927	0.00104254
7.361735	0.00106756
7.322544	0.0010759
7.283353	0.00110092
7.244161	0.00115096
7.204970	0.00119266
7.165779	0.00122602
7.126588	0.00129274
7.087396	0.00133445
7.048205	0.00142619
7.009014	0.00151793
6.969823	0.00164304
6.930631	0.00191827
6.891440	0.00197665
6.852249	0.00207673
6.813057	0.00222686
6.773866	0.00226856
6.734675	0.00229358
6.695484	0.00241034
6.656292	0.00251877
6.617101	0.00282736
6.577910	0.00303586
6.538718	0.00325271
6.499527	0.0035196
6.460336	0.00427023
6.421145	0.00442035
6.381953	0.004804
6.342762	0.0052377
6.303571	0.00544621
6.264380	0.00611343
6.225188	0.00659716
6.185997	0.0070392
6.146806	0.00752294
6.107614	0.00775646
6.068423	0.0081568
6.029232	0.00835696
5.990041	0.00853211
5.950849	0.00910759
5.911658	0.00922435
5.872467	0.00932444
5.833276	0.00947456
5.794084	0.00964971
5.754893	0.0100834
5.715702	0.0102502
5.676510	0.0105671
5.637319	0.0109174
5.598128	0.0113011
5.558937	0.0115346
5.519745	0.0118432
5.480554	0.012452
5.441363	0.0128107
5.402171	0.0130525
5.362980	0.0134946
5.323789	0.0140784
5.284598	0.014412
5.245406	0.0149625
5.206215	0.0154462
5.167024	0.0162969
5.127833	0.0170058
5.088641	0.0177898
5.049450	0.0184821
5.010259	0.0188824
4.971067	0.0191743
4.931876	0.0196997
4.892685	0.0201001
4.853494	0.0204671
4.814302	0.0209008
4.775111	0.0217431
4.735920	0.0221268
4.696729	0.0225855
4.657537	0.0234529
4.618346	0.0237948
4.579155	0.0245872
4.539963	0.0252877
4.500772	0.0257965
4.461581	0.0261885
4.422390	0.0279066
4.383198	0.0286155
4.344007	0.0292327
4.304816	0.0302085
4.265624	0.0307006
4.226433	0.0316514
4.187242	0.0323603
4.148051	0.0332694
4.108859	0.0336447
4.069668	0.0340367
4.030477	0.0345371
3.991286	0.0350292
3.952094	0.0354629
3.912903	0.0357965
3.873712	0.0362219
3.834520	0.0366472
3.795329	0.0373061
3.756138	0.0378482
3.716947	0.0382986
3.677755	0.0387573
3.638564	0.039583
3.599373	0.0402669
3.560182	0.040759
3.520990	0.041543
3.481799	0.0419683
3.442608	0.0428107
3.403416	0.0433445
3.364225	0.0440867
3.325034	0.0443953
3.285843	0.0450042
3.246651	0.0456881
3.207460	0.0462385
3.168269	0.0467473
3.129077	0.0471977
3.089886	0.0474145
3.050695	0.0479399
3.011504	0.0482736
2.972312	0.0487823
2.933121	0.0493578
2.893930	0.0497665
2.854739	0.0501751
2.815547	0.0505254
2.776356	0.0508507
2.737165	0.0515847
2.697973	0.05196
2.658782	0.052452
2.619591	0.0528941
2.580400	0.0533361
2.541208	0.0538365
2.502017	0.0541952
2.462826	0.0547373
2.423635	0.0553461
2.384443	0.0560967
2.345252	0.0564804
2.306061	0.0570726
2.266869	0.0580901
2.227678	0.0590409
2.188487	0.0594329
2.149296	0.0600417
2.110104	0.0607673
2.070913	0.0616264
2.031722	0.0626022
1.992530	0.0633028
1.953339	0.064854
1.914148	0.0661968
1.874957	0.0673311
1.835765	0.068357
1.796574	0.0711343
1.757383	0.0729024
1.718192	0.0747623
1.679000	0.0757381
1.639809	0.0769558
1.600618	0.0780234
1.561426	0.0790158
1.522235	0.0800917
1.483044	0.0810509
1.443853	0.0821685
1.404661	0.0833278
1.365470	0.0846956
1.326279	0.0857631
1.287087	0.0872143
1.247896	0.0888324
1.208705	0.0896831
1.169514	0.0908257
1.130322	0.0925771
1.091131	0.0941701
1.051940	0.0953795
1.012749	0.0967223
0.973557	0.0982402
0.934366	0.0997832
0.895175	0.101118
0.855983	0.101927
0.816792	0.102969
0.777601	0.104562
0.738410	0.106013
0.699218	0.107465
0.660027	0.108632
0.620836	0.1098
0.581645	0.111051
0.542453	0.112435
0.503262	0.114178
0.464071	0.115605
0.424879	0.117023
0.385688	0.11824
0.346497	0.11975
0.307306	0.121418
0.268114	0.123253
0.228923	0.124921
0.189732	0.126781
0.150540	0.12844
0.111349	0.13005
0.072158	0.131968
0.032967	0.133995
-0.006225	0.605555
-0.045416	0.663711
-0.084607	0.674871
-0.123798	0.687506
-0.162990	0.697465
-0.202181	0.707982
-0.241372	0.71955
-0.280564	0.732919
-0.319755	0.742736
-0.358946	0.751218
-0.398137	0.760659
-0.437329	0.77186
-0.476520	0.783119
-0.515711	0.79226
-0.554902	0.801184
-0.594094	0.807656
-0.633285	0.816172
-0.672476	0.824646
-0.711668	0.832902
-0.750859	0.839591
-0.790050	0.845379
-0.829241	0.853661
-0.868433	0.863336
-0.907624	0.869725
-0.946815	0.87543
-0.986007	0.881993
-1.025198	0.887048
-1.064389	0.891368
-1.103580	0.895513
-1.142772	0.899633
-1.181963	0.90246
-1.221154	0.905054
-1.260345	0.90849
-1.299537	0.9103
-1.338728	0.912611
-1.377919	0.916172
-1.417111	0.919108
-1.456302	0.922811
-1.495493	0.927289
-1.534684	0.929374
-1.573876	0.931685
-1.613067	0.935113
-1.652258	0.93824
-1.691449	0.940017
-1.730641	0.942494
-1.769832	0.944554
-1.809023	0.946372
-1.848215	0.948357
-1.887406	0.950242
-1.926597	0.952402
-1.965788	0.95417
-2.004980	0.955805
-2.044171	0.956964
-2.083362	0.958132
-2.122554	0.959374
-2.161745	0.960534
-2.200936	0.961543
-2.240127	0.962902
-2.279319	0.963711
-2.318510	0.964921
-2.357701	0.967214
-2.396892	0.968766
-2.436084	0.971343
-2.475275	0.97382
-2.514466	0.975096
-2.553658	0.976947
-2.592849	0.980525
-2.632040	0.981501
-2.671231	0.982502
-2.710423	0.983837
-2.749614	0.984779
-2.788805	0.98558
-2.827996	0.986172
-2.867188	0.986789
-2.906379	0.987523
-2.945570	0.988048
-2.984762	0.988791
-3.023953	0.989583
-3.063144	0.99
-3.102335	0.990851
-3.141527	0.99196
-3.180718	0.992485
-3.219909	0.993078
-3.259101	0.993778
-3.298292	0.994387
-3.337483	0.994637
-3.376674	0.995138
-3.415866	0.995413
-3.455057	0.995713
-3.494248	0.995847
-3.533439	0.996147
-3.572631	0.996314
-3.611822	0.996505
-3.651013	0.996714
-3.690205	0.997023
-3.729396	0.997173
-3.768587	0.997381
-3.807778	0.997715
-3.846970	0.997823
-3.886161	0.998115
-3.925352	0.998415
-3.964543	0.998632
-4.003735	0.998682
-4.042926	0.998882
-4.082117	0.999033
-4.121309	0.999124
-4.160500	0.999183
-4.199691	0.999241
-4.238882	0.999333
-4.278074	0.999399
-4.317265	0.999433
-4.356456	0.999575
-4.395648	0.999616
-4.434839	0.999625
-4.474030	0.99965
-4.513221	0.999691
-4.552413	0.999741
-4.591604	0.99975
-4.630795	0.999758
-4.669986	0.999766
-4.709178	0.999867
-4.748369	0.999883
-4.826752	0.999892
-4.865943	0.9999
-4.905134	0.999925
-4.944325	0.99995
-5.061899	0.999958
-5.179473	0.999967
-5.297047	0.999983
-5.453812	0.999992
-5.493003	1
&
33.855038	2.71744e-20
33.815847	2.88106e-20
33.776655	3.05453e-20
33.737464	3.23845e-20
33.698273	3.43343e-20
33.659081	3.64015e-20
33.619890	3.85931e-20
33.580699	4.09166e-20
33.541508	4.338e-20
33.502316	4.59917e-20
33.463125	4.87605e-20
33.423934	5.1696e-20
33.384743	5.48082e-20
33.345551	5.81076e-20
33.306360	6.16057e-20
33.267169	6.53142e-20
33.227977	6.9246e-20
33.188786	7.34143e-20
33.149595	7.78335e-20
33.110404	8.25186e-20
33.071212	8.74857e-20
33.032021	9.27517e-20
32.992830	9.83345e-20
32.953639	1.04253e-19
32.914447	1.10528e-19
32.875256	1.17181e-19
32.836065	1.24234e-19
32.796873	1.31711e-19
32.757682	1.39638e-19
32.718491	1.48042e-19
32.679300	1.56951e-19
32.640108	1.66397e-19
32.600917	1.76411e-19
32.561726	1.87028e-19
32.522534	1.98283e-19
32.483343	2.10215e-19
32.444152	2.22865e-19
32.404961	2.36276e-19
32.365769	2.50494e-19
32.326578	2.65567e-19
32.287387	2.81547e-19
32.248196	2.98489e-19
32.209004	3.16449e-19
32.169813	3.35489e-19
32.130622	3.55675e-19
32.091430	3.77076e-19
32.052239	3.99763e-19
32.013048	4.23815e-19
31.973857	4.49313e-19
31.934665	4.76345e-19
31.895474	5.05003e-19
31.856283	5.35385e-19
31.817092	5.67594e-19
31.777900	6.0174e-19
31.738709	6.37939e-19
31.699518	6.76315e-19
31.660326	7.16999e-19
31.621135	7.6013e-19
31.581944	8.05855e-19
31.542753	8.54329e-19
31.503561	9.05717e-19
31.464370	9.60196e-19
31.425179	1.01795e-18
31.385987	1.07918e-18
31.346796	1.14409e-18
31.307605	1.2129e-18
31.268414	1.28585e-18
31.229222	1.36318e-18
31.190031	1.44517e-18
31.150840	1.53208e-18
31.111649	1.62422e-18
31.072457	1.7219e-18
31.033266	1.82545e-18
30.994075	1.93523e-18
30.954883	2.0516e-18
30.915692	2.17497e-18
30.876501	2.30576e-18
30.837310	2.44441e-18
30.798118	2.59139e-18
30.758927	2.74721e-18
30.719736	2.91239e-18
30.680545	3.0875e-18
30.641353	3.27314e-18
30.602162	3.46994e-18
30.562971	3.67856e-18
30.523779	3.89972e-18
30.484588	4.13418e-18
30.445397	4.38272e-18
30.406206	4.6462e-18
30.367014	4.92552e-18
30.327823	5.22162e-18
30.288632	5.53552e-18
30.249440	5.86827e-18
30.210249	6.22103e-18
30.171058	6.59498e-18
30.131867	6.9914e-18
30.092675	7.41164e-18
30.053484	7.85713e-18
30.014293	8.32939e-18
29.975102	8.83002e-18
29.935910	9.36074e-18
29.896719	9.92333e-18
29.857528	1.05197e-17
29.818336	1.1152e-17
29.779145	1.18222e-17
29.739954	1.25326e-17
29.700763	1.32858e-17
29.661571	1.40842e-17
29.622380	1.49306e-17
29.583189	1.58278e-17
29.543998	1.67788e-17
29.504806	1.77871e-17
29.465615	1.88558e-17
29.426424	1.99888e-17
29.387232	2.11898e-17
29.348041	2.2463e-17
29.308850	2.38126e-17
29.269659	2.52433e-17
29.230467	2.67599e-17
29.191276	2.83676e-17
29.152085	3.00718e-17
29.112893	3.18784e-17
29.073702	3.37934e-17
29.034511	3.58235e-17
28.995320	3.79754e-17
28.956128	4.02566e-17
28.916937	4.26748e-17
28.877746	4.52381e-17
28.838555	4.79553e-17
28.799363	5.08357e-17
28.760172	5.3889e-17
28.720981	5.71257e-17
28.681789	6.05566e-17
28.642598	6.41936e-17
28.603407	6.80488e-17
28.564216	7.21355e-17
28.525024	7.64675e-17
28.485833	8.10596e-17
28.446642	8.59273e-17
28.407451	9.10872e-17
28.368259	9.65568e-17
28.329068	1.02355e-16
28.289877	1.08501e-16
28.250685	1.15015e-16
28.211494	1.21921e-16
28.172303	1.29241e-16
28.133112	1.37001e-16
28.093920	1.45226e-16
28.054729	1.53945e-16
28.015538	1.63187e-16
27.976346	1.72983e-16
27.937155	1.83368e-16
27.897964	1.94375e-16
27.858773	2.06043e-16
27.819581	2.18412e-16
27.780390	2.31522e-16
27.741199	2.45419e-16
27.702008	2.60149e-16
27.662816	2.75763e-16
27.623625	2.92314e-16
27.584434	3.09858e-16
27.545242	3.28455e-16
27.506051	3.48167e-16
27.466860	3.69061e-16
27.427669	3.91209e-16
27.388477	4.14685e-16
27.349286	4.39569e-16
27.310095	4.65946e-16
27.270904	4.93904e-16
27.231712	5.2354e-16
27.192521	5.54953e-16
27.153330	5.8825e-16
27.114138	6.23543e-16
27.074947	6.60953e-16
27.035756	7.00607e-16
26.996565	7.42638e-16
26.957373	7.8719e-16
26.918182	8.34413e-16
26.878991	8.84467e-16
26.839799	9.37522e-16
26.800608	9.93759e-16
26.761417	1.05337e-15
26.722226	1.11655e-15
26.683034	1.18352e-15
26.643843	1.2545e-15
26.604652	1.32974e-15
26.565461	1.40949e-15
26.526269	1.49402e-15
26.487078	1.58362e-15
26.447887	1.67858e-15
26.408695	1.77924e-15
26.369504	1.88593e-15
26.330313	1.99902e-15
26.291122	2.11888e-15
26.251930	2.24593e-15
26.212739	2.38059e-15
26.173548	2.52332e-15
26.134356	2.6746e-15
26.095165	2.83495e-15
26.055974	3.0049e-15
26.016783	3.18504e-15
25.977591	3.37597e-15
25.938400	3.57834e-15
25.899209	3.79284e-15
25.860018	4.02018e-15
25.820826	4.26114e-15
25.781635	4.51654e-15
25.742444	4.78724e-15
25.703252	5.07415e-15
25.664061	5.37825e-15
25.624870	5.70057e-15
25.585679	6.04218e-15
25.546487	6.40426e-15
25.507296	6.78802e-15
25.468105	7.19477e-15
25.428914	7.62587e-15
25.389722	8.08279e-15
25.350531	8.56708e-15
25.311340	9.08035e-15
25.272148	9.62437e-15
25.232957	1.0201e-14
25.193766	1.08121e-14
25.154575	1.14598e-14
25.115383	1.21462e-14
25.076192	1.28738e-14
25.037001	1.36449e-14
24.997809	1.44622e-14
24.958618	1.53284e-14
24.919427	1.62465e-14
24.880236	1.72195e-14
24.841044	1.82507e-14
24.801853	1.93437e-14
24.762662	2.0502e-14
24.723471	2.17297e-14
24.684279	2.30309e-14
24.645088	2.44099e-14
24.605897	2.58715e-14
24.566705	2.74205e-14
24.527514	2.90622e-14
24.488323	3.08021e-14
24.449132	3.26461e-14
24.409940	3.46004e-14
24.370749	3.66716e-14
24.331558	3.88668e-14
24.292367	4.11932e-14
24.253175	4.36589e-14
24.213984	4.6272e-14
24.174793	4.90414e-14
24.135601	5.19764e-14
24.096410	5.50869e-14
24.057219	5.83835e-14
24.018028	6.18773e-14
23.978836	6.55799e-14
23.939645	6.9504e-14
23.900454	7.36627e-14
23.861262	7.807e-14
23.822071	8.27409e-14
23.782880	8.7691e-14
23.743689	9.29371e-14
23.704497	9.84968e-14
23.665306	1.04389e-13
23.626115	1.10633e-13
23.586924	1.1725e-13
23.547732	1.24263e-13
23.508541	1.31696e-13
23.469350	1.39572e-13
23.430158	1.47919e-13
23.390967	1.56765e-13
23.351776	1.66139e-13
23.312585	1.76074e-13
23.273393	1.86602e-13
23.234202	1.97759e-13
23.195011	2.09583e-13
23.155820	2.22114e-13
23.116628	2.35392e-13
23.077437	2.49465e-13
23.038246	2.64377e-13
22.999054	2.80181e-13
22.959863	2.96928e-13
22.920672	3.14676e-13
22.881481	3.33483e-13
22.842289	3.53414e-13
22.803098	3.74535e-13
22.763907	3.96917e-13
22.724715	4.20635e-13
22.685524	4.4577e-13
22.646333	4.72406e-13
22.607142	5.00631e-13
22.567950	5.30542e-13
22.528759	5.62238e-13
22.489568	5.95827e-13
22.450377	6.3142e-13
22.411185	6.69137e-13
22.371994	7.09106e-13
22.332803	7.5146e-13
22.293611	7.96342e-13
22.254420	8.43902e-13
22.215229	8.94299e-13
22.176038	9.47704e-13
22.136846	1.0043e-12
22.097655	1.06426e-12
22.058464	1.12781e-12
22.019273	1.19514e-12
21.980081	1.2665e-12
21.940890	1.34211e-12
21.901699	1.42222e-12
21.862507	1.50712e-12
21.823316	1.59708e-12
21.784125	1.6924e-12
21.744934	1.79341e-12
21.705742	1.90044e-12
21.666551	2.01386e-12
21.627360	2.13403e-12
21.588168	2.26137e-12
21.548977	2.3963e-12
21.509786	2.53928e-12
21.470595	2.69077e-12
21.431403	2.8513e-12
21.392212	3.02139e-12
21.353021	3.20162e-12
21.313830	3.39259e-12
21.274638	3.59494e-12
21.235447	3.80934e-12
21.196256	4.03652e-12
21.157064	4.27724e-12
21.117873	4.53229e-12
21.078682	4.80254e-12
21.039491	5.08889e-12
21.000299	5.39229e-12
20.961108	5.71377e-12
20.921917	6.05438e-12
20.882726	6.41528e-12
20.843534	6.79768e-12
20.804343	7.20284e-12
20.765152	7.63212e-12
20.725960	8.08696e-12
20.686769	8.56888e-12
20.647578	9.07948e-12
20.608387	9.62048e-12
20.569195	1.01937e-11
20.530004	1.0801e-11
20.490813	1.14444e-11
20.451621	1.21262e-11
20.412430	1.28485e-11
20.373239	1.36138e-11
20.334048	1.44246e-11
20.294856	1.52836e-11
20.255665	1.61938e-11
20.216474	1.7158e-11
20.177283	1.81797e-11
20.138091	1.92621e-11
20.098900	2.04088e-11
20.059709	2.16238e-11
20.020517	2.29109e-11
19.981326	2.42747e-11
19.942135	2.57195e-11
19.902944	2.72501e-11
19.863752	2.88718e-11
19.824561	3.05898e-11
19.785370	3.241e-11
19.746179	3.43383e-11
19.706987	3.63812e-11
19.667796	3.85454e-11
19.628605	4.08383e-11
19.589413	4.32674e-11
19.550222	4.58408e-11
19.511031	4.8567e-11
19.471840	5.14551e-11
19.432648	5.45148e-11
19.393457	5.77561e-11
19.354266	6.119e-11
19.315074	6.48277e-11
19.275883	6.86813e-11
19.236692	7.27637e-11
19.197501	7.70885e-11
19.158309	8.16699e-11
19.119118	8.65233e-11
19.079927	9.16646e-11
19.040736	9.7111e-11
19.001544	1.02881e-10
18.962353	1.08992e-10
18.923162	1.15467e-10
18.883970	1.22325e-10
18.844779	1.2959e-10
18.805588	1.37287e-10
18.766397	1.45439e-10
18.727205	1.54075e-10
18.688014	1.63223e-10
18.648823	1.72913e-10
18.609631	1.83177e-10
18.570440	1.9405e-10
18.531249	2.05567e-10
18.492058	2.17767e-10
18.452866	2.3069e-10
18.413675	2.44378e-10
18.374484	2.58877e-10
18.335293	2.74235e-10
18.296101	2.90503e-10
18.256910	3.07734e-10
18.217719	3.25986e-10
18.178527	3.45318e-10
18.139336	3.65795e-10
18.100145	3.87484e-10
18.060954	4.10457e-10
18.021762	4.34789e-10
17.982571	4.60562e-10
17.943380	4.87859e-10
17.904189	5.16771e-10
17.864997	5.47394e-10
17.825806	5.79829e-10
17.786615	6.14182e-10
17.747423	6.50566e-10
17.708232	6.89102e-10
17.669041	7.29916e-10
17.629850	7.73144e-10
17.590658	8.18926e-10
17.551467	8.67415e-10
17.512276	9.18769e-10
17.473084	9.73157e-10
17.433893	1.03076e-09
17.394702	1.09176e-09
17.355511	1.15637e-09
17.316319	1.2248e-09
17.277128	1.29726e-09
17.237937	1.37401e-09
17.198746	1.45528e-09
17.159554	1.54135e-09
17.120363	1.63251e-09
17.081172	1.72904e-09
17.041980	1.83127e-09
17.002789	1.93953e-09
16.963598	2.05418e-09
16.924407	2.17559e-09
16.885215	2.30416e-09
16.846024	2.44031e-09
16.806833	2.58448e-09
16.767642	2.73716e-09
16.728450	2.89884e-09
16.689259	3.07005e-09
16.650068	3.25134e-09
16.610876	3.44332e-09
16.571685	3.6466e-09
16.532494	3.86186e-09
16.493303	4.0898e-09
16.454111	4.33115e-09
16.414920	4.58672e-09
16.375729	4.85733e-09
16.336537	5.14387e-09
16.297346	5.44727e-09
16.258155	5.76852e-09
16.218964	6.10867e-09
16.179772	6.46882e-09
16.140581	6.85016e-09
16.101390	7.25391e-09
16.062199	7.68141e-09
16.023007	8.13403e-09
15.983816	8.61325e-09
15.944625	9.12063e-09
15.905433	9.65782e-09
15.866242	1.02266e-08
15.827051	1.08287e-08
15.787860	1.14662e-08
15.748668	1.21411e-08
15.709477	1.28557e-08
15.670286	1.36121e-08
15.631095	1.4413e-08
15.591903	1.52608e-08
15.552712	1.61584e-08
15.513521	1.71086e-08
15.474329	1.81145e-08
15.435138	1.91794e-08
15.395947	2.03067e-08
15.356756	2.15e-08
15.317564	2.27633e-08
15.278373	2.41005e-08
15.239182	2.55161e-08
15.199990	2.70145e-08
15.160799	2.86006e-08
15.121608	3.02796e-08
15.082417	3.20568e-08
15.043225	3.39379e-08
15.004034	3.59291e-08
14.964843	3.80367e-08
14.925652	4.02675e-08
14.886460	4.26287e-08
14.847269	4.51278e-08
14.808078	4.77729e-08
14.768886	5.05726e-08
14.729695	5.35356e-08
14.690504	5.66717e-08
14.651313	5.99908e-08
14.612121	6.35035e-08
14.572930	6.72212e-08
14.533739	7.11556e-08
14.494548	7.53195e-08
14.455356	7.9726e-08
14.416165	8.43893e-08
14.376974	8.93243e-08
14.337782	9.45467e-08
14.298591	1.00073e-07
14.259400	1.05921e-07
14.220209	1.1211e-07
14.181017	1.18658e-07
14.141826	1.25588e-07
14.102635	1.3292e-07
14.063443	1.40678e-07
14.024252	1.48888e-07
13.985061	1.57574e-07
13.945870	1.66764e-07
13.906678	1.76489e-07
13.867487	1.86777e-07
13.828296	1.97663e-07
13.789105	2.09179e-07
13.749913	2.21364e-07
13.710722	2.34255e-07
13.671531	2.47892e-07
13.632339	2.6232e-07
13.593148	2.77583e-07
13.553957	2.93729e-07
13.514766	3.1081e-07
13.475574	3.28879e-07
13.436383	3.47992e-07
13.397192	3.6821e-07
13.358001	3.89597e-07
13.318809	4.12218e-07
13.279618	4.36145e-07
13.240427	4.61453e-07
13.201235	4.88222e-07
13.162044	5.16533e-07
13.122853	5.46477e-07
13.083662	5.78145e-07
13.044470	6.11638e-07
13.005279	6.47058e-07
12.966088	6.84517e-07
12.926896	7.2413e-07
12.887705	7.6602e-07
12.848514	8.10318e-07
12.809323	8.5716e-07
12.770131	9.06691e-07
12.730940	9.59064e-07
12.691749	1.01444e-06
12.652558	1.07299e-06
12.613366	1.1349e-06
12.574175	1.20035e-06
12.534984	1.26955e-06
12.495792	1.3427e-06
12.456601	1.42004e-06
12.417410	1.5018e-06
12.378219	1.58822e-06
12.339027	1.67958e-06
12.299836	1.77615e-06
12.260645	1.87823e-06
12.221454	1.98612e-06
12.182262	2.10016e-06
12.143071	2.22068e-06
12.103880	2.34806e-06
12.064688	2.48268e-06
12.025497	2.62494e-06
11.986306	2.77528e-06
11.947115	2.93414e-06
11.907923	3.10201e-06
11.868732	3.27939e-06
11.829541	3.4668e-06
11.790349	3.66481e-06
11.751158	3.87401e-06
11.711967	4.09503e-06
11.672776	4.32851e-06
11.633584	4.57515e-06
11.594393	4.83569e-06
11.555202	5.11089e-06
11.516011	5.40156e-06
11.476819	5.70856e-06
11.437628	6.03279e-06
11.398437	6.37521e-06
11.359245	6.73681e-06
11.320054	7.11864e-06
11.280863	7.52182e-06
11.241672	7.94752e-06
11.202480	8.39698e-06
11.163289	8.87148e-06
11.124098	9.3724e-06
11.084907	9.90118e-06
11.045715	1.04593e-05
11.006524	1.10484e-05
10.967333	1.16702e-05
10.928141	1.23264e-05
10.888950	1.30188e-05
10.849759	1.37494e-05
10.810568	1.45204e-05
10.771376	1.53337e-05
10.732185	1.61918e-05
10.692994	1.7097e-05
10.653802	1.80518e-05
10.614611	1.90588e-05
10.575420	2.01208e-05
10.536229	2.12407e-05
10.497037	2.24217e-05
10.457846	2.36667e-05
10.418655	2.49794e-05
10.379464	2.63631e-05
10.340272	2.78215e-05
10.301081	2.93587e-05
10.261890	3.09785e-05
10.222698	3.26853e-05
10.183507	3.44836e-05
10.144316	3.63779e-05
10.105125	3.83733e-05
10.065933	4.04748e-05
10.026742	4.26878e-05
9.987551	4.50179e-05
9.948359	4.74709e-05
9.909168	5.0053e-05
9.869977	5.27704e-05
9.830786	5.56299e-05
9.791594	5.86383e-05
9.752403	6.1803e-05
9.713212	6.51313e-05
9.674021	6.86312e-05
9.634829	7.23106e-05
9.595638	7.61782e-05
9.556447	8.02425e-05
9.517255	8.45126e-05
9.478064	8.8998e-05
9.438873	9.37083e-05
9.399682	9.86534e-05
9.360490	0.000103844
9.321299	0.00010929
9.282108	0.000115002
9.242917	0.000120993
9.203725	0.000127272
9.164534	0.000133853
9.125343	0.000140745
9.086151	0.000147962
9.046960	0.000155515
9.007769	0.000163417
8.968578	0.000171678
8.929386	0.000180312
8.890195	0.000189329
8.851004	0.00019874
8.811812	0.000208557
8.772621	0.000218789
8.733430	0.000229445
8.694239	0.000240533
8.655047	0.000252059
8.615856	0.000264029
8.576665	0.000276443
8.537474	0.000289302
8.498282	0.000302601
8.459091	0.000316333
8.419900	0.000330484
8.380708	0.000345035
8.341517	0.000359956
8.302326	0.000375212
8.263135	0.000390751
8.223943	0.000406508
8.184752	0.000422395
8.145561	0.000438296
8.106370	0.000454057
8.067178	0.000469466
8.027987	0.000484222
7.988796	0.000497864
7.949604	0.000509586
&
```
