## Supplementary material for "All-at-once RNA folding with 3D motif prediction framed by evolutionary information": RF01955_NEAT1_1.cacofold.helixcov

```
# RMs = 4 L = 132

# RM_HELIX NESTED 4-14 27-37, nbp = 10 nbp_cov = 0
# pvals: 0.134033,0.54893,0.80695,0.784697,0.866014,0.743646,0.54893,0.0780043,0.123303,0.651605
# aggregated NONE
NESTED  :::<<<<<<<<<<____________>>>>>>>>>>:::::::::::::::::::::::::::::::::::::::::::::::::::::::::::::::::::::::::::::::::::::::
        ::::::::::::::::::::::::::::::::::::::::::::::::::::::::::::::::::::::::::::::::::::::::::::::::::::::::::::::::::::::::::

# RM_HELIX NESTED 61-75 84-102, nbp = 14 nbp_cov = 0
# pvals: 0.54893,0.93091,0.632123,0.72793,0.0583932,0.743646,0.937651,0.843443,0.611232,0.692237,0.80695,0.00839317,0.905528,0.54893
# aggregated NONE
NESTED  :::::::::::::::::::::::::::::::::::::::::::::::::::::::::<<<<<<<<<<<<-<<________>>>>>>>>>>>>>>::::::::::::::::::::::::::::
        ::::::::::::::::::::::::::::::::::::::::::::::::::::::::::::::::::::::::::::::::::::::::::::::::::::::::::::::::::::::::::

# RM_HELIX NESTED 54-56 107-109, nbp = 3 nbp_cov = 0
# pvals: 0.743646,0.237041,0.237041
# aggregated NONE
NESTED  :::::::::::::::::::::::::::::::::::::::::::::::::::<<<____________________________________________>>>:::::::::::::::::::::
        ::::::::::::::::::::::::::::::::::::::::::::::::::::::::::::::::::::::::::::::::::::::::::::::::::::::::::::::::::::::::::

# RM_HELIX NESTED 40-50 113-125, nbp = 11 nbp_cov = 0
# pvals: 0.835659,0.54893,0.984948,0.072287,0.957607,0.54893,0.796647,0.90063,0.54893,0.54893,0.8269
# aggregated NONE
NESTED  :::::::::::::::::::::::::::::::::::::<<<<<<<<<<<________________________________________________________>>>>>>>>>>>:::::::
        ::::::::::::::::::::::::::::::::::::::::::::::::::::::::::::::::::::::::::::::::::::::::::::::::::::::::::::::::::::::::::
```
