## Supplementary material for "All-at-once RNA folding with 3D motif prediction framed by evolutionary information": RF01955_NEAT1_1.cacofold.power

```
# Power analysis of CaCoFold structure 
#
# Powertype = SINGLE SUBSTITUTIONS
# covary  left_pos      right_pos    substitutions      power
#----------------------------------------------------------------
          4		37		2		0.00
          5		36		0		0.00
          6		35		3		0.02
          7		34		5		0.11
          8		33		3		0.02
          9		32		2		0.00
          10		30		2		0.00
          11		29		3		0.02
          12		28		5		0.11
          14		27		2		0.00
          40		125		4		0.07
          41		124		0		0.00
          42		123		5		0.11
          43		122		7		0.20
          44		121		4		0.07
          45		120		1		0.00
          46		119		2		0.00
          47		118		3		0.02
          48		117		2		0.00
          49		116		0		0.00
          50		113		3		0.02
          54		109		2		0.00
          55		108		1		0.00
          56		107		1		0.00
          61		102		0		0.00
          62		96		4		0.07
          63		95		2		0.00
          64		94		1		0.00
          65		93		2		0.00
          66		92		1		0.00
          67		91		5		0.11
          68		90		3		0.02
          69		89		2		0.00
          70		88		2		0.00
          71		87		3		0.02
          72		86		2		0.00
          74		85		4		0.07
          75		84		1		0.00
#
# BPAIRS 38
# avg substitutions per BP  2.5
# BPAIRS expected to covary 1.0 +/- 1.0
# BPAIRS observed to covary 0
#
```
