## Supplementary material for "All-at-once RNA folding with 3D motif prediction framed by evolutionary information": RF01955_NEAT1_1.surv

```
&
13.700000	0.000135483
13.050000	0.000541932
12.700000	0.000677415
12.050000	0.000812898
11.750000	0.000948381
11.300000	0.00108386
11.100000	0.00121935
10.800000	0.00135483
10.050000	0.00149031
9.450000	0.00176128
9.250000	0.00189676
9.100000	0.00216773
8.950000	0.00243869
8.800000	0.00257418
8.700000	0.00270966
8.650000	0.00298063
8.600000	0.00311611
8.500000	0.00379352
8.400000	0.00419997
8.350000	0.00447094
8.300000	0.0055548
8.250000	0.00569029
8.000000	0.00609673
7.950000	0.00826446
7.900000	0.00839995
7.800000	0.00853543
7.750000	0.00867091
7.650000	0.00894188
7.600000	0.00934833
7.550000	0.00989026
7.450000	0.0100257
7.350000	0.0102967
7.150000	0.0105677
7.000000	0.0107032
6.850000	0.0108386
6.800000	0.0113806
6.750000	0.0115161
6.700000	0.0116515
6.650000	0.011787
6.600000	0.0119225
6.500000	0.0130064
6.350000	0.0138193
6.250000	0.0140902
6.200000	0.0142257
6.150000	0.0144967
6.100000	0.0150386
6.050000	0.0166644
6.000000	0.0167999
5.950000	0.0174773
5.900000	0.0177483
5.850000	0.0181547
5.800000	0.0182902
5.750000	0.0185612
5.700000	0.0203224
5.600000	0.0212708
5.550000	0.0215418
5.500000	0.0216773
5.400000	0.0234386
5.350000	0.0237095
5.300000	0.023845
5.250000	0.0243869
5.200000	0.0245224
5.150000	0.0250644
5.100000	0.0251998
5.050000	0.0253353
5.000000	0.0258773
4.950000	0.0268256
4.900000	0.0272321
4.850000	0.0292643
4.800000	0.0312966
4.750000	0.031974
4.700000	0.0321095
4.650000	0.0325159
4.600000	0.0327869
4.550000	0.0330579
4.500000	0.0340062
4.450000	0.0341417
4.350000	0.0345482
4.300000	0.0348191
4.250000	0.0371223
4.200000	0.0375288
4.150000	0.0382062
4.100000	0.0387481
4.000000	0.0392901
3.950000	0.0399675
3.900000	0.040103
3.850000	0.0405094
3.750000	0.0418642
3.700000	0.0448449
3.650000	0.0456578
3.600000	0.0467416
3.500000	0.0475545
3.450000	0.0485029
3.400000	0.0499932
3.350000	0.0505352
3.300000	0.0508061
3.250000	0.05189
3.200000	0.0525674
3.150000	0.0529739
3.100000	0.0535158
3.050000	0.0551416
3.000000	0.0562254
2.950000	0.0573093
2.900000	0.0581222
2.850000	0.0586641
2.800000	0.059748
2.750000	0.0604254
2.700000	0.0609673
2.650000	0.0613738
2.600000	0.0624577
2.550000	0.0629996
2.500000	0.063677
2.450000	0.0685544
2.400000	0.0690963
2.350000	0.0742447
2.300000	0.0750576
2.250000	0.0772253
2.200000	0.0784447
2.150000	0.0795285
2.100000	0.0812898
2.050000	0.0829156
2.000000	0.0842704
1.950000	0.0858962
1.900000	0.0871156
1.850000	0.0883349
1.800000	0.0891478
1.750000	0.0895543
1.700000	0.0899607
1.600000	0.0913155
1.550000	0.0930768
1.500000	0.0940252
1.450000	0.0951091
1.400000	0.0961929
1.350000	0.0972768
1.300000	0.0980897
1.250000	0.0990381
1.200000	0.0999865
1.150000	0.100935
1.100000	0.102967
1.050000	0.10378
1.000000	0.104728
0.950000	0.105948
0.900000	0.106896
0.850000	0.109064
0.800000	0.110283
0.750000	0.113941
0.700000	0.116515
0.650000	0.117599
0.600000	0.12058
0.550000	0.121122
0.500000	0.123967
0.450000	0.125051
0.400000	0.126406
0.350000	0.131419
0.300000	0.133857
0.250000	0.135483
0.200000	0.139412
0.150000	0.142393
0.100000	0.145644
0.050000	0.148218
0.000000	0.232218
-0.050000	0.519442
-0.100000	0.546267
-0.150000	0.56808
-0.200000	0.597615
-0.250000	0.628641
-0.300000	0.649641
-0.350000	0.677009
-0.400000	0.699499
-0.450000	0.71955
-0.500000	0.739737
-0.550000	0.759789
-0.600000	0.779976
-0.650000	0.791221
-0.700000	0.804363
-0.750000	0.814388
-0.800000	0.823059
-0.850000	0.831595
-0.900000	0.840401
-0.950000	0.850562
-1.000000	0.860317
-1.050000	0.866278
-1.100000	0.875085
-1.150000	0.883891
-1.200000	0.890259
-1.250000	0.895136
-1.300000	0.899201
-1.350000	0.901368
-1.400000	0.906246
-1.450000	0.912207
-1.500000	0.916407
-1.550000	0.918981
-1.600000	0.921691
-1.650000	0.926975
-1.700000	0.931175
-1.750000	0.936594
-1.800000	0.939575
-1.850000	0.941065
-1.900000	0.943775
-1.950000	0.946891
-2.000000	0.949736
-2.050000	0.951362
-2.100000	0.9538
-2.150000	0.955426
-2.200000	0.95651
-2.250000	0.959491
-2.300000	0.966671
-2.350000	0.967891
-2.400000	0.968839
-2.450000	0.969787
-2.500000	0.973581
-2.550000	0.973716
-2.600000	0.974258
-2.650000	0.976426
-2.700000	0.978187
-2.750000	0.978458
-2.800000	0.979949
-2.850000	0.980355
-2.900000	0.980626
-2.950000	0.982252
-3.000000	0.983336
-3.050000	0.983471
-3.100000	0.985368
-3.150000	0.986858
-3.200000	0.987536
-3.250000	0.988619
-3.300000	0.989432
-3.350000	0.989974
-3.400000	0.990652
-3.450000	0.990923
-3.550000	0.991194
-3.600000	0.9916
-3.650000	0.991736
-3.700000	0.992007
-3.750000	0.993226
-3.800000	0.993361
-3.850000	0.993903
-3.950000	0.994987
-4.000000	0.995258
-4.050000	0.995394
-4.250000	0.995529
-4.300000	0.996206
-4.450000	0.997019
-4.500000	0.997155
-4.600000	0.99851
-5.050000	0.998781
-5.200000	0.998916
-5.300000	0.999052
-5.350000	0.999187
-5.500000	0.999323
-5.750000	0.999458
-6.150000	0.999594
-6.200000	0.999865
-6.400000	1
&
18.400000	6.77415e-06
18.300000	1.35483e-05
18.150000	2.03224e-05
17.600000	2.70966e-05
17.450000	3.38707e-05
17.400000	4.06449e-05
17.250000	4.7419e-05
17.100000	5.41932e-05
17.000000	6.77415e-05
16.550000	7.45156e-05
16.300000	8.12898e-05
16.250000	8.80639e-05
16.150000	9.48381e-05
16.100000	0.000108386
15.550000	0.000115161
15.500000	0.000121935
15.350000	0.000128709
15.300000	0.000142257
15.200000	0.000149031
15.100000	0.00016258
15.050000	0.000176128
14.850000	0.00019645
14.750000	0.000209999
14.350000	0.000216773
14.300000	0.000230321
14.250000	0.000243869
14.200000	0.000257418
14.050000	0.000270966
14.000000	0.00027774
13.950000	0.000284514
13.900000	0.000304837
13.700000	0.000311611
13.600000	0.000318385
13.550000	0.000345482
13.500000	0.00035903
13.450000	0.000372578
13.400000	0.000392901
13.350000	0.000399675
13.300000	0.000413223
13.200000	0.000433546
13.150000	0.000447094
13.100000	0.000453868
13.000000	0.000460642
12.950000	0.000480965
12.850000	0.000501287
12.800000	0.000508061
12.700000	0.000535158
12.650000	0.000548706
12.550000	0.000562254
12.500000	0.000602899
12.400000	0.000609673
12.350000	0.000629996
12.300000	0.000643544
12.250000	0.000663867
12.200000	0.000677415
12.150000	0.000724834
12.100000	0.000731608
12.050000	0.000751931
12.000000	0.000792576
11.950000	0.000812898
11.900000	0.000819672
11.850000	0.000880639
11.800000	0.000907736
11.750000	0.000948381
11.700000	0.00101612
11.650000	0.00107032
11.600000	0.00110419
11.550000	0.00111096
11.500000	0.00115161
11.450000	0.00117193
11.350000	0.00119902
11.300000	0.00124644
11.250000	0.00128709
11.200000	0.00129386
11.150000	0.00131419
11.100000	0.00132096
11.050000	0.00134806
11.000000	0.00137515
10.950000	0.00140902
10.900000	0.00146322
10.850000	0.00148354
10.800000	0.00152418
10.750000	0.0015716
10.700000	0.00159193
10.600000	0.00161902
10.550000	0.00164612
10.500000	0.00166644
10.450000	0.00170709
10.400000	0.00172063
10.350000	0.00174096
10.300000	0.00176805
10.250000	0.00178838
10.200000	0.00181547
10.150000	0.00184257
10.100000	0.00186967
10.050000	0.00190354
10.000000	0.00193741
9.950000	0.00195773
9.900000	0.00197805
9.850000	0.00200515
9.800000	0.00203902
9.750000	0.00205934
9.700000	0.00211353
9.650000	0.00213386
9.600000	0.00216773
9.550000	0.00219482
9.500000	0.00221515
9.450000	0.00232353
9.400000	0.00234386
9.350000	0.00246579
9.300000	0.00253353
9.250000	0.00264869
9.200000	0.0027503
9.150000	0.00281127
9.100000	0.00285192
9.050000	0.00289256
9.000000	0.00308224
8.950000	0.00320417
8.900000	0.0033803
8.850000	0.00346836
8.800000	0.0035903
8.750000	0.00369191
8.700000	0.00390191
8.650000	0.00413901
8.600000	0.00428804
8.550000	0.00447094
8.500000	0.00472158
8.450000	0.00517545
8.400000	0.00538545
8.350000	0.0057377
8.300000	0.00590706
8.250000	0.00625254
8.200000	0.00678092
8.150000	0.00705189
8.100000	0.00741092
8.050000	0.00777672
8.000000	0.00815608
7.950000	0.00839317
7.900000	0.00865059
7.850000	0.00898252
7.800000	0.00944994
7.750000	0.00980897
7.700000	0.0102019
7.650000	0.0106422
7.600000	0.0110757
7.550000	0.0114754
7.500000	0.0119496
7.450000	0.012329
7.400000	0.0127422
7.350000	0.0132096
7.300000	0.0134264
7.250000	0.0137989
7.200000	0.0141986
7.150000	0.0145306
7.100000	0.0148489
7.050000	0.0152486
7.000000	0.0155738
6.950000	0.0159531
6.900000	0.016258
6.850000	0.0167728
6.800000	0.0172267
6.750000	0.0176467
6.700000	0.0179583
6.650000	0.0184257
6.600000	0.0187983
6.550000	0.0191844
6.500000	0.019645
6.450000	0.0199566
6.400000	0.0203495
6.350000	0.0206137
6.300000	0.021027
6.250000	0.0214944
6.200000	0.0219144
6.150000	0.0222192
6.100000	0.0225986
6.050000	0.0230524
6.000000	0.0234792
5.950000	0.0239873
5.900000	0.0244073
5.850000	0.0247527
5.800000	0.0252947
5.750000	0.0257147
5.700000	0.0261956
5.650000	0.0265682
5.600000	0.0269747
5.550000	0.0274218
5.500000	0.0279366
5.450000	0.0284921
5.400000	0.0289866
5.350000	0.0294676
5.300000	0.0299485
5.250000	0.030443
5.200000	0.030985
5.150000	0.0312762
5.100000	0.0315608
5.050000	0.0320553
5.000000	0.0324617
4.950000	0.0329427
4.900000	0.0333288
4.850000	0.0336743
4.800000	0.0340198
4.750000	0.0344127
4.700000	0.0347717
4.650000	0.0352527
4.600000	0.0356591
4.550000	0.0360656
4.500000	0.0366278
4.450000	0.0371765
4.400000	0.037644
4.350000	0.0381859
4.300000	0.0387278
4.250000	0.0392562
4.200000	0.0398591
4.150000	0.0403943
4.100000	0.0410852
4.050000	0.0416407
4.000000	0.0421284
3.950000	0.0427178
3.900000	0.0432733
3.850000	0.0438084
3.800000	0.0444316
3.750000	0.0451971
3.700000	0.0458542
3.650000	0.0465926
3.600000	0.0473242
3.550000	0.04811
3.500000	0.04874
3.450000	0.0494987
3.400000	0.0501084
3.350000	0.0507993
3.300000	0.0515106
3.250000	0.0522693
3.200000	0.0528248
3.150000	0.0535158
3.100000	0.0542948
3.050000	0.0552838
3.000000	0.0559748
2.950000	0.056659
2.900000	0.05756
2.850000	0.0583932
2.800000	0.059179
2.750000	0.0598157
2.700000	0.0608454
2.650000	0.0621596
2.600000	0.0634399
2.550000	0.0647676
2.500000	0.0661293
2.450000	0.0674028
2.400000	0.0689812
2.350000	0.0705528
2.300000	0.072287
2.250000	0.0738721
2.200000	0.0752608
2.150000	0.0766089
2.100000	0.0780043
2.050000	0.0792508
2.000000	0.0805446
1.950000	0.0817301
1.900000	0.0831595
1.850000	0.0842095
1.800000	0.085483
1.750000	0.0866549
1.700000	0.087644
1.650000	0.0890327
1.600000	0.0904959
1.550000	0.0917017
1.500000	0.0928668
1.450000	0.0940252
1.400000	0.0954139
1.350000	0.0969923
1.300000	0.0982794
1.250000	0.0997019
1.200000	0.100915
1.150000	0.102594
1.100000	0.104159
1.050000	0.105453
1.000000	0.106869
0.950000	0.108224
0.900000	0.109673
0.850000	0.110771
0.800000	0.112349
0.750000	0.113968
0.700000	0.115757
0.650000	0.117355
0.600000	0.118663
0.550000	0.120241
0.500000	0.121799
0.450000	0.123303
0.400000	0.125152
0.350000	0.127456
0.300000	0.129799
0.250000	0.131852
0.200000	0.134033
0.150000	0.136201
0.100000	0.138538
0.050000	0.141058
0.000000	0.237041
-0.050000	0.54893
-0.100000	0.568859
-0.150000	0.590672
-0.200000	0.611232
-0.250000	0.632123
-0.300000	0.651605
-0.350000	0.672707
-0.400000	0.692237
-0.450000	0.709978
-0.500000	0.72793
-0.550000	0.743646
-0.600000	0.758563
-0.650000	0.772097
-0.700000	0.784697
-0.750000	0.796647
-0.800000	0.80695
-0.850000	0.817796
-0.900000	0.8269
-0.950000	0.835659
-1.000000	0.843443
-1.050000	0.851314
-1.100000	0.858508
-1.150000	0.866014
-1.200000	0.872693
-1.250000	0.878702
-1.300000	0.884799
-1.350000	0.890435
-1.400000	0.895536
-1.450000	0.90063
-1.500000	0.905528
-1.550000	0.910121
-1.600000	0.914849
-1.650000	0.918859
-1.700000	0.922768
-1.750000	0.926812
-1.800000	0.93091
-1.850000	0.934169
-1.900000	0.937651
-1.950000	0.940868
-2.000000	0.943565
-2.050000	0.946992
-2.100000	0.95
-2.150000	0.952716
-2.200000	0.95527
-2.250000	0.957607
-2.300000	0.959585
-2.350000	0.961814
-2.400000	0.963846
-2.450000	0.966102
-2.500000	0.968466
-2.550000	0.97039
-2.600000	0.971996
-2.650000	0.973554
-2.700000	0.975119
-2.750000	0.976799
-2.800000	0.978072
-2.850000	0.97942
-2.900000	0.980849
-2.950000	0.981818
-3.000000	0.983017
-3.050000	0.983979
-3.100000	0.984948
-3.150000	0.985808
-3.200000	0.986533
-3.250000	0.98738
-3.300000	0.988159
-3.350000	0.988775
-3.400000	0.98931
-3.450000	0.989974
-3.500000	0.990577
-3.550000	0.991099
-3.600000	0.991797
-3.650000	0.99221
-3.700000	0.992786
-3.750000	0.99326
-3.800000	0.993632
-3.850000	0.994066
-3.900000	0.994425
-3.950000	0.994736
-4.000000	0.99515
-4.050000	0.995516
-4.100000	0.995807
-4.150000	0.996105
-4.200000	0.996423
-4.250000	0.996769
-4.300000	0.996999
-4.350000	0.997175
-4.400000	0.997372
-4.450000	0.997541
-4.500000	0.997731
-4.550000	0.9979
-4.600000	0.998015
-4.650000	0.998117
-4.700000	0.998354
-4.750000	0.998455
-4.800000	0.998584
-4.850000	0.998693
-4.900000	0.99876
-4.950000	0.998842
-5.000000	0.998909
-5.050000	0.998977
-5.100000	0.998991
-5.150000	0.999031
-5.200000	0.999079
-5.250000	0.999133
-5.300000	0.999207
-5.350000	0.999329
-5.400000	0.999377
-5.450000	0.999424
-5.500000	0.999458
-5.550000	0.999539
-5.600000	0.999573
-5.650000	0.999594
-5.700000	0.999621
-5.750000	0.999641
-5.800000	0.999695
-5.850000	0.999743
-5.900000	0.999776
-5.950000	0.99979
-6.000000	0.99981
-6.050000	0.999817
-6.100000	0.999831
-6.150000	0.999858
-6.200000	0.999871
-6.250000	0.999892
-6.400000	0.999912
-6.500000	0.999919
-6.550000	0.999939
-6.650000	0.999953
-6.700000	0.999959
-6.750000	0.999966
-6.950000	0.99998
-7.150000	0.999986
-7.200000	0.999993
-7.750000	1
&
47.250000	9.56242e-15
47.200000	9.92727e-15
47.150000	1.0306e-14
47.100000	1.06993e-14
47.050000	1.11075e-14
47.000000	1.15312e-14
46.950000	1.19711e-14
46.900000	1.24278e-14
46.850000	1.2902e-14
46.800000	1.33941e-14
46.750000	1.39051e-14
46.700000	1.44355e-14
46.650000	1.49862e-14
46.600000	1.55578e-14
46.550000	1.61512e-14
46.500000	1.67673e-14
46.450000	1.74068e-14
46.400000	1.80707e-14
46.350000	1.876e-14
46.300000	1.94755e-14
46.250000	2.02182e-14
46.200000	2.09893e-14
46.150000	2.17897e-14
46.100000	2.26207e-14
46.050000	2.34833e-14
46.000000	2.43788e-14
45.950000	2.53085e-14
45.900000	2.62735e-14
45.850000	2.72754e-14
45.800000	2.83154e-14
45.750000	2.9395e-14
45.700000	3.05158e-14
45.650000	3.16792e-14
45.600000	3.2887e-14
45.550000	3.41409e-14
45.500000	3.54425e-14
45.450000	3.67936e-14
45.400000	3.81963e-14
45.350000	3.96524e-14
45.300000	4.1164e-14
45.250000	4.27331e-14
45.200000	4.4362e-14
45.150000	4.6053e-14
45.100000	4.78084e-14
45.050000	4.96306e-14
45.000000	5.15222e-14
44.950000	5.34859e-14
44.900000	5.55244e-14
44.850000	5.76405e-14
44.800000	5.98372e-14
44.750000	6.21176e-14
44.700000	6.44848e-14
44.650000	6.69422e-14
44.600000	6.94931e-14
44.550000	7.21412e-14
44.500000	7.48901e-14
44.450000	7.77437e-14
44.400000	8.07059e-14
44.350000	8.37809e-14
44.300000	8.6973e-14
44.250000	9.02866e-14
44.200000	9.37264e-14
44.150000	9.72971e-14
44.100000	1.01004e-13
44.050000	1.04851e-13
44.000000	1.08846e-13
43.950000	1.12992e-13
43.900000	1.17296e-13
43.850000	1.21764e-13
43.800000	1.26402e-13
43.750000	1.31217e-13
43.700000	1.36214e-13
43.650000	1.41402e-13
43.600000	1.46788e-13
43.550000	1.52378e-13
43.500000	1.58181e-13
43.450000	1.64205e-13
43.400000	1.70458e-13
43.350000	1.76949e-13
43.300000	1.83687e-13
43.250000	1.90682e-13
43.200000	1.97942e-13
43.150000	2.05479e-13
43.100000	2.13303e-13
43.050000	2.21424e-13
43.000000	2.29854e-13
42.950000	2.38605e-13
42.900000	2.47689e-13
42.850000	2.57118e-13
42.800000	2.66906e-13
42.750000	2.77066e-13
42.700000	2.87613e-13
42.650000	2.98561e-13
42.600000	3.09925e-13
42.550000	3.21722e-13
42.500000	3.33967e-13
42.450000	3.46678e-13
42.400000	3.59872e-13
42.350000	3.73568e-13
42.300000	3.87785e-13
42.250000	4.02542e-13
42.200000	4.17861e-13
42.150000	4.33761e-13
42.100000	4.50267e-13
42.050000	4.674e-13
42.000000	4.85184e-13
41.950000	5.03645e-13
41.900000	5.22807e-13
41.850000	5.42698e-13
41.800000	5.63344e-13
41.750000	5.84776e-13
41.700000	6.07022e-13
41.650000	6.30114e-13
41.600000	6.54084e-13
41.550000	6.78964e-13
41.500000	7.0479e-13
41.450000	7.31598e-13
41.400000	7.59424e-13
41.350000	7.88308e-13
41.300000	8.18289e-13
41.250000	8.4941e-13
41.200000	8.81713e-13
41.150000	9.15243e-13
41.100000	9.50047e-13
41.050000	9.86174e-13
41.000000	1.02367e-12
40.950000	1.0626e-12
40.900000	1.103e-12
40.850000	1.14494e-12
40.800000	1.18847e-12
40.750000	1.23365e-12
40.700000	1.28055e-12
40.650000	1.32923e-12
40.600000	1.37976e-12
40.550000	1.43221e-12
40.500000	1.48665e-12
40.450000	1.54316e-12
40.400000	1.60182e-12
40.350000	1.6627e-12
40.300000	1.72589e-12
40.250000	1.79149e-12
40.200000	1.85957e-12
40.150000	1.93024e-12
40.100000	2.00359e-12
40.050000	2.07973e-12
40.000000	2.15875e-12
39.950000	2.24078e-12
39.900000	2.32592e-12
39.850000	2.41429e-12
39.800000	2.50602e-12
39.750000	2.60123e-12
39.700000	2.70005e-12
39.650000	2.80262e-12
39.600000	2.90909e-12
39.550000	3.01959e-12
39.500000	3.13429e-12
39.450000	3.25334e-12
39.400000	3.37691e-12
39.350000	3.50517e-12
39.300000	3.63829e-12
39.250000	3.77646e-12
39.200000	3.91988e-12
39.150000	4.06873e-12
39.100000	4.22324e-12
39.050000	4.3836e-12
39.000000	4.55005e-12
38.950000	4.72281e-12
38.900000	4.90212e-12
38.850000	5.08824e-12
38.800000	5.28141e-12
38.750000	5.48191e-12
38.700000	5.69001e-12
38.650000	5.906e-12
38.600000	6.13019e-12
38.550000	6.36287e-12
38.500000	6.60438e-12
38.450000	6.85504e-12
38.400000	7.1152e-12
38.350000	7.38523e-12
38.300000	7.6655e-12
38.250000	7.95639e-12
38.200000	8.2583e-12
38.150000	8.57166e-12
38.100000	8.8969e-12
38.050000	9.23446e-12
38.000000	9.58482e-12
37.950000	9.94845e-12
37.900000	1.03259e-11
37.850000	1.07176e-11
37.800000	1.11241e-11
37.750000	1.15461e-11
37.700000	1.1984e-11
37.650000	1.24386e-11
37.600000	1.29103e-11
37.550000	1.34e-11
37.500000	1.39082e-11
37.450000	1.44356e-11
37.400000	1.4983e-11
37.350000	1.55511e-11
37.300000	1.61408e-11
37.250000	1.67528e-11
37.200000	1.7388e-11
37.150000	1.80472e-11
37.100000	1.87314e-11
37.050000	1.94414e-11
37.000000	2.01784e-11
36.950000	2.09433e-11
36.900000	2.17371e-11
36.850000	2.2561e-11
36.800000	2.34161e-11
36.750000	2.43035e-11
36.700000	2.52245e-11
36.650000	2.61804e-11
36.600000	2.71725e-11
36.550000	2.82021e-11
36.500000	2.92707e-11
36.450000	3.03797e-11
36.400000	3.15307e-11
36.350000	3.27252e-11
36.300000	3.39649e-11
36.250000	3.52516e-11
36.200000	3.65869e-11
36.150000	3.79727e-11
36.100000	3.94109e-11
36.050000	4.09035e-11
36.000000	4.24526e-11
35.950000	4.40603e-11
35.900000	4.57288e-11
35.850000	4.74604e-11
35.800000	4.92574e-11
35.750000	5.11225e-11
35.700000	5.3058e-11
35.650000	5.50667e-11
35.600000	5.71513e-11
35.550000	5.93148e-11
35.500000	6.15601e-11
35.450000	6.38902e-11
35.400000	6.63084e-11
35.350000	6.8818e-11
35.300000	7.14224e-11
35.250000	7.41252e-11
35.200000	7.69302e-11
35.150000	7.98412e-11
35.100000	8.28622e-11
35.050000	8.59974e-11
35.000000	8.92509e-11
34.950000	9.26274e-11
34.900000	9.61315e-11
34.850000	9.97679e-11
34.800000	1.03542e-10
34.750000	1.07458e-10
34.700000	1.11522e-10
34.650000	1.1574e-10
34.600000	1.20117e-10
34.550000	1.24659e-10
34.500000	1.29373e-10
34.450000	1.34264e-10
34.400000	1.39341e-10
34.350000	1.44609e-10
34.300000	1.50076e-10
34.250000	1.55749e-10
34.200000	1.61636e-10
34.150000	1.67746e-10
34.100000	1.74086e-10
34.050000	1.80665e-10
34.000000	1.87493e-10
33.950000	1.94578e-10
33.900000	2.0193e-10
33.850000	2.0956e-10
33.800000	2.17478e-10
33.750000	2.25695e-10
33.700000	2.34221e-10
33.650000	2.43069e-10
33.600000	2.5225e-10
33.550000	2.61778e-10
33.500000	2.71665e-10
33.450000	2.81925e-10
33.400000	2.92572e-10
33.350000	3.0362e-10
33.300000	3.15085e-10
33.250000	3.26982e-10
33.200000	3.39327e-10
33.150000	3.52138e-10
33.100000	3.65431e-10
33.050000	3.79226e-10
33.000000	3.9354e-10
32.950000	4.08393e-10
32.900000	4.23806e-10
32.850000	4.398e-10
32.800000	4.56396e-10
32.750000	4.73618e-10
32.700000	4.91488e-10
32.650000	5.10031e-10
32.600000	5.29273e-10
32.550000	5.49239e-10
32.500000	5.69957e-10
32.450000	5.91455e-10
32.400000	6.13762e-10
32.350000	6.3691e-10
32.300000	6.60928e-10
32.250000	6.85851e-10
32.200000	7.11711e-10
32.150000	7.38545e-10
32.100000	7.66389e-10
32.050000	7.9528e-10
32.000000	8.25259e-10
31.950000	8.56365e-10
31.900000	8.88642e-10
31.850000	9.22133e-10
31.800000	9.56883e-10
31.750000	9.9294e-10
31.700000	1.03035e-09
31.650000	1.06917e-09
31.600000	1.10945e-09
31.550000	1.15125e-09
31.500000	1.19461e-09
31.450000	1.23961e-09
31.400000	1.2863e-09
31.350000	1.33474e-09
31.300000	1.385e-09
31.250000	1.43715e-09
31.200000	1.49127e-09
31.150000	1.54741e-09
31.100000	1.60566e-09
31.050000	1.6661e-09
31.000000	1.72882e-09
30.950000	1.79388e-09
30.900000	1.8614e-09
30.850000	1.93144e-09
30.800000	2.00412e-09
30.750000	2.07953e-09
30.700000	2.15776e-09
30.650000	2.23893e-09
30.600000	2.32316e-09
30.550000	2.41054e-09
30.500000	2.5012e-09
30.450000	2.59526e-09
30.400000	2.69285e-09
30.350000	2.79411e-09
30.300000	2.89916e-09
30.250000	3.00815e-09
30.200000	3.12123e-09
30.150000	3.23855e-09
30.100000	3.36027e-09
30.050000	3.48656e-09
30.000000	3.61758e-09
29.950000	3.75351e-09
29.900000	3.89454e-09
29.850000	4.04085e-09
29.800000	4.19265e-09
29.750000	4.35013e-09
29.700000	4.51352e-09
29.650000	4.68302e-09
29.600000	4.85888e-09
29.550000	5.04133e-09
29.500000	5.2306e-09
29.450000	5.42697e-09
29.400000	5.63069e-09
29.350000	5.84204e-09
29.300000	6.0613e-09
29.250000	6.28877e-09
29.200000	6.52475e-09
29.150000	6.76956e-09
29.100000	7.02354e-09
29.050000	7.28701e-09
29.000000	7.56035e-09
28.950000	7.84391e-09
28.900000	8.13808e-09
28.850000	8.44325e-09
28.800000	8.75984e-09
28.750000	9.08826e-09
28.700000	9.42896e-09
28.650000	9.78239e-09
28.600000	1.0149e-08
28.550000	1.05294e-08
28.500000	1.0924e-08
28.450000	1.13333e-08
28.400000	1.17579e-08
28.350000	1.21983e-08
28.300000	1.26552e-08
28.250000	1.31292e-08
28.200000	1.36209e-08
28.150000	1.41309e-08
28.100000	1.466e-08
28.050000	1.52089e-08
28.000000	1.57782e-08
27.950000	1.63687e-08
27.900000	1.69813e-08
27.850000	1.76168e-08
27.800000	1.8276e-08
27.750000	1.89597e-08
27.700000	1.9669e-08
27.650000	2.04046e-08
27.600000	2.11678e-08
27.550000	2.19594e-08
27.500000	2.27804e-08
27.450000	2.36321e-08
27.400000	2.45156e-08
27.350000	2.54319e-08
27.300000	2.63824e-08
27.250000	2.73683e-08
27.200000	2.83909e-08
27.150000	2.94516e-08
27.100000	3.05517e-08
27.050000	3.16929e-08
27.000000	3.28765e-08
26.950000	3.41041e-08
26.900000	3.53775e-08
26.850000	3.66982e-08
26.800000	3.80681e-08
26.750000	3.94889e-08
26.700000	4.09625e-08
26.650000	4.2491e-08
26.600000	4.40762e-08
26.550000	4.57204e-08
26.500000	4.74257e-08
26.450000	4.91944e-08
26.400000	5.10288e-08
26.350000	5.29313e-08
26.300000	5.49045e-08
26.250000	5.6951e-08
26.200000	5.90735e-08
26.150000	6.12747e-08
26.100000	6.35577e-08
26.050000	6.59254e-08
26.000000	6.8381e-08
25.950000	7.09276e-08
25.900000	7.35687e-08
25.850000	7.63078e-08
25.800000	7.91484e-08
25.750000	8.20944e-08
25.700000	8.51495e-08
25.650000	8.83179e-08
25.600000	9.16036e-08
25.550000	9.50111e-08
25.500000	9.85448e-08
25.450000	1.02209e-07
25.400000	1.0601e-07
25.350000	1.09951e-07
25.300000	1.14037e-07
25.250000	1.18275e-07
25.200000	1.2267e-07
25.150000	1.27228e-07
25.100000	1.31954e-07
25.050000	1.36854e-07
25.000000	1.41936e-07
24.950000	1.47206e-07
24.900000	1.52671e-07
24.850000	1.58337e-07
24.800000	1.64213e-07
24.750000	1.70305e-07
24.700000	1.76623e-07
24.650000	1.83174e-07
24.600000	1.89967e-07
24.550000	1.9701e-07
24.500000	2.04313e-07
24.450000	2.11886e-07
24.400000	2.19738e-07
24.350000	2.27879e-07
24.300000	2.36321e-07
24.250000	2.45073e-07
24.200000	2.54148e-07
24.150000	2.63557e-07
24.100000	2.73313e-07
24.050000	2.83428e-07
24.000000	2.93915e-07
23.950000	3.04789e-07
23.900000	3.16062e-07
23.850000	3.2775e-07
23.800000	3.39868e-07
23.750000	3.52431e-07
23.700000	3.65456e-07
23.650000	3.7896e-07
23.600000	3.92959e-07
23.550000	4.07473e-07
23.500000	4.2252e-07
23.450000	4.38119e-07
23.400000	4.54291e-07
23.350000	4.71056e-07
23.300000	4.88436e-07
23.250000	5.06453e-07
23.200000	5.25131e-07
23.150000	5.44493e-07
23.100000	5.64565e-07
23.050000	5.85372e-07
23.000000	6.0694e-07
22.950000	6.29299e-07
22.900000	6.52475e-07
22.850000	6.765e-07
22.800000	7.01403e-07
22.750000	7.27217e-07
22.700000	7.53974e-07
22.650000	7.8171e-07
22.600000	8.10458e-07
22.550000	8.40256e-07
22.500000	8.71142e-07
22.450000	9.03155e-07
22.400000	9.36337e-07
22.350000	9.70728e-07
22.300000	1.00637e-06
22.250000	1.04332e-06
22.200000	1.08161e-06
22.150000	1.12129e-06
22.100000	1.16242e-06
22.050000	1.20505e-06
22.000000	1.24923e-06
21.950000	1.29501e-06
21.900000	1.34246e-06
21.850000	1.39164e-06
21.800000	1.4426e-06
21.750000	1.49541e-06
21.700000	1.55014e-06
21.650000	1.60686e-06
21.600000	1.66563e-06
21.550000	1.72653e-06
21.500000	1.78965e-06
21.450000	1.85504e-06
21.400000	1.92281e-06
21.350000	1.99303e-06
21.300000	2.0658e-06
21.250000	2.14119e-06
21.200000	2.21931e-06
21.150000	2.30025e-06
21.100000	2.38412e-06
21.050000	2.47102e-06
21.000000	2.56105e-06
20.950000	2.65434e-06
20.900000	2.75098e-06
20.850000	2.85111e-06
20.800000	2.95485e-06
20.750000	3.06232e-06
20.700000	3.17367e-06
20.650000	3.28901e-06
20.600000	3.40851e-06
20.550000	3.5323e-06
20.500000	3.66054e-06
20.450000	3.79338e-06
20.400000	3.93099e-06
20.350000	4.07353e-06
20.300000	4.22119e-06
20.250000	4.37413e-06
20.200000	4.53255e-06
20.150000	4.69664e-06
20.100000	4.8666e-06
20.050000	5.04264e-06
20.000000	5.22496e-06
19.950000	5.4138e-06
19.900000	5.60937e-06
19.850000	5.81192e-06
19.800000	6.02169e-06
19.750000	6.23893e-06
19.700000	6.4639e-06
19.650000	6.69687e-06
19.600000	6.93813e-06
19.550000	7.18796e-06
19.500000	7.44665e-06
19.450000	7.71453e-06
19.400000	7.9919e-06
19.350000	8.2791e-06
19.300000	8.57646e-06
19.250000	8.88435e-06
19.200000	9.20312e-06
19.150000	9.53314e-06
19.100000	9.87482e-06
19.050000	1.02285e-05
19.000000	1.05947e-05
18.950000	1.09738e-05
18.900000	1.13662e-05
18.850000	1.17725e-05
18.800000	1.2193e-05
18.750000	1.26282e-05
18.700000	1.30787e-05
18.650000	1.3545e-05
18.600000	1.40276e-05
18.550000	1.45271e-05
18.500000	1.5044e-05
18.450000	1.5579e-05
18.400000	1.61326e-05
18.350000	1.67055e-05
18.300000	1.72983e-05
18.250000	1.79118e-05
18.200000	1.85465e-05
18.150000	1.92033e-05
18.100000	1.98828e-05
18.050000	2.05858e-05
18.000000	2.13131e-05
17.950000	2.20656e-05
17.900000	2.2844e-05
17.850000	2.36492e-05
17.800000	2.44821e-05
17.750000	2.53436e-05
17.700000	2.62347e-05
17.650000	2.71563e-05
17.600000	2.81095e-05
17.550000	2.90952e-05
17.500000	3.01146e-05
17.450000	3.11687e-05
17.400000	3.22587e-05
17.350000	3.33857e-05
17.300000	3.4551e-05
17.250000	3.57557e-05
17.200000	3.70011e-05
17.150000	3.82886e-05
17.100000	3.96195e-05
17.050000	4.09951e-05
17.000000	4.2417e-05
16.950000	4.38865e-05
16.900000	4.54052e-05
16.850000	4.69745e-05
16.800000	4.85962e-05
16.750000	5.02718e-05
16.700000	5.2003e-05
16.650000	5.37916e-05
16.600000	5.56392e-05
16.550000	5.75478e-05
16.500000	5.95191e-05
16.450000	6.15552e-05
16.400000	6.36578e-05
16.350000	6.58291e-05
16.300000	6.80711e-05
16.250000	7.03859e-05
16.200000	7.27757e-05
16.150000	7.52426e-05
16.100000	7.77889e-05
16.050000	8.04169e-05
16.000000	8.3129e-05
15.950000	8.59275e-05
15.900000	8.8815e-05
15.850000	9.17939e-05
15.800000	9.48668e-05
15.750000	9.80362e-05
15.700000	0.000101305
15.650000	0.000104675
15.600000	0.00010815
15.550000	0.000111733
15.500000	0.000115426
15.450000	0.000119231
15.400000	0.000123153
15.350000	0.000127194
15.300000	0.000131356
15.250000	0.000135643
15.200000	0.000140057
15.150000	0.000144603
15.100000	0.000149282
15.050000	0.000154097
15.000000	0.000159052
14.950000	0.00016415
14.900000	0.000169393
14.850000	0.000174784
14.800000	0.000180327
14.750000	0.000186023
14.700000	0.000191876
14.650000	0.000197888
14.600000	0.000204062
14.550000	0.0002104
14.500000	0.000216903
14.450000	0.000223575
14.400000	0.000230417
14.350000	0.000237429
14.300000	0.000244615
14.250000	0.000251973
14.200000	0.000259506
14.150000	0.000267212
14.100000	0.000275092
14.050000	0.000283144
14.000000	0.000291367
13.950000	0.000299759
13.900000	0.000308316
13.850000	0.000317034
13.800000	0.000325908
13.750000	0.000334932
13.700000	0.000344098
13.650000	0.000353397
13.600000	0.000362817
13.550000	0.000372344
13.500000	0.000381964
13.450000	0.000391657
13.400000	0.000401402
13.350000	0.00041117
13.300000	0.000420931
13.250000	0.000430647
13.200000	0.000440272
13.150000	0.000449751
13.100000	0.000459014
13.050000	0.000467974
13.000000	0.000476517
12.950000	0.000484487
12.900000	0.000491653
12.850000	0.000497621
&
```
