## Supplementary material for "All-at-once RNA folding with 3D motif prediction framed by evolutionary information": RF01956_NEAT1_2.cacofold.helixcov

```
# RMs = 4 L = 125

# RM_HELIX NESTED 7-12 24-30, nbp = 6 nbp_cov = 0
# pvals: 0.626664,0.626664,0.626664,0.819385,0.626664,0.677354
# aggregated NONE
NESTED  ::::::<<<<<<_______>>>>>>:::::::::::::::::::::::::::::::::::::::::::::::::::::::::::::::::::::::::::::::::::::::::::
        ::::::::::::::::::::::::::::::::::::::::::::::::::::::::::::::::::::::::::::::::::::::::::::::::::::::::::::::::::::

# RM_HELIX NESTED 50-52 83-85, nbp = 3 nbp_cov = 0
# pvals: 0.626664,0.805967,0.853388
# aggregated NONE
NESTED  :::::::::::::::::::::::::::::::::::::::::::<<<____________________________>>>:::::::::::::::::::::::::::::::::::::::
        ::::::::::::::::::::::::::::::::::::::::::::::::::::::::::::::::::::::::::::::::::::::::::::::::::::::::::::::::::::

# RM_HELIX NESTED 36-42 90-96, nbp = 7 nbp_cov = 0
# pvals: 0.626664,0.717376,0.9306,0.791454,0.717376,0.677354,0.626664
# aggregated NONE
NESTED  ::::::::::::::::::::::::::::::<<<<<<<____________________________________________>>>>>>>::::::::::::::::::::::::::::
        ::::::::::::::::::::::::::::::::::::::::::::::::::::::::::::::::::::::::::::::::::::::::::::::::::::::::::::::::::::

# RM_HELIX NESTED 111-113 123-125, nbp = 3 nbp_cov = 0
# pvals: 0.626664,0.626664,0.626664
# aggregated NONE
NESTED  ::::::::::::::::::::::::::::::::::::::::::::::::::::::::::::::::::::::::::::::::::::::::::::::::::::::<<<________>>>
        ::::::::::::::::::::::::::::::::::::::::::::::::::::::::::::::::::::::::::::::::::::::::::::::::::::::::::::::::::::
```
