## Supplementary material for "All-at-once RNA folding with 3D motif prediction framed by evolutionary information": RF01956_NEAT1_2.cacofold.power

```
# Power analysis of CaCoFold structure 
#
# Powertype = SINGLE SUBSTITUTIONS
# covary  left_pos      right_pos    substitutions      power
#----------------------------------------------------------------
          7		30		1		0.00
          8		28		0		0.00
          9		27		1		0.00
          10		26		2		0.00
          11		25		1		0.00
          12		24		1		0.00
          36		96		1		0.00
          37		95		1		0.00
          38		94		2		0.00
          39		93		2		0.00
          40		92		1		0.00
          41		91		0		0.00
          42		90		1		0.00
          50		85		3		0.02
          51		84		1		0.00
          52		83		3		0.02
          111		125		2		0.00
          112		124		2		0.00
          113		123		5		0.11
#
# BPAIRS 19
# avg substitutions per BP  1.6
# BPAIRS expected to covary 0.1 +/- 0.4
# BPAIRS observed to covary 0
#
```
