## Supplementary material for "All-at-once RNA folding with 3D motif prediction framed by evolutionary information": RF01956_NEAT1_2.surv

```
&
10.100513	0.000149925
10.086992	0.00029985
9.084821	0.000449775
7.777641	0.0005997
7.690496	0.000749625
6.949761	0.00089955
6.906188	0.00149925
6.688325	0.0017991
6.601180	0.00224888
6.557607	0.0023988
6.470462	0.00284858
6.426889	0.0029985
6.383317	0.00314843
6.339744	0.00344828
6.209026	0.00374813
6.078308	0.00389805
5.991163	0.00449775
5.947590	0.00464768
5.860445	0.00509745
5.729727	0.00569715
5.468291	0.00584708
5.294000	0.005997
5.250428	0.00824588
5.206855	0.00854573
5.076137	0.0089955
4.988992	0.00929535
4.945419	0.00944528
4.858274	0.0095952
4.683983	0.00989505
4.640411	0.010045
4.509693	0.0107946
4.291829	0.0109445
4.204684	0.0113943
4.161111	0.011994
4.117539	0.0137931
3.986821	0.013943
3.856103	0.014093
3.812530	0.0145427
3.768958	0.0146927
3.594667	0.0157421
3.420376	0.0158921
3.376804	0.0163418
3.333231	0.0173913
3.246086	0.017991
3.202513	0.0182909
3.115368	0.0187406
2.984650	0.0190405
2.941077	0.02009
2.897505	0.0202399
2.853932	0.0215892
2.723214	0.0217391
2.636069	0.0218891
2.592496	0.022039
2.548923	0.0221889
2.505351	0.0227886
2.461778	0.0229385
2.418205	0.0233883
2.374633	0.0238381
2.331060	0.0242879
2.287487	0.0256372
2.243915	0.0265367
2.200342	0.0266867
2.156770	0.0268366
2.113197	0.0287856
2.069624	0.0292354
2.026052	0.0305847
1.982479	0.032084
1.938906	0.0322339
1.895334	0.0329835
1.851761	0.0332834
1.808188	0.0335832
1.764616	0.0362819
1.721043	0.0377811
1.677470	0.0391304
1.633898	0.0403298
1.590325	0.0407796
1.546752	0.0412294
1.503180	0.044078
1.459607	0.0446777
1.416034	0.0473763
1.372462	0.050075
1.328889	0.0512744
1.285317	0.0521739
1.241744	0.0533733
1.198171	0.0550225
1.154599	0.0565217
1.111026	0.0571214
1.067453	0.0584708
1.023881	0.0598201
0.980308	0.0601199
0.936735	0.0613193
0.893163	0.0641679
0.849590	0.0658171
0.806017	0.0686657
0.762445	0.0691154
0.718872	0.0701649
0.675299	0.0712144
0.631727	0.0728636
0.588154	0.0745127
0.544581	0.0751124
0.501009	0.0764618
0.457436	0.0791604
0.413864	0.0802099
0.370291	0.0811094
0.326718	0.0841079
0.283146	0.085907
0.239573	0.0886057
0.196000	0.0905547
0.152428	0.0938531
0.108855	0.0973013
0.065282	0.0998501
0.021710	0.103298
-0.021863	0.68096
-0.065436	0.725487
-0.109008	0.761319
-0.152581	0.790405
-0.196154	0.806597
-0.239726	0.823538
-0.283299	0.838831
-0.326872	0.847826
-0.370444	0.857121
-0.414017	0.868666
-0.457590	0.87976
-0.501162	0.889055
-0.544735	0.895202
-0.588307	0.9003
-0.631880	0.905547
-0.675453	0.911094
-0.719025	0.915142
-0.762598	0.92069
-0.806171	0.925637
-0.849743	0.928336
-0.893316	0.931484
-0.936889	0.935382
-0.980461	0.93913
-1.024034	0.94048
-1.067607	0.941079
-1.111179	0.944078
-1.154752	0.948426
-1.198325	0.949625
-1.241897	0.950975
-1.285470	0.952174
-1.329043	0.955322
-1.372615	0.957871
-1.416188	0.95952
-1.459760	0.962969
-1.503333	0.967166
-1.546906	0.968366
-1.590478	0.971514
-1.634051	0.973613
-1.677624	0.976912
-1.721196	0.97961
-1.764769	0.98081
-1.808342	0.982159
-1.851914	0.983358
-1.895487	0.988906
-1.939060	0.989655
-1.982632	0.990255
-2.026205	0.990855
-2.069778	0.991154
-2.113350	0.992804
-2.156923	0.993853
-2.200496	0.994003
-2.287641	0.994453
-2.331213	0.994603
-2.374786	0.994753
-2.549077	0.994903
-2.592649	0.995052
-2.636222	0.995202
-2.766940	0.995652
-2.854085	0.996252
-2.941231	0.997301
-2.984803	0.997451
-3.115521	0.998351
-3.159094	0.998501
-3.202666	0.998801
-3.376957	0.9991
-3.420530	0.9994
-3.464102	0.9997
-3.638393	0.99985
-3.856256	1
&
13.703522	7.49625e-06
13.529231	1.49925e-05
13.398513	2.24888e-05
13.267795	2.9985e-05
13.049932	3.74813e-05
12.657778	5.24738e-05
12.614206	5.997e-05
12.570633	6.74663e-05
12.527060	7.49625e-05
12.483488	8.24588e-05
12.396342	9.74513e-05
12.352770	0.000104948
12.265624	0.000112444
12.222052	0.000134933
12.134907	0.000142429
12.004189	0.000149925
11.829898	0.000157421
11.786325	0.000164918
11.655607	0.000194903
11.481317	0.000202399
11.263454	0.000209895
11.219881	0.000217391
11.132736	0.000224888
11.045590	0.00023988
10.958445	0.000254873
10.827727	0.000262369
10.784154	0.000277361
10.697009	0.000284858
10.566291	0.00029985
10.522718	0.000322339
10.392001	0.000329835
10.261283	0.000337331
10.174137	0.000352324
10.130565	0.000367316
10.086992	0.000374813
10.043419	0.000382309
9.869129	0.000412294
9.825556	0.000434783
9.781983	0.00047976
9.738411	0.000502249
9.694838	0.00053973
9.607693	0.000562219
9.520547	0.000569715
9.476975	0.000607196
9.433402	0.000622189
9.389830	0.000629685
9.346257	0.00065967
9.302684	0.000674663
9.259112	0.000682159
9.215539	0.00071964
9.128394	0.000742129
9.084821	0.00077961
9.041248	0.000832084
8.954103	0.000854573
8.910530	0.000862069
8.866958	0.000907046
8.823385	0.000952024
8.779812	0.000989505
8.736240	0.00103448
8.692667	0.00106447
8.649094	0.00111694
8.561949	0.00113943
8.518377	0.00114693
8.431231	0.00116192
8.387659	0.00117691
8.344086	0.00118441
8.300513	0.0012069
8.256941	0.00124438
8.213368	0.00134183
8.169795	0.00135682
8.126223	0.00137181
8.082650	0.0013943
8.039077	0.0014018
7.995505	0.00148426
7.951932	0.00150675
7.908359	0.00154423
7.864787	0.0015967
7.821214	0.0016042
7.777641	0.00165667
7.734069	0.00167166
7.646924	0.00171664
7.603351	0.00173913
7.559778	0.00181409
7.516206	0.00183658
7.472633	0.00189655
7.429060	0.00191904
7.385488	0.00197151
7.341915	0.00203898
7.298342	0.00212894
7.254770	0.00216642
7.211197	0.00223388
7.167624	0.00228636
7.124052	0.00233883
7.080479	0.00241379
7.036906	0.00257871
6.993334	0.00273613
6.949761	0.00290105
6.906188	0.00302849
6.862616	0.0032009
6.819043	0.00341079
6.775471	0.0035982
6.731898	0.00372564
6.688325	0.00382309
6.644753	0.00395802
6.601180	0.00418291
6.557607	0.00443778
6.514035	0.00463268
6.470462	0.00485007
6.426889	0.00510495
6.383317	0.00526987
6.339744	0.00535982
6.296171	0.00547976
6.252599	0.00589205
6.209026	0.00618441
6.165453	0.00631934
6.121881	0.00653673
6.078308	0.0067991
6.034735	0.00725637
5.991163	0.00738381
5.947590	0.00770615
5.904017	0.00796852
5.860445	0.00848576
5.816872	0.00884558
5.773300	0.00922789
5.729727	0.00953523
5.686154	0.00974513
5.642582	0.00998501
5.599009	0.0102849
5.555436	0.0104723
5.511864	0.0107121
5.468291	0.010922
5.424718	0.0112744
5.381146	0.0116492
5.337573	0.0118516
5.294000	0.012084
5.250428	0.0124888
5.206855	0.0128786
5.163282	0.0132084
5.119710	0.0134408
5.076137	0.0135982
5.032564	0.0138531
4.988992	0.0141154
4.945419	0.0142729
4.901847	0.0145727
4.858274	0.0147826
4.814701	0.0150075
4.771129	0.0151574
4.727556	0.0153448
4.683983	0.0155547
4.640411	0.0158396
4.596838	0.016027
4.553265	0.0161019
4.509693	0.0163493
4.466120	0.0166117
4.422547	0.0168516
4.378975	0.017084
4.335402	0.0172714
4.291829	0.0175037
4.248257	0.0177661
4.204684	0.017931
4.161111	0.0182309
4.117539	0.0184408
4.073966	0.0187031
4.030394	0.0189805
3.986821	0.0192279
3.943248	0.0194753
3.899676	0.0197676
3.856103	0.0199175
3.812530	0.0201499
3.768958	0.0203448
3.725385	0.0206297
3.681812	0.0209595
3.638240	0.0213193
3.594667	0.0216117
3.551094	0.0218591
3.507522	0.0222639
3.463949	0.0225187
3.420376	0.0227586
3.376804	0.0231259
3.333231	0.0234633
3.289658	0.0237856
3.246086	0.0240855
3.202513	0.0243853
3.158940	0.0248576
3.115368	0.0252849
3.071795	0.0255697
3.028223	0.025952
2.984650	0.0263493
2.941077	0.0267916
2.897505	0.0271739
2.853932	0.0275562
2.810359	0.027931
2.766787	0.0283733
2.723214	0.0287631
2.679641	0.029048
2.636069	0.0294528
2.592496	0.0297901
2.548923	0.0301574
2.505351	0.0305847
2.461778	0.0311769
2.418205	0.0318516
2.374633	0.0325712
2.331060	0.0334033
2.287487	0.0341529
2.243915	0.0347226
2.200342	0.0352699
2.156770	0.0358546
2.113197	0.0365667
2.069624	0.0373388
2.026052	0.0386132
1.982479	0.0397451
1.938906	0.0407796
1.895334	0.0416942
1.851761	0.0425112
1.808188	0.0445277
1.764616	0.0469265
1.721043	0.0484858
1.677470	0.0497751
1.633898	0.050952
1.590325	0.0520615
1.546752	0.0535757
1.503180	0.0548801
1.459607	0.0559145
1.416034	0.0570615
1.372462	0.0582609
1.328889	0.0591679
1.285317	0.0601799
1.241744	0.0611244
1.198171	0.0624438
1.154599	0.063973
1.111026	0.0653898
1.067453	0.0667616
1.023881	0.0677886
0.980308	0.0688756
0.936735	0.0699325
0.893163	0.070922
0.849590	0.072039
0.806017	0.0731409
0.762445	0.0741904
0.718872	0.0758321
0.675299	0.0768591
0.631727	0.0780885
0.588154	0.0796927
0.544581	0.0813268
0.501009	0.082991
0.457436	0.0844678
0.413864	0.0859445
0.370291	0.0882834
0.326718	0.091072
0.283146	0.0934258
0.239573	0.0955547
0.196000	0.0976312
0.152428	0.100007
0.108855	0.102669
0.065282	0.105802
0.021710	0.110727
-0.021863	0.626664
-0.065436	0.677354
-0.109008	0.717376
-0.152581	0.748276
-0.196154	0.774603
-0.239726	0.791454
-0.283299	0.805967
-0.326872	0.819385
-0.370444	0.831867
-0.414017	0.843883
-0.457590	0.853388
-0.501162	0.862211
-0.544735	0.869895
-0.588307	0.877489
-0.631880	0.884025
-0.675453	0.88922
-0.719025	0.894768
-0.762598	0.899393
-0.806171	0.903973
-0.849743	0.908448
-0.893316	0.912376
-0.936889	0.915847
-0.980461	0.919063
-1.024034	0.922999
-1.067607	0.926492
-1.111179	0.9306
-1.154752	0.93437
-1.198325	0.938441
-1.241897	0.941972
-1.285470	0.945915
-1.329043	0.948973
-1.372615	0.951822
-1.416188	0.954565
-1.459760	0.957376
-1.503333	0.959723
-1.546906	0.961642
-1.590478	0.963688
-1.634051	0.965735
-1.677624	0.967804
-1.721196	0.969475
-1.764769	0.971132
-1.808342	0.973111
-1.851914	0.974873
-1.895487	0.976559
-1.939060	0.977864
-1.982632	0.979115
-2.026205	0.980045
-2.069778	0.981244
-2.113350	0.982159
-2.156923	0.983103
-2.200496	0.983906
-2.244068	0.984835
-2.287641	0.985577
-2.331213	0.986649
-2.374786	0.987579
-2.418359	0.988853
-2.461931	0.989715
-2.505504	0.990442
-2.549077	0.990952
-2.592649	0.991612
-2.636222	0.992294
-2.679795	0.992849
-2.723367	0.993418
-2.766940	0.993966
-2.810513	0.994558
-2.854085	0.995045
-2.897658	0.995247
-2.941231	0.995577
-2.984803	0.99581
-3.028376	0.996057
-3.071949	0.996432
-3.115521	0.996724
-3.159094	0.996949
-3.202666	0.997271
-3.246239	0.997504
-3.289812	0.997699
-3.333384	0.997811
-3.376957	0.998006
-3.420530	0.998186
-3.464102	0.998351
-3.507675	0.998493
-3.551248	0.998636
-3.594820	0.998763
-3.638393	0.998853
-3.681966	0.998958
-3.725538	0.999025
-3.769111	0.999115
-3.812684	0.999205
-3.856256	0.999273
-3.899829	0.99937
-3.943402	0.999385
-3.986974	0.999423
-4.030547	0.99949
-4.074120	0.999535
-4.117692	0.999633
-4.161265	0.99967
-4.204837	0.999693
-4.248410	0.999738
-4.291983	0.99976
-4.379128	0.999768
-4.422701	0.999775
-4.466273	0.99979
-4.509846	0.999798
-4.553419	0.999813
-4.640564	0.999835
-4.684137	0.999843
-4.727709	0.99985
-4.771282	0.999865
-4.814855	0.999873
-4.858427	0.999888
-4.902000	0.999895
-4.945573	0.999903
-5.032718	0.99991
-5.163436	0.999955
-5.207008	0.999963
-5.250581	0.99997
-5.337726	0.999978
-5.424872	0.999985
-5.817026	0.999993
-5.860598	1
&
37.799198	1.37946e-12
37.755625	1.42256e-12
37.712052	1.46701e-12
37.668480	1.51285e-12
37.624907	1.56012e-12
37.581335	1.60887e-12
37.537762	1.65914e-12
37.494189	1.71098e-12
37.450617	1.76444e-12
37.407044	1.81957e-12
37.363471	1.87643e-12
37.319899	1.93506e-12
37.276326	1.99552e-12
37.232753	2.05787e-12
37.189181	2.12216e-12
37.145608	2.18847e-12
37.102035	2.25685e-12
37.058463	2.32736e-12
37.014890	2.40008e-12
36.971317	2.47507e-12
36.927745	2.5524e-12
36.884172	2.63215e-12
36.840599	2.71439e-12
36.797027	2.79919e-12
36.753454	2.88665e-12
36.709882	2.97684e-12
36.666309	3.06985e-12
36.622736	3.16576e-12
36.579164	3.26467e-12
36.535591	3.36667e-12
36.492018	3.47185e-12
36.448446	3.58032e-12
36.404873	3.69218e-12
36.361300	3.80753e-12
36.317728	3.92649e-12
36.274155	4.04916e-12
36.230582	4.17567e-12
36.187010	4.30612e-12
36.143437	4.44066e-12
36.099864	4.57939e-12
36.056292	4.72246e-12
36.012719	4.86999e-12
35.969146	5.02214e-12
35.925574	5.17904e-12
35.882001	5.34084e-12
35.838428	5.50769e-12
35.794856	5.67976e-12
35.751283	5.8572e-12
35.707711	6.04018e-12
35.664138	6.22888e-12
35.620565	6.42347e-12
35.576993	6.62414e-12
35.533420	6.83108e-12
35.489847	7.04448e-12
35.446275	7.26455e-12
35.402702	7.49149e-12
35.359129	7.72552e-12
35.315557	7.96686e-12
35.271984	8.21574e-12
35.228411	8.4724e-12
35.184839	8.73706e-12
35.141266	9.01e-12
35.097693	9.29146e-12
35.054121	9.58171e-12
35.010548	9.88103e-12
34.966975	1.01897e-11
34.923403	1.0508e-11
34.879830	1.08363e-11
34.836258	1.11748e-11
34.792685	1.15238e-11
34.749112	1.18838e-11
34.705540	1.2255e-11
34.661967	1.26378e-11
34.618394	1.30326e-11
34.574822	1.34397e-11
34.531249	1.38595e-11
34.487676	1.42925e-11
34.444104	1.47389e-11
34.400531	1.51993e-11
34.356958	1.56741e-11
34.313386	1.61637e-11
34.269813	1.66686e-11
34.226240	1.71892e-11
34.182668	1.77261e-11
34.139095	1.82798e-11
34.095522	1.88508e-11
34.051950	1.94396e-11
34.008377	2.00468e-11
33.964805	2.0673e-11
33.921232	2.13187e-11
33.877659	2.19846e-11
33.834087	2.26712e-11
33.790514	2.33794e-11
33.746941	2.41096e-11
33.703369	2.48626e-11
33.659796	2.56392e-11
33.616223	2.644e-11
33.572651	2.72658e-11
33.529078	2.81174e-11
33.485505	2.89956e-11
33.441933	2.99012e-11
33.398360	3.08351e-11
33.354787	3.17982e-11
33.311215	3.27914e-11
33.267642	3.38155e-11
33.224069	3.48716e-11
33.180497	3.59608e-11
33.136924	3.70839e-11
33.093351	3.82421e-11
33.049779	3.94365e-11
33.006206	4.06681e-11
32.962634	4.19382e-11
32.919061	4.3248e-11
32.875488	4.45987e-11
32.831916	4.59915e-11
32.788343	4.74279e-11
32.744770	4.89091e-11
32.701198	5.04365e-11
32.657625	5.20117e-11
32.614052	5.3636e-11
32.570480	5.53111e-11
32.526907	5.70384e-11
32.483334	5.88197e-11
32.439762	6.06566e-11
32.396189	6.25508e-11
32.352616	6.45042e-11
32.309044	6.65186e-11
32.265471	6.85959e-11
32.221898	7.07381e-11
32.178326	7.29471e-11
32.134753	7.52251e-11
32.091181	7.75742e-11
32.047608	7.99967e-11
32.004035	8.24948e-11
31.960463	8.50709e-11
31.916890	8.77274e-11
31.873317	9.04669e-11
31.829745	9.32919e-11
31.786172	9.62051e-11
31.742599	9.92093e-11
31.699027	1.02307e-10
31.655454	1.05502e-10
31.611881	1.08796e-10
31.568309	1.12194e-10
31.524736	1.15697e-10
31.481163	1.1931e-10
31.437591	1.23035e-10
31.394018	1.26877e-10
31.350445	1.30838e-10
31.306873	1.34924e-10
31.263300	1.39137e-10
31.219728	1.43481e-10
31.176155	1.47961e-10
31.132582	1.52581e-10
31.089010	1.57345e-10
31.045437	1.62258e-10
31.001864	1.67325e-10
30.958292	1.72549e-10
30.914719	1.77936e-10
30.871146	1.83492e-10
30.827574	1.89221e-10
30.784001	1.95129e-10
30.740428	2.01221e-10
30.696856	2.07504e-10
30.653283	2.13983e-10
30.609710	2.20664e-10
30.566138	2.27553e-10
30.522565	2.34657e-10
30.478992	2.41984e-10
30.435420	2.49539e-10
30.391847	2.57329e-10
30.348275	2.65363e-10
30.304702	2.73648e-10
30.261129	2.82191e-10
30.217557	2.91001e-10
30.173984	3.00086e-10
30.130411	3.09455e-10
30.086839	3.19115e-10
30.043266	3.29078e-10
29.999693	3.39351e-10
29.956121	3.49945e-10
29.912548	3.6087e-10
29.868975	3.72136e-10
29.825403	3.83753e-10
29.781830	3.95733e-10
29.738257	4.08087e-10
29.694685	4.20826e-10
29.651112	4.33963e-10
29.607539	4.4751e-10
29.563967	4.61479e-10
29.520394	4.75885e-10
29.476821	4.9074e-10
29.433249	5.06059e-10
29.389676	5.21856e-10
29.346104	5.38146e-10
29.302531	5.54944e-10
29.258958	5.72267e-10
29.215386	5.9013e-10
29.171813	6.08551e-10
29.128240	6.27546e-10
29.084668	6.47135e-10
29.041095	6.67334e-10
28.997522	6.88164e-10
28.953950	7.09644e-10
28.910377	7.31794e-10
28.866804	7.54635e-10
28.823232	7.7819e-10
28.779659	8.02479e-10
28.736086	8.27526e-10
28.692514	8.53355e-10
28.648941	8.79989e-10
28.605368	9.07455e-10
28.561796	9.35778e-10
28.518223	9.64984e-10
28.474651	9.95102e-10
28.431078	1.02616e-09
28.387505	1.05819e-09
28.343933	1.09121e-09
28.300360	1.12527e-09
28.256787	1.16039e-09
28.213215	1.1966e-09
28.169642	1.23395e-09
28.126069	1.27246e-09
28.082497	1.31217e-09
28.038924	1.35312e-09
27.995351	1.39535e-09
27.951779	1.43889e-09
27.908206	1.4838e-09
27.864633	1.5301e-09
27.821061	1.57785e-09
27.777488	1.62709e-09
27.733915	1.67787e-09
27.690343	1.73023e-09
27.646770	1.78422e-09
27.603198	1.8399e-09
27.559625	1.89731e-09
27.516052	1.95652e-09
27.472480	2.01757e-09
27.428907	2.08053e-09
27.385334	2.14545e-09
27.341762	2.2124e-09
27.298189	2.28143e-09
27.254616	2.35262e-09
27.211044	2.42603e-09
27.167471	2.50173e-09
27.123898	2.57979e-09
27.080326	2.66028e-09
27.036753	2.74329e-09
26.993180	2.82888e-09
26.949608	2.91715e-09
26.906035	3.00817e-09
26.862462	3.10203e-09
26.818890	3.19881e-09
26.775317	3.29861e-09
26.731745	3.40153e-09
26.688172	3.50766e-09
26.644599	3.61709e-09
26.601027	3.72994e-09
26.557454	3.84631e-09
26.513881	3.96631e-09
26.470309	4.09005e-09
26.426736	4.21766e-09
26.383163	4.34924e-09
26.339591	4.48492e-09
26.296018	4.62484e-09
26.252445	4.76912e-09
26.208873	4.91789e-09
26.165300	5.07131e-09
26.121727	5.22952e-09
26.078155	5.39265e-09
26.034582	5.56088e-09
25.991009	5.73435e-09
25.947437	5.91323e-09
25.903864	6.09768e-09
25.860291	6.28789e-09
25.816719	6.48404e-09
25.773146	6.68629e-09
25.729574	6.89486e-09
25.686001	7.10992e-09
25.642428	7.3317e-09
25.598856	7.56039e-09
25.555283	7.79621e-09
25.511710	8.03938e-09
25.468138	8.29013e-09
25.424565	8.54871e-09
25.380992	8.81534e-09
25.337420	9.09029e-09
25.293847	9.37381e-09
25.250274	9.66617e-09
25.206702	9.96765e-09
25.163129	1.02785e-08
25.119556	1.05991e-08
25.075984	1.09296e-08
25.032411	1.12705e-08
24.988838	1.1622e-08
24.945266	1.19845e-08
24.901693	1.23582e-08
24.858121	1.27436e-08
24.814548	1.3141e-08
24.770975	1.35508e-08
24.727403	1.39734e-08
24.683830	1.44092e-08
24.640257	1.48585e-08
24.596685	1.53218e-08
24.553112	1.57996e-08
24.509539	1.62923e-08
24.465967	1.68003e-08
24.422394	1.73242e-08
24.378821	1.78644e-08
24.335249	1.84214e-08
24.291676	1.89958e-08
24.248103	1.95881e-08
24.204531	2.01989e-08
24.160958	2.08287e-08
24.117385	2.14781e-08
24.073813	2.21478e-08
24.030240	2.28383e-08
23.986668	2.35504e-08
23.943095	2.42846e-08
23.899522	2.50418e-08
23.855950	2.58225e-08
23.812377	2.66275e-08
23.768804	2.74577e-08
23.725232	2.83137e-08
23.681659	2.91964e-08
23.638086	3.01066e-08
23.594514	3.10451e-08
23.550941	3.20129e-08
23.507368	3.30109e-08
23.463796	3.40399e-08
23.420223	3.5101e-08
23.376650	3.61952e-08
23.333078	3.73235e-08
23.289505	3.84869e-08
23.245932	3.96866e-08
23.202360	4.09236e-08
23.158787	4.21992e-08
23.115214	4.35145e-08
23.071642	4.48708e-08
23.028069	4.62694e-08
22.984497	4.77115e-08
22.940924	4.91986e-08
22.897351	5.07319e-08
22.853779	5.23131e-08
22.810206	5.39435e-08
22.766633	5.56247e-08
22.723061	5.73582e-08
22.679488	5.91458e-08
22.635915	6.0989e-08
22.592343	6.28897e-08
22.548770	6.48495e-08
22.505197	6.68704e-08
22.461625	6.89542e-08
22.418052	7.1103e-08
22.374479	7.33186e-08
22.330907	7.56033e-08
22.287334	7.79591e-08
22.243761	8.03883e-08
22.200189	8.28931e-08
22.156616	8.5476e-08
22.113044	8.81392e-08
22.069471	9.08854e-08
22.025898	9.37172e-08
21.982326	9.66371e-08
21.938753	9.96479e-08
21.895180	1.02752e-07
21.851608	1.05954e-07
21.808035	1.09255e-07
21.764462	1.12658e-07
21.720890	1.16168e-07
21.677317	1.19787e-07
21.633744	1.23519e-07
21.590172	1.27366e-07
21.546599	1.31334e-07
21.503026	1.35425e-07
21.459454	1.39644e-07
21.415881	1.43993e-07
21.372308	1.48478e-07
21.328736	1.53103e-07
21.285163	1.57872e-07
21.241591	1.62789e-07
21.198018	1.6786e-07
21.154445	1.73088e-07
21.110873	1.78478e-07
21.067300	1.84037e-07
21.023727	1.89769e-07
20.980155	1.95679e-07
20.936582	2.01773e-07
20.893009	2.08056e-07
20.849437	2.14535e-07
20.805864	2.21216e-07
20.762291	2.28105e-07
20.718719	2.35208e-07
20.675146	2.42532e-07
20.631573	2.50084e-07
20.588001	2.57871e-07
20.544428	2.659e-07
20.500855	2.74179e-07
20.457283	2.82716e-07
20.413710	2.91518e-07
20.370138	3.00594e-07
20.326565	3.09952e-07
20.282992	3.19602e-07
20.239420	3.29552e-07
20.195847	3.39811e-07
20.152274	3.50389e-07
20.108702	3.61297e-07
20.065129	3.72544e-07
20.021556	3.8414e-07
19.977984	3.96097e-07
19.934411	4.08427e-07
19.890838	4.21139e-07
19.847266	4.34247e-07
19.803693	4.47763e-07
19.760120	4.61699e-07
19.716548	4.76068e-07
19.672975	4.90884e-07
19.629402	5.06161e-07
19.585830	5.21913e-07
19.542257	5.38155e-07
19.498684	5.54902e-07
19.455112	5.72169e-07
19.411539	5.89973e-07
19.367967	6.08331e-07
19.324394	6.2726e-07
19.280821	6.46777e-07
19.237249	6.66901e-07
19.193676	6.8765e-07
19.150103	7.09044e-07
19.106531	7.31103e-07
19.062958	7.53848e-07
19.019385	7.773e-07
18.975813	8.01481e-07
18.932240	8.26413e-07
18.888667	8.5212e-07
18.845095	8.78626e-07
18.801522	9.05955e-07
18.757949	9.34134e-07
18.714377	9.63189e-07
18.670804	9.93146e-07
18.627231	1.02403e-06
18.583659	1.05588e-06
18.540086	1.08872e-06
18.496514	1.12258e-06
18.452941	1.15748e-06
18.409368	1.19348e-06
18.365796	1.23059e-06
18.322223	1.26885e-06
18.278650	1.30831e-06
18.235078	1.34898e-06
18.191505	1.39093e-06
18.147932	1.43417e-06
18.104360	1.47876e-06
18.060787	1.52473e-06
18.017214	1.57213e-06
17.973642	1.621e-06
17.930069	1.67139e-06
17.886496	1.72334e-06
17.842924	1.7769e-06
17.799351	1.83213e-06
17.755778	1.88907e-06
17.712206	1.94779e-06
17.668633	2.00832e-06
17.625061	2.07073e-06
17.581488	2.13508e-06
17.537915	2.20142e-06
17.494343	2.26983e-06
17.450770	2.34036e-06
17.407197	2.41307e-06
17.363625	2.48805e-06
17.320052	2.56534e-06
17.276479	2.64504e-06
17.232907	2.72721e-06
17.189334	2.81193e-06
17.145761	2.89927e-06
17.102189	2.98933e-06
17.058616	3.08218e-06
17.015043	3.17791e-06
16.971471	3.2766e-06
16.927898	3.37836e-06
16.884325	3.48328e-06
16.840753	3.59144e-06
16.797180	3.70296e-06
16.753608	3.81794e-06
16.710035	3.93648e-06
16.666462	4.0587e-06
16.622890	4.18471e-06
16.579317	4.31462e-06
16.535744	4.44856e-06
16.492172	4.58665e-06
16.448599	4.72901e-06
16.405026	4.87579e-06
16.361454	5.02712e-06
16.317881	5.18314e-06
16.274308	5.34399e-06
16.230736	5.50982e-06
16.187163	5.68079e-06
16.143590	5.85705e-06
16.100018	6.03878e-06
16.056445	6.22613e-06
16.012872	6.41928e-06
15.969300	6.61841e-06
15.925727	6.82371e-06
15.882154	7.03537e-06
15.838582	7.25358e-06
15.795009	7.47854e-06
15.751437	7.71046e-06
15.707864	7.94956e-06
15.664291	8.19606e-06
15.620719	8.45019e-06
15.577146	8.71218e-06
15.533573	8.98228e-06
15.490001	9.26073e-06
15.446428	9.5478e-06
15.402855	9.84374e-06
15.359283	1.01488e-05
15.315710	1.04634e-05
15.272137	1.07876e-05
15.228565	1.11219e-05
15.184992	1.14665e-05
15.141419	1.18218e-05
15.097847	1.2188e-05
15.054274	1.25656e-05
15.010701	1.29548e-05
14.967129	1.33561e-05
14.923556	1.37697e-05
14.879984	1.41961e-05
14.836411	1.46357e-05
14.792838	1.50889e-05
14.749266	1.55561e-05
14.705693	1.60377e-05
14.662120	1.65341e-05
14.618548	1.70459e-05
14.574975	1.75735e-05
14.531402	1.81173e-05
14.487830	1.8678e-05
14.444257	1.92559e-05
14.400684	1.98517e-05
14.357112	2.04658e-05
14.313539	2.10989e-05
14.269966	2.17514e-05
14.226394	2.24241e-05
14.182821	2.31176e-05
14.139248	2.38324e-05
14.095676	2.45692e-05
14.052103	2.53287e-05
14.008531	2.61117e-05
13.964958	2.69187e-05
13.921385	2.77506e-05
13.877813	2.86081e-05
13.834240	2.9492e-05
13.790667	3.04031e-05
13.747095	3.13422e-05
13.703522	3.23102e-05
13.659949	3.3308e-05
13.616377	3.43365e-05
13.572804	3.53966e-05
13.529231	3.64892e-05
13.485659	3.76155e-05
13.442086	3.87764e-05
13.398513	3.99729e-05
13.354941	4.12061e-05
13.311368	4.24773e-05
13.267795	4.37874e-05
13.224223	4.51377e-05
13.180650	4.65295e-05
13.137077	4.7964e-05
13.093505	4.94424e-05
13.049932	5.09662e-05
13.006360	5.25367e-05
12.962787	5.41552e-05
12.919214	5.58234e-05
12.875642	5.75426e-05
12.832069	5.93145e-05
12.788496	6.11406e-05
12.744924	6.30225e-05
12.701351	6.4962e-05
12.657778	6.69607e-05
12.614206	6.90206e-05
12.570633	7.11434e-05
12.527060	7.33309e-05
12.483488	7.55853e-05
12.439915	7.79084e-05
12.396342	8.03023e-05
12.352770	8.27693e-05
12.309197	8.53114e-05
12.265624	8.79309e-05
12.222052	9.06302e-05
12.178479	9.34115e-05
12.134907	9.62775e-05
12.091334	9.92306e-05
12.047761	0.000102273
12.004189	0.000105408
11.960616	0.000108639
11.917043	0.000111967
11.873471	0.000115396
11.829898	0.000118929
11.786325	0.000122569
11.742753	0.000126318
11.699180	0.000130182
11.655607	0.000134161
11.612035	0.000138261
11.568462	0.000142484
11.524889	0.000146835
11.481317	0.000151316
11.437744	0.000155932
11.394171	0.000160687
11.350599	0.000165584
11.307026	0.000170628
11.263454	0.000175823
11.219881	0.000181173
11.176308	0.000186683
11.132736	0.000192356
11.089163	0.000198199
11.045590	0.000204215
11.002018	0.000210409
10.958445	0.000216787
10.914872	0.000223352
10.871300	0.000230112
10.827727	0.00023707
10.784154	0.000244232
10.740582	0.000251603
10.697009	0.000259189
10.653436	0.000266996
10.609864	0.000275029
10.566291	0.000283293
10.522718	0.000291795
10.479146	0.000300539
10.435573	0.000309533
10.392001	0.00031878
10.348428	0.000328287
10.304855	0.000338059
10.261283	0.0003481
10.217710	0.000358416
10.174137	0.000369009
10.130565	0.000379885
10.086992	0.000391044
10.043419	0.000402489
9.999847	0.000414217
9.956274	0.000426225
9.912701	0.000438505
9.869129	0.000451041
9.825556	0.000463806
9.781983	0.000476745
9.738411	0.000489742
&
```
