## Supplementary material for "All-at-once RNA folding with 3D motif prediction framed by evolutionary information": RF01957_NEAT1_3.cacofold.power

```
# Power analysis of CaCoFold structure
#
# Powertype = SINGLE SUBSTITUTIONS
# covary left_pos right_pos substitutions power
#----------------------------------------------------------------
7		26		1		0.00
8		25		0		0.00
9		24		2		0.00
10		23		2		0.00
11		22		0		0.00
29		51		1		0.00
30		50		1		0.00
31		48		4		0.07
32		47		2		0.00
33		46		0		0.00
34		45		1		0.00
35		44		3		0.02
52		97		4		0.07
53		96		1		0.00
54		95		0		0.00
55		94		0		0.00
56		93		1		0.00
64		92		4		0.07
65		91		2		0.00
69		84		2		0.00
70		83		1		0.00
71		82		5		0.11
72		81		0		0.00
99		177		0		0.00
100		176		3		0.02
101		175		0		0.00
102		174		2		0.00
108		173		0		0.00
109		172		6		0.16
113		162		3		0.02
114		161		7		0.20
116		159		0		0.00
117		158		0		0.00
118		157		0		0.00
119		156		2		0.00
120		155		1		0.00
121		154		5		0.11
122		153		4		0.07
123		152		2		0.00
129		150		0		0.00
130		149		1		0.00
131		148		2		0.00
132		147		2		0.00
133		146		2		0.00
134		145		2		0.00
135		144		1		0.00
#
# BPAIRS 46
# avg substitutions per BP 1.8
# BPAIRS expected to covary 0.9 +/- 0.9
# BPAIRS observed to covary 0
#
```
