## Supplementary material for "All-at-once RNA folding with 3D motif prediction framed by evolutionary information": RF01957_NEAT1_3.surv

```
&
15.200000	7.96115e-05
13.350000	0.000159223
11.550000	0.000636892
11.000000	0.000716503
10.800000	0.000796115
10.000000	0.000875726
9.650000	0.000955338
9.250000	0.00103495
9.200000	0.00159223
9.150000	0.00175145
9.100000	0.00183106
9.000000	0.00191068
8.950000	0.00199029
8.850000	0.0020699
8.800000	0.00374174
8.750000	0.00421941
8.700000	0.0048563
8.600000	0.00493591
8.550000	0.00581164
8.500000	0.00589125
8.450000	0.0062097
8.400000	0.00700581
8.350000	0.0076427
8.200000	0.00804076
8.100000	0.00812037
8.050000	0.00931455
7.950000	0.00939416
7.900000	0.00947377
7.850000	0.0101107
7.700000	0.0101903
7.650000	0.0104291
7.600000	0.0105883
7.450000	0.0106679
7.200000	0.0107476
7.150000	0.0112252
7.100000	0.0115437
7.000000	0.0119417
6.950000	0.0120213
6.900000	0.0124194
6.850000	0.0125786
6.800000	0.0128971
6.750000	0.0130563
6.700000	0.0134543
6.600000	0.0140116
6.550000	0.0147281
6.450000	0.0151262
6.400000	0.0152058
6.350000	0.0156039
6.300000	0.0161611
6.250000	0.0163204
6.200000	0.0164
6.150000	0.0174349
6.100000	0.0180718
6.050000	0.0187087
6.000000	0.0194252
5.950000	0.0195048
5.900000	0.0197437
5.850000	0.0200621
5.750000	0.0204602
5.650000	0.0206194
5.600000	0.0207786
5.550000	0.021097
5.500000	0.0212563
5.450000	0.0213359
5.350000	0.0218135
5.300000	0.0219728
5.250000	0.0223708
5.200000	0.0226097
5.150000	0.0229281
5.100000	0.0231669
5.050000	0.0233262
5.000000	0.0237242
4.950000	0.0241223
4.900000	0.0244407
4.850000	0.0249184
4.800000	0.0255553
4.750000	0.026033
4.700000	0.026431
4.650000	0.0269883
4.600000	0.0270679
4.550000	0.0275456
4.500000	0.0277844
4.450000	0.0281029
4.400000	0.0285805
4.350000	0.0293766
4.300000	0.0294563
4.250000	0.0296951
4.200000	0.0301728
4.150000	0.0304912
4.100000	0.0315262
4.050000	0.0316854
4.000000	0.0320834
3.950000	0.0324019
3.900000	0.0327999
3.800000	0.0333572
3.750000	0.0343126
3.700000	0.0347106
3.650000	0.0349494
3.600000	0.0357456
3.500000	0.0361436
3.450000	0.0367009
3.400000	0.0371786
3.350000	0.0375766
3.300000	0.0384524
3.250000	0.0388504
3.200000	0.0394077
3.150000	0.0401242
3.100000	0.0406019
3.050000	0.0414776
3.000000	0.0421941
2.950000	0.0422737
2.900000	0.0448213
2.850000	0.0449805
2.800000	0.0451397
2.750000	0.045697
2.700000	0.0460951
2.650000	0.0466523
2.600000	0.0472892
2.550000	0.0475281
2.500000	0.0484038
2.450000	0.049996
2.400000	0.0505533
2.350000	0.0517475
2.300000	0.0527028
2.250000	0.0533397
2.200000	0.0540562
2.150000	0.0543747
2.100000	0.0546135
2.050000	0.0561261
2.000000	0.0568426
1.950000	0.0573999
1.900000	0.0585941
1.850000	0.0595494
1.800000	0.0609824
1.750000	0.0621766
1.700000	0.0629727
1.650000	0.0636096
1.600000	0.0654406
1.550000	0.0663164
1.500000	0.0669533
1.450000	0.0688639
1.400000	0.0696601
1.350000	0.0701377
1.300000	0.0707746
1.250000	0.07173
1.200000	0.0730834
1.150000	0.0741183
1.100000	0.0748348
1.050000	0.076029
1.000000	0.0773028
0.950000	0.0782581
0.900000	0.0798503
0.850000	0.0811241
0.800000	0.0825571
0.750000	0.0839105
0.700000	0.0850251
0.650000	0.0864581
0.600000	0.087095
0.550000	0.0878115
0.500000	0.0882095
0.450000	0.0890057
0.400000	0.0902794
0.350000	0.0925086
0.300000	0.0940212
0.250000	0.0948173
0.200000	0.0969668
0.150000	0.0983998
0.100000	0.101505
0.050000	0.103415
0.000000	0.232943
-0.050000	0.708303
-0.100000	0.725579
-0.150000	0.745721
-0.200000	0.763793
-0.250000	0.77876
-0.300000	0.790701
-0.350000	0.802086
-0.400000	0.811002
-0.450000	0.820078
-0.500000	0.830348
-0.550000	0.836478
-0.600000	0.844678
-0.650000	0.850888
-0.700000	0.858292
-0.750000	0.861158
-0.800000	0.86466
-0.850000	0.871109
-0.900000	0.87915
-0.950000	0.884723
-1.000000	0.886554
-1.050000	0.891569
-1.100000	0.895948
-1.150000	0.900406
-1.200000	0.904227
-1.250000	0.910278
-1.300000	0.913144
-1.350000	0.915771
-1.400000	0.918876
-1.450000	0.921105
-1.500000	0.92628
-1.550000	0.928987
-1.600000	0.93034
-1.650000	0.933365
-1.700000	0.935674
-1.750000	0.938381
-1.800000	0.941724
-1.850000	0.943157
-1.900000	0.945944
-1.950000	0.947377
-2.000000	0.95088
-2.050000	0.952711
-2.100000	0.953268
-2.150000	0.953905
-2.200000	0.955577
-2.250000	0.957965
-2.300000	0.959398
-2.350000	0.959717
-2.400000	0.960911
-2.450000	0.963936
-2.500000	0.96927
-2.550000	0.970066
-2.600000	0.971579
-2.650000	0.972614
-2.700000	0.973489
-2.750000	0.974126
-2.800000	0.975241
-2.850000	0.975798
-2.900000	0.976196
-2.950000	0.977152
-3.000000	0.977709
-3.050000	0.978107
-3.100000	0.978664
-3.150000	0.979301
-3.200000	0.979699
-3.250000	0.980018
-3.300000	0.980734
-3.350000	0.982485
-3.400000	0.982963
-3.450000	0.983759
-3.500000	0.983998
-3.550000	0.984555
-3.600000	0.985192
-3.650000	0.98559
-3.700000	0.988456
-3.750000	0.989491
-3.800000	0.989969
-3.900000	0.991004
-3.950000	0.991084
-4.000000	0.991482
-4.050000	0.991561
-4.100000	0.99172
-4.150000	0.992357
-4.200000	0.993472
-4.250000	0.994666
-4.350000	0.994825
-4.400000	0.994905
-4.450000	0.995144
-4.550000	0.995303
-4.650000	0.995383
-4.700000	0.995542
-4.750000	0.996258
-4.800000	0.996816
-4.900000	0.997134
-5.000000	0.997373
-5.200000	0.997452
-5.400000	0.99785
-5.450000	0.99793
-5.750000	0.998089
-5.850000	0.998647
-5.900000	0.998726
-6.050000	0.999045
-6.100000	0.999204
-6.250000	0.999363
-6.300000	0.999443
-6.550000	0.999522
-6.900000	0.999602
-7.100000	0.999682
-7.150000	0.999761
-7.200000	0.999841
-7.250000	0.99992
-8.550000	1
&
18.200000	3.98057e-06
18.050000	7.96115e-06
17.900000	1.19417e-05
17.800000	1.59223e-05
17.700000	2.38834e-05
17.200000	2.7864e-05
17.050000	3.18446e-05
16.900000	3.98057e-05
16.500000	4.37863e-05
16.350000	4.77669e-05
16.150000	5.17475e-05
15.250000	5.5728e-05
15.050000	6.76698e-05
15.000000	7.16503e-05
14.900000	7.56309e-05
14.750000	7.96115e-05
14.700000	8.35921e-05
14.600000	8.75726e-05
14.400000	9.15532e-05
14.150000	9.55338e-05
14.100000	9.95144e-05
13.850000	0.000103495
13.800000	0.000107476
13.700000	0.000111456
13.650000	0.000115437
13.550000	0.000119417
13.500000	0.000127378
13.400000	0.00013534
13.350000	0.000143301
13.300000	0.000147281
13.250000	0.000159223
13.200000	0.000171165
13.000000	0.000183106
12.950000	0.000187087
12.900000	0.000191068
12.850000	0.000195048
12.800000	0.000199029
12.750000	0.00021097
12.650000	0.000246796
12.600000	0.00027864
12.550000	0.000310485
12.500000	0.000330388
12.450000	0.000350291
12.400000	0.000354271
12.350000	0.000386116
12.300000	0.000402038
12.250000	0.00041398
12.200000	0.000441844
12.150000	0.00048563
12.100000	0.000517475
12.050000	0.000525436
12.000000	0.000549319
11.900000	0.000573203
11.850000	0.000605047
11.800000	0.00062495
11.700000	0.000684659
11.650000	0.000712523
11.600000	0.000736406
11.550000	0.000776212
11.500000	0.000823979
11.450000	0.000887668
11.400000	0.000955338
11.350000	0.00096728
11.300000	0.00105485
11.250000	0.0010867
11.200000	0.00114242
11.150000	0.00119815
11.100000	0.00125388
11.050000	0.00128175
11.000000	0.00130961
10.950000	0.00138524
10.900000	0.00152854
10.850000	0.00157631
10.800000	0.00160019
10.750000	0.00164398
10.700000	0.00171165
10.650000	0.00173155
10.600000	0.00177534
10.550000	0.00179922
10.500000	0.00191466
10.450000	0.00194252
10.400000	0.00195844
10.350000	0.00206592
10.300000	0.00214553
10.250000	0.00216145
10.200000	0.00221718
10.150000	0.00224504
10.100000	0.00231669
10.050000	0.00232864
10.000000	0.00234854
9.950000	0.00237242
9.900000	0.00244407
9.850000	0.00255951
9.800000	0.00261126
9.750000	0.00265504
9.700000	0.00273067
9.650000	0.00279038
9.600000	0.00286999
9.550000	0.00304514
9.500000	0.00324019
9.450000	0.00364621
9.400000	0.00377358
9.350000	0.00412786
9.300000	0.00422737
9.250000	0.00441048
9.200000	0.00452989
9.150000	0.00478863
9.100000	0.00520261
9.050000	0.00545737
9.000000	0.00571212
8.950000	0.00608232
8.900000	0.00621368
8.850000	0.00661173
8.800000	0.00675504
8.750000	0.00720086
8.700000	0.00782979
8.650000	0.00802882
8.600000	0.0084229
8.550000	0.00888862
8.500000	0.00933047
8.450000	0.00954542
8.400000	0.00986386
8.350000	0.010242
8.300000	0.0104888
8.250000	0.0106759
8.200000	0.0109943
8.150000	0.0113009
8.100000	0.0116312
8.050000	0.0118462
8.000000	0.0121009
7.950000	0.0123159
7.900000	0.0125945
7.850000	0.0129209
7.800000	0.0132951
7.750000	0.0135021
7.700000	0.0138683
7.650000	0.0141072
7.600000	0.0144614
7.550000	0.0146883
7.500000	0.0150466
7.450000	0.0152854
7.400000	0.0155521
7.350000	0.0157273
7.300000	0.0159502
7.250000	0.016189
7.200000	0.0165632
7.150000	0.0169214
7.100000	0.0171881
7.050000	0.0175145
7.000000	0.017825
6.950000	0.0181634
6.900000	0.0185017
6.850000	0.0190072
6.800000	0.0195406
6.750000	0.0199705
6.700000	0.0203567
6.650000	0.0207786
6.600000	0.0211767
6.550000	0.021523
6.500000	0.0220245
6.450000	0.0223868
6.400000	0.0229042
6.350000	0.0234098
6.300000	0.0238436
6.250000	0.0243333
6.200000	0.0247552
6.150000	0.0250697
6.100000	0.0253921
6.050000	0.0258698
6.000000	0.0263076
5.950000	0.0265743
5.900000	0.0269525
5.850000	0.0272749
5.800000	0.027669
5.750000	0.0278799
5.700000	0.0282302
5.650000	0.0285208
5.600000	0.0288233
5.550000	0.0292373
5.500000	0.0296752
5.450000	0.0300255
5.400000	0.0304116
5.350000	0.0308335
5.300000	0.0313351
5.250000	0.0316217
5.200000	0.031968
5.150000	0.0322506
5.100000	0.0326726
5.050000	0.0329791
5.000000	0.0333652
4.950000	0.0336199
4.900000	0.0339782
4.850000	0.0343524
4.800000	0.0347783
4.750000	0.0351564
4.700000	0.0355266
4.650000	0.0359207
4.600000	0.0362272
4.550000	0.0366412
4.500000	0.0370353
4.450000	0.0374373
4.400000	0.0377956
4.350000	0.0381896
4.300000	0.0385519
4.250000	0.0390335
4.200000	0.0393918
4.150000	0.0398694
4.100000	0.0404944
4.050000	0.0410278
4.000000	0.0415652
3.950000	0.0420986
3.900000	0.0426479
3.850000	0.0431574
3.800000	0.0437266
3.750000	0.0441167
3.700000	0.0448253
3.650000	0.045279
3.600000	0.0458682
3.550000	0.0462583
3.500000	0.0469509
3.450000	0.0473091
3.400000	0.0477629
3.350000	0.048356
3.300000	0.0489292
3.250000	0.049586
3.200000	0.0500796
3.150000	0.050816
3.100000	0.0514728
3.050000	0.0521057
3.000000	0.0529735
2.950000	0.0537855
2.900000	0.0548125
2.850000	0.0555609
2.800000	0.0566675
2.750000	0.0574954
2.700000	0.0582637
2.650000	0.0591275
2.600000	0.0599395
2.550000	0.060855
2.500000	0.0617745
2.450000	0.0625746
2.400000	0.0635061
2.350000	0.0643818
2.300000	0.0653491
2.250000	0.0663243
2.200000	0.0672876
2.150000	0.0682151
2.100000	0.0689555
2.050000	0.0697874
2.000000	0.0707269
1.950000	0.0716782
1.900000	0.0728644
1.850000	0.0738198
1.800000	0.0747234
1.750000	0.0756508
1.700000	0.0765703
1.650000	0.077458
1.600000	0.0782581
1.550000	0.0791577
1.500000	0.0800175
1.450000	0.0808296
1.400000	0.081769
1.350000	0.0826328
1.300000	0.0834926
1.250000	0.08442
1.200000	0.0855107
1.150000	0.086673
1.100000	0.0877398
1.050000	0.0888743
1.000000	0.0898814
0.950000	0.0908845
0.900000	0.0919831
0.850000	0.0930778
0.800000	0.0943118
0.750000	0.0955099
0.700000	0.0966404
0.650000	0.0976873
0.600000	0.098774
0.550000	0.0998129
0.500000	0.100872
0.450000	0.101847
0.400000	0.102989
0.350000	0.104387
0.300000	0.105855
0.250000	0.107452
0.200000	0.108841
0.150000	0.110604
0.100000	0.112364
0.050000	0.114645
0.000000	0.239846
-0.050000	0.637505
-0.100000	0.658188
-0.150000	0.67657
-0.200000	0.693563
-0.250000	0.71062
-0.300000	0.727128
-0.350000	0.74141
-0.400000	0.753885
-0.450000	0.764565
-0.500000	0.774293
-0.550000	0.783811
-0.600000	0.792473
-0.650000	0.801361
-0.700000	0.808618
-0.750000	0.816814
-0.800000	0.824317
-0.850000	0.83163
-0.900000	0.838647
-0.950000	0.845649
-1.000000	0.852436
-1.050000	0.858654
-1.100000	0.8648
-1.150000	0.869811
-1.200000	0.874938
-1.250000	0.879647
-1.300000	0.884941
-1.350000	0.889901
-1.400000	0.893946
-1.450000	0.897926
-1.500000	0.902018
-1.550000	0.906198
-1.600000	0.909569
-1.650000	0.913375
-1.700000	0.917033
-1.750000	0.920516
-1.800000	0.923732
-1.850000	0.926582
-1.900000	0.929333
-1.950000	0.932434
-2.000000	0.934934
-2.050000	0.937827
-2.100000	0.940371
-2.150000	0.942688
-2.200000	0.945438
-2.250000	0.948822
-2.300000	0.951437
-2.350000	0.95324
-2.400000	0.955728
-2.450000	0.958586
-2.500000	0.96066
-2.550000	0.96263
-2.600000	0.964744
-2.650000	0.966336
-2.700000	0.967865
-2.750000	0.969155
-2.800000	0.970615
-2.850000	0.971973
-2.900000	0.973151
-2.950000	0.974094
-3.000000	0.975185
-3.050000	0.976391
-3.100000	0.977534
-3.150000	0.978533
-3.200000	0.979544
-3.250000	0.980535
-3.300000	0.981267
-3.350000	0.982135
-3.400000	0.983059
-3.450000	0.984022
-3.500000	0.984926
-3.550000	0.986036
-3.600000	0.986896
-3.650000	0.987684
-3.700000	0.988305
-3.750000	0.989113
-3.800000	0.990045
-3.850000	0.990582
-3.900000	0.991151
-3.950000	0.991669
-4.000000	0.992031
-4.050000	0.992493
-4.100000	0.992791
-4.150000	0.993094
-4.200000	0.993313
-4.250000	0.993786
-4.300000	0.994009
-4.350000	0.994292
-4.400000	0.994574
-4.450000	0.994893
-4.500000	0.995184
-4.550000	0.995458
-4.600000	0.995701
-4.650000	0.995912
-4.700000	0.996047
-4.750000	0.996302
-4.800000	0.996609
-4.850000	0.996847
-4.900000	0.99707
-4.950000	0.997237
-5.000000	0.997429
-5.050000	0.99758
-5.100000	0.997723
-5.150000	0.997858
-5.200000	0.998002
-5.250000	0.998133
-5.300000	0.998205
-5.350000	0.998296
-5.400000	0.998372
-5.450000	0.998519
-5.500000	0.998595
-5.550000	0.998651
-5.600000	0.998718
-5.650000	0.99877
-5.700000	0.998806
-5.750000	0.998877
-5.800000	0.998981
-5.850000	0.999065
-5.900000	0.99916
-5.950000	0.999244
-6.000000	0.999319
-6.050000	0.999363
-6.100000	0.999383
-6.150000	0.999427
-6.200000	0.999451
-6.250000	0.999471
-6.300000	0.999487
-6.350000	0.99949
-6.400000	0.99953
-6.450000	0.999546
-6.500000	0.999582
-6.550000	0.999602
-6.600000	0.999634
-6.650000	0.999686
-6.700000	0.999701
-6.750000	0.999737
-6.800000	0.999741
-6.850000	0.999797
-6.900000	0.999805
-6.950000	0.999825
-7.000000	0.999845
-7.050000	0.999861
-7.100000	0.999877
-7.150000	0.999885
-7.200000	0.999897
-7.250000	0.9999
-7.350000	0.999908
-7.400000	0.999912
-7.450000	0.999924
-7.500000	0.999936
-7.550000	0.99994
-7.600000	0.999952
-7.650000	0.999964
-7.700000	0.999968
-7.850000	0.999976
-7.900000	0.999984
-8.050000	0.999988
-8.250000	0.999992
-8.500000	0.999996
-8.700000	1
&
46.850000	1.92246e-14
46.800000	1.98873e-14
46.750000	2.05729e-14
46.700000	2.12821e-14
46.650000	2.20157e-14
46.600000	2.27746e-14
46.550000	2.35597e-14
46.500000	2.43719e-14
46.450000	2.52121e-14
46.400000	2.60813e-14
46.350000	2.69804e-14
46.300000	2.79105e-14
46.250000	2.88727e-14
46.200000	2.98681e-14
46.150000	3.08978e-14
46.100000	3.1963e-14
46.050000	3.3065e-14
46.000000	3.42049e-14
45.950000	3.53842e-14
45.900000	3.66041e-14
45.850000	3.78661e-14
45.800000	3.91717e-14
45.750000	4.05222e-14
45.700000	4.19193e-14
45.650000	4.33646e-14
45.600000	4.48598e-14
45.550000	4.64065e-14
45.500000	4.80066e-14
45.450000	4.96618e-14
45.400000	5.13741e-14
45.350000	5.31455e-14
45.300000	5.4978e-14
45.250000	5.68737e-14
45.200000	5.88347e-14
45.150000	6.08634e-14
45.100000	6.29621e-14
45.050000	6.51332e-14
45.000000	6.73791e-14
44.950000	6.97025e-14
44.900000	7.21061e-14
44.850000	7.45925e-14
44.800000	7.71647e-14
44.750000	7.98257e-14
44.700000	8.25784e-14
44.650000	8.54261e-14
44.600000	8.8372e-14
44.550000	9.14195e-14
44.500000	9.45722e-14
44.450000	9.78336e-14
44.400000	1.01208e-13
44.350000	1.04698e-13
44.300000	1.08309e-13
44.250000	1.12044e-13
44.200000	1.15908e-13
44.150000	1.19905e-13
44.100000	1.24041e-13
44.050000	1.28319e-13
44.000000	1.32744e-13
43.950000	1.37322e-13
43.900000	1.42059e-13
43.850000	1.46958e-13
43.800000	1.52027e-13
43.750000	1.5727e-13
43.700000	1.62695e-13
43.650000	1.68306e-13
43.600000	1.74111e-13
43.550000	1.80117e-13
43.500000	1.8633e-13
43.450000	1.92757e-13
43.400000	1.99405e-13
43.350000	2.06283e-13
43.300000	2.13399e-13
43.250000	2.2076e-13
43.200000	2.28375e-13
43.150000	2.36253e-13
43.100000	2.44402e-13
43.050000	2.52833e-13
43.000000	2.61555e-13
42.950000	2.70577e-13
42.900000	2.79911e-13
42.850000	2.89567e-13
42.800000	2.99557e-13
42.750000	3.09891e-13
42.700000	3.20581e-13
42.650000	3.31641e-13
42.600000	3.43082e-13
42.550000	3.54918e-13
42.500000	3.67163e-13
42.450000	3.7983e-13
42.400000	3.92934e-13
42.350000	4.0649e-13
42.300000	4.20515e-13
42.250000	4.35023e-13
42.200000	4.50032e-13
42.150000	4.65559e-13
42.100000	4.81622e-13
42.050000	4.9824e-13
42.000000	5.15431e-13
41.950000	5.33215e-13
41.900000	5.51613e-13
41.850000	5.70646e-13
41.800000	5.90336e-13
41.750000	6.10706e-13
41.700000	6.31778e-13
41.650000	6.53579e-13
41.600000	6.76131e-13
41.550000	6.99462e-13
41.500000	7.23599e-13
41.450000	7.48568e-13
41.400000	7.744e-13
41.350000	8.01123e-13
41.300000	8.28769e-13
41.250000	8.57369e-13
41.200000	8.86957e-13
41.150000	9.17566e-13
41.100000	9.49231e-13
41.050000	9.8199e-13
41.000000	1.01588e-12
40.950000	1.05094e-12
40.900000	1.08721e-12
40.850000	1.12473e-12
40.800000	1.16355e-12
40.750000	1.20371e-12
40.700000	1.24525e-12
40.650000	1.28823e-12
40.600000	1.33269e-12
40.550000	1.37869e-12
40.500000	1.42628e-12
40.450000	1.47551e-12
40.400000	1.52643e-12
40.350000	1.57912e-12
40.300000	1.63363e-12
40.250000	1.69002e-12
40.200000	1.74835e-12
40.150000	1.8087e-12
40.100000	1.87114e-12
40.050000	1.93573e-12
40.000000	2.00255e-12
39.950000	2.07168e-12
39.900000	2.14319e-12
39.850000	2.21718e-12
39.800000	2.29372e-12
39.750000	2.3729e-12
39.700000	2.45482e-12
39.650000	2.53957e-12
39.600000	2.62724e-12
39.550000	2.71794e-12
39.500000	2.81178e-12
39.450000	2.90885e-12
39.400000	3.00928e-12
39.350000	3.11318e-12
39.300000	3.22066e-12
39.250000	3.33186e-12
39.200000	3.4469e-12
39.150000	3.56591e-12
39.100000	3.68903e-12
39.050000	3.81641e-12
39.000000	3.94819e-12
38.950000	4.08451e-12
38.900000	4.22555e-12
38.850000	4.37146e-12
38.800000	4.52241e-12
38.750000	4.67857e-12
38.700000	4.84013e-12
38.650000	5.00727e-12
38.600000	5.18018e-12
38.550000	5.35907e-12
38.500000	5.54414e-12
38.450000	5.7356e-12
38.400000	5.93368e-12
38.350000	6.1386e-12
38.300000	6.3506e-12
38.250000	6.56992e-12
38.200000	6.79682e-12
38.150000	7.03156e-12
38.100000	7.27441e-12
38.050000	7.52566e-12
38.000000	7.78558e-12
37.950000	8.05449e-12
37.900000	8.33269e-12
37.850000	8.6205e-12
37.800000	8.91825e-12
37.750000	9.2263e-12
37.700000	9.54499e-12
37.650000	9.87469e-12
37.600000	1.02158e-11
37.550000	1.05687e-11
37.500000	1.09338e-11
37.450000	1.13114e-11
37.400000	1.17022e-11
37.350000	1.21065e-11
37.300000	1.25247e-11
37.250000	1.29574e-11
37.200000	1.3405e-11
37.150000	1.38681e-11
37.100000	1.43472e-11
37.050000	1.48429e-11
37.000000	1.53557e-11
36.950000	1.58862e-11
36.900000	1.64351e-11
36.850000	1.70029e-11
36.800000	1.75904e-11
36.750000	1.81982e-11
36.700000	1.8827e-11
36.650000	1.94775e-11
36.600000	2.01505e-11
36.550000	2.08468e-11
36.500000	2.15671e-11
36.450000	2.23124e-11
36.400000	2.30834e-11
36.350000	2.38811e-11
36.300000	2.47063e-11
36.250000	2.55601e-11
36.200000	2.64434e-11
36.150000	2.73573e-11
36.100000	2.83027e-11
36.050000	2.92808e-11
36.000000	3.02928e-11
35.950000	3.13397e-11
35.900000	3.24229e-11
35.850000	3.35435e-11
35.800000	3.47028e-11
35.750000	3.59022e-11
35.700000	3.71432e-11
35.650000	3.8427e-11
35.600000	3.97552e-11
35.550000	4.11294e-11
35.500000	4.25511e-11
35.450000	4.40219e-11
35.400000	4.55436e-11
35.350000	4.7118e-11
35.300000	4.87468e-11
35.250000	5.04319e-11
35.200000	5.21754e-11
35.150000	5.39791e-11
35.100000	5.58452e-11
35.050000	5.77759e-11
35.000000	5.97733e-11
34.950000	6.18399e-11
34.900000	6.39779e-11
34.850000	6.61899e-11
34.800000	6.84784e-11
34.750000	7.08461e-11
34.700000	7.32957e-11
34.650000	7.58301e-11
34.600000	7.84521e-11
34.550000	8.11648e-11
34.500000	8.39714e-11
34.450000	8.68751e-11
34.400000	8.98793e-11
34.350000	9.29874e-11
34.300000	9.6203e-11
34.250000	9.95299e-11
34.200000	1.02972e-10
34.150000	1.06533e-10
34.100000	1.10218e-10
34.050000	1.14029e-10
34.000000	1.17973e-10
33.950000	1.22053e-10
33.900000	1.26275e-10
33.850000	1.30642e-10
33.800000	1.35161e-10
33.750000	1.39836e-10
33.700000	1.44673e-10
33.650000	1.49678e-10
33.600000	1.54855e-10
33.550000	1.60212e-10
33.500000	1.65754e-10
33.450000	1.71488e-10
33.400000	1.77421e-10
33.350000	1.83558e-10
33.300000	1.89909e-10
33.250000	1.96479e-10
33.200000	2.03277e-10
33.150000	2.10309e-10
33.100000	2.17586e-10
33.050000	2.25114e-10
33.000000	2.32903e-10
32.950000	2.40962e-10
32.900000	2.493e-10
32.850000	2.57926e-10
32.800000	2.66851e-10
32.750000	2.76085e-10
32.700000	2.85639e-10
32.650000	2.95524e-10
32.600000	3.05751e-10
32.550000	3.16332e-10
32.500000	3.2728e-10
32.450000	3.38606e-10
32.400000	3.50325e-10
32.350000	3.6245e-10
32.300000	3.74995e-10
32.250000	3.87974e-10
32.200000	4.01403e-10
32.150000	4.15297e-10
32.100000	4.29672e-10
32.050000	4.44545e-10
32.000000	4.59934e-10
31.950000	4.75855e-10
31.900000	4.92328e-10
31.850000	5.09372e-10
31.800000	5.27006e-10
31.750000	5.45251e-10
31.700000	5.64128e-10
31.650000	5.8366e-10
31.600000	6.03867e-10
31.550000	6.24776e-10
31.500000	6.46408e-10
31.450000	6.6879e-10
31.400000	6.91948e-10
31.350000	7.15908e-10
31.300000	7.40699e-10
31.250000	7.66348e-10
31.200000	7.92887e-10
31.150000	8.20345e-10
31.100000	8.48755e-10
31.050000	8.78149e-10
31.000000	9.08563e-10
30.950000	9.4003e-10
30.900000	9.72588e-10
30.850000	1.00628e-09
30.800000	1.04113e-09
30.750000	1.07719e-09
30.700000	1.11451e-09
30.650000	1.15311e-09
30.600000	1.19306e-09
30.550000	1.23439e-09
30.500000	1.27715e-09
30.450000	1.32139e-09
30.400000	1.36717e-09
30.350000	1.41454e-09
30.300000	1.46355e-09
30.250000	1.51426e-09
30.200000	1.56672e-09
30.150000	1.62101e-09
30.100000	1.67718e-09
30.050000	1.7353e-09
30.000000	1.79543e-09
29.950000	1.85765e-09
29.900000	1.92202e-09
29.850000	1.98863e-09
29.800000	2.05755e-09
29.750000	2.12886e-09
29.700000	2.20265e-09
29.650000	2.27899e-09
29.600000	2.35798e-09
29.550000	2.43971e-09
29.500000	2.52428e-09
29.450000	2.61178e-09
29.400000	2.70232e-09
29.350000	2.796e-09
29.300000	2.89293e-09
29.250000	2.99323e-09
29.200000	3.097e-09
29.150000	3.20437e-09
29.100000	3.31548e-09
29.050000	3.43043e-09
29.000000	3.54938e-09
28.950000	3.67245e-09
28.900000	3.7998e-09
28.850000	3.93157e-09
28.800000	4.06791e-09
28.750000	4.20898e-09
28.700000	4.35496e-09
28.650000	4.50599e-09
28.600000	4.66228e-09
28.550000	4.82398e-09
28.500000	4.99131e-09
28.450000	5.16444e-09
28.400000	5.34358e-09
28.350000	5.52895e-09
28.300000	5.72075e-09
28.250000	5.91921e-09
28.200000	6.12457e-09
28.150000	6.33705e-09
28.100000	6.55692e-09
28.050000	6.78442e-09
28.000000	7.01983e-09
27.950000	7.26341e-09
27.900000	7.51545e-09
27.850000	7.77625e-09
27.800000	8.04611e-09
27.750000	8.32534e-09
27.700000	8.61428e-09
27.650000	8.91325e-09
27.600000	9.22261e-09
27.550000	9.54273e-09
27.500000	9.87396e-09
27.450000	1.02167e-08
27.400000	1.05714e-08
27.350000	1.09384e-08
27.300000	1.13181e-08
27.250000	1.1711e-08
27.200000	1.21176e-08
27.150000	1.25384e-08
27.100000	1.29737e-08
27.050000	1.34242e-08
27.000000	1.38903e-08
26.950000	1.43727e-08
26.900000	1.48718e-08
26.850000	1.53883e-08
26.800000	1.59228e-08
26.750000	1.64758e-08
26.700000	1.7048e-08
26.650000	1.76402e-08
26.600000	1.8253e-08
26.550000	1.8887e-08
26.500000	1.95431e-08
26.450000	2.02221e-08
26.400000	2.09247e-08
26.350000	2.16517e-08
26.300000	2.2404e-08
26.250000	2.31824e-08
26.200000	2.3988e-08
26.150000	2.48216e-08
26.100000	2.56842e-08
26.050000	2.65768e-08
26.000000	2.75004e-08
25.950000	2.84563e-08
25.900000	2.94454e-08
25.850000	3.04689e-08
25.800000	3.1528e-08
25.750000	3.2624e-08
25.700000	3.37582e-08
25.650000	3.49319e-08
25.600000	3.61464e-08
25.550000	3.74032e-08
25.500000	3.87038e-08
25.450000	4.00496e-08
25.400000	4.14424e-08
25.350000	4.28836e-08
25.300000	4.4375e-08
25.250000	4.59184e-08
25.200000	4.75156e-08
25.150000	4.91684e-08
25.100000	5.08787e-08
25.050000	5.26487e-08
25.000000	5.44803e-08
24.950000	5.63758e-08
24.900000	5.83373e-08
24.850000	6.03671e-08
24.800000	6.24677e-08
24.750000	6.46415e-08
24.700000	6.68911e-08
24.650000	6.92191e-08
24.600000	7.16283e-08
24.550000	7.41215e-08
24.500000	7.67015e-08
24.450000	7.93716e-08
24.400000	8.21347e-08
24.350000	8.49943e-08
24.300000	8.79535e-08
24.250000	9.1016e-08
24.200000	9.41852e-08
24.150000	9.74651e-08
24.100000	1.00859e-07
24.050000	1.04372e-07
24.000000	1.08007e-07
23.950000	1.11769e-07
23.900000	1.15663e-07
23.850000	1.19692e-07
23.800000	1.23862e-07
23.750000	1.28177e-07
23.700000	1.32643e-07
23.650000	1.37265e-07
23.600000	1.42048e-07
23.550000	1.46999e-07
23.500000	1.52122e-07
23.450000	1.57424e-07
23.400000	1.62911e-07
23.350000	1.6859e-07
23.300000	1.74468e-07
23.250000	1.8055e-07
23.200000	1.86845e-07
23.150000	1.9336e-07
23.100000	2.00103e-07
23.050000	2.07081e-07
23.000000	2.14304e-07
22.950000	2.21778e-07
22.900000	2.29514e-07
22.850000	2.3752e-07
22.800000	2.45807e-07
22.750000	2.54383e-07
22.700000	2.63258e-07
22.650000	2.72445e-07
22.600000	2.81952e-07
22.550000	2.91792e-07
22.500000	3.01976e-07
22.450000	3.12517e-07
22.400000	3.23426e-07
22.350000	3.34717e-07
22.300000	3.46403e-07
22.250000	3.58499e-07
22.200000	3.71017e-07
22.150000	3.83974e-07
22.100000	3.97384e-07
22.050000	4.11264e-07
22.000000	4.2563e-07
21.950000	4.40499e-07
21.900000	4.55889e-07
21.850000	4.71818e-07
21.800000	4.88305e-07
21.750000	5.05369e-07
21.700000	5.23032e-07
21.650000	5.41313e-07
21.600000	5.60235e-07
21.550000	5.79821e-07
21.500000	6.00093e-07
21.450000	6.21076e-07
21.400000	6.42794e-07
21.350000	6.65274e-07
21.300000	6.88543e-07
21.250000	7.12628e-07
21.200000	7.37558e-07
21.150000	7.63362e-07
21.100000	7.90072e-07
21.050000	8.1772e-07
21.000000	8.46337e-07
20.950000	8.7596e-07
20.900000	9.06622e-07
20.850000	9.38362e-07
20.800000	9.71215e-07
20.750000	1.00522e-06
20.700000	1.04043e-06
20.650000	1.07687e-06
20.600000	1.11459e-06
20.550000	1.15363e-06
20.500000	1.19405e-06
20.450000	1.23589e-06
20.400000	1.2792e-06
20.350000	1.32403e-06
20.300000	1.37044e-06
20.250000	1.41848e-06
20.200000	1.46821e-06
20.150000	1.5197e-06
20.100000	1.57299e-06
20.050000	1.62816e-06
20.000000	1.68527e-06
19.950000	1.7444e-06
19.900000	1.8056e-06
19.850000	1.86896e-06
19.800000	1.93456e-06
19.750000	2.00246e-06
19.700000	2.07276e-06
19.650000	2.14554e-06
19.600000	2.22088e-06
19.550000	2.29887e-06
19.500000	2.37962e-06
19.450000	2.46322e-06
19.400000	2.54977e-06
19.350000	2.63937e-06
19.300000	2.73213e-06
19.250000	2.82817e-06
19.200000	2.9276e-06
19.150000	3.03054e-06
19.100000	3.13712e-06
19.050000	3.24746e-06
19.000000	3.3617e-06
18.950000	3.47998e-06
18.900000	3.60244e-06
18.850000	3.72924e-06
18.800000	3.86051e-06
18.750000	3.99644e-06
18.700000	4.13717e-06
18.650000	4.28288e-06
18.600000	4.43375e-06
18.550000	4.58997e-06
18.500000	4.75172e-06
18.450000	4.9192e-06
18.400000	5.09261e-06
18.350000	5.27218e-06
18.300000	5.45811e-06
18.250000	5.65063e-06
18.200000	5.84999e-06
18.150000	6.05642e-06
18.100000	6.27018e-06
18.050000	6.49152e-06
18.000000	6.72074e-06
17.950000	6.95809e-06
17.900000	7.20388e-06
17.850000	7.45841e-06
17.800000	7.72199e-06
17.750000	7.99495e-06
17.700000	8.27762e-06
17.650000	8.57035e-06
17.600000	8.8735e-06
17.550000	9.18746e-06
17.500000	9.5126e-06
17.450000	9.84933e-06
17.400000	1.01981e-05
17.350000	1.05593e-05
17.300000	1.09333e-05
17.250000	1.13207e-05
17.200000	1.1722e-05
17.150000	1.21376e-05
17.100000	1.2568e-05
17.050000	1.30139e-05
17.000000	1.34757e-05
16.950000	1.3954e-05
16.900000	1.44494e-05
16.850000	1.49626e-05
16.800000	1.54942e-05
16.750000	1.60448e-05
16.700000	1.66152e-05
16.650000	1.7206e-05
16.600000	1.78181e-05
16.550000	1.84521e-05
16.500000	1.91089e-05
16.450000	1.97894e-05
16.400000	2.04943e-05
16.350000	2.12246e-05
16.300000	2.19812e-05
16.250000	2.27651e-05
16.200000	2.35772e-05
16.150000	2.44186e-05
16.100000	2.52904e-05
16.050000	2.61937e-05
16.000000	2.71297e-05
15.950000	2.80995e-05
15.900000	2.91044e-05
15.850000	3.01457e-05
15.800000	3.12248e-05
15.750000	3.2343e-05
15.700000	3.35018e-05
15.650000	3.47027e-05
15.600000	3.59472e-05
15.550000	3.72371e-05
15.500000	3.85739e-05
15.450000	3.99594e-05
15.400000	4.13955e-05
15.350000	4.2884e-05
15.300000	4.44269e-05
15.250000	4.60262e-05
15.200000	4.76842e-05
15.150000	4.94029e-05
15.100000	5.11846e-05
15.050000	5.30319e-05
15.000000	5.4947e-05
14.950000	5.69327e-05
14.900000	5.89916e-05
14.850000	6.11264e-05
14.800000	6.33402e-05
14.750000	6.56359e-05
14.700000	6.80166e-05
14.650000	7.04857e-05
14.600000	7.30466e-05
14.550000	7.57028e-05
14.500000	7.8458e-05
14.450000	8.1316e-05
14.400000	8.4281e-05
14.350000	8.73571e-05
14.300000	9.05487e-05
14.250000	9.38604e-05
14.200000	9.72968e-05
14.150000	0.000100863
14.100000	0.000104564
14.050000	0.000108406
14.000000	0.000112394
13.950000	0.000116534
13.900000	0.000120832
13.850000	0.000125295
13.800000	0.00012993
13.750000	0.000134743
13.700000	0.000139743
13.650000	0.000144937
13.600000	0.000150333
13.550000	0.000155941
13.500000	0.000161768
13.450000	0.000167826
13.400000	0.000174125
13.350000	0.000180674
13.300000	0.000187485
13.250000	0.000194572
13.200000	0.000201945
13.150000	0.00020962
13.100000	0.000217611
13.050000	0.000225932
13.000000	0.000234602
12.950000	0.000243638
12.900000	0.000253059
12.850000	0.000262888
12.800000	0.000273146
12.750000	0.000283859
12.700000	0.000295055
12.650000	0.000306765
12.600000	0.000319024
12.550000	0.000331873
12.500000	0.000345358
12.450000	0.000359532
12.400000	0.000374463
12.350000	0.000390231
12.300000	0.000406942
12.250000	0.00042474
12.200000	0.000443839
12.150000	0.000464597
12.100000	0.000487775
&
```
