## Supplementary material for "All-at-once RNA folding with 3D motif prediction framed by evolutionary information": RF01959_SSU_rRNA_archaea.cacofold.power

```
# Power analysis of CaCoFold structure
#
# Powertype = SINGLE SUBSTITUTIONS
# covary left_pos right_pos substitutions power
#----------------------------------------------------------------
3		21		7		0.20
4		20		4		0.07
5		19		13		0.42
6		18		6		0.16
7		17		9		0.28
8		16		0		0.00
* 22		588		6		0.16
* 23		587		8		0.24
* 24		586		39		0.81
* 25		585		26		0.69
26		584		4		0.07
* 27		583		8		0.24
28		582		12		0.39
29		581		5		0.11
30		580		2		0.00
31		579		1		0.00
33		461		2		0.00
* 34		460		32		0.76
* 35		458		14		0.45
36		457		9		0.28
* 37		456		33		0.77
* 38		455		34		0.78
39		454		2		0.00
* 40		453		37		0.80
* 41		452		19		0.57
48		416		5		0.11
49		415		4		0.07
50		414		0		0.00
52		413		0		0.00
53		412		0		0.00
* 54		411		8		0.24
57		114		1		0.00
58		113		3		0.02
59		112		28		0.72
* 63		109		40		0.82
* 64		108		28		0.72
65		107		19		0.57
* 73		99		32		0.76
* 74		98		55		0.88
* 75		97		47		0.85
76		96		46		0.85
118		410		12		0.39
119		409		11		0.35
120		371		2		0.00
121		370		0		0.00
122		369		0		0.00
* 123		368		8		0.24
132		292		0		0.00
133		291		4		0.07
134		290		10		0.32
135		289		12		0.39
136		288		3		0.02
* 137		287		32		0.76
138		286		20		0.59
* 141		285		18		0.55
* 142		284		14		0.45
146		281		0		0.00
147		280		2		0.00
148		279		6		0.16
* 149		278		62		0.90
* 150		277		46		0.85
* 151		276		26		0.69
152		275		2		0.00
* 154		193		44		0.84
* 155		192		51		0.87
* 156		191		41		0.82
* 157		190		23		0.64
158		189		56		0.88
159		188		6		0.16
160		187		6		0.16
163		182		14		0.45
164		181		8		0.24
* 165		180		17		0.52
168		179		4		0.07
170		178		0		0.00
172		177		8		0.24
195		231		4		0.07
* 198		228		60		0.89
* 199		227		71		0.92
* 200		226		46		0.85
* 201		225		52		0.87
* 202		224		74		0.92
* 203		223		63		0.90
* 204		222		66		0.91
205		221		59		0.89
* 208		220		57		0.88
209		219		14		0.45
210		215		23		0.64
234		274		17		0.52
235		273		12		0.39
* 236		272		52		0.87
237		271		26		0.69
250		270		19		0.57
251		269		25		0.67
252		268		25		0.67
293		342		9		0.28
294		341		4		0.07
* 295		340		19		0.57
* 296		339		19		0.57
* 299		338		10		0.32
300		337		0		0.00
* 307		329		7		0.20
* 308		328		20		0.59
309		327		3		0.02
* 310		326		10		0.32
* 311		325		27		0.70
312		324		6		0.16
313		323		18		0.55
* 314		322		12		0.39
315		321		4		0.07
* 344		367		15		0.47
345		366		12		0.39
346		365		3		0.02
347		364		0		0.00
* 348		359		14		0.45
* 349		358		34		0.78
* 350		357		34		0.78
351		356		0		0.00
* 372		393		10		0.32
373		392		2		0.00
374		391		2		0.00
* 375		390		36		0.79
* 376		389		28		0.72
* 377		388		12		0.39
378		387		6		0.16
395		407		14		0.45
396		406		5		0.11
397		405		2		0.00
398		404		1		0.00
423		451		17		0.52
* 424		450		10		0.32
426		449		22		0.63
* 427		448		18		0.55
* 428		447		16		0.50
432		445		0		0.00
433		444		14		0.45
434		443		15		0.47
* 435		442		23		0.64
* 436		441		29		0.73
465		493		3		0.02
* 466		492		27		0.70
* 467		491		24		0.66
* 468		490		52		0.87
* 469		489		50		0.86
* 470		488		34		0.78
* 471		487		41		0.82
472		486		23		0.64
495		524		10		0.32
496		523		3		0.02
497		521		12		0.39
* 498		520		46		0.85
* 499		519		52		0.87
* 500		518		57		0.88
* 501		517		67		0.91
* 502		516		30		0.74
* 503		515		19		0.57
504		514		17		0.52
529		577		3		0.02
* 530		576		37		0.80
531		575		10		0.32
* 532		574		10		0.32
* 533		573		26		0.69
534		572		2		0.00
543		571		10		0.32
* 544		570		16		0.50
545		569		2		0.00
546		568		4		0.07
547		567		0		0.00
548		563		1		0.00
549		562		3		0.02
550		561		0		0.00
552		560		0		0.00
553		559		0		0.00
596		933		12		0.39
597		932		0		0.00
598		931		0		0.00
599		930		6		0.16
600		929		1		0.00
* 601		928		10		0.32
608		805		5		0.11
609		804		4		0.07
* 610		803		8		0.24
611		802		18		0.55
612		801		5		0.11
616		797		2		0.00
617		796		0		0.00
618		795		23		0.64
619		794		6		0.16
620		689		0		0.00
* 621		688		36		0.79
622		687		25		0.67
* 623		684		46		0.85
* 624		683		64		0.90
* 625		681		40		0.82
626		680		38		0.81
627		679		22		0.63
628		678		14		0.45
630		676		9		0.28
631		675		7		0.20
* 632		674		22		0.63
* 633		673		45		0.84
* 634		672		39		0.81
635		671		31		0.75
* 636		670		39		0.81
* 637		669		14		0.45
* 638		668		22		0.63
639		667		25		0.67
644		663		10		0.32
* 645		662		36		0.79
* 646		661		53		0.87
* 647		660		56		0.88
* 648		658		56		0.88
* 649		657		49		0.86
650		656		4		0.07
* 693		791		12		0.39
694		790		13		0.42
* 696		789		24		0.66
* 697		787		15		0.47
* 698		786		16		0.50
699		785		4		0.07
* 705		780		21		0.61
* 706		779		14		0.45
* 707		778		35		0.78
* 708		777		46		0.85
* 710		776		37		0.80
* 711		775		42		0.83
* 712		774		36		0.79
713		757		9		0.28
714		756		3		0.02
715		755		1		0.00
717		753		12		0.39
* 718		752		17		0.52
* 719		751		26		0.69
720		750		19		0.57
* 721		749		42		0.83
722		748		35		0.78
723		747		3		0.02
724		746		5		0.11
728		739		6		0.16
* 729		738		14		0.45
* 762		773		21		0.61
763		772		0		0.00
764		771		9		0.28
809		850		2		0.00
810		849		0		0.00
* 811		848		28		0.72
* 812		847		41		0.82
813		846		2		0.00
814		845		4		0.07
815		844		2		0.00
816		843		8		0.24
* 823		839		14		0.45
* 824		838		14		0.45
825		837		0		0.00
826		836		0		0.00
861		926		3		0.02
* 862		925		30		0.74
* 863		924		48		0.86
* 864		923		25		0.67
* 865		922		14		0.45
* 866		921		19		0.57
867		906		24		0.66
868		905		14		0.45
869		904		11		0.35
870		903		17		0.52
871		902		3		0.02
872		901		11		0.35
873		900		10		0.32
* 874		899		28		0.72
* 875		898		38		0.81
* 876		897		30		0.74
* 877		896		58		0.89
* 878		895		56		0.88
* 879		894		55		0.88
* 880		893		43		0.83
* 881		892		37		0.80
* 882		891		12		0.39
908		915		5		0.11
* 909		914		25		0.67
941		1134		2		0.00
* 942		988		13		0.42
943		987		24		0.66
944		986		7		0.20
1146		1784		0		0.00
1147		1783		2		0.00
1148		1782		0		0.00
1149		1781		4		0.07
1150		1780		0		0.00
1151		1771		0		0.00
1152		1770		6		0.16
1153		1769		2		0.00
1154		1768		9		0.28
1155		1767		0		0.00
1156		1766		2		0.00
1157		1765		2		0.00
1158		1731		4		0.07
1159		1730		14		0.45
1160		1729		2		0.00
1161		1728		3		0.02
1163		1726		0		0.00
* 1164		1725		5		0.11
* 1165		1724		12		0.39
1166		1723		11		0.35
1167		1722		2		0.00
* 1168		1721		6		0.16
1169		1609		1		0.00
* 1170		1608		9		0.28
1171		1607		4		0.07
* 1173		1606		10		0.32
* 1174		1605		13		0.42
* 1175		1604		15		0.47
1176		1603		1		0.00
1177		1602		0		0.00
1178		1601		0		0.00
1179		1600		0		0.00
1180		1598		0		0.00
1181		1597		8		0.24
1188		1207		2		0.00
1189		1206		2		0.00
1190		1205		17		0.52
1191		1204		7		0.20
1192		1203		11		0.35
1193		1202		14		0.45
1211		1592		0		0.00
1212		1591		1		0.00
* 1213		1590		34		0.78
1214		1589		6		0.16
* 1215		1588		20		0.59
* 1216		1587		43		0.83
* 1217		1586		21		0.61
* 1222		1270		27		0.70
* 1223		1269		21		0.61
* 1224		1268		27		0.70
1226		1267		26		0.69
1227		1266		28		0.72
* 1228		1265		27		0.70
* 1235		1256		31		0.75
* 1236		1255		18		0.55
* 1237		1254		40		0.82
1239		1251		9		0.28
1240		1250		21		0.61
* 1241		1249		35		0.78
1242		1248		31		0.75
1275		1581		1		0.00
1276		1580		0		0.00
1278		1579		5		0.11
1279		1578		6		0.16
1280		1577		2		0.00
1281		1576		3		0.02
1284		1571		5		0.11
1285		1570		1		0.00
1286		1569		0		0.00
1287		1568		0		0.00
1288		1567		0		0.00
1289		1565		10		0.32
1290		1564		7		0.20
1291		1563		0		0.00
1418		1457		3		0.02
1419		1456		11		0.35
1420		1455		5		0.11
1421		1454		4		0.07
1422		1453		0		0.00
1423		1452		0		0.00
* 1424		1433		13		0.42
1425		1432		11		0.35
* 1426		1431		18		0.55
1436		1449		2		0.00
1437		1448		0		0.00
* 1438		1447		18		0.55
1439		1446		6		0.16
1462		1558		10		0.32
1463		1557		0		0.00
1464		1556		1		0.00
* 1465		1555		36		0.79
* 1470		1524		22		0.63
* 1471		1523		32		0.76
* 1472		1522		43		0.83
* 1474		1521		45		0.84
* 1475		1520		26		0.69
1476		1519		10		0.32
* 1477		1518		19		0.57
1478		1517		15		0.47
1479		1515		4		0.07
1480		1514		9		0.28
1481		1513		2		0.00
1482		1512		31		0.75
* 1485		1510		25		0.67
* 1487		1507		43		0.83
* 1488		1506		75		0.92
* 1489		1503		78		0.93
* 1490		1502		65		0.90
* 1491		1501		60		0.89
* 1492		1500		21		0.61
1527		1548		1		0.00
1528		1547		16		0.50
1530		1545		0		0.00
1531		1544		13		0.42
* 1532		1543		34		0.78
* 1533		1542		55		0.88
* 1534		1541		42		0.83
1613		1676		1		0.00
1614		1675		15		0.47
* 1615		1674		39		0.81
* 1616		1673		28		0.72
* 1617		1672		46		0.85
* 1618		1671		25		0.67
* 1619		1670		16		0.50
1623		1664		37		0.80
1624		1663		32		0.76
1625		1662		9		0.28
1626		1661		19		0.57
1627		1660		1		0.00
1629		1659		32		0.76
1631		1658		23		0.64
* 1632		1655		38		0.81
1633		1654		0		0.00
1637		1651		15		0.47
* 1638		1648		44		0.84
1639		1647		14		0.45
1640		1646		11		0.35
* 1683		1715		17		0.52
* 1689		1710		26		0.69
1690		1709		0		0.00
* 1691		1708		34		0.78
1692		1707		0		0.00
1693		1706		3		0.02
* 1694		1705		14		0.45
1695		1704		16		0.50
1733		1751		3		0.02
1734		1750		1		0.00
1735		1749		11		0.35
* 1736		1748		30		0.74
* 1737		1747		40		0.82
* 1738		1746		44		0.84
1739		1745		21		0.61
1752		1761		2		0.00
1753		1760		4		0.07
1754		1759		7		0.20
* 1791		1890		13		0.42
* 1792		1889		22		0.63
* 1793		1888		16		0.50
1794		1887		0		0.00
1796		1885		21		0.61
1797		1884		8		0.24
1798		1883		7		0.20
1801		1876		15		0.47
1802		1875		24		0.66
* 1803		1874		34		0.78
* 1804		1873		50		0.86
1805		1872		22		0.63
* 1806		1871		41		0.82
* 1807		1870		29		0.73
* 1808		1869		42		0.83
1809		1868		26		0.69
1810		1867		30		0.74
* 1811		1866		26		0.69
* 1812		1865		16		0.50
1813		1864		24		0.66
1816		1860		4		0.07
1817		1859		15		0.47
* 1818		1858		39		0.81
* 1819		1857		52		0.87
* 1820		1856		77		0.93
* 1821		1855		65		0.90
* 1822		1854		57		0.88
* 1823		1853		44		0.84
1824		1852		19		0.57
* 1914		1945		12		0.39
* 1915		1944		12		0.39
1916		1943		3		0.02
1917		1942		6		0.16
1918		1941		3		0.02
1919		1940		7		0.20
1920		1939		2		0.00
1921		1938		10		0.32
1922		1937		13		0.42
1947		1954		8		0.24
1948		1953		3		0.02
#
# BPAIRS 478
# avg substitutions per BP 18.2
# BPAIRS expected to covary 195.8 +/- 8.2
# BPAIRS observed to covary 199
#
```
