## Supplementary material for "All-at-once RNA folding with 3D motif prediction framed by evolutionary information": RF01959_SSU_rRNA_archaea.surv

```
200.750000	0.00218818
190.450000	0.00437637
188.450000	0.00656455
181.000000	0.00875274
180.000000	0.0109409
172.050000	0.0131291
171.500000	0.0153173
171.350000	0.0175055
169.300000	0.0196937
167.650000	0.0218818
167.600000	0.02407
167.050000	0.0262582
165.600000	0.0284464
165.550000	0.0306346
164.400000	0.0328228
164.250000	0.0350109
163.700000	0.0371991
163.100000	0.0393873
162.900000	0.0415755
162.300000	0.0437637
159.400000	0.0459519
158.850000	0.04814
155.600000	0.0503282
155.350000	0.0525164
152.450000	0.0547046
151.650000	0.0568928
150.850000	0.059081
150.450000	0.0612691
150.100000	0.0634573
149.300000	0.0656455
148.300000	0.0678337
147.650000	0.0700219
146.450000	0.0722101
146.150000	0.0765864
145.850000	0.0787746
145.150000	0.0809628
145.050000	0.083151
145.000000	0.0853392
144.750000	0.0875274
144.050000	0.0897155
143.350000	0.0919037
142.050000	0.0940919
141.450000	0.0962801
140.900000	0.0984683
140.250000	0.100656
139.800000	0.105033
138.400000	0.107221
138.350000	0.109409
137.950000	0.111597
137.200000	0.113786
136.700000	0.115974
136.450000	0.118162
135.900000	0.12035
135.750000	0.122538
134.600000	0.124726
131.300000	0.126915
131.250000	0.129103
130.200000	0.131291
129.950000	0.133479
129.750000	0.135667
127.400000	0.137856
126.950000	0.140044
125.500000	0.142232
125.400000	0.14442
125.150000	0.146608
125.100000	0.150985
124.750000	0.153173
124.300000	0.155361
124.050000	0.157549
122.750000	0.159737
122.650000	0.161926
122.600000	0.164114
122.550000	0.166302
122.150000	0.16849
120.750000	0.170678
120.700000	0.172867
118.850000	0.175055
118.650000	0.177243
118.550000	0.179431
117.800000	0.181619
117.150000	0.183807
117.050000	0.190372
116.950000	0.19256
116.700000	0.194748
116.000000	0.196937
115.200000	0.199125
114.950000	0.201313
113.250000	0.203501
112.800000	0.205689
112.450000	0.210066
112.400000	0.214442
112.100000	0.21663
111.400000	0.218818
111.300000	0.221007
111.100000	0.223195
110.900000	0.225383
110.850000	0.227571
110.450000	0.229759
109.650000	0.231947
109.550000	0.234136
108.900000	0.236324
108.850000	0.238512
108.350000	0.2407
107.050000	0.242888
106.100000	0.245077
103.350000	0.247265
103.000000	0.249453
102.950000	0.251641
102.250000	0.253829
102.000000	0.256018
101.950000	0.258206
101.900000	0.260394
101.400000	0.262582
99.100000	0.269147
98.100000	0.271335
97.800000	0.273523
97.450000	0.275711
97.200000	0.277899
96.500000	0.282276
95.850000	0.284464
95.350000	0.286652
94.850000	0.28884
94.050000	0.291028
93.800000	0.293217
93.450000	0.295405
92.050000	0.297593
91.750000	0.299781
91.300000	0.301969
91.050000	0.308534
89.950000	0.310722
88.000000	0.31291
87.800000	0.315098
87.700000	0.317287
87.250000	0.319475
86.600000	0.321663
86.300000	0.323851
85.900000	0.326039
84.300000	0.328228
84.150000	0.330416
84.000000	0.334792
83.300000	0.33698
83.250000	0.339168
83.050000	0.341357
82.850000	0.343545
81.600000	0.345733
81.100000	0.347921
80.750000	0.350109
80.700000	0.352298
79.550000	0.354486
79.150000	0.356674
78.500000	0.358862
77.450000	0.36105
76.550000	0.363239
76.300000	0.365427
76.150000	0.367615
73.900000	0.369803
72.950000	0.371991
72.900000	0.374179
72.550000	0.376368
72.250000	0.378556
72.200000	0.380744
72.150000	0.382932
72.000000	0.38512
71.000000	0.387309
70.950000	0.389497
70.600000	0.391685
70.100000	0.393873
69.800000	0.396061
68.550000	0.398249
67.400000	0.400438
66.950000	0.402626
66.850000	0.404814
66.700000	0.407002
66.400000	0.40919
66.100000	0.415755
65.700000	0.417943
64.650000	0.420131
63.450000	0.424508
62.300000	0.426696
61.950000	0.428884
61.550000	0.431072
61.150000	0.43326
61.100000	0.435449
60.450000	0.437637
60.200000	0.439825
60.150000	0.442013
59.850000	0.444201
59.450000	0.446389
58.250000	0.448578
57.250000	0.450766
57.200000	0.452954
57.100000	0.455142
57.050000	0.45733
56.500000	0.459519
56.450000	0.461707
56.350000	0.463895
56.150000	0.466083
54.750000	0.47046
53.400000	0.472648
52.600000	0.474836
52.500000	0.477024
51.800000	0.479212
51.550000	0.4814
50.050000	0.485777
49.600000	0.487965
49.050000	0.490153
48.100000	0.492341
47.950000	0.49453
47.550000	0.496718
46.500000	0.498906
46.100000	0.501094
45.150000	0.503282
45.000000	0.50547
44.300000	0.507659
44.000000	0.509847
43.900000	0.512035
42.650000	0.514223
42.300000	0.516411
41.550000	0.5186
41.450000	0.520788
40.750000	0.522976
40.650000	0.525164
40.600000	0.527352
40.500000	0.52954
39.700000	0.531729
39.350000	0.533917
39.050000	0.538293
38.500000	0.540481
38.450000	0.54267
37.950000	0.544858
37.150000	0.547046
36.650000	0.549234
36.200000	0.551422
35.800000	0.553611
35.350000	0.555799
35.300000	0.557987
35.100000	0.560175
34.900000	0.564551
34.300000	0.56674
33.700000	0.568928
32.500000	0.571116
32.250000	0.573304
31.300000	0.575492
31.250000	0.579869
29.550000	0.582057
29.250000	0.584245
29.050000	0.586433
28.800000	0.588621
28.450000	0.59081
28.300000	0.592998
27.900000	0.595186
27.650000	0.597374
27.400000	0.599562
27.300000	0.601751
27.150000	0.603939
26.900000	0.606127
26.650000	0.608315
26.450000	0.610503
26.200000	0.612691
25.550000	0.61488
25.450000	0.617068
24.800000	0.621444
24.400000	0.625821
24.300000	0.628009
23.600000	0.630197
23.550000	0.632385
23.450000	0.636761
23.350000	0.63895
22.700000	0.641138
22.550000	0.643326
22.100000	0.645514
21.900000	0.647702
21.600000	0.649891
21.100000	0.652079
20.450000	0.654267
20.000000	0.656455
19.700000	0.658643
19.300000	0.660832
18.300000	0.66302
18.250000	0.665208
18.200000	0.667396
17.600000	0.669584
16.550000	0.671772
16.000000	0.676149
15.750000	0.678337
15.600000	0.680525
15.500000	0.682713
15.350000	0.684902
15.200000	0.68709
15.150000	0.689278
14.900000	0.693654
14.700000	0.698031
13.950000	0.700219
13.750000	0.702407
12.950000	0.704595
12.400000	0.706783
11.750000	0.708972
11.700000	0.71116
11.600000	0.713348
10.950000	0.715536
10.600000	0.717724
10.550000	0.719912
9.650000	0.722101
9.350000	0.724289
9.200000	0.726477
9.050000	0.728665
8.900000	0.730853
8.450000	0.733042
8.200000	0.737418
8.050000	0.739606
7.750000	0.741794
7.400000	0.743982
7.200000	0.746171
7.000000	0.748359
6.050000	0.750547
5.550000	0.752735
4.550000	0.754923
4.350000	0.757112
3.300000	0.7593
2.850000	0.761488
1.850000	0.763676
1.450000	0.765864
1.350000	0.768053
1.150000	0.770241
0.750000	0.772429
0.000000	0.908096
-0.050000	0.971554
-0.100000	0.973742
-0.150000	0.97593
-0.200000	0.982495
-0.400000	0.984683
-0.600000	0.986871
-0.650000	0.989059
-0.700000	0.991247
-1.850000	0.993435
-2.900000	0.995624
-4.200000	0.997812
-6.550000	1
&
77.710298	9.0305e-07
77.700000	1.8061e-06
75.950000	2.70915e-06
74.550000	3.6122e-06
74.350000	4.51525e-06
72.100000	6.32135e-06
71.600000	7.2244e-06
70.700000	9.0305e-06
70.350000	1.08366e-05
69.700000	1.26427e-05
69.150000	1.35457e-05
68.850000	1.53518e-05
68.650000	1.62549e-05
68.150000	1.71579e-05
66.350000	1.8061e-05
65.950000	1.8964e-05
65.200000	2.07701e-05
65.050000	2.16732e-05
64.550000	2.25762e-05
63.850000	2.34793e-05
63.600000	2.43823e-05
63.400000	2.52854e-05
63.200000	2.61884e-05
62.550000	2.70915e-05
62.450000	2.79945e-05
62.300000	2.98006e-05
61.500000	3.16067e-05
61.400000	3.25098e-05
61.000000	3.34128e-05
60.650000	3.43159e-05
60.250000	3.52189e-05
60.000000	3.6122e-05
59.850000	4.06372e-05
59.800000	4.15403e-05
59.550000	4.24433e-05
59.100000	4.60555e-05
58.950000	4.69586e-05
58.450000	4.78616e-05
58.150000	4.87647e-05
57.750000	5.05708e-05
57.650000	5.14738e-05
57.400000	5.23769e-05
57.200000	5.4183e-05
56.850000	5.5086e-05
56.600000	5.59891e-05
56.550000	5.68921e-05
56.350000	5.86982e-05
56.050000	6.05043e-05
55.950000	6.32135e-05
55.550000	6.41165e-05
55.500000	6.59226e-05
55.450000	6.68257e-05
55.400000	7.04379e-05
55.100000	7.13409e-05
55.050000	7.3147e-05
55.000000	7.49531e-05
54.900000	7.58562e-05
54.850000	7.67592e-05
54.750000	7.76623e-05
54.700000	7.85653e-05
54.650000	7.94684e-05
54.600000	8.03714e-05
54.550000	8.21775e-05
54.500000	8.48867e-05
54.400000	8.66928e-05
54.300000	8.75958e-05
54.250000	8.84989e-05
53.850000	9.0305e-05
53.750000	9.1208e-05
53.700000	9.2111e-05
53.650000	9.39171e-05
53.600000	9.48202e-05
53.550000	9.66263e-05
53.500000	9.75293e-05
53.150000	9.84324e-05
52.850000	0.000102045
52.800000	0.000102948
52.750000	0.000103851
52.600000	0.000104754
52.300000	0.00010656
52.200000	0.000107463
52.100000	0.000110172
51.950000	0.000111075
51.850000	0.000112881
51.600000	0.000113784
51.550000	0.000116493
51.500000	0.000117396
51.350000	0.000118299
51.300000	0.000119203
51.250000	0.000122815
51.200000	0.000125524
51.150000	0.000129136
51.050000	0.000130039
50.950000	0.000130942
50.850000	0.000131845
50.750000	0.000133651
50.650000	0.000137264
50.600000	0.000138167
50.550000	0.000139973
50.500000	0.000140876
50.450000	0.000141779
50.250000	0.000143585
49.900000	0.000151712
49.800000	0.000152615
49.750000	0.000153518
49.700000	0.000154421
49.600000	0.000155325
49.550000	0.000157131
49.450000	0.000158937
49.250000	0.000160743
49.150000	0.000162549
49.100000	0.000163452
49.050000	0.000165258
49.000000	0.000167064
48.950000	0.000167967
48.900000	0.000170676
48.850000	0.000172482
48.800000	0.000174289
48.600000	0.000175192
48.550000	0.000176095
48.350000	0.000176998
48.300000	0.000177901
48.250000	0.000179707
48.200000	0.000182416
48.150000	0.000184222
47.950000	0.000185125
47.850000	0.000186931
47.800000	0.000187834
47.700000	0.00018964
47.650000	0.000191446
47.550000	0.00019235
47.400000	0.000194156
47.350000	0.000195059
47.200000	0.000196865
47.150000	0.000199574
47.100000	0.00020138
47.050000	0.000204992
47.000000	0.000206798
46.950000	0.000207701
46.900000	0.00021312
46.850000	0.000216732
46.800000	0.000219441
46.750000	0.00022215
46.650000	0.000223053
46.600000	0.000225762
46.550000	0.000226665
46.450000	0.000227568
46.350000	0.000228472
46.250000	0.00023389
46.200000	0.000238405
46.150000	0.000240211
46.100000	0.000241114
46.050000	0.00024292
46.000000	0.000245629
45.950000	0.000246533
45.850000	0.000247436
45.800000	0.000249242
45.750000	0.000250145
45.650000	0.000251048
45.600000	0.000252854
45.550000	0.00025466
45.500000	0.000255563
45.450000	0.000258272
45.400000	0.000260078
45.350000	0.000261884
45.250000	0.000264594
45.200000	0.000268206
45.150000	0.000269109
45.100000	0.000270012
45.050000	0.000270915
44.950000	0.000274527
44.850000	0.00027543
44.800000	0.000277236
44.750000	0.000280848
44.700000	0.000283558
44.650000	0.00028717
44.600000	0.000288073
44.550000	0.000288976
44.400000	0.000290782
44.300000	0.000293491
44.200000	0.000297103
44.100000	0.000298909
44.050000	0.000300715
44.000000	0.000303425
43.950000	0.000307037
43.900000	0.000309746
43.850000	0.000314261
43.750000	0.00031968
43.700000	0.000320583
43.600000	0.000325098
43.550000	0.000326001
43.450000	0.00032871
43.350000	0.000334128
43.300000	0.000335934
43.250000	0.000337741
43.200000	0.000339547
43.150000	0.000342256
43.100000	0.000344062
43.050000	0.000345868
43.000000	0.000351286
42.950000	0.000352189
42.900000	0.000353092
42.800000	0.000353995
42.750000	0.000357608
42.650000	0.000358511
42.550000	0.00036122
42.450000	0.000363026
42.350000	0.000363929
42.300000	0.000368444
42.250000	0.000369347
42.200000	0.000371153
42.150000	0.000372959
42.100000	0.000375669
42.050000	0.000380184
41.950000	0.00038199
41.900000	0.000383796
41.850000	0.000390117
41.800000	0.00039102
41.750000	0.000391923
41.700000	0.000399148
41.600000	0.000404566
41.550000	0.000405469
41.500000	0.000406372
41.450000	0.000408178
41.400000	0.000410888
41.350000	0.000412694
41.300000	0.000413597
41.250000	0.000416306
41.200000	0.000418112
41.150000	0.000419015
41.100000	0.000422627
41.050000	0.000424433
41.000000	0.000427142
40.950000	0.000428949
40.900000	0.000430755
40.850000	0.000431658
40.800000	0.000433464
40.750000	0.000434367
40.700000	0.000441591
40.650000	0.0004443
40.600000	0.000448816
40.550000	0.000449719
40.450000	0.000450622
40.400000	0.000454234
40.350000	0.000459652
40.300000	0.000464167
40.250000	0.00046507
40.200000	0.000466877
40.150000	0.000468683
40.050000	0.000475004
40.000000	0.000479519
39.950000	0.000487647
39.900000	0.000490356
39.800000	0.000493065
39.750000	0.000495774
39.700000	0.000498483
39.650000	0.000502096
39.550000	0.000503902
39.450000	0.000505708
39.400000	0.000506611
39.350000	0.000511126
39.300000	0.000512932
39.250000	0.000517447
39.200000	0.000520157
39.150000	0.000526478
39.100000	0.000527381
39.050000	0.00053009
38.950000	0.000531896
38.900000	0.000533702
38.850000	0.000534605
38.800000	0.000536411
38.750000	0.000539121
38.700000	0.00054183
38.650000	0.000542733
38.600000	0.000552666
38.550000	0.000553569
38.500000	0.000558988
38.450000	0.000565309
38.400000	0.000569824
38.350000	0.000572533
38.300000	0.000575243
38.250000	0.000579758
38.200000	0.000585176
38.150000	0.000586079
38.100000	0.0005924
38.050000	0.000596916
37.950000	0.000599625
37.900000	0.000608655
37.850000	0.000609558
37.800000	0.000611365
37.750000	0.000613171
37.700000	0.000618589
37.650000	0.000623104
37.600000	0.000625813
37.550000	0.000629426
37.500000	0.000633038
37.400000	0.000634844
37.350000	0.000635747
37.250000	0.000641165
37.200000	0.000642068
37.150000	0.00064568
37.100000	0.000652002
37.050000	0.000653808
37.000000	0.000656517
36.950000	0.000661032
36.900000	0.000666451
36.850000	0.000670063
36.800000	0.000670966
36.750000	0.000676384
36.700000	0.000679093
36.650000	0.000681802
36.600000	0.00068993
36.550000	0.000692639
36.500000	0.000697154
36.450000	0.000698057
36.400000	0.000699863
36.350000	0.000703476
36.250000	0.000707991
36.200000	0.000712506
36.150000	0.000716118
36.100000	0.000721537
36.050000	0.000726052
36.000000	0.00073147
35.950000	0.000735985
35.900000	0.000736888
35.850000	0.000746822
35.800000	0.000755852
35.750000	0.000763077
35.700000	0.000769398
35.650000	0.00077572
35.600000	0.000782944
35.550000	0.000786556
35.500000	0.000791071
35.450000	0.000798296
35.400000	0.000800102
35.350000	0.000801005
35.300000	0.00080552
35.250000	0.000807326
35.200000	0.000810938
35.150000	0.000812745
35.100000	0.000815454
35.050000	0.000821775
35.000000	0.000824484
34.950000	0.000829902
34.900000	0.000833515
34.850000	0.000839836
34.800000	0.000841642
34.750000	0.000845254
34.700000	0.00084706
34.650000	0.000856994
34.600000	0.000859703
34.550000	0.000862412
34.500000	0.000866024
34.400000	0.000872346
34.350000	0.000881376
34.300000	0.000884085
34.200000	0.00089131
34.150000	0.000895825
34.100000	0.000902146
34.050000	0.000905759
34.000000	0.000909371
33.950000	0.000918401
33.900000	0.000920207
33.850000	0.000927432
33.800000	0.000929238
33.750000	0.000936462
33.700000	0.000941881
33.650000	0.000947299
33.600000	0.000949105
33.550000	0.000956329
33.500000	0.000961748
33.450000	0.000966263
33.400000	0.000970778
33.350000	0.000979809
33.300000	0.000982518
33.250000	0.000989742
33.200000	0.000994258
33.150000	0.000998773
33.100000	0.00100509
33.050000	0.00101683
33.000000	0.00102316
32.950000	0.00103128
32.900000	0.00103851
32.850000	0.00104212
32.800000	0.00105205
32.750000	0.00105837
32.700000	0.00106108
32.650000	0.0010656
32.600000	0.00107282
32.550000	0.00107824
32.500000	0.00108095
32.450000	0.00108366
32.400000	0.00108998
32.350000	0.00109721
32.300000	0.00110172
32.250000	0.00111075
32.200000	0.00111436
32.150000	0.00112339
32.100000	0.00113694
32.050000	0.00114326
32.000000	0.00114958
31.950000	0.00116042
31.900000	0.00116222
31.850000	0.00116764
31.800000	0.00117577
31.750000	0.00118209
31.700000	0.00118751
31.650000	0.00119112
31.600000	0.00119925
31.550000	0.00120738
31.500000	0.00121731
31.450000	0.00122273
31.400000	0.00122815
31.350000	0.00123537
31.300000	0.0012435
31.250000	0.00124892
31.200000	0.00125253
31.150000	0.00126337
31.100000	0.0012733
31.050000	0.00127872
31.000000	0.00128685
30.950000	0.00128775
30.900000	0.00129407
30.850000	0.00130581
30.800000	0.00131213
30.750000	0.00132026
30.700000	0.00132748
30.650000	0.00133471
30.600000	0.00134103
30.550000	0.00135096
30.500000	0.00135728
30.450000	0.0013627
30.400000	0.00136722
30.350000	0.00137715
30.300000	0.00138437
30.250000	0.00139521
30.200000	0.00140605
30.150000	0.00141237
30.100000	0.0014205
30.050000	0.00143314
30.000000	0.00143946
29.950000	0.00144939
29.900000	0.00146113
29.850000	0.00146836
29.800000	0.00147197
29.750000	0.00148461
29.700000	0.00149906
29.650000	0.00150538
29.600000	0.00152074
29.550000	0.00152886
29.500000	0.00153699
29.450000	0.0015397
29.400000	0.00154512
29.350000	0.00154963
29.300000	0.00155686
29.250000	0.00156679
29.200000	0.00158034
29.150000	0.00158666
29.100000	0.00159298
29.050000	0.00160201
29.000000	0.00160653
28.950000	0.00161375
28.900000	0.00162007
28.850000	0.0016282
28.800000	0.00164084
28.750000	0.00164987
28.700000	0.00166161
28.650000	0.00166974
28.600000	0.00168058
28.550000	0.00169412
28.500000	0.00169773
28.450000	0.00170496
28.400000	0.00170586
28.350000	0.0017185
28.300000	0.00172482
28.250000	0.00172934
28.200000	0.00173566
28.150000	0.0017474
28.100000	0.00175824
28.050000	0.00176456
28.000000	0.00177088
27.950000	0.0017772
27.900000	0.00178533
27.850000	0.00179797
27.800000	0.00180791
27.750000	0.00181332
27.700000	0.00182506
27.650000	0.00183861
27.600000	0.00184674
27.550000	0.00185848
27.500000	0.00187022
27.450000	0.00188196
27.400000	0.00189821
27.350000	0.00191176
27.300000	0.00193343
27.250000	0.00194065
27.200000	0.0019533
27.150000	0.00196594
27.100000	0.00198039
27.050000	0.00198942
27.000000	0.00200296
26.950000	0.00201199
26.900000	0.00203276
26.850000	0.00203999
26.800000	0.00205083
26.750000	0.00205895
26.700000	0.00207521
26.650000	0.00209146
26.600000	0.00209959
26.550000	0.00211584
26.500000	0.00212758
26.450000	0.00214384
26.400000	0.00215016
26.350000	0.0021619
26.300000	0.00218538
26.250000	0.00219983
26.200000	0.00220434
26.150000	0.00222511
26.100000	0.00223776
26.050000	0.00224679
26.000000	0.00226575
25.950000	0.00227568
25.900000	0.00228742
25.850000	0.00230639
25.800000	0.00232264
25.750000	0.00234251
25.700000	0.0023705
25.650000	0.00239218
25.600000	0.00241114
25.550000	0.0024274
25.500000	0.00244456
25.450000	0.00246623
25.400000	0.00247797
25.350000	0.00249422
25.300000	0.00250325
25.250000	0.00252583
25.200000	0.0025466
25.150000	0.00256015
25.100000	0.00257279
25.050000	0.00258453
25.000000	0.00259266
24.950000	0.00262246
24.900000	0.00264594
24.850000	0.00266761
24.800000	0.00268748
24.750000	0.00270554
24.700000	0.00272269
24.650000	0.00274256
24.600000	0.00275791
24.550000	0.00278139
24.500000	0.00280577
24.450000	0.00282113
24.400000	0.00284551
24.350000	0.00286447
24.300000	0.00288163
24.250000	0.00289518
24.200000	0.00292046
24.150000	0.00294123
24.100000	0.00296742
24.050000	0.00298187
24.000000	0.0029918
23.950000	0.00300445
23.900000	0.00302251
23.850000	0.00304599
23.800000	0.00306314
23.750000	0.00309927
23.700000	0.00312004
23.650000	0.00314081
23.600000	0.00315435
23.550000	0.00317873
23.500000	0.00320221
23.450000	0.00322208
23.400000	0.00324827
23.350000	0.00326362
23.300000	0.00329162
23.250000	0.00332232
23.200000	0.00334219
23.150000	0.00336837
23.100000	0.00339366
23.050000	0.00341353
23.000000	0.00342978
22.950000	0.00346139
22.900000	0.00348758
22.850000	0.00351828
22.800000	0.00353454
22.750000	0.00355531
22.700000	0.00357517
22.650000	0.00359504
22.600000	0.00361852
22.550000	0.00365013
22.500000	0.0036718
22.450000	0.00369618
22.400000	0.0037323
22.350000	0.00375127
22.300000	0.00378468
22.250000	0.00380816
22.200000	0.00383706
22.150000	0.00386234
22.100000	0.00388131
22.050000	0.00390208
22.000000	0.00393459
21.950000	0.00395807
21.900000	0.00398606
21.850000	0.00402399
21.800000	0.00404476
21.750000	0.00407456
21.700000	0.00411249
21.650000	0.00414409
21.600000	0.00416667
21.550000	0.00419557
21.500000	0.00421544
21.450000	0.00423711
21.400000	0.00426962
21.350000	0.00429942
21.300000	0.00431477
21.250000	0.00434367
21.200000	0.00438972
21.150000	0.00441772
21.100000	0.0044412
21.050000	0.00446829
21.000000	0.00449538
20.950000	0.00452699
20.900000	0.00455769
20.850000	0.00458027
20.800000	0.00460826
20.750000	0.00464709
20.700000	0.00467418
20.650000	0.00471753
20.600000	0.00473469
20.550000	0.00476178
20.500000	0.00480061
20.450000	0.00483854
20.400000	0.0048855
20.350000	0.00493336
20.300000	0.00496948
20.250000	0.00498935
20.200000	0.00502457
20.150000	0.0050634
20.100000	0.0050941
20.050000	0.00511758
20.000000	0.00515732
19.950000	0.00519434
19.900000	0.00523588
19.850000	0.00527742
19.800000	0.00531445
19.750000	0.00533251
19.700000	0.00538308
19.650000	0.00541017
19.600000	0.00544268
19.550000	0.00549144
19.500000	0.0055375
19.450000	0.00556911
19.400000	0.00559439
19.350000	0.00562329
19.300000	0.00565399
19.250000	0.00569463
19.200000	0.00572714
19.150000	0.00578403
19.100000	0.00581925
19.050000	0.00585086
19.000000	0.00588698
18.950000	0.00593484
18.900000	0.00598632
18.850000	0.00602786
18.800000	0.00607481
18.750000	0.00611635
18.700000	0.00616602
18.650000	0.00621208
18.600000	0.00625723
18.550000	0.00630599
18.500000	0.00636018
18.450000	0.00641436
18.400000	0.00646674
18.350000	0.00650918
18.300000	0.00659858
18.250000	0.00664283
18.200000	0.00669972
18.150000	0.00675571
18.100000	0.00679093
18.050000	0.00683789
18.000000	0.00689117
17.950000	0.0069282
17.900000	0.00697335
17.850000	0.00702302
17.800000	0.00707178
17.750000	0.00709887
17.700000	0.00714132
17.650000	0.0072253
17.600000	0.00728309
17.550000	0.00732825
17.500000	0.00738604
17.450000	0.00744745
17.400000	0.00750344
17.350000	0.00755852
17.300000	0.00762174
17.250000	0.00767953
17.200000	0.00773281
17.150000	0.0078177
17.100000	0.00788362
17.050000	0.0079351
17.000000	0.00799831
16.950000	0.00806694
16.900000	0.00814551
16.850000	0.0082024
16.800000	0.00827103
16.750000	0.00832521
16.700000	0.00839746
16.650000	0.00845796
16.600000	0.00853382
16.550000	0.00858349
16.500000	0.00862593
16.450000	0.0087072
16.400000	0.00877854
16.350000	0.00886614
16.300000	0.00892303
16.250000	0.00900611
16.200000	0.00905849
16.150000	0.00915331
16.100000	0.00921562
16.050000	0.00927251
16.000000	0.00939442
15.950000	0.00947209
15.900000	0.00954885
15.850000	0.00961387
15.800000	0.00968159
15.750000	0.00975926
15.700000	0.00984053
15.650000	0.00991368
15.600000	0.0100013
15.550000	0.0100825
15.500000	0.0101412
15.450000	0.0102288
15.400000	0.0103137
15.350000	0.0104284
15.300000	0.0105332
15.250000	0.0106307
15.200000	0.0107084
15.150000	0.0107996
15.100000	0.0109224
15.050000	0.0110028
15.000000	0.0111039
14.950000	0.0111879
14.900000	0.0113089
14.850000	0.0114064
14.800000	0.0115021
14.750000	0.0116024
14.700000	0.0116999
14.650000	0.0118001
14.600000	0.0119184
14.550000	0.0120277
14.500000	0.0121812
14.450000	0.0123438
14.400000	0.0124386
14.350000	0.0125542
14.300000	0.0126535
14.250000	0.012742
14.200000	0.0128477
14.150000	0.0129407
14.100000	0.0130834
14.050000	0.0131999
14.000000	0.0133055
13.950000	0.0134094
13.900000	0.0135232
13.850000	0.0136324
13.800000	0.0137724
13.750000	0.0138799
13.700000	0.0140126
13.650000	0.0141345
13.600000	0.0142546
13.550000	0.0143892
13.500000	0.0145165
13.450000	0.0146131
13.400000	0.0147423
13.350000	0.0148624
13.300000	0.0149644
13.250000	0.0150818
13.200000	0.015239
13.150000	0.0153925
13.100000	0.0155424
13.050000	0.0156697
13.000000	0.0157934
12.950000	0.0159352
12.900000	0.0160734
12.850000	0.0162143
12.800000	0.0163596
12.750000	0.0165357
12.700000	0.0167046
12.650000	0.0168545
12.600000	0.0169954
12.550000	0.0171597
12.500000	0.0172835
12.450000	0.0174632
12.400000	0.0176194
12.350000	0.0177621
12.300000	0.0179048
12.250000	0.0180709
12.200000	0.0182281
12.150000	0.0184078
12.100000	0.0185739
12.050000	0.0187464
12.000000	0.0189117
11.950000	0.0190932
11.900000	0.0192566
11.850000	0.0194174
11.800000	0.0195682
11.750000	0.0197316
11.700000	0.0199285
11.650000	0.0200947
11.600000	0.0202726
11.550000	0.0204459
11.500000	0.0206401
11.450000	0.0208343
11.400000	0.0210203
11.350000	0.0211756
11.300000	0.0213616
11.250000	0.0215486
11.200000	0.0217129
11.150000	0.0219116
11.100000	0.0221428
11.050000	0.0223731
11.000000	0.0225826
10.950000	0.0227713
10.900000	0.0229709
10.850000	0.0231686
10.800000	0.0233818
10.750000	0.0235741
10.700000	0.0237845
10.650000	0.0239651
10.600000	0.0241855
10.550000	0.024358
10.500000	0.0245783
10.450000	0.0247716
10.400000	0.0249937
10.350000	0.0251915
10.300000	0.0254299
10.250000	0.0256755
10.200000	0.0259139
10.150000	0.0261568
10.100000	0.0263573
10.050000	0.0266111
10.000000	0.0268477
9.950000	0.0271384
9.900000	0.0273913
9.850000	0.0276631
9.800000	0.0278835
9.750000	0.0281697
9.700000	0.0284605
9.650000	0.0286971
9.600000	0.0289987
9.550000	0.0292579
9.500000	0.0295144
9.450000	0.0297717
9.400000	0.0300047
9.350000	0.0302648
9.300000	0.0305456
9.250000	0.0307985
9.200000	0.0311254
9.150000	0.0313828
9.100000	0.031641
9.050000	0.0319056
9.000000	0.0321729
8.950000	0.0324682
8.900000	0.0327292
8.850000	0.0330453
8.800000	0.0333288
8.750000	0.0336332
8.700000	0.0339303
8.650000	0.0342807
8.600000	0.0346067
8.550000	0.0349281
8.500000	0.035284
8.450000	0.0356036
8.400000	0.0359206
8.350000	0.0362123
8.300000	0.0365202
8.250000	0.0368634
8.200000	0.0372273
8.150000	0.037528
8.100000	0.0378784
8.050000	0.0382189
8.000000	0.0386036
7.950000	0.0389612
7.900000	0.0393233
7.850000	0.0396321
7.800000	0.0399753
7.750000	0.040323
7.700000	0.0406995
7.650000	0.0410282
7.600000	0.0413904
7.550000	0.0417579
7.500000	0.0421534
7.450000	0.0425806
7.400000	0.0429228
7.350000	0.0432922
7.300000	0.0437031
7.250000	0.0441356
7.200000	0.0445519
7.150000	0.0449448
7.100000	0.0454008
7.050000	0.0458505
7.000000	0.0462786
6.950000	0.0466886
6.900000	0.0471256
6.850000	0.0475338
6.800000	0.0480413
6.750000	0.0485064
6.700000	0.0489615
6.650000	0.0493932
6.600000	0.0499278
6.550000	0.0503856
6.500000	0.0508164
6.450000	0.0512878
6.400000	0.05177
6.350000	0.0522477
6.300000	0.0527318
6.250000	0.0532835
6.200000	0.0537956
6.150000	0.0543464
6.100000	0.0549126
6.050000	0.0554527
6.000000	0.0559746
5.950000	0.0565165
5.900000	0.0570682
5.850000	0.057583
5.800000	0.0581221
5.750000	0.0586883
5.700000	0.0592283
5.650000	0.0598424
5.600000	0.0603725
5.550000	0.0609631
5.500000	0.0615762
5.450000	0.0621885
5.400000	0.0627845
5.350000	0.0634022
5.300000	0.0640939
5.250000	0.0647342
5.200000	0.0653347
5.150000	0.0659307
5.100000	0.0665827
5.050000	0.0672546
5.000000	0.0679536
4.950000	0.0686616
4.900000	0.0693072
4.850000	0.069952
4.800000	0.0706474
4.750000	0.0714204
4.700000	0.0721636
4.650000	0.0728851
4.600000	0.0736319
4.550000	0.0743074
4.500000	0.0750859
4.450000	0.0758661
4.400000	0.0766508
4.350000	0.0774248
4.300000	0.0782023
4.250000	0.0790286
4.200000	0.0798991
4.150000	0.0807254
4.100000	0.0815499
4.050000	0.0823942
4.000000	0.0832268
3.950000	0.0840504
3.900000	0.0848848
3.850000	0.0857798
3.800000	0.0866702
3.750000	0.0876292
3.700000	0.0885323
3.650000	0.0895491
3.600000	0.0904756
3.550000	0.0914455
3.500000	0.0924217
3.450000	0.0933952
3.400000	0.0944156
3.350000	0.0954316
3.300000	0.0964448
3.250000	0.0974932
3.200000	0.0985191
3.150000	0.0996181
3.100000	0.100639
3.050000	0.101662
3.000000	0.102766
2.950000	0.103868
2.900000	0.104954
2.850000	0.10601
2.800000	0.107124
2.750000	0.108269
2.700000	0.109461
2.650000	0.110655
2.600000	0.111954
2.550000	0.113159
2.500000	0.114422
2.450000	0.115595
2.400000	0.116869
2.350000	0.11818
2.300000	0.119464
2.250000	0.120815
2.200000	0.122257
2.150000	0.123522
2.100000	0.124941
2.050000	0.126331
2.000000	0.127829
1.950000	0.1293
1.900000	0.130734
1.850000	0.132306
1.800000	0.133769
1.750000	0.135224
1.700000	0.136975
1.650000	0.138658
1.600000	0.140264
1.550000	0.141953
1.500000	0.143641
1.450000	0.145442
1.400000	0.147183
1.350000	0.149
1.300000	0.150741
1.250000	0.152576
1.200000	0.154354
1.150000	0.156216
1.100000	0.158027
1.050000	0.159853
1.000000	0.161818
0.950000	0.163834
0.900000	0.165741
0.850000	0.167731
0.800000	0.169751
0.750000	0.171849
0.700000	0.17401
0.650000	0.17617
0.600000	0.178274
0.550000	0.18057
0.500000	0.182893
0.450000	0.185379
0.400000	0.187765
0.350000	0.190245
0.300000	0.192822
0.250000	0.195552
0.200000	0.198347
0.150000	0.201156
0.100000	0.204064
0.050000	0.207301
0.000000	0.37974
-0.050000	0.612413
-0.100000	0.62037
-0.150000	0.626969
-0.200000	0.633805
-0.250000	0.641003
-0.300000	0.648547
-0.350000	0.656202
-0.400000	0.663981
-0.450000	0.671732
-0.500000	0.679407
-0.550000	0.68705
-0.600000	0.694398
-0.650000	0.701656
-0.700000	0.708764
-0.750000	0.715824
-0.800000	0.722103
-0.850000	0.728559
-0.900000	0.73474
-0.950000	0.740577
-1.000000	0.746318
-1.050000	0.751893
-1.100000	0.757568
-1.150000	0.762735
-1.200000	0.767771
-1.250000	0.772557
-1.300000	0.777307
-1.350000	0.781647
-1.400000	0.786011
-1.450000	0.790265
-1.500000	0.794357
-1.550000	0.798307
-1.600000	0.802076
-1.650000	0.805889
-1.700000	0.809727
-1.750000	0.81329
-1.800000	0.816842
-1.850000	0.820272
-1.900000	0.823467
-1.950000	0.826795
-2.000000	0.829831
-2.050000	0.832959
-2.100000	0.835881
-2.150000	0.838677
-2.200000	0.841551
-2.250000	0.844403
-2.300000	0.847092
-2.350000	0.849719
-2.400000	0.852549
-2.450000	0.855096
-2.500000	0.857692
-2.550000	0.859997
-2.600000	0.862454
-2.650000	0.86476
-2.700000	0.86731
-2.750000	0.869643
-2.800000	0.871771
-2.850000	0.874065
-2.900000	0.876212
-2.950000	0.878282
-3.000000	0.880398
-3.050000	0.88247
-3.100000	0.884449
-3.150000	0.88639
-3.200000	0.888263
-3.250000	0.890161
-3.300000	0.891889
-3.350000	0.893698
-3.400000	0.895502
-3.450000	0.897231
-3.500000	0.898955
-3.550000	0.90059
-3.600000	0.902268
-3.650000	0.903869
-3.700000	0.905421
-3.750000	0.906935
-3.800000	0.908425
-3.850000	0.909984
-3.900000	0.911493
-3.950000	0.912936
-4.000000	0.914352
-4.050000	0.915815
-4.100000	0.917206
-4.150000	0.918592
-4.200000	0.919809
-4.250000	0.921019
-4.300000	0.922361
-4.350000	0.923672
-4.400000	0.924942
-4.450000	0.926145
-4.500000	0.927395
-4.550000	0.928599
-4.600000	0.929804
-4.650000	0.930923
-4.700000	0.932109
-4.750000	0.933237
-4.800000	0.934374
-4.850000	0.935483
-4.900000	0.936516
-4.950000	0.937554
-5.000000	0.938605
-5.050000	0.939598
-5.100000	0.940592
-5.150000	0.941621
-5.200000	0.942544
-5.250000	0.94349
-5.300000	0.944406
-5.350000	0.94533
-5.400000	0.94628
-5.450000	0.947182
-5.500000	0.948077
-5.550000	0.948906
-5.600000	0.949753
-5.650000	0.950524
-5.700000	0.951308
-5.750000	0.952118
-5.800000	0.952943
-5.850000	0.953751
-5.900000	0.954532
-5.950000	0.95532
-6.000000	0.956059
-6.050000	0.956795
-6.100000	0.957547
-6.150000	0.958266
-6.200000	0.958909
-6.250000	0.959632
-6.300000	0.960268
-6.350000	0.960937
-6.400000	0.961556
-6.450000	0.962206
-6.500000	0.962858
-6.550000	0.963478
-6.600000	0.964074
-6.650000	0.964679
-6.700000	0.965191
-6.750000	0.965767
-6.800000	0.966325
-6.850000	0.96694
-6.900000	0.967495
-6.950000	0.968062
-7.000000	0.968595
-7.050000	0.969158
-7.100000	0.969685
-7.150000	0.970223
-7.200000	0.970752
-7.250000	0.971334
-7.300000	0.971887
-7.350000	0.972361
-7.400000	0.972789
-7.450000	0.973272
-7.500000	0.973727
-7.550000	0.974166
-7.600000	0.97463
-7.650000	0.975042
-7.700000	0.975473
-7.750000	0.975897
-7.800000	0.976278
-7.850000	0.976698
-7.900000	0.977066
-7.950000	0.977456
-8.000000	0.977852
-8.050000	0.978249
-8.100000	0.978618
-8.150000	0.979019
-8.200000	0.979382
-8.250000	0.97974
-8.300000	0.980117
-8.350000	0.980516
-8.400000	0.980872
-8.450000	0.981196
-8.500000	0.981535
-8.550000	0.981849
-8.600000	0.98213
-8.650000	0.982436
-8.700000	0.982706
-8.750000	0.982992
-8.800000	0.983273
-8.850000	0.983572
-8.900000	0.983871
-8.950000	0.984173
-9.000000	0.984447
-9.050000	0.984744
-9.100000	0.985029
-9.150000	0.985327
-9.200000	0.985586
-9.250000	0.985893
-9.300000	0.986107
-9.350000	0.986362
-9.400000	0.986601
-9.450000	0.986843
-9.500000	0.987075
-9.550000	0.987302
-9.600000	0.987559
-9.650000	0.987792
-9.700000	0.988026
-9.750000	0.988236
-9.800000	0.98844
-9.850000	0.988662
-9.900000	0.988877
-9.950000	1
&
100.100000	4.51338e-08
91.000000	9.02677e-08
90.500000	1.35402e-07
89.950000	1.80535e-07
89.500000	2.25669e-07
89.400000	2.70803e-07
89.050000	3.15937e-07
86.450000	3.61071e-07
85.950000	4.06205e-07
84.900000	4.51338e-07
84.400000	4.96472e-07
84.000000	5.8674e-07
83.900000	6.31874e-07
83.150000	6.77008e-07
82.850000	7.22142e-07
82.650000	7.67275e-07
82.450000	8.12409e-07
82.350000	8.57543e-07
82.250000	9.02677e-07
82.150000	9.47811e-07
82.050000	9.92945e-07
81.700000	1.03808e-06
81.600000	1.08321e-06
81.550000	1.12835e-06
81.350000	1.21861e-06
80.850000	1.26375e-06
80.750000	1.30888e-06
80.450000	1.35402e-06
80.400000	1.44428e-06
80.350000	1.48942e-06
80.100000	1.53455e-06
79.850000	1.57968e-06
79.700000	1.62482e-06
79.450000	1.66995e-06
79.350000	1.76022e-06
79.200000	1.80535e-06
79.150000	1.89562e-06
79.100000	1.98589e-06
78.700000	2.03102e-06
78.600000	2.07616e-06
78.350000	2.12129e-06
78.300000	2.21156e-06
78.000000	2.25669e-06
77.950000	2.30183e-06
77.900000	2.39209e-06
77.650000	2.43723e-06
77.600000	2.5275e-06
77.500000	2.57263e-06
77.450000	2.61776e-06
77.400000	2.6629e-06
77.350000	2.70803e-06
77.250000	2.7983e-06
77.100000	2.84343e-06
77.050000	2.88857e-06
77.000000	2.97883e-06
76.050000	3.02397e-06
76.000000	3.0691e-06
75.950000	3.15937e-06
75.900000	3.24964e-06
75.800000	3.3399e-06
75.650000	3.38504e-06
75.600000	3.47531e-06
75.550000	3.56557e-06
75.450000	3.70098e-06
75.400000	3.74611e-06
75.350000	3.92664e-06
75.200000	4.01691e-06
75.100000	4.06205e-06
75.000000	4.10718e-06
74.950000	4.19745e-06
74.900000	4.24258e-06
74.800000	4.28772e-06
74.750000	4.37798e-06
74.700000	4.46825e-06
74.650000	4.60365e-06
74.600000	4.69392e-06
74.500000	4.73905e-06
74.400000	4.78419e-06
74.350000	4.91959e-06
74.300000	4.96472e-06
74.200000	5.00986e-06
74.150000	5.10012e-06
74.050000	5.23553e-06
73.950000	5.28066e-06
73.900000	5.32579e-06
73.800000	5.37093e-06
73.750000	5.4612e-06
73.700000	5.55146e-06
73.600000	5.732e-06
73.550000	5.8674e-06
73.500000	5.91253e-06
73.450000	6.09307e-06
73.350000	6.18334e-06
73.300000	6.45414e-06
73.250000	6.54441e-06
73.200000	6.72494e-06
73.150000	6.81521e-06
73.100000	6.95061e-06
73.000000	7.08601e-06
72.950000	7.22142e-06
72.900000	7.26655e-06
72.800000	7.40195e-06
72.750000	7.58249e-06
72.700000	7.67275e-06
72.650000	7.85329e-06
72.600000	7.89842e-06
72.550000	8.03383e-06
72.500000	8.16923e-06
72.450000	8.30463e-06
72.400000	8.3949e-06
72.350000	8.62057e-06
72.250000	8.71083e-06
72.200000	8.9365e-06
72.150000	9.0719e-06
72.100000	9.11704e-06
72.050000	9.20731e-06
72.000000	9.34271e-06
71.950000	9.52324e-06
71.850000	9.74891e-06
71.800000	9.83918e-06
71.750000	9.88431e-06
71.700000	9.92945e-06
71.650000	1.01551e-05
71.600000	1.02454e-05
71.550000	1.06516e-05
71.500000	1.0787e-05
71.400000	1.09224e-05
71.350000	1.11029e-05
71.300000	1.13286e-05
71.250000	1.1464e-05
71.200000	1.16445e-05
71.150000	1.17348e-05
71.100000	1.18251e-05
71.050000	1.19153e-05
71.000000	1.19605e-05
70.950000	1.21861e-05
70.900000	1.23215e-05
70.850000	1.26375e-05
70.800000	1.29534e-05
70.750000	1.30888e-05
70.700000	1.32242e-05
70.650000	1.33145e-05
70.600000	1.34499e-05
70.550000	1.35853e-05
70.500000	1.37207e-05
70.450000	1.3811e-05
70.400000	1.40366e-05
70.350000	1.40818e-05
70.300000	1.42623e-05
70.250000	1.43977e-05
70.200000	1.46234e-05
70.150000	1.48039e-05
70.100000	1.50296e-05
70.050000	1.52101e-05
70.000000	1.53004e-05
69.950000	1.55712e-05
69.900000	1.56614e-05
69.850000	1.58871e-05
69.800000	1.60677e-05
69.750000	1.62482e-05
69.700000	1.64739e-05
69.650000	1.68349e-05
69.600000	1.69252e-05
69.550000	1.71057e-05
69.500000	1.75571e-05
69.450000	1.7873e-05
69.400000	1.80535e-05
69.350000	1.81889e-05
69.300000	1.84146e-05
69.250000	1.85951e-05
69.200000	1.88208e-05
69.150000	1.89562e-05
69.100000	1.90014e-05
69.050000	1.91368e-05
69.000000	1.93624e-05
68.950000	1.94076e-05
68.900000	1.96332e-05
68.850000	2.00394e-05
68.800000	2.03102e-05
68.750000	2.0581e-05
68.700000	2.08518e-05
68.650000	2.1258e-05
68.600000	2.13934e-05
68.550000	2.15288e-05
68.500000	2.17094e-05
68.450000	2.22961e-05
68.400000	2.27023e-05
68.350000	2.30183e-05
68.300000	2.33342e-05
68.250000	2.35599e-05
68.200000	2.39209e-05
68.150000	2.42369e-05
68.100000	2.45528e-05
68.050000	2.48688e-05
68.000000	2.5275e-05
67.950000	2.55006e-05
67.900000	2.57714e-05
67.850000	2.60874e-05
67.800000	2.62228e-05
67.750000	2.64484e-05
67.700000	2.6629e-05
67.650000	2.699e-05
67.600000	2.73962e-05
67.550000	2.76219e-05
67.500000	2.78927e-05
67.450000	2.82538e-05
67.400000	2.84343e-05
67.350000	2.87051e-05
67.300000	2.89759e-05
67.250000	2.93821e-05
67.200000	2.95627e-05
67.150000	2.97883e-05
67.100000	3.02848e-05
67.050000	3.0691e-05
67.000000	3.10521e-05
66.950000	3.1368e-05
66.900000	3.17742e-05
66.850000	3.20902e-05
66.800000	3.23158e-05
66.750000	3.25866e-05
66.700000	3.29928e-05
66.650000	3.3399e-05
66.600000	3.3715e-05
66.550000	3.41663e-05
66.500000	3.44823e-05
66.450000	3.48433e-05
66.400000	3.51141e-05
66.350000	3.54301e-05
66.300000	3.57009e-05
66.250000	3.61522e-05
66.200000	3.66036e-05
66.150000	3.66938e-05
66.100000	3.71e-05
66.050000	3.72806e-05
66.000000	3.76868e-05
65.950000	3.8093e-05
65.900000	3.8454e-05
65.850000	3.88602e-05
65.800000	3.92213e-05
65.750000	3.99886e-05
65.700000	4.03497e-05
65.650000	4.07559e-05
65.600000	4.12975e-05
65.550000	4.16134e-05
65.500000	4.2155e-05
65.450000	4.24258e-05
65.400000	4.30577e-05
65.350000	4.35542e-05
65.300000	4.39604e-05
65.250000	4.44568e-05
65.200000	4.48179e-05
65.150000	4.50436e-05
65.100000	4.54498e-05
65.050000	4.60365e-05
65.000000	4.64427e-05
64.950000	4.70746e-05
64.900000	4.74357e-05
64.850000	4.78419e-05
64.800000	4.83835e-05
64.750000	4.89251e-05
64.700000	4.97375e-05
64.650000	5.02791e-05
64.600000	5.07304e-05
64.550000	5.13172e-05
64.500000	5.18137e-05
64.450000	5.22199e-05
64.400000	5.27615e-05
64.350000	5.33482e-05
64.300000	5.39801e-05
64.250000	5.4612e-05
64.200000	5.51987e-05
64.150000	5.57403e-05
64.100000	5.62368e-05
64.050000	5.70041e-05
64.000000	5.77713e-05
63.950000	5.84032e-05
63.900000	5.89899e-05
63.850000	5.95315e-05
63.800000	6.02988e-05
63.750000	6.12015e-05
63.700000	6.20139e-05
63.650000	6.27361e-05
63.600000	6.31423e-05
63.550000	6.39998e-05
63.500000	6.46768e-05
63.450000	6.54441e-05
63.400000	6.62565e-05
63.350000	6.68884e-05
63.300000	6.72043e-05
63.250000	6.7791e-05
63.200000	6.8468e-05
63.150000	6.91451e-05
63.100000	7.01831e-05
63.050000	7.0815e-05
63.000000	7.17177e-05
62.950000	7.26204e-05
62.900000	7.33876e-05
62.850000	7.41098e-05
62.800000	7.48771e-05
62.750000	7.55089e-05
62.700000	7.63213e-05
62.650000	7.70886e-05
62.600000	7.79913e-05
62.550000	7.8894e-05
62.500000	7.97515e-05
62.450000	8.0248e-05
62.400000	8.08347e-05
62.350000	8.1602e-05
62.300000	8.26852e-05
62.250000	8.34976e-05
62.200000	8.48065e-05
62.150000	8.58446e-05
62.100000	8.67021e-05
62.050000	8.74243e-05
62.000000	8.81915e-05
61.950000	8.90491e-05
61.900000	9.04482e-05
61.850000	9.1035e-05
61.800000	9.18925e-05
61.750000	9.29306e-05
61.700000	9.38333e-05
61.650000	9.52324e-05
61.600000	9.59094e-05
61.550000	9.69024e-05
61.500000	9.76245e-05
61.450000	9.88883e-05
61.400000	9.97909e-05
61.350000	0.000100919
61.300000	0.000102544
61.250000	0.000103357
61.200000	0.00010453
61.150000	0.000105749
61.100000	0.000106606
61.050000	0.00010787
61.000000	0.000108863
60.950000	0.00010963
60.900000	0.000110894
60.850000	0.000111977
60.800000	0.000113376
60.750000	0.000114685
60.700000	0.000115678
60.650000	0.000116897
60.600000	0.00011789
60.550000	0.000119063
60.500000	0.000120417
60.450000	0.000121771
60.400000	0.00012308
60.350000	0.000124299
60.300000	0.000125608
60.250000	0.000126826
60.200000	0.00012818
60.150000	0.000129218
60.100000	0.000130347
60.050000	0.00013152
60.000000	0.000132739
59.950000	0.000134048
59.900000	0.000134995
59.850000	0.000136169
59.800000	0.000137478
59.750000	0.000139057
59.700000	0.000140457
59.650000	0.000142217
59.600000	0.000144248
59.550000	0.000145557
59.500000	0.000146685
59.450000	0.000147904
59.400000	0.000149122
59.350000	0.000150747
59.300000	0.000152101
59.250000	0.000152868
59.200000	0.000154313
59.150000	0.000155396
59.100000	0.00015675
59.050000	0.000157788
59.000000	0.000158916
58.950000	0.000160451
58.900000	0.000161985
58.850000	0.000163249
58.800000	0.000164648
58.750000	0.000166273
58.700000	0.000167717
58.650000	0.000168936
58.600000	0.000170155
58.550000	0.000171599
58.500000	0.000172998
58.450000	0.000174578
58.400000	0.000176203
58.350000	0.000177918
58.300000	0.000179768
58.250000	0.000181348
58.200000	0.000182747
58.150000	0.000184552
58.100000	0.000186448
58.050000	0.000188118
58.000000	0.000189427
57.950000	0.000191593
57.900000	0.000193173
57.850000	0.000194888
57.800000	0.000196558
57.750000	0.00019895
57.700000	0.000201523
57.650000	0.000203283
57.600000	0.000205359
57.550000	0.00020748
57.500000	0.000209737
57.450000	0.000212264
57.400000	0.000214476
57.350000	0.000216507
57.300000	0.000218358
57.250000	0.000220298
57.200000	0.00022242
57.150000	0.000224044
57.100000	0.000225985
57.050000	0.000228197
57.000000	0.000230499
56.950000	0.000233207
56.900000	0.000235599
56.850000	0.00023772
56.800000	0.000239796
56.750000	0.000242324
56.700000	0.000244084
56.650000	0.000245979
56.600000	0.000248101
56.550000	0.000250042
56.500000	0.000252073
56.450000	0.000254329
56.400000	0.000256766
56.350000	0.000258752
56.300000	0.000260783
56.250000	0.000262679
56.200000	0.000264529
56.150000	0.000266696
56.100000	0.000269359
56.050000	0.000272518
56.000000	0.000275091
55.950000	0.000278025
55.900000	0.000280191
55.850000	0.000282357
55.800000	0.000284795
55.750000	0.000287142
55.700000	0.000289489
55.650000	0.00029179
55.600000	0.00029504
55.550000	0.000297613
55.500000	0.000300772
55.450000	0.000303661
55.400000	0.000306369
55.350000	0.000309302
55.300000	0.000312326
55.250000	0.00031544
55.200000	0.000318103
55.150000	0.000321172
55.100000	0.000324738
55.050000	0.000328168
55.000000	0.000330335
54.950000	0.000332862
54.900000	0.000335931
54.850000	0.000339407
54.800000	0.00034225
54.750000	0.00034559
54.700000	0.000349065
54.650000	0.000352134
54.600000	0.000355564
54.550000	0.000358588
54.500000	0.000361973
54.450000	0.000366532
54.400000	0.000369691
54.350000	0.000372625
54.300000	0.000375784
54.250000	0.000378808
54.200000	0.000382193
54.150000	0.000385714
54.100000	0.000389956
54.050000	0.000393928
54.000000	0.000397539
53.950000	0.000401872
53.900000	0.000405528
53.850000	0.000408461
53.800000	0.000411846
53.750000	0.000415231
53.700000	0.000418616
53.650000	0.000422588
53.600000	0.000426831
53.550000	0.000430622
53.500000	0.000433917
53.450000	0.000437528
53.400000	0.000440913
53.350000	0.000444614
53.300000	0.000447953
53.250000	0.000451925
53.200000	0.000455536
53.150000	0.000458876
53.100000	0.000463164
53.050000	0.000467045
53.000000	0.000470701
52.950000	0.000474989
52.900000	0.000479321
52.850000	0.000483745
52.800000	0.0004874
52.750000	0.000491778
52.700000	0.00049575
52.650000	0.000499271
52.600000	0.000503874
52.550000	0.000508072
52.500000	0.000512675
52.450000	0.000517595
52.400000	0.000522018
52.350000	0.000527163
52.300000	0.000531045
52.250000	0.000536235
52.200000	0.000540342
52.150000	0.000544811
52.100000	0.000549866
52.050000	0.000555101
52.000000	0.000560021
51.950000	0.00056485
51.900000	0.000570221
51.850000	0.000575186
51.800000	0.000579067
51.750000	0.000584528
51.700000	0.000589042
51.650000	0.000593646
51.600000	0.000598339
51.550000	0.000603801
51.500000	0.000609126
51.450000	0.000613865
51.400000	0.000618334
51.350000	0.000622667
51.300000	0.000627812
51.250000	0.000632325
51.200000	0.000636748
51.150000	0.000641894
51.100000	0.000646768
51.050000	0.00065232
51.000000	0.000657871
50.950000	0.000663964
50.900000	0.000670012
50.850000	0.000675428
50.800000	0.00068125
50.750000	0.000687118
50.700000	0.000692398
50.650000	0.000698176
50.600000	0.000703231
50.550000	0.000709955
50.500000	0.000716049
50.450000	0.00072151
50.400000	0.000726836
50.350000	0.000731936
50.300000	0.000737216
50.250000	0.000742407
50.200000	0.000747732
50.150000	0.000753645
50.100000	0.000760144
50.050000	0.000766644
50.000000	0.000772646
49.950000	0.000778739
49.900000	0.000784652
49.850000	0.000791106
49.800000	0.000797876
49.750000	0.000803789
49.700000	0.000810243
49.650000	0.000816291
49.600000	0.000822429
49.550000	0.000828883
49.500000	0.000836736
49.450000	0.000843822
49.400000	0.000849916
49.350000	0.000856054
49.300000	0.00086314
49.250000	0.000869729
49.200000	0.000875822
49.150000	0.000882638
49.100000	0.000890491
49.050000	0.000896674
49.000000	0.000903715
48.950000	0.000910214
48.900000	0.00091712
48.850000	0.000924838
48.800000	0.00093251
48.750000	0.000939551
48.700000	0.000946592
48.650000	0.000953994
48.600000	0.000961396
48.550000	0.000968572
48.500000	0.0009762
48.450000	0.000983331
48.400000	0.000992087
48.350000	0.00100026
48.300000	0.00100797
48.250000	0.00101664
48.200000	0.00102395
48.150000	0.0010319
48.100000	0.00104029
48.050000	0.00104796
48.000000	0.00105685
47.950000	0.00106511
47.900000	0.00107423
47.850000	0.00108181
47.800000	0.00108931
47.750000	0.00109662
47.700000	0.00110388
47.650000	0.00111241
47.600000	0.00112013
47.550000	0.00112835
47.500000	0.00113701
47.450000	0.00114676
47.400000	0.00115452
47.350000	0.00116342
47.300000	0.00117149
47.250000	0.00118021
47.200000	0.00118955
47.150000	0.00119871
47.100000	0.00120787
47.050000	0.00121794
47.000000	0.00122773
46.950000	0.00123852
46.900000	0.00124741
46.850000	0.00125653
46.800000	0.00126618
46.750000	0.00127607
46.700000	0.00128555
46.650000	0.00129489
46.600000	0.00130505
46.550000	0.00131389
46.500000	0.00132405
46.450000	0.00133289
46.400000	0.00134228
46.350000	0.00135099
46.300000	0.00136155
46.250000	0.00137193
46.200000	0.00138173
46.150000	0.00139184
46.100000	0.00140136
46.050000	0.00141174
46.000000	0.0014219
45.950000	0.00143237
45.900000	0.00144297
45.850000	0.00145322
45.800000	0.00146392
45.750000	0.00147434
45.700000	0.00148432
45.650000	0.0014951
45.600000	0.00150729
45.550000	0.00151826
45.500000	0.00153035
45.450000	0.00154249
45.400000	0.00155445
45.350000	0.00156623
45.300000	0.00157707
45.250000	0.00158822
45.200000	0.00160067
45.150000	0.00161259
45.100000	0.00162545
45.050000	0.00163678
45.000000	0.00165
44.950000	0.001663
44.900000	0.00167401
44.850000	0.00168602
44.800000	0.00169785
44.750000	0.00171026
44.700000	0.00172217
44.650000	0.00173395
44.600000	0.00174582
44.550000	0.00175814
44.500000	0.00177114
44.450000	0.00178446
44.400000	0.00179678
44.350000	0.00181113
44.300000	0.00182399
44.250000	0.00183753
44.200000	0.00184913
44.150000	0.00186218
44.100000	0.00187536
44.050000	0.0018875
44.000000	0.00190081
43.950000	0.00191377
43.900000	0.00192749
43.850000	0.00194089
43.800000	0.00195452
43.750000	0.00196982
43.700000	0.00198399
43.650000	0.00199771
43.600000	0.00201261
43.550000	0.00202741
43.500000	0.00204199
43.450000	0.00205625
43.400000	0.00207079
43.350000	0.00208532
43.300000	0.00209954
43.250000	0.00211434
43.200000	0.00212851
43.150000	0.00214399
43.100000	0.00215844
43.050000	0.00217292
43.000000	0.00218782
42.950000	0.00220285
42.900000	0.00221788
42.850000	0.00223503
42.800000	0.00225006
42.750000	0.00226536
42.700000	0.00228206
42.650000	0.00229934
42.600000	0.00231695
42.550000	0.00233216
42.500000	0.00234773
42.450000	0.00236425
42.400000	0.00238271
42.350000	0.00239904
42.300000	0.00241502
42.250000	0.00243208
42.200000	0.00244964
42.150000	0.00246589
42.100000	0.00248376
42.050000	0.00250136
42.000000	0.00251924
41.950000	0.00253508
41.900000	0.00255295
41.850000	0.00257137
41.800000	0.0025891
41.750000	0.00260643
41.700000	0.00262489
41.650000	0.00264259
41.600000	0.00266087
41.550000	0.00267802
41.500000	0.00269733
41.450000	0.00271634
41.400000	0.00273534
41.350000	0.00275226
41.300000	0.00277077
41.250000	0.0027895
41.200000	0.00280841
41.150000	0.00282579
41.100000	0.0028456
41.050000	0.00286704
41.000000	0.00288599
40.950000	0.00290716
40.900000	0.00292589
40.850000	0.00294553
40.800000	0.00296475
40.750000	0.00298371
40.700000	0.00300474
40.650000	0.00302406
40.600000	0.00304414
40.550000	0.00306373
40.500000	0.00308287
40.450000	0.0031048
40.400000	0.00312764
40.350000	0.00314741
40.300000	0.00316781
40.250000	0.00318816
40.200000	0.00321078
40.150000	0.00323235
40.100000	0.00325307
40.050000	0.00327536
40.000000	0.00329775
39.950000	0.00331905
39.900000	0.00334207
39.850000	0.00336446
39.800000	0.00338635
39.750000	0.00340941
39.700000	0.00343252
39.650000	0.00345518
39.600000	0.00347806
39.550000	0.0034986
39.500000	0.00352143
39.450000	0.00354549
39.400000	0.00356801
39.350000	0.00359202
39.300000	0.00361662
39.250000	0.0036395
39.200000	0.00366568
39.150000	0.00368748
39.100000	0.00371045
39.050000	0.00373298
39.000000	0.00375753
38.950000	0.00378285
38.900000	0.00380722
38.850000	0.00383426
38.800000	0.00385813
38.750000	0.00388147
38.700000	0.00390715
38.650000	0.00393044
38.600000	0.00395734
38.550000	0.00398333
38.500000	0.00400883
38.450000	0.00403429
38.400000	0.00406146
38.350000	0.00408655
38.300000	0.00411508
38.250000	0.00414121
38.200000	0.00416789
38.150000	0.00419519
38.100000	0.00422146
38.050000	0.00424818
38.000000	0.00427688
37.950000	0.00430627
37.900000	0.00433308
37.850000	0.00435889
37.800000	0.00438552
37.750000	0.00441368
37.700000	0.00443864
37.650000	0.00446645
37.600000	0.00449213
37.550000	0.00451912
37.500000	0.00454674
37.450000	0.00457508
37.400000	0.00460568
37.350000	0.00463656
37.300000	0.00466797
37.250000	0.00469722
37.200000	0.00472714
37.150000	0.00475706
37.100000	0.00478663
37.050000	0.00481984
37.000000	0.00485067
36.950000	0.00488046
36.900000	0.0049125
36.850000	0.00494234
36.800000	0.00497194
36.750000	0.00500246
36.700000	0.0050336
36.650000	0.00506411
36.600000	0.00509688
36.550000	0.00512829
36.500000	0.00515907
36.450000	0.00519166
36.400000	0.0052232
36.350000	0.00525525
36.300000	0.00528811
36.250000	0.00532038
36.200000	0.0053545
36.150000	0.00538812
36.100000	0.00541918
36.050000	0.00545063
36.000000	0.00548516
35.950000	0.00552014
35.900000	0.00555471
35.850000	0.00558865
35.800000	0.00562273
35.750000	0.00565798
35.700000	0.00569084
35.650000	0.00572812
35.600000	0.00576052
35.550000	0.00579826
35.500000	0.00583409
35.450000	0.00586898
35.400000	0.00590545
35.350000	0.00593934
35.300000	0.00597644
35.250000	0.00601359
35.200000	0.0060501
35.150000	0.00608783
35.100000	0.00612439
35.050000	0.00616397
35.000000	0.00620469
34.950000	0.00624404
34.900000	0.00628092
34.850000	0.00631951
34.800000	0.00635751
34.750000	0.00639601
34.700000	0.00643613
34.650000	0.00647391
34.600000	0.00651512
34.550000	0.00655321
34.500000	0.00659148
34.450000	0.00663021
34.400000	0.00667069
34.350000	0.00670973
34.300000	0.00675076
34.250000	0.00679034
34.200000	0.006832
34.150000	0.00687285
34.100000	0.00691414
34.050000	0.00695517
34.000000	0.0069957
33.950000	0.00703984
33.900000	0.00708087
33.850000	0.00712325
33.800000	0.00716554
33.750000	0.00720851
33.700000	0.00725111
33.650000	0.00729349
33.600000	0.00733764
33.550000	0.00738114
33.500000	0.00742556
33.450000	0.00747064
33.400000	0.00751533
33.350000	0.00756042
33.300000	0.00760302
33.250000	0.00764892
33.200000	0.0076923
33.150000	0.00773617
33.100000	0.00778103
33.050000	0.00782761
33.000000	0.00787604
32.950000	0.00792447
32.900000	0.00797109
32.850000	0.00801983
32.800000	0.00806569
32.750000	0.0081143
32.700000	0.008163
32.650000	0.00820998
32.600000	0.00825679
32.550000	0.00830309
32.500000	0.0083527
32.450000	0.00840365
32.400000	0.00845348
32.350000	0.00850254
32.300000	0.00855494
32.250000	0.00860662
32.200000	0.00865649
32.150000	0.00870709
32.100000	0.00875944
32.050000	0.00880954
32.000000	0.00886357
31.950000	0.00891452
31.900000	0.00896814
31.850000	0.00902126
31.800000	0.00907326
31.750000	0.00912742
31.700000	0.00918036
31.650000	0.00923303
31.600000	0.0092853
31.550000	0.00933991
31.500000	0.00939303
31.450000	0.00944453
31.400000	0.00949851
31.350000	0.00955317
31.300000	0.00961003
31.250000	0.00966185
31.200000	0.00971682
31.150000	0.00977274
31.100000	0.00982916
31.050000	0.00988341
31.000000	0.00993775
30.950000	0.00999331
30.900000	0.0100466
30.850000	0.0101048
30.800000	0.0101628
30.750000	0.0102182
30.700000	0.0102788
30.650000	0.0103384
30.600000	0.0103964
30.550000	0.0104577
30.500000	0.0105172
30.450000	0.0105781
30.400000	0.010637
30.350000	0.0106963
30.300000	0.0107595
30.250000	0.0108198
30.200000	0.010881
30.150000	0.0109419
30.100000	0.0110017
30.050000	0.0110636
30.000000	0.0111227
29.950000	0.0111888
29.900000	0.0112512
29.850000	0.0113137
29.800000	0.0113798
29.750000	0.0114428
29.700000	0.0115053
29.650000	0.0115701
29.600000	0.0116351
29.550000	0.0116983
29.500000	0.0117623
29.450000	0.011834
29.400000	0.0119015
29.350000	0.0119669
29.300000	0.0120355
29.250000	0.0121039
29.200000	0.0121706
29.150000	0.0122407
29.100000	0.0123062
29.050000	0.0123761
29.000000	0.0124452
28.950000	0.0125151
28.900000	0.0125837
28.850000	0.0126529
28.800000	0.0127224
28.750000	0.0127879
28.700000	0.0128576
28.650000	0.0129286
28.600000	0.0130016
28.550000	0.0130725
28.500000	0.0131428
28.450000	0.0132155
28.400000	0.0132904
28.350000	0.0133639
28.300000	0.0134377
28.250000	0.0135119
28.200000	0.0135834
28.150000	0.0136579
28.100000	0.0137322
28.050000	0.013805
28.000000	0.0138784
27.950000	0.0139534
27.900000	0.0140286
27.850000	0.0141081
27.800000	0.0141858
27.750000	0.0142609
27.700000	0.0143416
27.650000	0.014418
27.600000	0.0144973
27.550000	0.0145774
27.500000	0.0146583
27.450000	0.0147401
27.400000	0.014821
27.350000	0.0149024
27.300000	0.014983
27.250000	0.0150639
27.200000	0.0151476
27.150000	0.0152298
27.100000	0.0153123
27.050000	0.015394
27.000000	0.0154819
26.950000	0.0155668
26.900000	0.0156508
26.850000	0.0157336
26.800000	0.0158182
26.750000	0.015904
26.700000	0.0159903
26.650000	0.0160746
26.600000	0.0161607
26.550000	0.0162497
26.500000	0.0163394
26.450000	0.0164306
26.400000	0.0165161
26.350000	0.0166076
26.300000	0.0166959
26.250000	0.0167873
26.200000	0.0168769
26.150000	0.0169692
26.100000	0.0170654
26.050000	0.0171614
26.000000	0.0172564
25.950000	0.01735
25.900000	0.0174407
25.850000	0.0175351
25.800000	0.0176319
25.750000	0.0177258
25.700000	0.0178196
25.650000	0.0179142
25.600000	0.018009
25.550000	0.0181058
25.500000	0.0182042
25.450000	0.0183051
25.400000	0.0184039
25.350000	0.0185046
25.300000	0.0186036
25.250000	0.0187044
25.200000	0.0188016
25.150000	0.0189007
25.100000	0.0190014
25.050000	0.0191022
25.000000	0.0192041
24.950000	0.0193056
24.900000	0.0194095
24.850000	0.0195175
24.800000	0.0196206
24.750000	0.0197241
24.700000	0.0198302
24.650000	0.0199319
24.600000	0.0200395
24.550000	0.0201438
24.500000	0.0202508
24.450000	0.0203569
24.400000	0.0204629
24.350000	0.0205723
24.300000	0.0206836
24.250000	0.0207956
24.200000	0.0209048
24.150000	0.0210166
24.100000	0.021127
24.050000	0.0212391
24.000000	0.0213505
23.950000	0.0214639
23.900000	0.0215832
23.850000	0.0216962
23.800000	0.0218084
23.750000	0.0219239
23.700000	0.0220394
23.650000	0.022155
23.600000	0.0222732
23.550000	0.0223938
23.500000	0.0225121
23.450000	0.0226315
23.400000	0.0227505
23.350000	0.0228702
23.300000	0.0229911
23.250000	0.0231151
23.200000	0.0232392
23.150000	0.0233587
23.100000	0.0234846
23.050000	0.0236039
23.000000	0.0237276
22.950000	0.0238497
22.900000	0.0239737
22.850000	0.0240978
22.800000	0.0242239
22.750000	0.0243535
22.700000	0.0244862
22.650000	0.0246118
22.600000	0.0247422
22.550000	0.0248742
22.500000	0.0250066
22.450000	0.0251361
22.400000	0.025269
22.350000	0.0254013
22.300000	0.0255368
22.250000	0.0256759
22.200000	0.0258096
22.150000	0.0259465
22.100000	0.0260793
22.050000	0.0262187
22.000000	0.0263557
21.950000	0.0264955
21.900000	0.026637
21.850000	0.0267786
21.800000	0.0269242
21.750000	0.0270672
21.700000	0.0272126
21.650000	0.0273577
21.600000	0.0275031
21.550000	0.0276524
21.500000	0.0277966
21.450000	0.0279467
21.400000	0.0280923
21.350000	0.0282335
21.300000	0.0283816
21.250000	0.0285287
21.200000	0.0286783
21.150000	0.0288282
21.100000	0.0289806
21.050000	0.0291348
21.000000	0.0292941
20.950000	0.0294478
20.900000	0.029601
20.850000	0.0297556
20.800000	0.0299153
20.750000	0.0300711
20.700000	0.0302293
20.650000	0.0303916
20.600000	0.0305543
20.550000	0.0307152
20.500000	0.0308718
20.450000	0.0310348
20.400000	0.0311949
20.350000	0.0313572
20.300000	0.03152
20.250000	0.0316846
20.200000	0.0318505
20.150000	0.0320224
20.100000	0.0321878
20.050000	0.0323531
20.000000	0.0325288
19.950000	0.0327027
19.900000	0.0328747
19.850000	0.0330486
19.800000	0.033223
19.750000	0.0333987
19.700000	0.0335719
19.650000	0.0337522
19.600000	0.0339236
19.550000	0.0341032
19.500000	0.0342839
19.450000	0.0344686
19.400000	0.0346534
19.350000	0.0348373
19.300000	0.0350233
19.250000	0.0352116
19.200000	0.0353999
19.150000	0.035587
19.100000	0.0357782
19.050000	0.0359636
19.000000	0.0361528
18.950000	0.0363442
18.900000	0.0365335
18.850000	0.0367244
18.800000	0.0369171
18.750000	0.0371116
18.700000	0.0373108
18.650000	0.0375033
18.600000	0.0377011
18.550000	0.0379076
18.500000	0.0381063
18.450000	0.0383094
18.400000	0.0385143
18.350000	0.0387228
18.300000	0.0389261
18.250000	0.0391359
18.200000	0.0393418
18.150000	0.0395508
18.100000	0.0397571
18.050000	0.0399664
18.000000	0.040181
17.950000	0.040391
17.900000	0.0406081
17.850000	0.0408269
17.800000	0.041042
17.750000	0.0412616
17.700000	0.0414834
17.650000	0.041703
17.600000	0.0419237
17.550000	0.0421524
17.500000	0.0423731
17.450000	0.0425985
17.400000	0.0428332
17.350000	0.0430616
17.300000	0.0432913
17.250000	0.0435244
17.200000	0.0437542
17.150000	0.0439919
17.100000	0.0442335
17.050000	0.044472
17.000000	0.0447075
16.950000	0.0449483
16.900000	0.0451833
16.850000	0.0454238
16.800000	0.0456705
16.750000	0.0459155
16.700000	0.046159
16.650000	0.0464065
16.600000	0.0466523
16.550000	0.0468964
16.500000	0.0471456
16.450000	0.0473972
16.400000	0.0476516
16.350000	0.0479076
16.300000	0.0481647
16.250000	0.0484235
16.200000	0.0486816
16.150000	0.048948
16.100000	0.0492115
16.050000	0.0494716
16.000000	0.0497328
15.950000	0.0500037
15.900000	0.0502793
15.850000	0.0505493
15.800000	0.0508262
15.750000	0.0510986
15.700000	0.0513755
15.650000	0.0516539
15.600000	0.0519328
15.550000	0.0522094
15.500000	0.0524974
15.450000	0.0527798
15.400000	0.0530712
15.350000	0.0533616
15.300000	0.0536556
15.250000	0.0539442
15.200000	0.0542399
15.150000	0.0545401
15.100000	0.0548382
15.050000	0.0551366
15.000000	0.0554329
14.950000	0.0557332
14.900000	0.0560447
14.850000	0.0563585
14.800000	0.0566652
14.750000	0.0569803
14.700000	0.0572917
14.650000	0.0576041
14.600000	0.0579245
14.550000	0.058244
14.500000	0.0585571
14.450000	0.0588877
14.400000	0.0592203
14.350000	0.0595426
14.300000	0.0598675
14.250000	0.0601931
14.200000	0.0605266
14.150000	0.0608662
14.100000	0.0612029
14.050000	0.0615451
14.000000	0.0618824
13.950000	0.062224
13.900000	0.0625731
13.850000	0.0629279
13.800000	0.0632777
13.750000	0.0636344
13.700000	0.0639895
13.650000	0.0643468
13.600000	0.0647132
13.550000	0.0650782
13.500000	0.0654342
13.450000	0.0657988
13.400000	0.066162
13.350000	0.0665277
13.300000	0.0669038
13.250000	0.0672851
13.200000	0.0676686
13.150000	0.0680532
13.100000	0.0684289
13.050000	0.0688143
13.000000	0.0691962
12.950000	0.0695871
12.900000	0.0699826
12.850000	0.070377
12.800000	0.070781
12.750000	0.0711842
12.700000	0.0715857
12.650000	0.0719886
12.600000	0.0723939
12.550000	0.0728009
12.500000	0.073219
12.450000	0.0736413
12.400000	0.0740625
12.350000	0.0744827
12.300000	0.0749075
12.250000	0.075333
12.200000	0.0757642
12.150000	0.0762007
12.100000	0.0766386
12.050000	0.0770746
12.000000	0.0775127
11.950000	0.0779537
11.900000	0.0784054
11.850000	0.078857
11.800000	0.0793113
11.750000	0.0797661
11.700000	0.0802274
11.650000	0.0806885
11.600000	0.0811577
11.550000	0.0816243
11.500000	0.0821037
11.450000	0.0825826
11.400000	0.0830565
11.350000	0.0835378
11.300000	0.0840176
11.250000	0.0845063
11.200000	0.0849937
11.150000	0.085489
11.100000	0.0859869
11.050000	0.0864977
11.000000	0.0869999
10.950000	0.0875098
10.900000	0.0880197
10.850000	0.0885365
10.800000	0.0890537
10.750000	0.0895653
10.700000	0.0901027
10.650000	0.0906292
10.600000	0.0911636
10.550000	0.0917011
10.500000	0.0922447
10.450000	0.0927909
10.400000	0.093346
10.350000	0.0938956
10.300000	0.0944491
10.250000	0.0950108
10.200000	0.0955812
10.150000	0.0961467
10.100000	0.0967231
10.050000	0.0973003
10.000000	0.0978842
9.950000	0.0984671
9.900000	0.0990651
9.850000	0.0996573
9.800000	0.100255
9.750000	0.100861
9.700000	0.101474
9.650000	0.102098
9.600000	0.102703
9.550000	0.103318
9.500000	0.103953
9.450000	0.104596
9.400000	0.105228
9.350000	0.105876
9.300000	0.106508
9.250000	0.107159
9.200000	0.107811
9.150000	0.108472
9.100000	0.109126
9.050000	0.109795
9.000000	0.110468
8.950000	0.111146
8.900000	0.111825
8.850000	0.112513
8.800000	0.113212
8.750000	0.113908
8.700000	0.114609
8.650000	0.115318
8.600000	0.116034
8.550000	0.116758
8.500000	0.117478
8.450000	0.118202
8.400000	0.118943
8.350000	0.119675
8.300000	0.120427
8.250000	0.121176
8.200000	0.121936
8.150000	0.122691
8.100000	0.123451
8.050000	0.124223
8.000000	0.124996
7.950000	0.125769
7.900000	0.126557
7.850000	0.127363
7.800000	0.12816
7.750000	0.128962
7.700000	0.129775
7.650000	0.130605
7.600000	0.131436
7.550000	0.13227
7.500000	0.133105
7.450000	0.133954
7.400000	0.134813
7.350000	0.135671
7.300000	0.136539
7.250000	0.137413
7.200000	0.13829
7.150000	0.139173
7.100000	0.140062
7.050000	0.14096
7.000000	0.141853
6.950000	0.14277
6.900000	0.14369
6.850000	0.144622
6.800000	0.14556
6.750000	0.146505
6.700000	0.147454
6.650000	0.148402
6.600000	0.149371
6.550000	0.150348
6.500000	0.151329
6.450000	0.15232
6.400000	0.153313
6.350000	0.154318
6.300000	0.155317
6.250000	0.156342
6.200000	0.157374
6.150000	0.15841
6.100000	0.159463
6.050000	0.160528
6.000000	0.161604
5.950000	0.162664
5.900000	0.163738
5.850000	0.164839
5.800000	0.16594
5.750000	0.167047
5.700000	0.168154
5.650000	0.169289
5.600000	0.170429
5.550000	0.171586
5.500000	0.172752
5.450000	0.17391
5.400000	0.175075
5.350000	0.176249
5.300000	0.177458
5.250000	0.178658
5.200000	0.179867
5.150000	0.181083
5.100000	0.182312
5.050000	0.183542
5.000000	0.184813
4.950000	0.186081
4.900000	0.187364
4.850000	0.188649
4.800000	0.189944
4.750000	0.191254
4.700000	0.192571
4.650000	0.193898
4.600000	0.195238
4.550000	0.196593
4.500000	0.197959
4.450000	0.199321
4.400000	0.200706
4.350000	0.202105
4.300000	0.203504
4.250000	0.20492
4.200000	0.206353
4.150000	0.207799
4.100000	0.209246
4.050000	0.210723
4.000000	0.212214
3.950000	0.213707
3.900000	0.215207
3.850000	0.216721
3.800000	0.218258
3.750000	0.219819
3.700000	0.221375
3.650000	0.222953
3.600000	0.224527
3.550000	0.22613
3.500000	0.227742
3.450000	0.229368
3.400000	0.231012
3.350000	0.232672
3.300000	0.234346
3.250000	0.236037
3.200000	0.237735
3.150000	0.239461
3.100000	0.241175
3.050000	0.242917
3.000000	0.24468
2.950000	0.246443
2.900000	0.248224
2.850000	0.250012
2.800000	0.251815
2.750000	0.253641
2.700000	0.255464
2.650000	0.257332
2.600000	0.259193
2.550000	0.261075
2.500000	0.262986
2.450000	0.264895
2.400000	0.266813
2.350000	0.268768
2.300000	0.270748
2.250000	0.27273
2.200000	0.274739
2.150000	0.276775
2.100000	0.278803
2.050000	0.280858
2.000000	0.282932
1.950000	0.285022
1.900000	0.287137
1.850000	0.289262
1.800000	0.291423
1.750000	0.2936
1.700000	0.295793
1.650000	0.297995
1.600000	0.300244
1.550000	0.302505
1.500000	0.304759
1.450000	0.307062
1.400000	0.309411
1.350000	0.31175
1.300000	0.314122
1.250000	0.316527
1.200000	0.318942
1.150000	0.321383
1.100000	0.323869
1.050000	0.326362
1.000000	0.328888
0.950000	0.331446
0.900000	0.33401
0.850000	0.336611
0.800000	0.339263
0.750000	0.341946
0.700000	0.344646
0.650000	0.347393
0.600000	0.350177
0.550000	0.352986
0.500000	0.355842
0.450000	0.358725
0.400000	0.36165
0.350000	0.364617
0.300000	0.367645
0.250000	0.370735
0.200000	0.373887
0.150000	0.377083
0.100000	0.380368
0.050000	0.383719
0.000000	0.387401
-0.050000	0.391439
-0.100000	0.395132
-0.150000	0.398926
-0.200000	0.402898
-0.250000	0.40703
-0.300000	0.411281
-0.350000	0.415692
-0.400000	0.420215
-0.450000	0.424831
-0.500000	0.429503
-0.550000	0.434247
-0.600000	0.439037
-0.650000	0.443861
-0.700000	0.44872
-0.750000	0.453619
-0.800000	0.458557
-0.850000	0.463504
-0.900000	0.46845
-0.950000	0.473426
-1.000000	0.478387
-1.050000	0.483355
-1.100000	0.48827
-1.150000	0.493232
-1.200000	0.498139
-1.250000	0.503048
-1.300000	0.507932
-1.350000	0.512795
-1.400000	0.517653
-1.450000	0.522439
-1.500000	0.52719
-1.550000	0.53197
-1.600000	0.536662
-1.650000	0.541347
-1.700000	0.545993
-1.750000	0.550605
-1.800000	0.555165
-1.850000	0.559717
-1.900000	0.564201
-1.950000	0.568676
-2.000000	0.573116
-2.050000	0.577501
-2.100000	0.581849
-2.150000	0.58615
-2.200000	0.590379
-2.250000	0.594604
-2.300000	0.598786
-2.350000	0.602943
-2.400000	0.607042
-2.450000	0.611117
-2.500000	0.615163
-2.550000	0.619172
-2.600000	0.623125
-2.650000	0.627051
-2.700000	0.630943
-2.750000	0.634801
-2.800000	0.638587
-2.850000	0.642361
-2.900000	0.646083
-2.950000	0.649778
-3.000000	0.653469
-3.050000	0.657105
-3.100000	0.660684
-3.150000	0.664247
-3.200000	0.667764
-3.250000	0.671262
-3.300000	0.674738
-3.350000	0.678177
-3.400000	0.681578
-3.450000	0.684957
-3.500000	0.688276
-3.550000	0.691564
-3.600000	0.694809
-3.650000	0.698035
-3.700000	0.701253
-3.750000	0.704415
-3.800000	0.707575
-3.850000	0.71068
-3.900000	0.713776
-3.950000	0.716842
-4.000000	0.719892
-4.050000	0.722897
-4.100000	0.725849
-4.150000	0.728803
-4.200000	0.731747
-4.250000	0.734645
-4.300000	0.737486
-4.350000	0.740317
-4.400000	0.743124
-4.450000	0.745912
-4.500000	0.748655
-4.550000	0.751369
-4.600000	0.75407
-4.650000	0.756746
-4.700000	0.759388
-4.750000	0.762019
-4.800000	0.764627
-4.850000	0.767203
-4.900000	0.769759
-4.950000	0.772283
-5.000000	0.774778
-5.050000	0.777266
-5.100000	0.779723
-5.150000	0.782146
-5.200000	0.784542
-5.250000	0.786931
-5.300000	0.789288
-5.350000	0.791642
-5.400000	0.793955
-5.450000	0.796243
-5.500000	0.798493
-5.550000	0.800739
-5.600000	0.802961
-5.650000	0.805148
-5.700000	0.807337
-5.750000	0.809513
-5.800000	0.811643
-5.850000	0.813731
-5.900000	0.815817
-5.950000	0.817894
-6.000000	0.819946
-6.050000	0.821993
-6.100000	0.824011
-6.150000	0.826022
-6.200000	0.828012
-6.250000	0.829968
-6.300000	0.831899
-6.350000	0.833832
-6.400000	0.835728
-6.450000	0.837601
-6.500000	0.839448
-6.550000	0.841281
-6.600000	0.843091
-6.650000	0.844909
-6.700000	0.846709
-6.750000	0.848469
-6.800000	0.850213
-6.850000	0.85194
-6.900000	0.853649
-6.950000	0.855327
-7.000000	0.856994
-7.050000	0.858648
-7.100000	0.860293
-7.150000	0.861925
-7.200000	0.863545
-7.250000	0.86514
-7.300000	0.866714
-7.350000	0.868259
-7.400000	0.869793
-7.450000	0.871311
-7.500000	0.872813
-7.550000	0.874318
-7.600000	0.875783
-7.650000	0.877236
-7.700000	0.878683
-7.750000	0.88011
-7.800000	0.881526
-7.850000	0.882939
-7.900000	0.884343
-7.950000	0.885713
-8.000000	0.88707
-8.050000	0.888417
-8.100000	0.889754
-8.150000	0.891065
-8.200000	0.892372
-8.250000	0.893669
-8.300000	0.894953
-8.350000	0.896221
-8.400000	0.897468
-8.450000	0.898705
-8.500000	0.899943
-8.550000	0.901148
-8.600000	0.90234
-8.650000	0.903524
-8.700000	0.904708
-8.750000	0.905872
-8.800000	0.907029
-8.850000	0.90817
-8.900000	0.909295
-8.950000	0.910405
-9.000000	0.91151
-9.050000	0.912595
-9.100000	0.913661
-9.150000	0.914723
-9.200000	0.915765
-9.250000	0.916802
-9.300000	0.91782
-9.350000	0.918838
-9.400000	0.919835
-9.450000	0.920833
-9.500000	0.921817
-9.550000	0.922786
-9.600000	0.923749
-9.650000	0.924701
-9.700000	0.925641
-9.750000	0.926572
-9.800000	0.927487
-9.850000	0.928393
-9.900000	0.929284
-9.950000	1
&
411.950000	5.1549e-37
411.900000	5.21009e-37
411.850000	5.26587e-37
411.800000	5.32225e-37
411.750000	5.37923e-37
411.700000	5.43682e-37
411.650000	5.49503e-37
411.600000	5.55386e-37
411.550000	5.61332e-37
411.500000	5.67341e-37
411.450000	5.73415e-37
411.400000	5.79554e-37
411.350000	5.85759e-37
411.300000	5.9203e-37
411.250000	5.98368e-37
411.200000	6.04775e-37
411.150000	6.11249e-37
411.100000	6.17793e-37
411.050000	6.24407e-37
411.000000	6.31092e-37
410.950000	6.37849e-37
410.900000	6.44678e-37
410.850000	6.5158e-37
410.800000	6.58555e-37
410.750000	6.65606e-37
410.700000	6.72732e-37
410.650000	6.79934e-37
410.600000	6.87214e-37
410.550000	6.94571e-37
410.500000	7.02007e-37
410.450000	7.09523e-37
410.400000	7.17119e-37
410.350000	7.24796e-37
410.300000	7.32556e-37
410.250000	7.40399e-37
410.200000	7.48325e-37
410.150000	7.56337e-37
410.100000	7.64434e-37
410.050000	7.72618e-37
410.000000	7.8089e-37
409.950000	7.8925e-37
409.900000	7.977e-37
409.850000	8.0624e-37
409.800000	8.14871e-37
409.750000	8.23595e-37
409.700000	8.32413e-37
409.650000	8.41324e-37
409.600000	8.50332e-37
409.550000	8.59435e-37
409.500000	8.68636e-37
409.450000	8.77936e-37
409.400000	8.87335e-37
409.350000	8.96835e-37
409.300000	9.06436e-37
409.250000	9.1614e-37
409.200000	9.25948e-37
409.150000	9.35862e-37
409.100000	9.45881e-37
409.050000	9.56007e-37
409.000000	9.66242e-37
408.950000	9.76587e-37
408.900000	9.87042e-37
408.850000	9.97609e-37
408.800000	1.00829e-36
408.750000	1.01908e-36
408.700000	1.02999e-36
408.650000	1.04102e-36
408.600000	1.05217e-36
408.550000	1.06343e-36
408.500000	1.07482e-36
408.450000	1.08632e-36
408.400000	1.09795e-36
408.350000	1.10971e-36
408.300000	1.12159e-36
408.250000	1.13359e-36
408.200000	1.14573e-36
408.150000	1.158e-36
408.100000	1.17039e-36
408.050000	1.18292e-36
408.000000	1.19559e-36
407.950000	1.20839e-36
407.900000	1.22133e-36
407.850000	1.2344e-36
407.800000	1.24762e-36
407.750000	1.26097e-36
407.700000	1.27447e-36
407.650000	1.28812e-36
407.600000	1.30191e-36
407.550000	1.31585e-36
407.500000	1.32993e-36
407.450000	1.34417e-36
407.400000	1.35856e-36
407.350000	1.37311e-36
407.300000	1.38781e-36
407.250000	1.40266e-36
407.200000	1.41768e-36
407.150000	1.43286e-36
407.100000	1.4482e-36
407.050000	1.4637e-36
407.000000	1.47937e-36
406.950000	1.49521e-36
406.900000	1.51122e-36
406.850000	1.52739e-36
406.800000	1.54375e-36
406.750000	1.56027e-36
406.700000	1.57698e-36
406.650000	1.59386e-36
406.600000	1.61092e-36
406.550000	1.62817e-36
406.500000	1.6456e-36
406.450000	1.66322e-36
406.400000	1.68102e-36
406.350000	1.69902e-36
406.300000	1.71721e-36
406.250000	1.73559e-36
406.200000	1.75418e-36
406.150000	1.77295e-36
406.100000	1.79194e-36
406.050000	1.81112e-36
406.000000	1.83051e-36
405.950000	1.85011e-36
405.900000	1.86991e-36
405.850000	1.88993e-36
405.800000	1.91016e-36
405.750000	1.93061e-36
405.700000	1.95128e-36
405.650000	1.97217e-36
405.600000	1.99329e-36
405.550000	2.01463e-36
405.500000	2.03619e-36
405.450000	2.05799e-36
405.400000	2.08002e-36
405.350000	2.10229e-36
405.300000	2.1248e-36
405.250000	2.14755e-36
405.200000	2.17054e-36
405.150000	2.19377e-36
405.100000	2.21726e-36
405.050000	2.241e-36
405.000000	2.26499e-36
404.950000	2.28924e-36
404.900000	2.31374e-36
404.850000	2.33852e-36
404.800000	2.36355e-36
404.750000	2.38885e-36
404.700000	2.41443e-36
404.650000	2.44028e-36
404.600000	2.4664e-36
404.550000	2.49281e-36
404.500000	2.51949e-36
404.450000	2.54646e-36
404.400000	2.57373e-36
404.350000	2.60128e-36
404.300000	2.62913e-36
404.250000	2.65727e-36
404.200000	2.68572e-36
404.150000	2.71447e-36
404.100000	2.74353e-36
404.050000	2.77291e-36
404.000000	2.80259e-36
403.950000	2.8326e-36
403.900000	2.86292e-36
403.850000	2.89357e-36
403.800000	2.92455e-36
403.750000	2.95586e-36
403.700000	2.9875e-36
403.650000	3.01948e-36
403.600000	3.05181e-36
403.550000	3.08448e-36
403.500000	3.1175e-36
403.450000	3.15087e-36
403.400000	3.18461e-36
403.350000	3.2187e-36
403.300000	3.25316e-36
403.250000	3.28798e-36
403.200000	3.32318e-36
403.150000	3.35876e-36
403.100000	3.39472e-36
403.050000	3.43106e-36
403.000000	3.46779e-36
402.950000	3.50492e-36
402.900000	3.54244e-36
402.850000	3.58036e-36
402.800000	3.61869e-36
402.750000	3.65743e-36
402.700000	3.69659e-36
402.650000	3.73616e-36
402.600000	3.77616e-36
402.550000	3.81658e-36
402.500000	3.85744e-36
402.450000	3.89874e-36
402.400000	3.94048e-36
402.350000	3.98266e-36
402.300000	4.0253e-36
402.250000	4.06839e-36
402.200000	4.11194e-36
402.150000	4.15596e-36
402.100000	4.20046e-36
402.050000	4.24542e-36
402.000000	4.29087e-36
401.950000	4.33681e-36
401.900000	4.38324e-36
401.850000	4.43016e-36
401.800000	4.47759e-36
401.750000	4.52552e-36
401.700000	4.57397e-36
401.650000	4.62294e-36
401.600000	4.67243e-36
401.550000	4.72245e-36
401.500000	4.773e-36
401.450000	4.8241e-36
401.400000	4.87575e-36
401.350000	4.92794e-36
401.300000	4.9807e-36
401.250000	5.03402e-36
401.200000	5.08791e-36
401.150000	5.14238e-36
401.100000	5.19743e-36
401.050000	5.25307e-36
401.000000	5.30931e-36
400.950000	5.36615e-36
400.900000	5.42359e-36
400.850000	5.48165e-36
400.800000	5.54034e-36
400.750000	5.59965e-36
400.700000	5.6596e-36
400.650000	5.72018e-36
400.600000	5.78142e-36
400.550000	5.84331e-36
400.500000	5.90587e-36
400.450000	5.96909e-36
400.400000	6.03299e-36
400.350000	6.09758e-36
400.300000	6.16286e-36
400.250000	6.22883e-36
400.200000	6.29551e-36
400.150000	6.36291e-36
400.100000	6.43103e-36
400.050000	6.49987e-36
400.000000	6.56946e-36
399.950000	6.63979e-36
399.900000	6.71087e-36
399.850000	6.78271e-36
399.800000	6.85532e-36
399.750000	6.92871e-36
399.700000	7.00288e-36
399.650000	7.07785e-36
399.600000	7.15362e-36
399.550000	7.2302e-36
399.500000	7.30761e-36
399.450000	7.38584e-36
399.400000	7.4649e-36
399.350000	7.54482e-36
399.300000	7.62559e-36
399.250000	7.70722e-36
399.200000	7.78973e-36
399.150000	7.87312e-36
399.100000	7.95741e-36
399.050000	8.04259e-36
399.000000	8.12869e-36
398.950000	8.21571e-36
398.900000	8.30366e-36
398.850000	8.39255e-36
398.800000	8.4824e-36
398.750000	8.57321e-36
398.700000	8.66498e-36
398.650000	8.75775e-36
398.600000	8.8515e-36
398.550000	8.94626e-36
398.500000	9.04203e-36
398.450000	9.13883e-36
398.400000	9.23666e-36
398.350000	9.33554e-36
398.300000	9.43548e-36
398.250000	9.53649e-36
398.200000	9.63858e-36
398.150000	9.74176e-36
398.100000	9.84605e-36
398.050000	9.95145e-36
398.000000	1.0058e-35
397.950000	1.01657e-35
397.900000	1.02745e-35
397.850000	1.03845e-35
397.800000	1.04956e-35
397.750000	1.0608e-35
397.700000	1.07216e-35
397.650000	1.08363e-35
397.600000	1.09523e-35
397.550000	1.10696e-35
397.500000	1.11881e-35
397.450000	1.13079e-35
397.400000	1.14289e-35
397.350000	1.15513e-35
397.300000	1.16749e-35
397.250000	1.17999e-35
397.200000	1.19262e-35
397.150000	1.20539e-35
397.100000	1.21829e-35
397.050000	1.23134e-35
397.000000	1.24452e-35
396.950000	1.25784e-35
396.900000	1.27131e-35
396.850000	1.28492e-35
396.800000	1.29867e-35
396.750000	1.31257e-35
396.700000	1.32662e-35
396.650000	1.34083e-35
396.600000	1.35518e-35
396.550000	1.36969e-35
396.500000	1.38435e-35
396.450000	1.39917e-35
396.400000	1.41415e-35
396.350000	1.42929e-35
396.300000	1.44459e-35
396.250000	1.46005e-35
396.200000	1.47568e-35
396.150000	1.49148e-35
396.100000	1.50745e-35
396.050000	1.52358e-35
396.000000	1.53989e-35
395.950000	1.55638e-35
395.900000	1.57304e-35
395.850000	1.58988e-35
395.800000	1.6069e-35
395.750000	1.6241e-35
395.700000	1.64149e-35
395.650000	1.65906e-35
395.600000	1.67682e-35
395.550000	1.69477e-35
395.500000	1.71291e-35
395.450000	1.73125e-35
395.400000	1.74978e-35
395.350000	1.76851e-35
395.300000	1.78745e-35
395.250000	1.80658e-35
395.200000	1.82592e-35
395.150000	1.84547e-35
395.100000	1.86522e-35
395.050000	1.88519e-35
395.000000	1.90537e-35
394.950000	1.92577e-35
394.900000	1.94638e-35
394.850000	1.96722e-35
394.800000	1.98828e-35
394.750000	2.00956e-35
394.700000	2.03108e-35
394.650000	2.05282e-35
394.600000	2.07479e-35
394.550000	2.097e-35
394.500000	2.11945e-35
394.450000	2.14214e-35
394.400000	2.16507e-35
394.350000	2.18825e-35
394.300000	2.21168e-35
394.250000	2.23535e-35
394.200000	2.25928e-35
394.150000	2.28347e-35
394.100000	2.30791e-35
394.050000	2.33262e-35
394.000000	2.35759e-35
393.950000	2.38283e-35
393.900000	2.40833e-35
393.850000	2.43411e-35
393.800000	2.46017e-35
393.750000	2.48651e-35
393.700000	2.51313e-35
393.650000	2.54003e-35
393.600000	2.56722e-35
393.550000	2.5947e-35
393.500000	2.62248e-35
393.450000	2.65055e-35
393.400000	2.67893e-35
393.350000	2.7076e-35
393.300000	2.73659e-35
393.250000	2.76588e-35
393.200000	2.79549e-35
393.150000	2.82542e-35
393.100000	2.85566e-35
393.050000	2.88623e-35
393.000000	2.91713e-35
392.950000	2.94836e-35
392.900000	2.97992e-35
392.850000	3.01182e-35
392.800000	3.04406e-35
392.750000	3.07665e-35
392.700000	3.10958e-35
392.650000	3.14287e-35
392.600000	3.17651e-35
392.550000	3.21052e-35
392.500000	3.24489e-35
392.450000	3.27962e-35
392.400000	3.31473e-35
392.350000	3.35021e-35
392.300000	3.38608e-35
392.250000	3.42232e-35
392.200000	3.45896e-35
392.150000	3.49599e-35
392.100000	3.53341e-35
392.050000	3.57124e-35
392.000000	3.60947e-35
391.950000	3.6481e-35
391.900000	3.68716e-35
391.850000	3.72663e-35
391.800000	3.76652e-35
391.750000	3.80684e-35
391.700000	3.84759e-35
391.650000	3.88878e-35
391.600000	3.93041e-35
391.550000	3.97248e-35
391.500000	4.01501e-35
391.450000	4.05799e-35
391.400000	4.10143e-35
391.350000	4.14533e-35
391.300000	4.18971e-35
391.250000	4.23456e-35
391.200000	4.27989e-35
391.150000	4.3257e-35
391.100000	4.37201e-35
391.050000	4.41881e-35
391.000000	4.46611e-35
390.950000	4.51392e-35
390.900000	4.56224e-35
390.850000	4.61108e-35
390.800000	4.66044e-35
390.750000	4.71033e-35
390.700000	4.76075e-35
390.650000	4.81171e-35
390.600000	4.86322e-35
390.550000	4.91528e-35
390.500000	4.9679e-35
390.450000	5.02108e-35
390.400000	5.07483e-35
390.350000	5.12915e-35
390.300000	5.18406e-35
390.250000	5.23955e-35
390.200000	5.29564e-35
390.150000	5.35233e-35
390.100000	5.40962e-35
390.050000	5.46753e-35
390.000000	5.52606e-35
389.950000	5.58522e-35
389.900000	5.645e-35
389.850000	5.70543e-35
389.800000	5.76651e-35
389.750000	5.82824e-35
389.700000	5.89063e-35
389.650000	5.95368e-35
389.600000	6.01742e-35
389.550000	6.08183e-35
389.500000	6.14693e-35
389.450000	6.21274e-35
389.400000	6.27924e-35
389.350000	6.34646e-35
389.300000	6.41439e-35
389.250000	6.48306e-35
389.200000	6.55246e-35
389.150000	6.6226e-35
389.100000	6.69349e-35
389.050000	6.76514e-35
389.000000	6.83756e-35
388.950000	6.91076e-35
388.900000	6.98473e-35
388.850000	7.0595e-35
388.800000	7.13507e-35
388.750000	7.21145e-35
388.700000	7.28865e-35
388.650000	7.36667e-35
388.600000	7.44553e-35
388.550000	7.52523e-35
388.500000	7.60578e-35
388.450000	7.6872e-35
388.400000	7.76949e-35
388.350000	7.85266e-35
388.300000	7.93672e-35
388.250000	8.02168e-35
388.200000	8.10754e-35
388.150000	8.19433e-35
388.100000	8.28205e-35
388.050000	8.37071e-35
388.000000	8.46031e-35
387.950000	8.55087e-35
387.900000	8.64241e-35
387.850000	8.73492e-35
387.800000	8.82842e-35
387.750000	8.92293e-35
387.700000	9.01845e-35
387.650000	9.11498e-35
387.600000	9.21256e-35
387.550000	9.31117e-35
387.500000	9.41084e-35
387.450000	9.51158e-35
387.400000	9.6134e-35
387.350000	9.71631e-35
387.300000	9.82032e-35
387.250000	9.92544e-35
387.200000	1.00317e-34
387.150000	1.01391e-34
387.100000	1.02476e-34
387.050000	1.03573e-34
387.000000	1.04682e-34
386.950000	1.05802e-34
386.900000	1.06935e-34
386.850000	1.08079e-34
386.800000	1.09236e-34
386.750000	1.10406e-34
386.700000	1.11588e-34
386.650000	1.12782e-34
386.600000	1.13989e-34
386.550000	1.1521e-34
386.500000	1.16443e-34
386.450000	1.17689e-34
386.400000	1.18949e-34
386.350000	1.20222e-34
386.300000	1.21509e-34
386.250000	1.2281e-34
386.200000	1.24125e-34
386.150000	1.25453e-34
386.100000	1.26796e-34
386.050000	1.28153e-34
386.000000	1.29525e-34
385.950000	1.30912e-34
385.900000	1.32313e-34
385.850000	1.33729e-34
385.800000	1.35161e-34
385.750000	1.36608e-34
385.700000	1.3807e-34
385.650000	1.39548e-34
385.600000	1.41042e-34
385.550000	1.42552e-34
385.500000	1.44078e-34
385.450000	1.4562e-34
385.400000	1.47179e-34
385.350000	1.48754e-34
385.300000	1.50346e-34
385.250000	1.51956e-34
385.200000	1.53582e-34
385.150000	1.55226e-34
385.100000	1.56888e-34
385.050000	1.58567e-34
385.000000	1.60265e-34
384.950000	1.6198e-34
384.900000	1.63714e-34
384.850000	1.65467e-34
384.800000	1.67238e-34
384.750000	1.69028e-34
384.700000	1.70837e-34
384.650000	1.72666e-34
384.600000	1.74514e-34
384.550000	1.76382e-34
384.500000	1.7827e-34
384.450000	1.80179e-34
384.400000	1.82107e-34
384.350000	1.84057e-34
384.300000	1.86027e-34
384.250000	1.88018e-34
384.200000	1.90031e-34
384.150000	1.92065e-34
384.100000	1.94121e-34
384.050000	1.96199e-34
384.000000	1.98299e-34
383.950000	2.00422e-34
383.900000	2.02567e-34
383.850000	2.04735e-34
383.800000	2.06927e-34
383.750000	2.09142e-34
383.700000	2.11381e-34
383.650000	2.13643e-34
383.600000	2.1593e-34
383.550000	2.18242e-34
383.500000	2.20578e-34
383.450000	2.22939e-34
383.400000	2.25325e-34
383.350000	2.27737e-34
383.300000	2.30175e-34
383.250000	2.32639e-34
383.200000	2.35129e-34
383.150000	2.37646e-34
383.100000	2.4019e-34
383.050000	2.42761e-34
383.000000	2.45359e-34
382.950000	2.47986e-34
382.900000	2.5064e-34
382.850000	2.53323e-34
382.800000	2.56035e-34
382.750000	2.58775e-34
382.700000	2.61545e-34
382.650000	2.64345e-34
382.600000	2.67175e-34
382.550000	2.70035e-34
382.500000	2.72925e-34
382.450000	2.75847e-34
382.400000	2.78799e-34
382.350000	2.81784e-34
382.300000	2.848e-34
382.250000	2.87848e-34
382.200000	2.9093e-34
382.150000	2.94044e-34
382.100000	2.97191e-34
382.050000	3.00372e-34
382.000000	3.03588e-34
381.950000	3.06837e-34
381.900000	3.10122e-34
381.850000	3.13441e-34
381.800000	3.16796e-34
381.750000	3.20188e-34
381.700000	3.23615e-34
381.650000	3.27079e-34
381.600000	3.3058e-34
381.550000	3.34119e-34
381.500000	3.37695e-34
381.450000	3.4131e-34
381.400000	3.44963e-34
381.350000	3.48656e-34
381.300000	3.52388e-34
381.250000	3.5616e-34
381.200000	3.59972e-34
381.150000	3.63825e-34
381.100000	3.6772e-34
381.050000	3.71656e-34
381.000000	3.75634e-34
380.950000	3.79655e-34
380.900000	3.83719e-34
380.850000	3.87826e-34
380.800000	3.91977e-34
380.750000	3.96173e-34
380.700000	4.00414e-34
380.650000	4.047e-34
380.600000	4.09032e-34
380.550000	4.1341e-34
380.500000	4.17835e-34
380.450000	4.22308e-34
380.400000	4.26828e-34
380.350000	4.31397e-34
380.300000	4.36015e-34
380.250000	4.40682e-34
380.200000	4.45399e-34
380.150000	4.50167e-34
380.100000	4.54985e-34
380.050000	4.59855e-34
380.000000	4.64778e-34
379.950000	4.69753e-34
379.900000	4.74781e-34
379.850000	4.79863e-34
379.800000	4.85e-34
379.750000	4.90191e-34
379.700000	4.95438e-34
379.650000	5.00741e-34
379.600000	5.06101e-34
379.550000	5.11518e-34
379.500000	5.16994e-34
379.450000	5.22528e-34
379.400000	5.28121e-34
379.350000	5.33774e-34
379.300000	5.39487e-34
379.250000	5.45262e-34
379.200000	5.51098e-34
379.150000	5.56997e-34
379.100000	5.62959e-34
379.050000	5.68985e-34
379.000000	5.75076e-34
378.950000	5.81231e-34
378.900000	5.87453e-34
378.850000	5.93741e-34
378.800000	6.00096e-34
378.750000	6.0652e-34
378.700000	6.13012e-34
378.650000	6.19573e-34
378.600000	6.26205e-34
378.550000	6.32908e-34
378.500000	6.39683e-34
378.450000	6.4653e-34
378.400000	6.5345e-34
378.350000	6.60445e-34
378.300000	6.67514e-34
378.250000	6.74659e-34
378.200000	6.81881e-34
378.150000	6.89179e-34
378.100000	6.96556e-34
378.050000	7.04012e-34
378.000000	7.11548e-34
377.950000	7.19164e-34
377.900000	7.26862e-34
377.850000	7.34642e-34
377.800000	7.42506e-34
377.750000	7.50454e-34
377.700000	7.58486e-34
377.650000	7.66605e-34
377.600000	7.74811e-34
377.550000	7.83104e-34
377.500000	7.91486e-34
377.450000	7.99958e-34
377.400000	8.08521e-34
377.350000	8.17175e-34
377.300000	8.25922e-34
377.250000	8.34763e-34
377.200000	8.43698e-34
377.150000	8.52729e-34
377.100000	8.61856e-34
377.050000	8.71081e-34
377.000000	8.80405e-34
376.950000	8.89829e-34
376.900000	8.99354e-34
376.850000	9.0898e-34
376.800000	9.1871e-34
376.750000	9.28543e-34
376.700000	9.38482e-34
376.650000	9.48528e-34
376.600000	9.5868e-34
376.550000	9.68942e-34
376.500000	9.79313e-34
376.450000	9.89796e-34
376.400000	1.00039e-33
376.350000	1.0111e-33
376.300000	1.02192e-33
376.250000	1.03286e-33
376.200000	1.04391e-33
376.150000	1.05509e-33
376.100000	1.06638e-33
376.050000	1.0778e-33
376.000000	1.08933e-33
375.950000	1.10099e-33
375.900000	1.11278e-33
375.850000	1.12469e-33
375.800000	1.13673e-33
375.750000	1.14889e-33
375.700000	1.16119e-33
375.650000	1.17362e-33
375.600000	1.18618e-33
375.550000	1.19888e-33
375.500000	1.21171e-33
375.450000	1.22468e-33
375.400000	1.23779e-33
375.350000	1.25104e-33
375.300000	1.26443e-33
375.250000	1.27796e-33
375.200000	1.29164e-33
375.150000	1.30547e-33
375.100000	1.31944e-33
375.050000	1.33356e-33
375.000000	1.34784e-33
374.950000	1.36227e-33
374.900000	1.37685e-33
374.850000	1.39158e-33
374.800000	1.40648e-33
374.750000	1.42153e-33
374.700000	1.43675e-33
374.650000	1.45213e-33
374.600000	1.46767e-33
374.550000	1.48338e-33
374.500000	1.49926e-33
374.450000	1.5153e-33
374.400000	1.53152e-33
374.350000	1.54792e-33
374.300000	1.56449e-33
374.250000	1.58123e-33
374.200000	1.59816e-33
374.150000	1.61526e-33
374.100000	1.63255e-33
374.050000	1.65003e-33
374.000000	1.66769e-33
373.950000	1.68554e-33
373.900000	1.70358e-33
373.850000	1.72181e-33
373.800000	1.74024e-33
373.750000	1.75887e-33
373.700000	1.7777e-33
373.650000	1.79672e-33
373.600000	1.81595e-33
373.550000	1.83539e-33
373.500000	1.85504e-33
373.450000	1.87489e-33
373.400000	1.89496e-33
373.350000	1.91524e-33
373.300000	1.93574e-33
373.250000	1.95646e-33
373.200000	1.9774e-33
373.150000	1.99857e-33
373.100000	2.01996e-33
373.050000	2.04158e-33
373.000000	2.06343e-33
372.950000	2.08552e-33
372.900000	2.10784e-33
372.850000	2.1304e-33
372.800000	2.15321e-33
372.750000	2.17625e-33
372.700000	2.19955e-33
372.650000	2.22309e-33
372.600000	2.24688e-33
372.550000	2.27093e-33
372.500000	2.29524e-33
372.450000	2.31981e-33
372.400000	2.34464e-33
372.350000	2.36973e-33
372.300000	2.3951e-33
372.250000	2.42073e-33
372.200000	2.44664e-33
372.150000	2.47283e-33
372.100000	2.4993e-33
372.050000	2.52605e-33
372.000000	2.55309e-33
371.950000	2.58042e-33
371.900000	2.60803e-33
371.850000	2.63595e-33
371.800000	2.66416e-33
371.750000	2.69268e-33
371.700000	2.7215e-33
371.650000	2.75063e-33
371.600000	2.78007e-33
371.550000	2.80983e-33
371.500000	2.8399e-33
371.450000	2.8703e-33
371.400000	2.90102e-33
371.350000	2.93207e-33
371.300000	2.96345e-33
371.250000	2.99517e-33
371.200000	3.02723e-33
371.150000	3.05963e-33
371.100000	3.09238e-33
371.050000	3.12548e-33
371.000000	3.15893e-33
370.950000	3.19275e-33
370.900000	3.22692e-33
370.850000	3.26146e-33
370.800000	3.29637e-33
370.750000	3.33165e-33
370.700000	3.36731e-33
370.650000	3.40335e-33
370.600000	3.43978e-33
370.550000	3.47659e-33
370.500000	3.51381e-33
370.450000	3.55142e-33
370.400000	3.58943e-33
370.350000	3.62785e-33
370.300000	3.66668e-33
370.250000	3.70592e-33
370.200000	3.74559e-33
370.150000	3.78568e-33
370.100000	3.8262e-33
370.050000	3.86715e-33
370.000000	3.90854e-33
369.950000	3.95038e-33
369.900000	3.99266e-33
369.850000	4.03539e-33
369.800000	4.07859e-33
369.750000	4.12224e-33
369.700000	4.16636e-33
369.650000	4.21095e-33
369.600000	4.25603e-33
369.550000	4.30158e-33
369.500000	4.34762e-33
369.450000	4.39415e-33
369.400000	4.44119e-33
369.350000	4.48872e-33
369.300000	4.53677e-33
369.250000	4.58532e-33
369.200000	4.6344e-33
369.150000	4.684e-33
369.100000	4.73414e-33
369.050000	4.78481e-33
369.000000	4.83602e-33
368.950000	4.88778e-33
368.900000	4.9401e-33
368.850000	4.99297e-33
368.800000	5.04641e-33
368.750000	5.10043e-33
368.700000	5.15502e-33
368.650000	5.21019e-33
368.600000	5.26596e-33
368.550000	5.32232e-33
368.500000	5.37929e-33
368.450000	5.43686e-33
368.400000	5.49506e-33
368.350000	5.55387e-33
368.300000	5.61331e-33
368.250000	5.67339e-33
368.200000	5.73412e-33
368.150000	5.79549e-33
368.100000	5.85752e-33
368.050000	5.92022e-33
368.000000	5.98358e-33
367.950000	6.04762e-33
367.900000	6.11235e-33
367.850000	6.17777e-33
367.800000	6.2439e-33
367.750000	6.31072e-33
367.700000	6.37827e-33
367.650000	6.44654e-33
367.600000	6.51554e-33
367.550000	6.58527e-33
367.500000	6.65575e-33
367.450000	6.72699e-33
367.400000	6.79899e-33
367.350000	6.87176e-33
367.300000	6.94531e-33
367.250000	7.01965e-33
367.200000	7.09478e-33
367.150000	7.17072e-33
367.100000	7.24747e-33
367.050000	7.32504e-33
367.000000	7.40344e-33
366.950000	7.48268e-33
366.900000	7.56276e-33
366.850000	7.64371e-33
366.800000	7.72552e-33
366.750000	7.80821e-33
366.700000	7.89178e-33
366.650000	7.97624e-33
366.600000	8.06161e-33
366.550000	8.1479e-33
366.500000	8.23511e-33
366.450000	8.32325e-33
366.400000	8.41233e-33
366.350000	8.50237e-33
366.300000	8.59337e-33
366.250000	8.68534e-33
366.200000	8.7783e-33
366.150000	8.87226e-33
366.100000	8.96722e-33
366.050000	9.0632e-33
366.000000	9.1602e-33
365.950000	9.25824e-33
365.900000	9.35733e-33
365.850000	9.45748e-33
365.800000	9.55871e-33
365.750000	9.66101e-33
365.700000	9.76442e-33
365.650000	9.86892e-33
365.600000	9.97455e-33
365.550000	1.00813e-32
365.500000	1.01892e-32
365.450000	1.02983e-32
365.400000	1.04085e-32
365.350000	1.05199e-32
365.300000	1.06325e-32
365.250000	1.07463e-32
365.200000	1.08613e-32
365.150000	1.09775e-32
365.100000	1.1095e-32
365.050000	1.12138e-32
365.000000	1.13338e-32
364.950000	1.14551e-32
364.900000	1.15777e-32
364.850000	1.17016e-32
364.800000	1.18269e-32
364.750000	1.19535e-32
364.700000	1.20814e-32
364.650000	1.22107e-32
364.600000	1.23414e-32
364.550000	1.24735e-32
364.500000	1.2607e-32
364.450000	1.27419e-32
364.400000	1.28783e-32
364.350000	1.30161e-32
364.300000	1.31554e-32
364.250000	1.32962e-32
364.200000	1.34385e-32
364.150000	1.35824e-32
364.100000	1.37277e-32
364.050000	1.38747e-32
364.000000	1.40232e-32
363.950000	1.41733e-32
363.900000	1.43249e-32
363.850000	1.44783e-32
363.800000	1.46332e-32
363.750000	1.47898e-32
363.700000	1.49481e-32
363.650000	1.51081e-32
363.600000	1.52698e-32
363.550000	1.54333e-32
363.500000	1.55984e-32
363.450000	1.57654e-32
363.400000	1.59341e-32
363.350000	1.61047e-32
363.300000	1.6277e-32
363.250000	1.64512e-32
363.200000	1.66273e-32
363.150000	1.68053e-32
363.100000	1.69851e-32
363.050000	1.71669e-32
363.000000	1.73506e-32
362.950000	1.75363e-32
362.900000	1.7724e-32
362.850000	1.79137e-32
362.800000	1.81055e-32
362.750000	1.82992e-32
362.700000	1.84951e-32
362.650000	1.8693e-32
362.600000	1.88931e-32
362.550000	1.90953e-32
362.500000	1.92997e-32
362.450000	1.95062e-32
362.400000	1.9715e-32
362.350000	1.9926e-32
362.300000	2.01393e-32
362.250000	2.03548e-32
362.200000	2.05727e-32
362.150000	2.07929e-32
362.100000	2.10154e-32
362.050000	2.12403e-32
362.000000	2.14677e-32
361.950000	2.16974e-32
361.900000	2.19296e-32
361.850000	2.21643e-32
361.800000	2.24016e-32
361.750000	2.26413e-32
361.700000	2.28836e-32
361.650000	2.31286e-32
361.600000	2.33761e-32
361.550000	2.36263e-32
361.500000	2.38791e-32
361.450000	2.41347e-32
361.400000	2.4393e-32
361.350000	2.46541e-32
361.300000	2.4918e-32
361.250000	2.51846e-32
361.200000	2.54542e-32
361.150000	2.57266e-32
361.100000	2.6002e-32
361.050000	2.62802e-32
361.000000	2.65615e-32
360.950000	2.68458e-32
360.900000	2.71331e-32
360.850000	2.74235e-32
360.800000	2.7717e-32
360.750000	2.80137e-32
360.700000	2.83135e-32
360.650000	2.86165e-32
360.600000	2.89228e-32
360.550000	2.92323e-32
360.500000	2.95452e-32
360.450000	2.98614e-32
360.400000	3.0181e-32
360.350000	3.0504e-32
360.300000	3.08305e-32
360.250000	3.11604e-32
360.200000	3.14939e-32
360.150000	3.1831e-32
360.100000	3.21717e-32
360.050000	3.2516e-32
360.000000	3.2864e-32
359.950000	3.32157e-32
359.900000	3.35712e-32
359.850000	3.39305e-32
359.800000	3.42937e-32
359.750000	3.46607e-32
359.700000	3.50316e-32
359.650000	3.54066e-32
359.600000	3.57855e-32
359.550000	3.61685e-32
359.500000	3.65556e-32
359.450000	3.69468e-32
359.400000	3.73423e-32
359.350000	3.77419e-32
359.300000	3.81458e-32
359.250000	3.85541e-32
359.200000	3.89667e-32
359.150000	3.93838e-32
359.100000	3.98053e-32
359.050000	4.02313e-32
359.000000	4.06619e-32
358.950000	4.1097e-32
358.900000	4.15369e-32
358.850000	4.19814e-32
358.800000	4.24307e-32
358.750000	4.28848e-32
358.700000	4.33438e-32
358.650000	4.38077e-32
358.600000	4.42766e-32
358.550000	4.47504e-32
358.500000	4.52294e-32
358.450000	4.57134e-32
358.400000	4.62027e-32
358.350000	4.66971e-32
358.300000	4.71969e-32
358.250000	4.7702e-32
358.200000	4.82126e-32
358.150000	4.87286e-32
358.100000	4.92501e-32
358.050000	4.97772e-32
358.000000	5.03099e-32
357.950000	5.08483e-32
357.900000	5.13925e-32
357.850000	5.19426e-32
357.800000	5.24985e-32
357.750000	5.30603e-32
357.700000	5.36282e-32
357.650000	5.42021e-32
357.600000	5.47822e-32
357.550000	5.53685e-32
357.500000	5.59611e-32
357.450000	5.656e-32
357.400000	5.71653e-32
357.350000	5.77771e-32
357.300000	5.83955e-32
357.250000	5.90205e-32
357.200000	5.96521e-32
357.150000	6.02905e-32
357.100000	6.09358e-32
357.050000	6.15879e-32
357.000000	6.22471e-32
356.950000	6.29133e-32
356.900000	6.35866e-32
356.850000	6.42671e-32
356.800000	6.49549e-32
356.750000	6.56501e-32
356.700000	6.63527e-32
356.650000	6.70628e-32
356.600000	6.77805e-32
356.550000	6.85059e-32
356.500000	6.92391e-32
356.450000	6.99801e-32
356.400000	7.07291e-32
356.350000	7.1486e-32
356.300000	7.22511e-32
356.250000	7.30243e-32
356.200000	7.38059e-32
356.150000	7.45957e-32
356.100000	7.53941e-32
356.050000	7.6201e-32
356.000000	7.70165e-32
355.950000	7.78407e-32
355.900000	7.86738e-32
355.850000	7.95158e-32
355.800000	8.03668e-32
355.750000	8.12269e-32
355.700000	8.20962e-32
355.650000	8.29748e-32
355.600000	8.38628e-32
355.550000	8.47603e-32
355.500000	8.56675e-32
355.450000	8.65843e-32
355.400000	8.75109e-32
355.350000	8.84475e-32
355.300000	8.93941e-32
355.250000	9.03508e-32
355.200000	9.13177e-32
355.150000	9.2295e-32
355.100000	9.32828e-32
355.050000	9.42811e-32
355.000000	9.52901e-32
354.950000	9.63099e-32
354.900000	9.73406e-32
354.850000	9.83824e-32
354.800000	9.94353e-32
354.750000	1.00499e-31
354.700000	1.01575e-31
354.650000	1.02662e-31
354.600000	1.03761e-31
354.550000	1.04871e-31
354.500000	1.05994e-31
354.450000	1.07128e-31
354.400000	1.08274e-31
354.350000	1.09433e-31
354.300000	1.10604e-31
354.250000	1.11788e-31
354.200000	1.12984e-31
354.150000	1.14194e-31
354.100000	1.15416e-31
354.050000	1.16651e-31
354.000000	1.17899e-31
353.950000	1.19161e-31
353.900000	1.20436e-31
353.850000	1.21725e-31
353.800000	1.23028e-31
353.750000	1.24345e-31
353.700000	1.25675e-31
353.650000	1.2702e-31
353.600000	1.2838e-31
353.550000	1.29754e-31
353.500000	1.31142e-31
353.450000	1.32546e-31
353.400000	1.33964e-31
353.350000	1.35398e-31
353.300000	1.36847e-31
353.250000	1.38312e-31
353.200000	1.39792e-31
353.150000	1.41288e-31
353.100000	1.428e-31
353.050000	1.44328e-31
353.000000	1.45873e-31
352.950000	1.47434e-31
352.900000	1.49012e-31
352.850000	1.50606e-31
352.800000	1.52218e-31
352.750000	1.53847e-31
352.700000	1.55494e-31
352.650000	1.57158e-31
352.600000	1.5884e-31
352.550000	1.6054e-31
352.500000	1.62258e-31
352.450000	1.63994e-31
352.400000	1.65749e-31
352.350000	1.67523e-31
352.300000	1.69316e-31
352.250000	1.71128e-31
352.200000	1.72959e-31
352.150000	1.7481e-31
352.100000	1.76681e-31
352.050000	1.78572e-31
352.000000	1.80483e-31
351.950000	1.82414e-31
351.900000	1.84367e-31
351.850000	1.8634e-31
351.800000	1.88334e-31
351.750000	1.90349e-31
351.700000	1.92386e-31
351.650000	1.94445e-31
351.600000	1.96526e-31
351.550000	1.98629e-31
351.500000	2.00755e-31
351.450000	2.02904e-31
351.400000	2.05075e-31
351.350000	2.0727e-31
351.300000	2.09488e-31
351.250000	2.1173e-31
351.200000	2.13996e-31
351.150000	2.16286e-31
351.100000	2.186e-31
351.050000	2.2094e-31
351.000000	2.23304e-31
350.950000	2.25694e-31
350.900000	2.28109e-31
350.850000	2.30551e-31
350.800000	2.33018e-31
350.750000	2.35512e-31
350.700000	2.38032e-31
350.650000	2.40579e-31
350.600000	2.43154e-31
350.550000	2.45756e-31
350.500000	2.48386e-31
350.450000	2.51044e-31
350.400000	2.53731e-31
350.350000	2.56446e-31
350.300000	2.59191e-31
350.250000	2.61965e-31
350.200000	2.64768e-31
350.150000	2.67602e-31
350.100000	2.70465e-31
350.050000	2.7336e-31
350.000000	2.76285e-31
349.950000	2.79242e-31
349.900000	2.8223e-31
349.850000	2.85251e-31
349.800000	2.88303e-31
349.750000	2.91389e-31
349.700000	2.94507e-31
349.650000	2.97659e-31
349.600000	3.00844e-31
349.550000	3.04064e-31
349.500000	3.07318e-31
349.450000	3.10607e-31
349.400000	3.13931e-31
349.350000	3.1729e-31
349.300000	3.20686e-31
349.250000	3.24118e-31
349.200000	3.27586e-31
349.150000	3.31092e-31
349.100000	3.34635e-31
349.050000	3.38216e-31
349.000000	3.41836e-31
348.950000	3.45494e-31
348.900000	3.49191e-31
348.850000	3.52928e-31
348.800000	3.56705e-31
348.750000	3.60523e-31
348.700000	3.64381e-31
348.650000	3.6828e-31
348.600000	3.72221e-31
348.550000	3.76205e-31
348.500000	3.80231e-31
348.450000	3.843e-31
348.400000	3.88412e-31
348.350000	3.92569e-31
348.300000	3.9677e-31
348.250000	4.01016e-31
348.200000	4.05308e-31
348.150000	4.09645e-31
348.100000	4.14029e-31
348.050000	4.1846e-31
348.000000	4.22938e-31
347.950000	4.27464e-31
347.900000	4.32039e-31
347.850000	4.36662e-31
347.800000	4.41335e-31
347.750000	4.46058e-31
347.700000	4.50832e-31
347.650000	4.55656e-31
347.600000	4.60532e-31
347.550000	4.65461e-31
347.500000	4.70442e-31
347.450000	4.75476e-31
347.400000	4.80565e-31
347.350000	4.85707e-31
347.300000	4.90905e-31
347.250000	4.96159e-31
347.200000	5.01468e-31
347.150000	5.06835e-31
347.100000	5.12259e-31
347.050000	5.17741e-31
347.000000	5.23281e-31
346.950000	5.28881e-31
346.900000	5.34541e-31
346.850000	5.40261e-31
346.800000	5.46043e-31
346.750000	5.51886e-31
346.700000	5.57792e-31
346.650000	5.63761e-31
346.600000	5.69794e-31
346.550000	5.75892e-31
346.500000	5.82055e-31
346.450000	5.88284e-31
346.400000	5.94579e-31
346.350000	6.00942e-31
346.300000	6.07373e-31
346.250000	6.13873e-31
346.200000	6.20442e-31
346.150000	6.27082e-31
346.100000	6.33792e-31
346.050000	6.40575e-31
346.000000	6.4743e-31
345.950000	6.54358e-31
345.900000	6.61361e-31
345.850000	6.68438e-31
345.800000	6.75591e-31
345.750000	6.82821e-31
345.700000	6.90128e-31
345.650000	6.97514e-31
345.600000	7.04978e-31
345.550000	7.12522e-31
345.500000	7.20147e-31
345.450000	7.27854e-31
345.400000	7.35643e-31
345.350000	7.43515e-31
345.300000	7.51472e-31
345.250000	7.59513e-31
345.200000	7.67641e-31
345.150000	7.75856e-31
345.100000	7.84159e-31
345.050000	7.9255e-31
345.000000	8.01031e-31
344.950000	8.09604e-31
344.900000	8.18267e-31
344.850000	8.27024e-31
344.800000	8.35874e-31
344.750000	8.44819e-31
344.700000	8.5386e-31
344.650000	8.62997e-31
344.600000	8.72232e-31
344.550000	8.81566e-31
344.500000	8.91e-31
344.450000	9.00535e-31
344.400000	9.10172e-31
344.350000	9.19912e-31
344.300000	9.29756e-31
344.250000	9.39705e-31
344.200000	9.49761e-31
344.150000	9.59925e-31
344.100000	9.70197e-31
344.050000	9.8058e-31
344.000000	9.91073e-31
343.950000	1.00168e-30
343.900000	1.0124e-30
343.850000	1.02323e-30
343.800000	1.03418e-30
343.750000	1.04525e-30
343.700000	1.05643e-30
343.650000	1.06774e-30
343.600000	1.07917e-30
343.550000	1.09071e-30
343.500000	1.10239e-30
343.450000	1.11418e-30
343.400000	1.12611e-30
343.350000	1.13816e-30
343.300000	1.15034e-30
343.250000	1.16265e-30
343.200000	1.17509e-30
343.150000	1.18766e-30
343.100000	1.20037e-30
343.050000	1.21322e-30
343.000000	1.2262e-30
342.950000	1.23932e-30
342.900000	1.25258e-30
342.850000	1.26599e-30
342.800000	1.27953e-30
342.750000	1.29323e-30
342.700000	1.30707e-30
342.650000	1.32105e-30
342.600000	1.33519e-30
342.550000	1.34948e-30
342.500000	1.36392e-30
342.450000	1.37851e-30
342.400000	1.39327e-30
342.350000	1.40818e-30
342.300000	1.42324e-30
342.250000	1.43847e-30
342.200000	1.45387e-30
342.150000	1.46943e-30
342.100000	1.48515e-30
342.050000	1.50104e-30
342.000000	1.51711e-30
341.950000	1.53334e-30
341.900000	1.54975e-30
341.850000	1.56633e-30
341.800000	1.58309e-30
341.750000	1.60003e-30
341.700000	1.61716e-30
341.650000	1.63446e-30
341.600000	1.65195e-30
341.550000	1.66963e-30
341.500000	1.6875e-30
341.450000	1.70555e-30
341.400000	1.7238e-30
341.350000	1.74225e-30
341.300000	1.76089e-30
341.250000	1.77974e-30
341.200000	1.79878e-30
341.150000	1.81803e-30
341.100000	1.83749e-30
341.050000	1.85715e-30
341.000000	1.87702e-30
340.950000	1.89711e-30
340.900000	1.91741e-30
340.850000	1.93793e-30
340.800000	1.95867e-30
340.750000	1.97962e-30
340.700000	2.00081e-30
340.650000	2.02222e-30
340.600000	2.04386e-30
340.550000	2.06573e-30
340.500000	2.08783e-30
340.450000	2.11018e-30
340.400000	2.13276e-30
340.350000	2.15558e-30
340.300000	2.17865e-30
340.250000	2.20196e-30
340.200000	2.22552e-30
340.150000	2.24934e-30
340.100000	2.27341e-30
340.050000	2.29774e-30
340.000000	2.32232e-30
339.950000	2.34717e-30
339.900000	2.37229e-30
339.850000	2.39768e-30
339.800000	2.42333e-30
339.750000	2.44926e-30
339.700000	2.47547e-30
339.650000	2.50196e-30
339.600000	2.52874e-30
339.550000	2.5558e-30
339.500000	2.58315e-30
339.450000	2.61079e-30
339.400000	2.63872e-30
339.350000	2.66696e-30
339.300000	2.6955e-30
339.250000	2.72434e-30
339.200000	2.7535e-30
339.150000	2.78296e-30
339.100000	2.81274e-30
339.050000	2.84284e-30
339.000000	2.87326e-30
338.950000	2.90401e-30
338.900000	2.93508e-30
338.850000	2.96649e-30
338.800000	2.99823e-30
338.750000	3.03032e-30
338.700000	3.06274e-30
338.650000	3.09552e-30
338.600000	3.12864e-30
338.550000	3.16212e-30
338.500000	3.19596e-30
338.450000	3.23015e-30
338.400000	3.26472e-30
338.350000	3.29965e-30
338.300000	3.33496e-30
338.250000	3.37065e-30
338.200000	3.40672e-30
338.150000	3.44317e-30
338.100000	3.48002e-30
338.050000	3.51725e-30
338.000000	3.55489e-30
337.950000	3.59293e-30
337.900000	3.63138e-30
337.850000	3.67024e-30
337.800000	3.70951e-30
337.750000	3.7492e-30
337.700000	3.78932e-30
337.650000	3.82987e-30
337.600000	3.87085e-30
337.550000	3.91227e-30
337.500000	3.95414e-30
337.450000	3.99645e-30
337.400000	4.03921e-30
337.350000	4.08244e-30
337.300000	4.12612e-30
337.250000	4.17027e-30
337.200000	4.2149e-30
337.150000	4.26e-30
337.100000	4.30558e-30
337.050000	4.35166e-30
337.000000	4.39822e-30
336.950000	4.44529e-30
336.900000	4.49285e-30
336.850000	4.54093e-30
336.800000	4.58952e-30
336.750000	4.63863e-30
336.700000	4.68827e-30
336.650000	4.73843e-30
336.600000	4.78914e-30
336.550000	4.84038e-30
336.500000	4.89218e-30
336.450000	4.94453e-30
336.400000	4.99744e-30
336.350000	5.05091e-30
336.300000	5.10496e-30
336.250000	5.15958e-30
336.200000	5.21479e-30
336.150000	5.27059e-30
336.100000	5.32699e-30
336.050000	5.38399e-30
336.000000	5.44161e-30
335.950000	5.49983e-30
335.900000	5.55868e-30
335.850000	5.61816e-30
335.800000	5.67828e-30
335.750000	5.73904e-30
335.700000	5.80045e-30
335.650000	5.86252e-30
335.600000	5.92525e-30
335.550000	5.98865e-30
335.500000	6.05274e-30
335.450000	6.1175e-30
335.400000	6.18296e-30
335.350000	6.24912e-30
335.300000	6.31599e-30
335.250000	6.38357e-30
335.200000	6.45188e-30
335.150000	6.52092e-30
335.100000	6.5907e-30
335.050000	6.66122e-30
335.000000	6.7325e-30
334.950000	6.80454e-30
334.900000	6.87735e-30
334.850000	6.95094e-30
334.800000	7.02532e-30
334.750000	7.10049e-30
334.700000	7.17647e-30
334.650000	7.25326e-30
334.600000	7.33087e-30
334.550000	7.40931e-30
334.500000	7.4886e-30
334.450000	7.56873e-30
334.400000	7.64971e-30
334.350000	7.73157e-30
334.300000	7.8143e-30
334.250000	7.89792e-30
334.200000	7.98243e-30
334.150000	8.06784e-30
334.100000	8.15417e-30
334.050000	8.24142e-30
334.000000	8.32961e-30
333.950000	8.41874e-30
333.900000	8.50882e-30
333.850000	8.59987e-30
333.800000	8.69189e-30
333.750000	8.78489e-30
333.700000	8.87889e-30
333.650000	8.9739e-30
333.600000	9.06992e-30
333.550000	9.16697e-30
333.500000	9.26506e-30
333.450000	9.3642e-30
333.400000	9.4644e-30
333.350000	9.56567e-30
333.300000	9.66803e-30
333.250000	9.77148e-30
333.200000	9.87603e-30
333.150000	9.98171e-30
333.100000	1.00885e-29
333.050000	1.01965e-29
333.000000	1.03056e-29
332.950000	1.04158e-29
332.900000	1.05273e-29
332.850000	1.06399e-29
332.800000	1.07538e-29
332.750000	1.08689e-29
332.700000	1.09852e-29
332.650000	1.11027e-29
332.600000	1.12215e-29
332.550000	1.13416e-29
332.500000	1.14629e-29
332.450000	1.15856e-29
332.400000	1.17095e-29
332.350000	1.18348e-29
332.300000	1.19615e-29
332.250000	1.20895e-29
332.200000	1.22188e-29
332.150000	1.23496e-29
332.100000	1.24817e-29
332.050000	1.26153e-29
332.000000	1.27503e-29
331.950000	1.28867e-29
331.900000	1.30246e-29
331.850000	1.31639e-29
331.800000	1.33048e-29
331.750000	1.34471e-29
331.700000	1.3591e-29
331.650000	1.37365e-29
331.600000	1.38834e-29
331.550000	1.4032e-29
331.500000	1.41821e-29
331.450000	1.43339e-29
331.400000	1.44873e-29
331.350000	1.46423e-29
331.300000	1.47989e-29
331.250000	1.49573e-29
331.200000	1.51173e-29
331.150000	1.52791e-29
331.100000	1.54426e-29
331.050000	1.56078e-29
331.000000	1.57748e-29
330.950000	1.59436e-29
330.900000	1.61142e-29
330.850000	1.62866e-29
330.800000	1.64609e-29
330.750000	1.6637e-29
330.700000	1.68151e-29
330.650000	1.6995e-29
330.600000	1.71768e-29
330.550000	1.73606e-29
330.500000	1.75464e-29
330.450000	1.77341e-29
330.400000	1.79239e-29
330.350000	1.81157e-29
330.300000	1.83095e-29
330.250000	1.85054e-29
330.200000	1.87034e-29
330.150000	1.89035e-29
330.100000	1.91058e-29
330.050000	1.93102e-29
330.000000	1.95168e-29
329.950000	1.97257e-29
329.900000	1.99367e-29
329.850000	2.01501e-29
329.800000	2.03657e-29
329.750000	2.05836e-29
329.700000	2.08038e-29
329.650000	2.10264e-29
329.600000	2.12514e-29
329.550000	2.14788e-29
329.500000	2.17086e-29
329.450000	2.19409e-29
329.400000	2.21756e-29
329.350000	2.24129e-29
329.300000	2.26527e-29
329.250000	2.28951e-29
329.200000	2.31401e-29
329.150000	2.33877e-29
329.100000	2.36379e-29
329.050000	2.38909e-29
329.000000	2.41465e-29
328.950000	2.44048e-29
328.900000	2.4666e-29
328.850000	2.49299e-29
328.800000	2.51966e-29
328.750000	2.54662e-29
328.700000	2.57387e-29
328.650000	2.60141e-29
328.600000	2.62925e-29
328.550000	2.65738e-29
328.500000	2.68581e-29
328.450000	2.71455e-29
328.400000	2.74359e-29
328.350000	2.77295e-29
328.300000	2.80262e-29
328.250000	2.83261e-29
328.200000	2.86292e-29
328.150000	2.89355e-29
328.100000	2.92451e-29
328.050000	2.9558e-29
328.000000	2.98743e-29
327.950000	3.01939e-29
327.900000	3.0517e-29
327.850000	3.08435e-29
327.800000	3.11735e-29
327.750000	3.15071e-29
327.700000	3.18442e-29
327.650000	3.21849e-29
327.600000	3.25293e-29
327.550000	3.28773e-29
327.500000	3.32291e-29
327.450000	3.35846e-29
327.400000	3.3944e-29
327.350000	3.43072e-29
327.300000	3.46743e-29
327.250000	3.50453e-29
327.200000	3.54202e-29
327.150000	3.57992e-29
327.100000	3.61822e-29
327.050000	3.65694e-29
327.000000	3.69607e-29
326.950000	3.73561e-29
326.900000	3.77558e-29
326.850000	3.81598e-29
326.800000	3.85681e-29
326.750000	3.89808e-29
326.700000	3.93978e-29
326.650000	3.98194e-29
326.600000	4.02454e-29
326.550000	4.0676e-29
326.500000	4.11113e-29
326.450000	4.15511e-29
326.400000	4.19957e-29
326.350000	4.2445e-29
326.300000	4.28992e-29
326.250000	4.33582e-29
326.200000	4.38221e-29
326.150000	4.4291e-29
326.100000	4.47649e-29
326.050000	4.52438e-29
326.000000	4.57279e-29
325.950000	4.62172e-29
325.900000	4.67117e-29
325.850000	4.72115e-29
325.800000	4.77166e-29
325.750000	4.82272e-29
325.700000	4.87432e-29
325.650000	4.92647e-29
325.600000	4.97918e-29
325.550000	5.03246e-29
325.500000	5.0863e-29
325.450000	5.14072e-29
325.400000	5.19572e-29
325.350000	5.25132e-29
325.300000	5.3075e-29
325.250000	5.36429e-29
325.200000	5.42168e-29
325.150000	5.47969e-29
325.100000	5.53832e-29
325.050000	5.59758e-29
325.000000	5.65747e-29
324.950000	5.718e-29
324.900000	5.77918e-29
324.850000	5.84101e-29
324.800000	5.90351e-29
324.750000	5.96667e-29
324.700000	6.03051e-29
324.650000	6.09504e-29
324.600000	6.16025e-29
324.550000	6.22616e-29
324.500000	6.29278e-29
324.450000	6.36011e-29
324.400000	6.42816e-29
324.350000	6.49693e-29
324.300000	6.56645e-29
324.250000	6.6367e-29
324.200000	6.70771e-29
324.150000	6.77948e-29
324.100000	6.85201e-29
324.050000	6.92533e-29
324.000000	6.99942e-29
323.950000	7.07431e-29
323.900000	7.15e-29
323.850000	7.2265e-29
323.800000	7.30382e-29
323.750000	7.38197e-29
323.700000	7.46095e-29
323.650000	7.54078e-29
323.600000	7.62146e-29
323.550000	7.703e-29
323.500000	7.78542e-29
323.450000	7.86872e-29
323.400000	7.9529e-29
323.350000	8.038e-29
323.300000	8.124e-29
323.250000	8.21092e-29
323.200000	8.29877e-29
323.150000	8.38756e-29
323.100000	8.4773e-29
323.050000	8.568e-29
323.000000	8.65967e-29
322.950000	8.75232e-29
322.900000	8.84596e-29
322.850000	8.94061e-29
322.800000	9.03627e-29
322.750000	9.13295e-29
322.700000	9.23066e-29
322.650000	9.32942e-29
322.600000	9.42924e-29
322.550000	9.53013e-29
322.500000	9.63209e-29
322.450000	9.73515e-29
322.400000	9.8393e-29
322.350000	9.94458e-29
322.300000	1.0051e-28
322.250000	1.01585e-28
322.200000	1.02672e-28
322.150000	1.0377e-28
322.100000	1.04881e-28
322.050000	1.06003e-28
322.000000	1.07137e-28
321.950000	1.08283e-28
321.900000	1.09442e-28
321.850000	1.10613e-28
321.800000	1.11796e-28
321.750000	1.12992e-28
321.700000	1.14201e-28
321.650000	1.15423e-28
321.600000	1.16658e-28
321.550000	1.17906e-28
321.500000	1.19168e-28
321.450000	1.20443e-28
321.400000	1.21731e-28
321.350000	1.23034e-28
321.300000	1.2435e-28
321.250000	1.2568e-28
321.200000	1.27025e-28
321.150000	1.28384e-28
321.100000	1.29758e-28
321.050000	1.31146e-28
321.000000	1.32549e-28
320.950000	1.33967e-28
320.900000	1.35401e-28
320.850000	1.36849e-28
320.800000	1.38313e-28
320.750000	1.39793e-28
320.700000	1.41289e-28
320.650000	1.42801e-28
320.600000	1.44328e-28
320.550000	1.45872e-28
320.500000	1.47433e-28
320.450000	1.49011e-28
320.400000	1.50605e-28
320.350000	1.52216e-28
320.300000	1.53845e-28
320.250000	1.55491e-28
320.200000	1.57154e-28
320.150000	1.58836e-28
320.100000	1.60535e-28
320.050000	1.62253e-28
320.000000	1.63988e-28
319.950000	1.65743e-28
319.900000	1.67516e-28
319.850000	1.69308e-28
319.800000	1.7112e-28
319.750000	1.72951e-28
319.700000	1.74801e-28
319.650000	1.76671e-28
319.600000	1.78561e-28
319.550000	1.80472e-28
319.500000	1.82403e-28
319.450000	1.84354e-28
319.400000	1.86327e-28
319.350000	1.8832e-28
319.300000	1.90335e-28
319.250000	1.92371e-28
319.200000	1.94429e-28
319.150000	1.9651e-28
319.100000	1.98612e-28
319.050000	2.00737e-28
319.000000	2.02885e-28
318.950000	2.05055e-28
318.900000	2.07249e-28
318.850000	2.09466e-28
318.800000	2.11707e-28
318.750000	2.13972e-28
318.700000	2.16262e-28
318.650000	2.18575e-28
318.600000	2.20914e-28
318.550000	2.23277e-28
318.500000	2.25666e-28
318.450000	2.2808e-28
318.400000	2.30521e-28
318.350000	2.32987e-28
318.300000	2.3548e-28
318.250000	2.37999e-28
318.200000	2.40545e-28
318.150000	2.43119e-28
318.100000	2.4572e-28
318.050000	2.48349e-28
318.000000	2.51006e-28
317.950000	2.53691e-28
317.900000	2.56405e-28
317.850000	2.59148e-28
317.800000	2.61921e-28
317.750000	2.64723e-28
317.700000	2.67555e-28
317.650000	2.70418e-28
317.600000	2.73311e-28
317.550000	2.76235e-28
317.500000	2.7919e-28
317.450000	2.82177e-28
317.400000	2.85196e-28
317.350000	2.88248e-28
317.300000	2.91331e-28
317.250000	2.94448e-28
317.200000	2.97598e-28
317.150000	3.00782e-28
317.100000	3.04e-28
317.050000	3.07253e-28
317.000000	3.1054e-28
316.950000	3.13862e-28
316.900000	3.1722e-28
316.850000	3.20614e-28
316.800000	3.24044e-28
316.750000	3.27511e-28
316.700000	3.31015e-28
316.650000	3.34556e-28
316.600000	3.38135e-28
316.550000	3.41753e-28
316.500000	3.45409e-28
316.450000	3.49104e-28
316.400000	3.52839e-28
316.350000	3.56614e-28
316.300000	3.6043e-28
316.250000	3.64286e-28
316.200000	3.68183e-28
316.150000	3.72122e-28
316.100000	3.76103e-28
316.050000	3.80127e-28
316.000000	3.84194e-28
315.950000	3.88304e-28
315.900000	3.92458e-28
315.850000	3.96657e-28
315.800000	4.009e-28
315.750000	4.05189e-28
315.700000	4.09524e-28
315.650000	4.13906e-28
315.600000	4.18334e-28
315.550000	4.22809e-28
315.500000	4.27333e-28
315.450000	4.31905e-28
315.400000	4.36525e-28
315.350000	4.41195e-28
315.300000	4.45915e-28
315.250000	4.50686e-28
315.200000	4.55508e-28
315.150000	4.60381e-28
315.100000	4.65306e-28
315.050000	4.70284e-28
315.000000	4.75316e-28
314.950000	4.80401e-28
314.900000	4.8554e-28
314.850000	4.90735e-28
314.800000	4.95985e-28
314.750000	5.01291e-28
314.700000	5.06654e-28
314.650000	5.12074e-28
314.600000	5.17553e-28
314.550000	5.2309e-28
314.500000	5.28686e-28
314.450000	5.34342e-28
314.400000	5.40058e-28
314.350000	5.45836e-28
314.300000	5.51676e-28
314.250000	5.57578e-28
314.200000	5.63543e-28
314.150000	5.69572e-28
314.100000	5.75665e-28
314.050000	5.81824e-28
314.000000	5.88048e-28
313.950000	5.94339e-28
313.900000	6.00698e-28
313.850000	6.07124e-28
313.800000	6.13619e-28
313.750000	6.20184e-28
313.700000	6.26819e-28
313.650000	6.33525e-28
313.600000	6.40302e-28
313.550000	6.47152e-28
313.500000	6.54076e-28
313.450000	6.61073e-28
313.400000	6.68146e-28
313.350000	6.75294e-28
313.300000	6.82518e-28
313.250000	6.8982e-28
313.200000	6.97199e-28
313.150000	7.04658e-28
313.100000	7.12197e-28
313.050000	7.19816e-28
313.000000	7.27517e-28
312.950000	7.353e-28
312.900000	7.43166e-28
312.850000	7.51117e-28
312.800000	7.59152e-28
312.750000	7.67274e-28
312.700000	7.75482e-28
312.650000	7.83778e-28
312.600000	7.92163e-28
312.550000	8.00638e-28
312.500000	8.09203e-28
312.450000	8.1786e-28
312.400000	8.2661e-28
312.350000	8.35453e-28
312.300000	8.44391e-28
312.250000	8.53424e-28
312.200000	8.62554e-28
312.150000	8.71782e-28
312.100000	8.81108e-28
312.050000	8.90534e-28
312.000000	9.00061e-28
311.950000	9.0969e-28
311.900000	9.19422e-28
311.850000	9.29258e-28
311.800000	9.39199e-28
311.750000	9.49247e-28
311.700000	9.59402e-28
311.650000	9.69666e-28
311.600000	9.80039e-28
311.550000	9.90524e-28
311.500000	1.00112e-27
311.450000	1.01183e-27
311.400000	1.02265e-27
311.350000	1.0336e-27
311.300000	1.04465e-27
311.250000	1.05583e-27
311.200000	1.06712e-27
311.150000	1.07854e-27
311.100000	1.09008e-27
311.050000	1.10174e-27
311.000000	1.11353e-27
310.950000	1.12544e-27
310.900000	1.13748e-27
310.850000	1.14965e-27
310.800000	1.16195e-27
310.750000	1.17438e-27
310.700000	1.18694e-27
310.650000	1.19964e-27
310.600000	1.21247e-27
310.550000	1.22544e-27
310.500000	1.23855e-27
310.450000	1.2518e-27
310.400000	1.26519e-27
310.350000	1.27873e-27
310.300000	1.29241e-27
310.250000	1.30623e-27
310.200000	1.32021e-27
310.150000	1.33433e-27
310.100000	1.3486e-27
310.050000	1.36303e-27
310.000000	1.37761e-27
309.950000	1.39235e-27
309.900000	1.40725e-27
309.850000	1.4223e-27
309.800000	1.43752e-27
309.750000	1.45289e-27
309.700000	1.46844e-27
309.650000	1.48415e-27
309.600000	1.50002e-27
309.550000	1.51607e-27
309.500000	1.53229e-27
309.450000	1.54868e-27
309.400000	1.56525e-27
309.350000	1.58199e-27
309.300000	1.59892e-27
309.250000	1.61602e-27
309.200000	1.63331e-27
309.150000	1.65078e-27
309.100000	1.66844e-27
309.050000	1.68629e-27
309.000000	1.70433e-27
308.950000	1.72256e-27
308.900000	1.74099e-27
308.850000	1.75961e-27
308.800000	1.77844e-27
308.750000	1.79746e-27
308.700000	1.81669e-27
308.650000	1.83613e-27
308.600000	1.85577e-27
308.550000	1.87562e-27
308.500000	1.89569e-27
308.450000	1.91597e-27
308.400000	1.93646e-27
308.350000	1.95718e-27
308.300000	1.97811e-27
308.250000	1.99928e-27
308.200000	2.02066e-27
308.150000	2.04228e-27
308.100000	2.06413e-27
308.050000	2.08621e-27
308.000000	2.10853e-27
307.950000	2.13108e-27
307.900000	2.15388e-27
307.850000	2.17692e-27
307.800000	2.20021e-27
307.750000	2.22375e-27
307.700000	2.24753e-27
307.650000	2.27158e-27
307.600000	2.29588e-27
307.550000	2.32044e-27
307.500000	2.34526e-27
307.450000	2.37035e-27
307.400000	2.39571e-27
307.350000	2.42133e-27
307.300000	2.44724e-27
307.250000	2.47342e-27
307.200000	2.49988e-27
307.150000	2.52662e-27
307.100000	2.55365e-27
307.050000	2.58096e-27
307.000000	2.60857e-27
306.950000	2.63648e-27
306.900000	2.66468e-27
306.850000	2.69319e-27
306.800000	2.722e-27
306.750000	2.75112e-27
306.700000	2.78055e-27
306.650000	2.81029e-27
306.600000	2.84035e-27
306.550000	2.87074e-27
306.500000	2.90145e-27
306.450000	2.93249e-27
306.400000	2.96386e-27
306.350000	2.99556e-27
306.300000	3.02761e-27
306.250000	3.05999e-27
306.200000	3.09273e-27
306.150000	3.12581e-27
306.100000	3.15925e-27
306.050000	3.19305e-27
306.000000	3.2272e-27
305.950000	3.26173e-27
305.900000	3.29662e-27
305.850000	3.33188e-27
305.800000	3.36753e-27
305.750000	3.40355e-27
305.700000	3.43996e-27
305.650000	3.47676e-27
305.600000	3.51395e-27
305.550000	3.55154e-27
305.500000	3.58953e-27
305.450000	3.62793e-27
305.400000	3.66674e-27
305.350000	3.70596e-27
305.300000	3.74561e-27
305.250000	3.78567e-27
305.200000	3.82617e-27
305.150000	3.8671e-27
305.100000	3.90847e-27
305.050000	3.95028e-27
305.000000	3.99253e-27
304.950000	4.03524e-27
304.900000	4.07841e-27
304.850000	4.12204e-27
304.800000	4.16613e-27
304.750000	4.2107e-27
304.700000	4.25574e-27
304.650000	4.30127e-27
304.600000	4.34728e-27
304.550000	4.39378e-27
304.500000	4.44078e-27
304.450000	4.48829e-27
304.400000	4.5363e-27
304.350000	4.58482e-27
304.300000	4.63387e-27
304.250000	4.68344e-27
304.200000	4.73354e-27
304.150000	4.78417e-27
304.100000	4.83535e-27
304.050000	4.88707e-27
304.000000	4.93935e-27
303.950000	4.99219e-27
303.900000	5.04559e-27
303.850000	5.09956e-27
303.800000	5.15412e-27
303.750000	5.20925e-27
303.700000	5.26497e-27
303.650000	5.32129e-27
303.600000	5.37822e-27
303.550000	5.43575e-27
303.500000	5.49389e-27
303.450000	5.55266e-27
303.400000	5.61206e-27
303.350000	5.67209e-27
303.300000	5.73277e-27
303.250000	5.79409e-27
303.200000	5.85607e-27
303.150000	5.91871e-27
303.100000	5.98203e-27
303.050000	6.04602e-27
303.000000	6.11069e-27
302.950000	6.17606e-27
302.900000	6.24212e-27
302.850000	6.30889e-27
302.800000	6.37638e-27
302.750000	6.44459e-27
302.700000	6.51353e-27
302.650000	6.5832e-27
302.600000	6.65362e-27
302.550000	6.72479e-27
302.500000	6.79673e-27
302.450000	6.86943e-27
302.400000	6.94292e-27
302.350000	7.01718e-27
302.300000	7.09225e-27
302.250000	7.16811e-27
302.200000	7.24479e-27
302.150000	7.32229e-27
302.100000	7.40061e-27
302.050000	7.47978e-27
302.000000	7.55979e-27
301.950000	7.64065e-27
301.900000	7.72238e-27
301.850000	7.80499e-27
301.800000	7.88848e-27
301.750000	7.97286e-27
301.700000	8.05814e-27
301.650000	8.14434e-27
301.600000	8.23146e-27
301.550000	8.31951e-27
301.500000	8.4085e-27
301.450000	8.49845e-27
301.400000	8.58936e-27
301.350000	8.68123e-27
301.300000	8.7741e-27
301.250000	8.86795e-27
301.200000	8.96281e-27
301.150000	9.05868e-27
301.100000	9.15558e-27
301.050000	9.25352e-27
301.000000	9.3525e-27
300.950000	9.45254e-27
300.900000	9.55365e-27
300.850000	9.65585e-27
300.800000	9.75913e-27
300.750000	9.86352e-27
300.700000	9.96903e-27
300.650000	1.00757e-26
300.600000	1.01834e-26
300.550000	1.02924e-26
300.500000	1.04025e-26
300.450000	1.05137e-26
300.400000	1.06262e-26
300.350000	1.07399e-26
300.300000	1.08548e-26
300.250000	1.09709e-26
300.200000	1.10882e-26
300.150000	1.12068e-26
300.100000	1.13267e-26
300.050000	1.14479e-26
300.000000	1.15703e-26
299.950000	1.16941e-26
299.900000	1.18192e-26
299.850000	1.19456e-26
299.800000	1.20734e-26
299.750000	1.22025e-26
299.700000	1.2333e-26
299.650000	1.2465e-26
299.600000	1.25983e-26
299.550000	1.2733e-26
299.500000	1.28692e-26
299.450000	1.30069e-26
299.400000	1.3146e-26
299.350000	1.32867e-26
299.300000	1.34288e-26
299.250000	1.35724e-26
299.200000	1.37176e-26
299.150000	1.38643e-26
299.100000	1.40126e-26
299.050000	1.41625e-26
299.000000	1.4314e-26
298.950000	1.44671e-26
298.900000	1.46219e-26
298.850000	1.47783e-26
298.800000	1.49363e-26
298.750000	1.50961e-26
298.700000	1.52576e-26
298.650000	1.54208e-26
298.600000	1.55857e-26
298.550000	1.57524e-26
298.500000	1.59209e-26
298.450000	1.60912e-26
298.400000	1.62634e-26
298.350000	1.64373e-26
298.300000	1.66131e-26
298.250000	1.67908e-26
298.200000	1.69704e-26
298.150000	1.7152e-26
298.100000	1.73354e-26
298.050000	1.75209e-26
298.000000	1.77083e-26
297.950000	1.78977e-26
297.900000	1.80891e-26
297.850000	1.82826e-26
297.800000	1.84782e-26
297.750000	1.86758e-26
297.700000	1.88756e-26
297.650000	1.90775e-26
297.600000	1.92815e-26
297.550000	1.94878e-26
297.500000	1.96962e-26
297.450000	1.99069e-26
297.400000	2.01198e-26
297.350000	2.03351e-26
297.300000	2.05526e-26
297.250000	2.07724e-26
297.200000	2.09946e-26
297.150000	2.12192e-26
297.100000	2.14461e-26
297.050000	2.16755e-26
297.000000	2.19074e-26
296.950000	2.21417e-26
296.900000	2.23785e-26
296.850000	2.26179e-26
296.800000	2.28598e-26
296.750000	2.31043e-26
296.700000	2.33515e-26
296.650000	2.36012e-26
296.600000	2.38537e-26
296.550000	2.41088e-26
296.500000	2.43667e-26
296.450000	2.46273e-26
296.400000	2.48908e-26
296.350000	2.5157e-26
296.300000	2.54261e-26
296.250000	2.5698e-26
296.200000	2.59729e-26
296.150000	2.62507e-26
296.100000	2.65315e-26
296.050000	2.68153e-26
296.000000	2.71021e-26
295.950000	2.7392e-26
295.900000	2.7685e-26
295.850000	2.79811e-26
295.800000	2.82804e-26
295.750000	2.85829e-26
295.700000	2.88886e-26
295.650000	2.91976e-26
295.600000	2.95099e-26
295.550000	2.98256e-26
295.500000	3.01446e-26
295.450000	3.0467e-26
295.400000	3.07929e-26
295.350000	3.11223e-26
295.300000	3.14551e-26
295.250000	3.17916e-26
295.200000	3.21316e-26
295.150000	3.24753e-26
295.100000	3.28227e-26
295.050000	3.31737e-26
295.000000	3.35286e-26
294.950000	3.38872e-26
294.900000	3.42497e-26
294.850000	3.4616e-26
294.800000	3.49862e-26
294.750000	3.53605e-26
294.700000	3.57387e-26
294.650000	3.61209e-26
294.600000	3.65073e-26
294.550000	3.68978e-26
294.500000	3.72924e-26
294.450000	3.76913e-26
294.400000	3.80944e-26
294.350000	3.85019e-26
294.300000	3.89137e-26
294.250000	3.93299e-26
294.200000	3.97506e-26
294.150000	4.01758e-26
294.100000	4.06055e-26
294.050000	4.10398e-26
294.000000	4.14788e-26
293.950000	4.19224e-26
293.900000	4.23708e-26
293.850000	4.2824e-26
293.800000	4.32821e-26
293.750000	4.3745e-26
293.700000	4.42129e-26
293.650000	4.46858e-26
293.600000	4.51637e-26
293.550000	4.56468e-26
293.500000	4.6135e-26
293.450000	4.66285e-26
293.400000	4.71272e-26
293.350000	4.76313e-26
293.300000	4.81407e-26
293.250000	4.86556e-26
293.200000	4.91761e-26
293.150000	4.9702e-26
293.100000	5.02336e-26
293.050000	5.07709e-26
293.000000	5.1314e-26
292.950000	5.18628e-26
292.900000	5.24175e-26
292.850000	5.29782e-26
292.800000	5.35448e-26
292.750000	5.41175e-26
292.700000	5.46963e-26
292.650000	5.52814e-26
292.600000	5.58726e-26
292.550000	5.64702e-26
292.500000	5.70742e-26
292.450000	5.76847e-26
292.400000	5.83017e-26
292.350000	5.89252e-26
292.300000	5.95555e-26
292.250000	6.01925e-26
292.200000	6.08363e-26
292.150000	6.14869e-26
292.100000	6.21446e-26
292.050000	6.28093e-26
292.000000	6.34811e-26
291.950000	6.416e-26
291.900000	6.48463e-26
291.850000	6.55398e-26
291.800000	6.62408e-26
291.750000	6.69493e-26
291.700000	6.76654e-26
291.650000	6.83891e-26
291.600000	6.91206e-26
291.550000	6.98599e-26
291.500000	7.0607e-26
291.450000	7.13622e-26
291.400000	7.21255e-26
291.350000	7.28969e-26
291.300000	7.36766e-26
291.250000	7.44646e-26
291.200000	7.5261e-26
291.150000	7.6066e-26
291.100000	7.68796e-26
291.050000	7.77018e-26
291.000000	7.85329e-26
290.950000	7.93729e-26
290.900000	8.02218e-26
290.850000	8.10798e-26
290.800000	8.1947e-26
290.750000	8.28235e-26
290.700000	8.37093e-26
290.650000	8.46046e-26
290.600000	8.55095e-26
290.550000	8.64241e-26
290.500000	8.73484e-26
290.450000	8.82826e-26
290.400000	8.92269e-26
290.350000	9.01812e-26
290.300000	9.11457e-26
290.250000	9.21206e-26
290.200000	9.31058e-26
290.150000	9.41016e-26
290.100000	9.51081e-26
290.050000	9.61253e-26
290.000000	9.71534e-26
289.950000	9.81925e-26
289.900000	9.92427e-26
289.850000	1.00304e-25
289.800000	1.01377e-25
289.750000	1.02461e-25
289.700000	1.03557e-25
289.650000	1.04665e-25
289.600000	1.05784e-25
289.550000	1.06915e-25
289.500000	1.08059e-25
289.450000	1.09215e-25
289.400000	1.10383e-25
289.350000	1.11563e-25
289.300000	1.12757e-25
289.250000	1.13963e-25
289.200000	1.15181e-25
289.150000	1.16413e-25
289.100000	1.17658e-25
289.050000	1.18917e-25
289.000000	1.20189e-25
288.950000	1.21474e-25
288.900000	1.22773e-25
288.850000	1.24086e-25
288.800000	1.25413e-25
288.750000	1.26755e-25
288.700000	1.2811e-25
288.650000	1.29481e-25
288.600000	1.30865e-25
288.550000	1.32265e-25
288.500000	1.3368e-25
288.450000	1.35109e-25
288.400000	1.36554e-25
288.350000	1.38015e-25
288.300000	1.39491e-25
288.250000	1.40983e-25
288.200000	1.42491e-25
288.150000	1.44015e-25
288.100000	1.45555e-25
288.050000	1.47112e-25
288.000000	1.48685e-25
287.950000	1.50275e-25
287.900000	1.51882e-25
287.850000	1.53507e-25
287.800000	1.55149e-25
287.750000	1.56808e-25
287.700000	1.58485e-25
287.650000	1.6018e-25
287.600000	1.61893e-25
287.550000	1.63625e-25
287.500000	1.65375e-25
287.450000	1.67143e-25
287.400000	1.68931e-25
287.350000	1.70738e-25
287.300000	1.72564e-25
287.250000	1.74409e-25
287.200000	1.76275e-25
287.150000	1.7816e-25
287.100000	1.80065e-25
287.050000	1.81991e-25
287.000000	1.83938e-25
286.950000	1.85905e-25
286.900000	1.87893e-25
286.850000	1.89902e-25
286.800000	1.91933e-25
286.750000	1.93986e-25
286.700000	1.96061e-25
286.650000	1.98158e-25
286.600000	2.00277e-25
286.550000	2.02419e-25
286.500000	2.04584e-25
286.450000	2.06772e-25
286.400000	2.08983e-25
286.350000	2.11218e-25
286.300000	2.13477e-25
286.250000	2.1576e-25
286.200000	2.18068e-25
286.150000	2.204e-25
286.100000	2.22757e-25
286.050000	2.2514e-25
286.000000	2.27548e-25
285.950000	2.29981e-25
285.900000	2.32441e-25
285.850000	2.34927e-25
285.800000	2.37439e-25
285.750000	2.39979e-25
285.700000	2.42545e-25
285.650000	2.45139e-25
285.600000	2.47761e-25
285.550000	2.5041e-25
285.500000	2.53089e-25
285.450000	2.55795e-25
285.400000	2.58531e-25
285.350000	2.61296e-25
285.300000	2.6409e-25
285.250000	2.66915e-25
285.200000	2.69769e-25
285.150000	2.72655e-25
285.100000	2.7557e-25
285.050000	2.78518e-25
285.000000	2.81496e-25
284.950000	2.84507e-25
284.900000	2.8755e-25
284.850000	2.90625e-25
284.800000	2.93733e-25
284.750000	2.96874e-25
284.700000	3.00049e-25
284.650000	3.03258e-25
284.600000	3.06502e-25
284.550000	3.09779e-25
284.500000	3.13092e-25
284.450000	3.16441e-25
284.400000	3.19825e-25
284.350000	3.23245e-25
284.300000	3.26702e-25
284.250000	3.30196e-25
284.200000	3.33728e-25
284.150000	3.37297e-25
284.100000	3.40904e-25
284.050000	3.4455e-25
284.000000	3.48235e-25
283.950000	3.51959e-25
283.900000	3.55723e-25
283.850000	3.59527e-25
283.800000	3.63372e-25
283.750000	3.67258e-25
283.700000	3.71186e-25
283.650000	3.75156e-25
283.600000	3.79168e-25
283.550000	3.83223e-25
283.500000	3.87321e-25
283.450000	3.91464e-25
283.400000	3.9565e-25
283.350000	3.99881e-25
283.300000	4.04158e-25
283.250000	4.0848e-25
283.200000	4.12849e-25
283.150000	4.17264e-25
283.100000	4.21726e-25
283.050000	4.26236e-25
283.000000	4.30795e-25
282.950000	4.35402e-25
282.900000	4.40058e-25
282.850000	4.44764e-25
282.800000	4.49521e-25
282.750000	4.54328e-25
282.700000	4.59187e-25
282.650000	4.64098e-25
282.600000	4.69061e-25
282.550000	4.74077e-25
282.500000	4.79147e-25
282.450000	4.84272e-25
282.400000	4.8945e-25
282.350000	4.94685e-25
282.300000	4.99975e-25
282.250000	5.05322e-25
282.200000	5.10726e-25
282.150000	5.16188e-25
282.100000	5.21708e-25
282.050000	5.27288e-25
282.000000	5.32927e-25
281.950000	5.38626e-25
281.900000	5.44386e-25
281.850000	5.50208e-25
281.800000	5.56092e-25
281.750000	5.62039e-25
281.700000	5.6805e-25
281.650000	5.74125e-25
281.600000	5.80264e-25
281.550000	5.8647e-25
281.500000	5.92742e-25
281.450000	5.99081e-25
281.400000	6.05487e-25
281.350000	6.11963e-25
281.300000	6.18507e-25
281.250000	6.25121e-25
281.200000	6.31807e-25
281.150000	6.38563e-25
281.100000	6.45392e-25
281.050000	6.52294e-25
281.000000	6.5927e-25
280.950000	6.6632e-25
280.900000	6.73446e-25
280.850000	6.80648e-25
280.800000	6.87927e-25
280.750000	6.95284e-25
280.700000	7.02719e-25
280.650000	7.10234e-25
280.600000	7.17829e-25
280.550000	7.25506e-25
280.500000	7.33265e-25
280.450000	7.41106e-25
280.400000	7.49032e-25
280.350000	7.57042e-25
280.300000	7.65138e-25
280.250000	7.7332e-25
280.200000	7.8159e-25
280.150000	7.89948e-25
280.100000	7.98396e-25
280.050000	8.06934e-25
280.000000	8.15564e-25
279.950000	8.24285e-25
279.900000	8.331e-25
279.850000	8.42009e-25
279.800000	8.51014e-25
279.750000	8.60115e-25
279.700000	8.69313e-25
279.650000	8.78609e-25
279.600000	8.88005e-25
279.550000	8.97501e-25
279.500000	9.07099e-25
279.450000	9.168e-25
279.400000	9.26604e-25
279.350000	9.36513e-25
279.300000	9.46528e-25
279.250000	9.5665e-25
279.200000	9.6688e-25
279.150000	9.7722e-25
279.100000	9.8767e-25
279.050000	9.98232e-25
279.000000	1.00891e-24
278.950000	1.0197e-24
278.900000	1.0306e-24
278.850000	1.04162e-24
278.800000	1.05276e-24
278.750000	1.06402e-24
278.700000	1.0754e-24
278.650000	1.0869e-24
278.600000	1.09852e-24
278.550000	1.11027e-24
278.500000	1.12214e-24
278.450000	1.13414e-24
278.400000	1.14627e-24
278.350000	1.15853e-24
278.300000	1.17092e-24
278.250000	1.18344e-24
278.200000	1.19609e-24
278.150000	1.20888e-24
278.100000	1.22181e-24
278.050000	1.23488e-24
278.000000	1.24808e-24
277.950000	1.26143e-24
277.900000	1.27492e-24
277.850000	1.28855e-24
277.800000	1.30233e-24
277.750000	1.31626e-24
277.700000	1.33033e-24
277.650000	1.34456e-24
277.600000	1.35894e-24
277.550000	1.37347e-24
277.500000	1.38816e-24
277.450000	1.403e-24
277.400000	1.41801e-24
277.350000	1.43317e-24
277.300000	1.4485e-24
277.250000	1.46399e-24
277.200000	1.47964e-24
277.150000	1.49546e-24
277.100000	1.51146e-24
277.050000	1.52762e-24
277.000000	1.54395e-24
276.950000	1.56046e-24
276.900000	1.57715e-24
276.850000	1.59402e-24
276.800000	1.61106e-24
276.750000	1.62829e-24
276.700000	1.6457e-24
276.650000	1.6633e-24
276.600000	1.68109e-24
276.550000	1.69906e-24
276.500000	1.71723e-24
276.450000	1.7356e-24
276.400000	1.75416e-24
276.350000	1.77291e-24
276.300000	1.79187e-24
276.250000	1.81103e-24
276.200000	1.8304e-24
276.150000	1.84997e-24
276.100000	1.86976e-24
276.050000	1.88975e-24
276.000000	1.90996e-24
275.950000	1.93038e-24
275.900000	1.95103e-24
275.850000	1.97189e-24
275.800000	1.99297e-24
275.750000	2.01429e-24
275.700000	2.03583e-24
275.650000	2.0576e-24
275.600000	2.0796e-24
275.550000	2.10184e-24
275.500000	2.12431e-24
275.450000	2.14703e-24
275.400000	2.16999e-24
275.350000	2.19319e-24
275.300000	2.21664e-24
275.250000	2.24035e-24
275.200000	2.2643e-24
275.150000	2.28852e-24
275.100000	2.31299e-24
275.050000	2.33772e-24
275.000000	2.36272e-24
274.950000	2.38799e-24
274.900000	2.41352e-24
274.850000	2.43933e-24
274.800000	2.46541e-24
274.750000	2.49178e-24
274.700000	2.51842e-24
274.650000	2.54535e-24
274.600000	2.57257e-24
274.550000	2.60008e-24
274.500000	2.62788e-24
274.450000	2.65598e-24
274.400000	2.68438e-24
274.350000	2.71309e-24
274.300000	2.7421e-24
274.250000	2.77142e-24
274.200000	2.80106e-24
274.150000	2.83101e-24
274.100000	2.86128e-24
274.050000	2.89188e-24
274.000000	2.9228e-24
273.950000	2.95406e-24
273.900000	2.98564e-24
273.850000	3.01757e-24
273.800000	3.04984e-24
273.750000	3.08245e-24
273.700000	3.11541e-24
273.650000	3.14872e-24
273.600000	3.18239e-24
273.550000	3.21642e-24
273.500000	3.25082e-24
273.450000	3.28558e-24
273.400000	3.32071e-24
273.350000	3.35622e-24
273.300000	3.39211e-24
273.250000	3.42838e-24
273.200000	3.46504e-24
273.150000	3.50209e-24
273.100000	3.53954e-24
273.050000	3.57739e-24
273.000000	3.61564e-24
272.950000	3.6543e-24
272.900000	3.69338e-24
272.850000	3.73287e-24
272.800000	3.77279e-24
272.750000	3.81313e-24
272.700000	3.8539e-24
272.650000	3.89511e-24
272.600000	3.93676e-24
272.550000	3.97886e-24
272.500000	4.0214e-24
272.450000	4.0644e-24
272.400000	4.10786e-24
272.350000	4.15179e-24
272.300000	4.19618e-24
272.250000	4.24105e-24
272.200000	4.2864e-24
272.150000	4.33224e-24
272.100000	4.37856e-24
272.050000	4.42538e-24
272.000000	4.4727e-24
271.950000	4.52052e-24
271.900000	4.56886e-24
271.850000	4.61772e-24
271.800000	4.66709e-24
271.750000	4.717e-24
271.700000	4.76743e-24
271.650000	4.81841e-24
271.600000	4.86993e-24
271.550000	4.92201e-24
271.500000	4.97464e-24
271.450000	5.02783e-24
271.400000	5.08159e-24
271.350000	5.13593e-24
271.300000	5.19084e-24
271.250000	5.24635e-24
271.200000	5.30245e-24
271.150000	5.35914e-24
271.100000	5.41645e-24
271.050000	5.47436e-24
271.000000	5.5329e-24
270.950000	5.59206e-24
270.900000	5.65185e-24
270.850000	5.71229e-24
270.800000	5.77337e-24
270.750000	5.8351e-24
270.700000	5.89749e-24
270.650000	5.96055e-24
270.600000	6.02429e-24
270.550000	6.0887e-24
270.500000	6.15381e-24
270.450000	6.21961e-24
270.400000	6.28611e-24
270.350000	6.35333e-24
270.300000	6.42126e-24
270.250000	6.48992e-24
270.200000	6.55931e-24
270.150000	6.62945e-24
270.100000	6.70033e-24
270.050000	6.77198e-24
270.000000	6.84439e-24
269.950000	6.91757e-24
269.900000	6.99154e-24
269.850000	7.06629e-24
269.800000	7.14185e-24
269.750000	7.21821e-24
269.700000	7.2954e-24
269.650000	7.3734e-24
269.600000	7.45224e-24
269.550000	7.53192e-24
269.500000	7.61246e-24
269.450000	7.69385e-24
269.400000	7.77612e-24
269.350000	7.85927e-24
269.300000	7.9433e-24
269.250000	8.02823e-24
269.200000	8.11408e-24
269.150000	8.20083e-24
269.100000	8.28852e-24
269.050000	8.37715e-24
269.000000	8.46672e-24
268.950000	8.55725e-24
268.900000	8.64874e-24
268.850000	8.74122e-24
268.800000	8.83468e-24
268.750000	8.92915e-24
268.700000	9.02462e-24
268.650000	9.12111e-24
268.600000	9.21864e-24
268.550000	9.31721e-24
268.500000	9.41683e-24
268.450000	9.51752e-24
268.400000	9.61928e-24
268.350000	9.72213e-24
268.300000	9.82609e-24
268.250000	9.93115e-24
268.200000	1.00373e-23
268.150000	1.01447e-23
268.100000	1.02531e-23
268.050000	1.03628e-23
268.000000	1.04736e-23
267.950000	1.05855e-23
267.900000	1.06987e-23
267.850000	1.08131e-23
267.800000	1.09287e-23
267.750000	1.10456e-23
267.700000	1.11637e-23
267.650000	1.1283e-23
267.600000	1.14037e-23
267.550000	1.15256e-23
267.500000	1.16489e-23
267.450000	1.17734e-23
267.400000	1.18993e-23
267.350000	1.20265e-23
267.300000	1.21551e-23
267.250000	1.22851e-23
267.200000	1.24164e-23
267.150000	1.25492e-23
267.100000	1.26834e-23
267.050000	1.2819e-23
267.000000	1.2956e-23
266.950000	1.30946e-23
266.900000	1.32346e-23
266.850000	1.33761e-23
266.800000	1.35191e-23
266.750000	1.36636e-23
266.700000	1.38097e-23
266.650000	1.39574e-23
266.600000	1.41066e-23
266.550000	1.42574e-23
266.500000	1.44099e-23
266.450000	1.45639e-23
266.400000	1.47197e-23
266.350000	1.4877e-23
266.300000	1.50361e-23
266.250000	1.51969e-23
266.200000	1.53594e-23
266.150000	1.55236e-23
266.100000	1.56896e-23
266.050000	1.58573e-23
266.000000	1.60269e-23
265.950000	1.61982e-23
265.900000	1.63714e-23
265.850000	1.65464e-23
265.800000	1.67234e-23
265.750000	1.69022e-23
265.700000	1.70829e-23
265.650000	1.72655e-23
265.600000	1.74501e-23
265.550000	1.76367e-23
265.500000	1.78253e-23
265.450000	1.80158e-23
265.400000	1.82085e-23
265.350000	1.84031e-23
265.300000	1.85999e-23
265.250000	1.87988e-23
265.200000	1.89998e-23
265.150000	1.92029e-23
265.100000	1.94082e-23
265.050000	1.96157e-23
265.000000	1.98255e-23
264.950000	2.00374e-23
264.900000	2.02517e-23
264.850000	2.04682e-23
264.800000	2.0687e-23
264.750000	2.09082e-23
264.700000	2.11317e-23
264.650000	2.13577e-23
264.600000	2.1586e-23
264.550000	2.18168e-23
264.500000	2.20501e-23
264.450000	2.22858e-23
264.400000	2.25241e-23
264.350000	2.27649e-23
264.300000	2.30083e-23
264.250000	2.32543e-23
264.200000	2.35029e-23
264.150000	2.37542e-23
264.100000	2.40082e-23
264.050000	2.42649e-23
264.000000	2.45243e-23
263.950000	2.47865e-23
263.900000	2.50515e-23
263.850000	2.53194e-23
263.800000	2.55901e-23
263.750000	2.58637e-23
263.700000	2.61402e-23
263.650000	2.64197e-23
263.600000	2.67021e-23
263.550000	2.69876e-23
263.500000	2.72761e-23
263.450000	2.75678e-23
263.400000	2.78625e-23
263.350000	2.81604e-23
263.300000	2.84615e-23
263.250000	2.87658e-23
263.200000	2.90733e-23
263.150000	2.93842e-23
263.100000	2.96983e-23
263.050000	3.00158e-23
263.000000	3.03367e-23
262.950000	3.06611e-23
262.900000	3.09889e-23
262.850000	3.13202e-23
262.800000	3.16551e-23
262.750000	3.19935e-23
262.700000	3.23356e-23
262.650000	3.26813e-23
262.600000	3.30307e-23
262.550000	3.33838e-23
262.500000	3.37407e-23
262.450000	3.41015e-23
262.400000	3.4466e-23
262.350000	3.48345e-23
262.300000	3.5207e-23
262.250000	3.55834e-23
262.200000	3.59638e-23
262.150000	3.63483e-23
262.100000	3.67369e-23
262.050000	3.71297e-23
262.000000	3.75266e-23
261.950000	3.79278e-23
261.900000	3.83333e-23
261.850000	3.87432e-23
261.800000	3.91574e-23
261.750000	3.9576e-23
261.700000	3.99991e-23
261.650000	4.04268e-23
261.600000	4.0859e-23
261.550000	4.12958e-23
261.500000	4.17373e-23
261.450000	4.21835e-23
261.400000	4.26345e-23
261.350000	4.30903e-23
261.300000	4.3551e-23
261.250000	4.40166e-23
261.200000	4.44872e-23
261.150000	4.49628e-23
261.100000	4.54435e-23
261.050000	4.59294e-23
261.000000	4.64204e-23
260.950000	4.69167e-23
260.900000	4.74183e-23
260.850000	4.79252e-23
260.800000	4.84376e-23
260.750000	4.89554e-23
260.700000	4.94788e-23
260.650000	5.00078e-23
260.600000	5.05424e-23
260.550000	5.10828e-23
260.500000	5.16289e-23
260.450000	5.21809e-23
260.400000	5.27387e-23
260.350000	5.33026e-23
260.300000	5.38724e-23
260.250000	5.44484e-23
260.200000	5.50305e-23
260.150000	5.56188e-23
260.100000	5.62134e-23
260.050000	5.68144e-23
260.000000	5.74218e-23
259.950000	5.80357e-23
259.900000	5.86561e-23
259.850000	5.92832e-23
259.800000	5.9917e-23
259.750000	6.05576e-23
259.700000	6.1205e-23
259.650000	6.18593e-23
259.600000	6.25206e-23
259.550000	6.3189e-23
259.500000	6.38646e-23
259.450000	6.45473e-23
259.400000	6.52374e-23
259.350000	6.59348e-23
259.300000	6.66397e-23
259.250000	6.73522e-23
259.200000	6.80722e-23
259.150000	6.88e-23
259.100000	6.95355e-23
259.050000	7.02789e-23
259.000000	7.10302e-23
258.950000	7.17896e-23
258.900000	7.2557e-23
258.850000	7.33327e-23
258.800000	7.41167e-23
258.750000	7.49091e-23
258.700000	7.57099e-23
258.650000	7.65193e-23
258.600000	7.73373e-23
258.550000	7.81641e-23
258.500000	7.89997e-23
258.450000	7.98443e-23
258.400000	8.06979e-23
258.350000	8.15606e-23
258.300000	8.24325e-23
258.250000	8.33138e-23
258.200000	8.42044e-23
258.150000	8.51046e-23
258.100000	8.60144e-23
258.050000	8.6934e-23
258.000000	8.78634e-23
257.950000	8.88027e-23
257.900000	8.9752e-23
257.850000	9.07115e-23
257.800000	9.16813e-23
257.750000	9.26614e-23
257.700000	9.3652e-23
257.650000	9.46532e-23
257.600000	9.56651e-23
257.550000	9.66878e-23
257.500000	9.77214e-23
257.450000	9.87661e-23
257.400000	9.98219e-23
257.350000	1.00889e-22
257.300000	1.01968e-22
257.250000	1.03058e-22
257.200000	1.04159e-22
257.150000	1.05273e-22
257.100000	1.06398e-22
257.050000	1.07536e-22
257.000000	1.08685e-22
256.950000	1.09847e-22
256.900000	1.11022e-22
256.850000	1.12208e-22
256.800000	1.13408e-22
256.750000	1.1462e-22
256.700000	1.15846e-22
256.650000	1.17084e-22
256.600000	1.18336e-22
256.550000	1.19601e-22
256.500000	1.20879e-22
256.450000	1.22172e-22
256.400000	1.23478e-22
256.350000	1.24798e-22
256.300000	1.26132e-22
256.250000	1.2748e-22
256.200000	1.28843e-22
256.150000	1.3022e-22
256.100000	1.31612e-22
256.050000	1.33019e-22
256.000000	1.34441e-22
255.950000	1.35879e-22
255.900000	1.37331e-22
255.850000	1.38799e-22
255.800000	1.40283e-22
255.750000	1.41783e-22
255.700000	1.43298e-22
255.650000	1.4483e-22
255.600000	1.46378e-22
255.550000	1.47943e-22
255.500000	1.49525e-22
255.450000	1.51123e-22
255.400000	1.52739e-22
255.350000	1.54372e-22
255.300000	1.56022e-22
255.250000	1.5769e-22
255.200000	1.59375e-22
255.150000	1.61079e-22
255.100000	1.62801e-22
255.050000	1.64541e-22
255.000000	1.663e-22
254.950000	1.68078e-22
254.900000	1.69875e-22
254.850000	1.71691e-22
254.800000	1.73526e-22
254.750000	1.75381e-22
254.700000	1.77256e-22
254.650000	1.79151e-22
254.600000	1.81066e-22
254.550000	1.83002e-22
254.500000	1.84958e-22
254.450000	1.86935e-22
254.400000	1.88933e-22
254.350000	1.90953e-22
254.300000	1.92994e-22
254.250000	1.95057e-22
254.200000	1.97143e-22
254.150000	1.9925e-22
254.100000	2.0138e-22
254.050000	2.03533e-22
254.000000	2.05708e-22
253.950000	2.07907e-22
253.900000	2.1013e-22
253.850000	2.12376e-22
253.800000	2.14646e-22
253.750000	2.16941e-22
253.700000	2.1926e-22
253.650000	2.21604e-22
253.600000	2.23973e-22
253.550000	2.26367e-22
253.500000	2.28787e-22
253.450000	2.31232e-22
253.400000	2.33704e-22
253.350000	2.36202e-22
253.300000	2.38727e-22
253.250000	2.41279e-22
253.200000	2.43858e-22
253.150000	2.46465e-22
253.100000	2.491e-22
253.050000	2.51763e-22
253.000000	2.54454e-22
252.950000	2.57174e-22
252.900000	2.59923e-22
252.850000	2.62702e-22
252.800000	2.6551e-22
252.750000	2.68348e-22
252.700000	2.71216e-22
252.650000	2.74116e-22
252.600000	2.77046e-22
252.550000	2.80007e-22
252.500000	2.83e-22
252.450000	2.86026e-22
252.400000	2.89083e-22
252.350000	2.92173e-22
252.300000	2.95296e-22
252.250000	2.98453e-22
252.200000	3.01643e-22
252.150000	3.04868e-22
252.100000	3.08127e-22
252.050000	3.1142e-22
252.000000	3.14749e-22
251.950000	3.18114e-22
251.900000	3.21514e-22
251.850000	3.24951e-22
251.800000	3.28425e-22
251.750000	3.31935e-22
251.700000	3.35483e-22
251.650000	3.3907e-22
251.600000	3.42694e-22
251.550000	3.46357e-22
251.500000	3.5006e-22
251.450000	3.53801e-22
251.400000	3.57583e-22
251.350000	3.61406e-22
251.300000	3.65269e-22
251.250000	3.69173e-22
251.200000	3.7312e-22
251.150000	3.77108e-22
251.100000	3.81139e-22
251.050000	3.85213e-22
251.000000	3.89331e-22
250.950000	3.93492e-22
250.900000	3.97699e-22
250.850000	4.0195e-22
250.800000	4.06246e-22
250.750000	4.10589e-22
250.700000	4.14978e-22
250.650000	4.19413e-22
250.600000	4.23897e-22
250.550000	4.28428e-22
250.500000	4.33007e-22
250.450000	4.37636e-22
250.400000	4.42314e-22
250.350000	4.47042e-22
250.300000	4.5182e-22
250.250000	4.5665e-22
250.200000	4.61531e-22
250.150000	4.66464e-22
250.100000	4.7145e-22
250.050000	4.7649e-22
250.000000	4.81583e-22
249.950000	4.86731e-22
249.900000	4.91933e-22
249.850000	4.97192e-22
249.800000	5.02506e-22
249.750000	5.07878e-22
249.700000	5.13306e-22
249.650000	5.18793e-22
249.600000	5.24338e-22
249.550000	5.29943e-22
249.500000	5.35608e-22
249.450000	5.41333e-22
249.400000	5.47119e-22
249.350000	5.52967e-22
249.300000	5.58878e-22
249.250000	5.64852e-22
249.200000	5.70889e-22
249.150000	5.76992e-22
249.100000	5.83159e-22
249.050000	5.89392e-22
249.000000	5.95692e-22
248.950000	6.0206e-22
248.900000	6.08495e-22
248.850000	6.14999e-22
248.800000	6.21573e-22
248.750000	6.28217e-22
248.700000	6.34931e-22
248.650000	6.41718e-22
248.600000	6.48577e-22
248.550000	6.5551e-22
248.500000	6.62517e-22
248.450000	6.69598e-22
248.400000	6.76755e-22
248.350000	6.83989e-22
248.300000	6.913e-22
248.250000	6.98689e-22
248.200000	7.06157e-22
248.150000	7.13705e-22
248.100000	7.21334e-22
248.050000	7.29044e-22
248.000000	7.36836e-22
247.950000	7.44712e-22
247.900000	7.52672e-22
247.850000	7.60717e-22
247.800000	7.68848e-22
247.750000	7.77066e-22
247.700000	7.85372e-22
247.650000	7.93767e-22
247.600000	8.02251e-22
247.550000	8.10826e-22
247.500000	8.19493e-22
247.450000	8.28252e-22
247.400000	8.37105e-22
247.350000	8.46052e-22
247.300000	8.55095e-22
247.250000	8.64235e-22
247.200000	8.73472e-22
247.150000	8.82809e-22
247.100000	8.92244e-22
247.050000	9.01781e-22
247.000000	9.1142e-22
246.950000	9.21162e-22
246.900000	9.31008e-22
246.850000	9.40959e-22
246.800000	9.51016e-22
246.750000	9.61181e-22
246.700000	9.71455e-22
246.650000	9.81838e-22
246.600000	9.92332e-22
246.550000	1.00294e-21
246.500000	1.01366e-21
246.450000	1.02449e-21
246.400000	1.03544e-21
246.350000	1.04651e-21
246.300000	1.0577e-21
246.250000	1.069e-21
246.200000	1.08043e-21
246.150000	1.09197e-21
246.100000	1.10365e-21
246.050000	1.11544e-21
246.000000	1.12736e-21
245.950000	1.13941e-21
245.900000	1.15159e-21
245.850000	1.1639e-21
245.800000	1.17634e-21
245.750000	1.18891e-21
245.700000	1.20162e-21
245.650000	1.21446e-21
245.600000	1.22745e-21
245.550000	1.24056e-21
245.500000	1.25382e-21
245.450000	1.26723e-21
245.400000	1.28077e-21
245.350000	1.29446e-21
245.300000	1.30829e-21
245.250000	1.32228e-21
245.200000	1.33641e-21
245.150000	1.35069e-21
245.100000	1.36513e-21
245.050000	1.37972e-21
245.000000	1.39447e-21
244.950000	1.40937e-21
244.900000	1.42444e-21
244.850000	1.43966e-21
244.800000	1.45505e-21
244.750000	1.4706e-21
244.700000	1.48632e-21
244.650000	1.5022e-21
244.600000	1.51826e-21
244.550000	1.53449e-21
244.500000	1.55089e-21
244.450000	1.56746e-21
244.400000	1.58421e-21
244.350000	1.60115e-21
244.300000	1.61826e-21
244.250000	1.63556e-21
244.200000	1.65304e-21
244.150000	1.6707e-21
244.100000	1.68856e-21
244.050000	1.70661e-21
244.000000	1.72485e-21
243.950000	1.74328e-21
243.900000	1.76192e-21
243.850000	1.78075e-21
243.800000	1.79978e-21
243.750000	1.81901e-21
243.700000	1.83846e-21
243.650000	1.85811e-21
243.600000	1.87796e-21
243.550000	1.89804e-21
243.500000	1.91832e-21
243.450000	1.93882e-21
243.400000	1.95955e-21
243.350000	1.98049e-21
243.300000	2.00166e-21
243.250000	2.02305e-21
243.200000	2.04467e-21
243.150000	2.06652e-21
243.100000	2.08861e-21
243.050000	2.11093e-21
243.000000	2.13349e-21
242.950000	2.1563e-21
242.900000	2.17934e-21
242.850000	2.20263e-21
242.800000	2.22618e-21
242.750000	2.24997e-21
242.700000	2.27402e-21
242.650000	2.29832e-21
242.600000	2.32288e-21
242.550000	2.34771e-21
242.500000	2.3728e-21
242.450000	2.39816e-21
242.400000	2.42379e-21
242.350000	2.4497e-21
242.300000	2.47588e-21
242.250000	2.50234e-21
242.200000	2.52908e-21
242.150000	2.55611e-21
242.100000	2.58343e-21
242.050000	2.61104e-21
242.000000	2.63895e-21
241.950000	2.66715e-21
241.900000	2.69565e-21
241.850000	2.72446e-21
241.800000	2.75358e-21
241.750000	2.78301e-21
241.700000	2.81275e-21
241.650000	2.84282e-21
241.600000	2.8732e-21
241.550000	2.90391e-21
241.500000	2.93494e-21
241.450000	2.96631e-21
241.400000	2.99801e-21
241.350000	3.03005e-21
241.300000	3.06243e-21
241.250000	3.09516e-21
241.200000	3.12824e-21
241.150000	3.16167e-21
241.100000	3.19546e-21
241.050000	3.22962e-21
241.000000	3.26413e-21
240.950000	3.29902e-21
240.900000	3.33427e-21
240.850000	3.36991e-21
240.800000	3.40592e-21
240.750000	3.44232e-21
240.700000	3.47911e-21
240.650000	3.51629e-21
240.600000	3.55387e-21
240.550000	3.59186e-21
240.500000	3.63024e-21
240.450000	3.66904e-21
240.400000	3.70825e-21
240.350000	3.74788e-21
240.300000	3.78794e-21
240.250000	3.82842e-21
240.200000	3.86933e-21
240.150000	3.91069e-21
240.100000	3.95248e-21
240.050000	3.99472e-21
240.000000	4.03741e-21
239.950000	4.08056e-21
239.900000	4.12417e-21
239.850000	4.16824e-21
239.800000	4.21279e-21
239.750000	4.25781e-21
239.700000	4.30332e-21
239.650000	4.34931e-21
239.600000	4.39579e-21
239.550000	4.44277e-21
239.500000	4.49025e-21
239.450000	4.53823e-21
239.400000	4.58673e-21
239.350000	4.63575e-21
239.300000	4.68529e-21
239.250000	4.73536e-21
239.200000	4.78597e-21
239.150000	4.83712e-21
239.100000	4.88881e-21
239.050000	4.94106e-21
239.000000	4.99386e-21
238.950000	5.04723e-21
238.900000	5.10117e-21
238.850000	5.15569e-21
238.800000	5.21079e-21
238.750000	5.26647e-21
238.700000	5.32275e-21
238.650000	5.37964e-21
238.600000	5.43713e-21
238.550000	5.49523e-21
238.500000	5.55396e-21
238.450000	5.61331e-21
238.400000	5.6733e-21
238.350000	5.73393e-21
238.300000	5.79521e-21
238.250000	5.85714e-21
238.200000	5.91973e-21
238.150000	5.983e-21
238.100000	6.04694e-21
238.050000	6.11156e-21
238.000000	6.17687e-21
237.950000	6.24288e-21
237.900000	6.3096e-21
237.850000	6.37702e-21
237.800000	6.44517e-21
237.750000	6.51405e-21
237.700000	6.58366e-21
237.650000	6.65402e-21
237.600000	6.72513e-21
237.550000	6.797e-21
237.500000	6.86964e-21
237.450000	6.94305e-21
237.400000	7.01725e-21
237.350000	7.09224e-21
237.300000	7.16803e-21
237.250000	7.24463e-21
237.200000	7.32205e-21
237.150000	7.4003e-21
237.100000	7.47938e-21
237.050000	7.55931e-21
237.000000	7.64009e-21
236.950000	7.72173e-21
236.900000	7.80425e-21
236.850000	7.88765e-21
236.800000	7.97194e-21
236.750000	8.05713e-21
236.700000	8.14324e-21
236.650000	8.23026e-21
236.600000	8.31821e-21
236.550000	8.4071e-21
236.500000	8.49694e-21
236.450000	8.58774e-21
236.400000	8.67952e-21
236.350000	8.77227e-21
236.300000	8.86601e-21
236.250000	8.96076e-21
236.200000	9.05651e-21
236.150000	9.15329e-21
236.100000	9.25111e-21
236.050000	9.34997e-21
236.000000	9.44988e-21
235.950000	9.55087e-21
235.900000	9.65293e-21
235.850000	9.75608e-21
235.800000	9.86034e-21
235.750000	9.96571e-21
235.700000	1.00722e-20
235.650000	1.01798e-20
235.600000	1.02886e-20
235.550000	1.03986e-20
235.500000	1.05097e-20
235.450000	1.0622e-20
235.400000	1.07355e-20
235.350000	1.08502e-20
235.300000	1.09662e-20
235.250000	1.10834e-20
235.200000	1.12018e-20
235.150000	1.13215e-20
235.100000	1.14425e-20
235.050000	1.15648e-20
235.000000	1.16883e-20
234.950000	1.18132e-20
234.900000	1.19395e-20
234.850000	1.20671e-20
234.800000	1.2196e-20
234.750000	1.23263e-20
234.700000	1.24581e-20
234.650000	1.25912e-20
234.600000	1.27257e-20
234.550000	1.28617e-20
234.500000	1.29992e-20
234.450000	1.31381e-20
234.400000	1.32785e-20
234.350000	1.34203e-20
234.300000	1.35638e-20
234.250000	1.37087e-20
234.200000	1.38552e-20
234.150000	1.40032e-20
234.100000	1.41529e-20
234.050000	1.43041e-20
234.000000	1.4457e-20
233.950000	1.46114e-20
233.900000	1.47676e-20
233.850000	1.49254e-20
233.800000	1.50849e-20
233.750000	1.52461e-20
233.700000	1.5409e-20
233.650000	1.55736e-20
233.600000	1.57401e-20
233.550000	1.59082e-20
233.500000	1.60782e-20
233.450000	1.625e-20
233.400000	1.64237e-20
233.350000	1.65992e-20
233.300000	1.67766e-20
233.250000	1.69558e-20
233.200000	1.7137e-20
233.150000	1.73201e-20
233.100000	1.75052e-20
233.050000	1.76923e-20
233.000000	1.78813e-20
232.950000	1.80724e-20
232.900000	1.82655e-20
232.850000	1.84607e-20
232.800000	1.86579e-20
232.750000	1.88573e-20
232.700000	1.90588e-20
232.650000	1.92625e-20
232.600000	1.94683e-20
232.550000	1.96763e-20
232.500000	1.98866e-20
232.450000	2.00991e-20
232.400000	2.03138e-20
232.350000	2.05309e-20
232.300000	2.07503e-20
232.250000	2.0972e-20
232.200000	2.11961e-20
232.150000	2.14226e-20
232.100000	2.16515e-20
232.050000	2.18829e-20
232.000000	2.21167e-20
231.950000	2.2353e-20
231.900000	2.25919e-20
231.850000	2.28333e-20
231.800000	2.30772e-20
231.750000	2.33238e-20
231.700000	2.3573e-20
231.650000	2.38249e-20
231.600000	2.40795e-20
231.550000	2.43368e-20
231.500000	2.45968e-20
231.450000	2.48597e-20
231.400000	2.51253e-20
231.350000	2.53938e-20
231.300000	2.56651e-20
231.250000	2.59393e-20
231.200000	2.62165e-20
231.150000	2.64966e-20
231.100000	2.67798e-20
231.050000	2.70659e-20
231.000000	2.73551e-20
230.950000	2.76474e-20
230.900000	2.79428e-20
230.850000	2.82414e-20
230.800000	2.85432e-20
230.750000	2.88481e-20
230.700000	2.91564e-20
230.650000	2.94679e-20
230.600000	2.97828e-20
230.550000	3.0101e-20
230.500000	3.04226e-20
230.450000	3.07477e-20
230.400000	3.10763e-20
230.350000	3.14083e-20
230.300000	3.17439e-20
230.250000	3.20831e-20
230.200000	3.24259e-20
230.150000	3.27724e-20
230.100000	3.31225e-20
230.050000	3.34764e-20
230.000000	3.38341e-20
229.950000	3.41956e-20
229.900000	3.4561e-20
229.850000	3.49303e-20
229.800000	3.53035e-20
229.750000	3.56807e-20
229.700000	3.6062e-20
229.650000	3.64473e-20
229.600000	3.68367e-20
229.550000	3.72303e-20
229.500000	3.76281e-20
229.450000	3.80302e-20
229.400000	3.84365e-20
229.350000	3.88472e-20
229.300000	3.92623e-20
229.250000	3.96818e-20
229.200000	4.01058e-20
229.150000	4.05343e-20
229.100000	4.09674e-20
229.050000	4.14051e-20
229.000000	4.18475e-20
228.950000	4.22946e-20
228.900000	4.27465e-20
228.850000	4.32033e-20
228.800000	4.36649e-20
228.750000	4.41314e-20
228.700000	4.46029e-20
228.650000	4.50795e-20
228.600000	4.55612e-20
228.550000	4.6048e-20
228.500000	4.654e-20
228.450000	4.70372e-20
228.400000	4.75398e-20
228.350000	4.80477e-20
228.300000	4.85611e-20
228.250000	4.90799e-20
228.200000	4.96043e-20
228.150000	5.01343e-20
228.100000	5.067e-20
228.050000	5.12114e-20
228.000000	5.17585e-20
227.950000	5.23116e-20
227.900000	5.28705e-20
227.850000	5.34354e-20
227.800000	5.40063e-20
227.750000	5.45833e-20
227.700000	5.51665e-20
227.650000	5.57559e-20
227.600000	5.63516e-20
227.550000	5.69537e-20
227.500000	5.75622e-20
227.450000	5.81772e-20
227.400000	5.87988e-20
227.350000	5.9427e-20
227.300000	6.0062e-20
227.250000	6.07037e-20
227.200000	6.13523e-20
227.150000	6.20078e-20
227.100000	6.26703e-20
227.050000	6.33398e-20
227.000000	6.40166e-20
226.950000	6.47005e-20
226.900000	6.53918e-20
226.850000	6.60905e-20
226.800000	6.67966e-20
226.750000	6.75103e-20
226.700000	6.82316e-20
226.650000	6.89605e-20
226.600000	6.96973e-20
226.550000	7.0442e-20
226.500000	7.11946e-20
226.450000	7.19552e-20
226.400000	7.2724e-20
226.350000	7.3501e-20
226.300000	7.42863e-20
226.250000	7.508e-20
226.200000	7.58821e-20
226.150000	7.66928e-20
226.100000	7.75122e-20
226.050000	7.83404e-20
226.000000	7.91773e-20
225.950000	8.00233e-20
225.900000	8.08782e-20
225.850000	8.17423e-20
225.800000	8.26157e-20
225.750000	8.34983e-20
225.700000	8.43904e-20
225.650000	8.5292e-20
225.600000	8.62033e-20
225.550000	8.71242e-20
225.500000	8.80551e-20
225.450000	8.89958e-20
225.400000	8.99466e-20
225.350000	9.09076e-20
225.300000	9.18788e-20
225.250000	9.28605e-20
225.200000	9.38526e-20
225.150000	9.48553e-20
225.100000	9.58687e-20
225.050000	9.68929e-20
225.000000	9.79281e-20
224.950000	9.89743e-20
224.900000	1.00032e-19
224.850000	1.011e-19
224.800000	1.02181e-19
224.750000	1.03272e-19
224.700000	1.04376e-19
224.650000	1.05491e-19
224.600000	1.06618e-19
224.550000	1.07757e-19
224.500000	1.08908e-19
224.450000	1.10071e-19
224.400000	1.11247e-19
224.350000	1.12436e-19
224.300000	1.13637e-19
224.250000	1.14851e-19
224.200000	1.16078e-19
224.150000	1.17318e-19
224.100000	1.18572e-19
224.050000	1.19838e-19
224.000000	1.21119e-19
223.950000	1.22413e-19
223.900000	1.23721e-19
223.850000	1.25042e-19
223.800000	1.26378e-19
223.750000	1.27728e-19
223.700000	1.29093e-19
223.650000	1.30472e-19
223.600000	1.31866e-19
223.550000	1.33275e-19
223.500000	1.34698e-19
223.450000	1.36138e-19
223.400000	1.37592e-19
223.350000	1.39062e-19
223.300000	1.40547e-19
223.250000	1.42049e-19
223.200000	1.43567e-19
223.150000	1.451e-19
223.100000	1.4665e-19
223.050000	1.48217e-19
223.000000	1.49801e-19
222.950000	1.51401e-19
222.900000	1.53018e-19
222.850000	1.54653e-19
222.800000	1.56305e-19
222.750000	1.57975e-19
222.700000	1.59663e-19
222.650000	1.61368e-19
222.600000	1.63092e-19
222.550000	1.64835e-19
222.500000	1.66596e-19
222.450000	1.68375e-19
222.400000	1.70174e-19
222.350000	1.71992e-19
222.300000	1.7383e-19
222.250000	1.75687e-19
222.200000	1.77563e-19
222.150000	1.7946e-19
222.100000	1.81378e-19
222.050000	1.83315e-19
222.000000	1.85274e-19
221.950000	1.87253e-19
221.900000	1.89253e-19
221.850000	1.91275e-19
221.800000	1.93318e-19
221.750000	1.95384e-19
221.700000	1.97471e-19
221.650000	1.9958e-19
221.600000	2.01712e-19
221.550000	2.03867e-19
221.500000	2.06045e-19
221.450000	2.08246e-19
221.400000	2.10471e-19
221.350000	2.12719e-19
221.300000	2.14992e-19
221.250000	2.17289e-19
221.200000	2.1961e-19
221.150000	2.21956e-19
221.100000	2.24327e-19
221.050000	2.26723e-19
221.000000	2.29145e-19
220.950000	2.31593e-19
220.900000	2.34067e-19
220.850000	2.36568e-19
220.800000	2.39095e-19
220.750000	2.41649e-19
220.700000	2.44231e-19
220.650000	2.4684e-19
220.600000	2.49476e-19
220.550000	2.52141e-19
220.500000	2.54835e-19
220.450000	2.57557e-19
220.400000	2.60309e-19
220.350000	2.63089e-19
220.300000	2.659e-19
220.250000	2.6874e-19
220.200000	2.71611e-19
220.150000	2.74513e-19
220.100000	2.77445e-19
220.050000	2.80409e-19
220.000000	2.83404e-19
219.950000	2.86432e-19
219.900000	2.89492e-19
219.850000	2.92584e-19
219.800000	2.9571e-19
219.750000	2.98868e-19
219.700000	3.02061e-19
219.650000	3.05288e-19
219.600000	3.08549e-19
219.550000	3.11845e-19
219.500000	3.15176e-19
219.450000	3.18543e-19
219.400000	3.21946e-19
219.350000	3.25385e-19
219.300000	3.28861e-19
219.250000	3.32374e-19
219.200000	3.35924e-19
219.150000	3.39513e-19
219.100000	3.43139e-19
219.050000	3.46805e-19
219.000000	3.50509e-19
218.950000	3.54254e-19
218.900000	3.58038e-19
218.850000	3.61862e-19
218.800000	3.65728e-19
218.750000	3.69635e-19
218.700000	3.73583e-19
218.650000	3.77574e-19
218.600000	3.81607e-19
218.550000	3.85683e-19
218.500000	3.89803e-19
218.450000	3.93967e-19
218.400000	3.98176e-19
218.350000	4.02429e-19
218.300000	4.06728e-19
218.250000	4.11072e-19
218.200000	4.15463e-19
218.150000	4.19901e-19
218.100000	4.24387e-19
218.050000	4.2892e-19
218.000000	4.33502e-19
217.950000	4.38132e-19
217.900000	4.42812e-19
217.850000	4.47542e-19
217.800000	4.52323e-19
217.750000	4.57155e-19
217.700000	4.62038e-19
217.650000	4.66973e-19
217.600000	4.71961e-19
217.550000	4.77003e-19
217.500000	4.82098e-19
217.450000	4.87248e-19
217.400000	4.92452e-19
217.350000	4.97713e-19
217.300000	5.03029e-19
217.250000	5.08402e-19
217.200000	5.13833e-19
217.150000	5.19321e-19
217.100000	5.24869e-19
217.050000	5.30475e-19
217.000000	5.36142e-19
216.950000	5.41868e-19
216.900000	5.47656e-19
216.850000	5.53506e-19
216.800000	5.59419e-19
216.750000	5.65394e-19
216.700000	5.71433e-19
216.650000	5.77537e-19
216.600000	5.83706e-19
216.550000	5.89941e-19
216.500000	5.96242e-19
216.450000	6.02611e-19
216.400000	6.09048e-19
216.350000	6.15554e-19
216.300000	6.22129e-19
216.250000	6.28774e-19
216.200000	6.3549e-19
216.150000	6.42278e-19
216.100000	6.49138e-19
216.050000	6.56072e-19
216.000000	6.6308e-19
215.950000	6.70162e-19
215.900000	6.77321e-19
215.850000	6.84555e-19
215.800000	6.91867e-19
215.750000	6.99257e-19
215.700000	7.06726e-19
215.650000	7.14275e-19
215.600000	7.21904e-19
215.550000	7.29615e-19
215.500000	7.37408e-19
215.450000	7.45285e-19
215.400000	7.53245e-19
215.350000	7.61291e-19
215.300000	7.69422e-19
215.250000	7.77641e-19
215.200000	7.85947e-19
215.150000	7.94342e-19
215.100000	8.02826e-19
215.050000	8.11401e-19
215.000000	8.20068e-19
214.950000	8.28827e-19
214.900000	8.3768e-19
214.850000	8.46627e-19
214.800000	8.5567e-19
214.750000	8.64809e-19
214.700000	8.74047e-19
214.650000	8.83382e-19
214.600000	8.92818e-19
214.550000	9.02354e-19
214.500000	9.11992e-19
214.450000	9.21733e-19
214.400000	9.31578e-19
214.350000	9.41528e-19
214.300000	9.51584e-19
214.250000	9.61748e-19
214.200000	9.7202e-19
214.150000	9.82402e-19
214.100000	9.92895e-19
214.050000	1.0035e-18
214.000000	1.01422e-18
213.950000	1.02505e-18
213.900000	1.036e-18
213.850000	1.04706e-18
213.800000	1.05825e-18
213.750000	1.06955e-18
213.700000	1.08097e-18
213.650000	1.09252e-18
213.600000	1.10419e-18
213.550000	1.11598e-18
213.500000	1.1279e-18
213.450000	1.13995e-18
213.400000	1.15212e-18
213.350000	1.16443e-18
213.300000	1.17687e-18
213.250000	1.18944e-18
213.200000	1.20214e-18
213.150000	1.21498e-18
213.100000	1.22796e-18
213.050000	1.24107e-18
213.000000	1.25433e-18
212.950000	1.26772e-18
212.900000	1.28126e-18
212.850000	1.29495e-18
212.800000	1.30878e-18
212.750000	1.32276e-18
212.700000	1.33688e-18
212.650000	1.35116e-18
212.600000	1.36559e-18
212.550000	1.38018e-18
212.500000	1.39492e-18
212.450000	1.40982e-18
212.400000	1.42488e-18
212.350000	1.44009e-18
212.300000	1.45547e-18
212.250000	1.47102e-18
212.200000	1.48673e-18
212.150000	1.50261e-18
212.100000	1.51866e-18
212.050000	1.53488e-18
212.000000	1.55127e-18
211.950000	1.56784e-18
211.900000	1.58458e-18
211.850000	1.60151e-18
211.800000	1.61861e-18
211.750000	1.6359e-18
211.700000	1.65337e-18
211.650000	1.67103e-18
211.600000	1.68887e-18
211.550000	1.70691e-18
211.500000	1.72514e-18
211.450000	1.74357e-18
211.400000	1.76219e-18
211.350000	1.78101e-18
211.300000	1.80003e-18
211.250000	1.81925e-18
211.200000	1.83868e-18
211.150000	1.85832e-18
211.100000	1.87817e-18
211.050000	1.89823e-18
211.000000	1.9185e-18
210.950000	1.93899e-18
210.900000	1.9597e-18
210.850000	1.98063e-18
210.800000	2.00178e-18
210.750000	2.02316e-18
210.700000	2.04477e-18
210.650000	2.0666e-18
210.600000	2.08867e-18
210.550000	2.11098e-18
210.500000	2.13353e-18
210.450000	2.15631e-18
210.400000	2.17934e-18
210.350000	2.20262e-18
210.300000	2.22614e-18
210.250000	2.24991e-18
210.200000	2.27394e-18
210.150000	2.29823e-18
210.100000	2.32277e-18
210.050000	2.34758e-18
210.000000	2.37265e-18
209.950000	2.39799e-18
209.900000	2.4236e-18
209.850000	2.44948e-18
209.800000	2.47564e-18
209.750000	2.50208e-18
209.700000	2.5288e-18
209.650000	2.55581e-18
209.600000	2.5831e-18
209.550000	2.61069e-18
209.500000	2.63857e-18
209.450000	2.66675e-18
209.400000	2.69523e-18
209.350000	2.72401e-18
209.300000	2.7531e-18
209.250000	2.7825e-18
209.200000	2.81222e-18
209.150000	2.84225e-18
209.100000	2.87261e-18
209.050000	2.90328e-18
209.000000	2.93429e-18
208.950000	2.96563e-18
208.900000	2.9973e-18
208.850000	3.02931e-18
208.800000	3.06166e-18
208.750000	3.09435e-18
208.700000	3.1274e-18
208.650000	3.1608e-18
208.600000	3.19455e-18
208.550000	3.22867e-18
208.500000	3.26315e-18
208.450000	3.29799e-18
208.400000	3.33321e-18
208.350000	3.36881e-18
208.300000	3.40479e-18
208.250000	3.44115e-18
208.200000	3.4779e-18
208.150000	3.51504e-18
208.100000	3.55257e-18
208.050000	3.59051e-18
208.000000	3.62886e-18
207.950000	3.66761e-18
207.900000	3.70678e-18
207.850000	3.74636e-18
207.800000	3.78637e-18
207.750000	3.8268e-18
207.700000	3.86767e-18
207.650000	3.90897e-18
207.600000	3.95071e-18
207.550000	3.9929e-18
207.500000	4.03554e-18
207.450000	4.07864e-18
207.400000	4.12219e-18
207.350000	4.16622e-18
207.300000	4.21071e-18
207.250000	4.25567e-18
207.200000	4.30112e-18
207.150000	4.34705e-18
207.100000	4.39347e-18
207.050000	4.44039e-18
207.000000	4.4878e-18
206.950000	4.53573e-18
206.900000	4.58416e-18
206.850000	4.63312e-18
206.800000	4.68259e-18
206.750000	4.7326e-18
206.700000	4.78313e-18
206.650000	4.83421e-18
206.600000	4.88584e-18
206.550000	4.93801e-18
206.500000	4.99074e-18
206.450000	5.04403e-18
206.400000	5.0979e-18
206.350000	5.15234e-18
206.300000	5.20736e-18
206.250000	5.26296e-18
206.200000	5.31916e-18
206.150000	5.37596e-18
206.100000	5.43337e-18
206.050000	5.49139e-18
206.000000	5.55003e-18
205.950000	5.6093e-18
205.900000	5.6692e-18
205.850000	5.72973e-18
205.800000	5.79092e-18
205.750000	5.85276e-18
205.700000	5.91525e-18
205.650000	5.97842e-18
205.600000	6.04226e-18
205.550000	6.10678e-18
205.500000	6.17199e-18
205.450000	6.2379e-18
205.400000	6.30451e-18
205.350000	6.37183e-18
205.300000	6.43987e-18
205.250000	6.50863e-18
205.200000	6.57813e-18
205.150000	6.64838e-18
205.100000	6.71937e-18
205.050000	6.79112e-18
205.000000	6.86364e-18
204.950000	6.93693e-18
204.900000	7.011e-18
204.850000	7.08587e-18
204.800000	7.16153e-18
204.750000	7.238e-18
204.700000	7.31529e-18
204.650000	7.3934e-18
204.600000	7.47235e-18
204.550000	7.55214e-18
204.500000	7.63278e-18
204.450000	7.71428e-18
204.400000	7.79666e-18
204.350000	7.87991e-18
204.300000	7.96405e-18
204.250000	8.04909e-18
204.200000	8.13504e-18
204.150000	8.2219e-18
204.100000	8.30969e-18
204.050000	8.39842e-18
204.000000	8.4881e-18
203.950000	8.57873e-18
203.900000	8.67034e-18
203.850000	8.76292e-18
203.800000	8.85649e-18
203.750000	8.95105e-18
203.700000	9.04663e-18
203.650000	9.14323e-18
203.600000	9.24086e-18
203.550000	9.33953e-18
203.500000	9.43925e-18
203.450000	9.54004e-18
203.400000	9.64191e-18
203.350000	9.74486e-18
203.300000	9.84891e-18
203.250000	9.95407e-18
203.200000	1.00604e-17
203.150000	1.01678e-17
203.100000	1.02763e-17
203.050000	1.03861e-17
203.000000	1.0497e-17
202.950000	1.06091e-17
202.900000	1.07223e-17
202.850000	1.08368e-17
202.800000	1.09525e-17
202.750000	1.10695e-17
202.700000	1.11877e-17
202.650000	1.13071e-17
202.600000	1.14279e-17
202.550000	1.15499e-17
202.500000	1.16732e-17
202.450000	1.17978e-17
202.400000	1.19238e-17
202.350000	1.20511e-17
202.300000	1.21798e-17
202.250000	1.23098e-17
202.200000	1.24413e-17
202.150000	1.25741e-17
202.100000	1.27084e-17
202.050000	1.28441e-17
202.000000	1.29812e-17
201.950000	1.31198e-17
201.900000	1.32599e-17
201.850000	1.34015e-17
201.800000	1.35445e-17
201.750000	1.36892e-17
201.700000	1.38353e-17
201.650000	1.3983e-17
201.600000	1.41323e-17
201.550000	1.42832e-17
201.500000	1.44357e-17
201.450000	1.45899e-17
201.400000	1.47456e-17
201.350000	1.49031e-17
201.300000	1.50622e-17
201.250000	1.5223e-17
201.200000	1.53856e-17
201.150000	1.55498e-17
201.100000	1.57159e-17
201.050000	1.58836e-17
201.000000	1.60532e-17
200.950000	1.62246e-17
200.900000	1.63979e-17
200.850000	1.65729e-17
200.800000	1.67499e-17
200.750000	1.69287e-17
200.700000	1.71095e-17
200.650000	1.72921e-17
200.600000	1.74768e-17
200.550000	1.76634e-17
200.500000	1.78519e-17
200.450000	1.80425e-17
200.400000	1.82352e-17
200.350000	1.84299e-17
200.300000	1.86266e-17
200.250000	1.88255e-17
200.200000	1.90265e-17
200.150000	1.92296e-17
200.100000	1.94349e-17
200.050000	1.96424e-17
200.000000	1.98522e-17
199.950000	2.00641e-17
199.900000	2.02783e-17
199.850000	2.04948e-17
199.800000	2.07136e-17
199.750000	2.09348e-17
199.700000	2.11583e-17
199.650000	2.13842e-17
199.600000	2.16125e-17
199.550000	2.18432e-17
199.500000	2.20764e-17
199.450000	2.23121e-17
199.400000	2.25504e-17
199.350000	2.27911e-17
199.300000	2.30344e-17
199.250000	2.32804e-17
199.200000	2.35289e-17
199.150000	2.37801e-17
199.100000	2.4034e-17
199.050000	2.42906e-17
199.000000	2.45499e-17
198.950000	2.4812e-17
198.900000	2.50769e-17
198.850000	2.53446e-17
198.800000	2.56152e-17
198.750000	2.58887e-17
198.700000	2.61651e-17
198.650000	2.64444e-17
198.600000	2.67267e-17
198.550000	2.70121e-17
198.500000	2.73005e-17
198.450000	2.75919e-17
198.400000	2.78865e-17
198.350000	2.81842e-17
198.300000	2.84851e-17
198.250000	2.87892e-17
198.200000	2.90966e-17
198.150000	2.94072e-17
198.100000	2.97211e-17
198.050000	3.00384e-17
198.000000	3.03591e-17
197.950000	3.06832e-17
197.900000	3.10108e-17
197.850000	3.13419e-17
197.800000	3.16765e-17
197.750000	3.20146e-17
197.700000	3.23564e-17
197.650000	3.27018e-17
197.600000	3.3051e-17
197.550000	3.34038e-17
197.500000	3.37604e-17
197.450000	3.41208e-17
197.400000	3.44851e-17
197.350000	3.48532e-17
197.300000	3.52253e-17
197.250000	3.56014e-17
197.200000	3.59814e-17
197.150000	3.63656e-17
197.100000	3.67538e-17
197.050000	3.71462e-17
197.000000	3.75427e-17
196.950000	3.79435e-17
196.900000	3.83486e-17
196.850000	3.87579e-17
196.800000	3.91717e-17
196.750000	3.95899e-17
196.700000	4.00125e-17
196.650000	4.04397e-17
196.600000	4.08714e-17
196.550000	4.13077e-17
196.500000	4.17487e-17
196.450000	4.21944e-17
196.400000	4.26448e-17
196.350000	4.31e-17
196.300000	4.35601e-17
196.250000	4.40252e-17
196.200000	4.44951e-17
196.150000	4.49701e-17
196.100000	4.54502e-17
196.050000	4.59354e-17
196.000000	4.64258e-17
195.950000	4.69214e-17
195.900000	4.74222e-17
195.850000	4.79285e-17
195.800000	4.84401e-17
195.750000	4.89572e-17
195.700000	4.94799e-17
195.650000	5.00081e-17
195.600000	5.05419e-17
195.550000	5.10814e-17
195.500000	5.16267e-17
195.450000	5.21778e-17
195.400000	5.27348e-17
195.350000	5.32978e-17
195.300000	5.38667e-17
195.250000	5.44417e-17
195.200000	5.50229e-17
195.150000	5.56103e-17
195.100000	5.62039e-17
195.050000	5.68039e-17
195.000000	5.74102e-17
194.950000	5.80231e-17
194.900000	5.86425e-17
194.850000	5.92685e-17
194.800000	5.99011e-17
194.750000	6.05406e-17
194.700000	6.11868e-17
194.650000	6.184e-17
194.600000	6.25001e-17
194.550000	6.31673e-17
194.500000	6.38415e-17
194.450000	6.4523e-17
194.400000	6.52118e-17
194.350000	6.59079e-17
194.300000	6.66114e-17
194.250000	6.73225e-17
194.200000	6.80411e-17
194.150000	6.87674e-17
194.100000	6.95015e-17
194.050000	7.02434e-17
194.000000	7.09932e-17
193.950000	7.1751e-17
193.900000	7.25169e-17
193.850000	7.3291e-17
193.800000	7.40733e-17
193.750000	7.4864e-17
193.700000	7.56631e-17
193.650000	7.64708e-17
193.600000	7.7287e-17
193.550000	7.8112e-17
193.500000	7.89458e-17
193.450000	7.97885e-17
193.400000	8.06402e-17
193.350000	8.15009e-17
193.300000	8.23709e-17
193.250000	8.32501e-17
193.200000	8.41388e-17
193.150000	8.50369e-17
193.100000	8.59446e-17
193.050000	8.6862e-17
193.000000	8.77891e-17
192.950000	8.87262e-17
192.900000	8.96733e-17
192.850000	9.06304e-17
192.800000	9.15978e-17
192.750000	9.25756e-17
192.700000	9.35637e-17
192.650000	9.45624e-17
192.600000	9.55718e-17
192.550000	9.65919e-17
192.500000	9.76229e-17
192.450000	9.86649e-17
192.400000	9.9718e-17
192.350000	1.00782e-16
192.300000	1.01858e-16
192.250000	1.02945e-16
192.200000	1.04044e-16
192.150000	1.05155e-16
192.100000	1.06277e-16
192.050000	1.07412e-16
192.000000	1.08558e-16
191.950000	1.09717e-16
191.900000	1.10888e-16
191.850000	1.12071e-16
191.800000	1.13268e-16
191.750000	1.14477e-16
191.700000	1.15698e-16
191.650000	1.16933e-16
191.600000	1.18181e-16
191.550000	1.19443e-16
191.500000	1.20718e-16
191.450000	1.22006e-16
191.400000	1.23308e-16
191.350000	1.24625e-16
191.300000	1.25955e-16
191.250000	1.27299e-16
191.200000	1.28658e-16
191.150000	1.30031e-16
191.100000	1.31419e-16
191.050000	1.32822e-16
191.000000	1.34239e-16
190.950000	1.35672e-16
190.900000	1.3712e-16
190.850000	1.38584e-16
190.800000	1.40063e-16
190.750000	1.41558e-16
190.700000	1.43069e-16
190.650000	1.44596e-16
190.600000	1.46139e-16
190.550000	1.47699e-16
190.500000	1.49275e-16
190.450000	1.50868e-16
190.400000	1.52479e-16
190.350000	1.54106e-16
190.300000	1.55751e-16
190.250000	1.57413e-16
190.200000	1.59093e-16
190.150000	1.60791e-16
190.100000	1.62507e-16
190.050000	1.64242e-16
190.000000	1.65995e-16
189.950000	1.67766e-16
189.900000	1.69557e-16
189.850000	1.71367e-16
189.800000	1.73196e-16
189.750000	1.75044e-16
189.700000	1.76912e-16
189.650000	1.788e-16
189.600000	1.80709e-16
189.550000	1.82637e-16
189.500000	1.84587e-16
189.450000	1.86557e-16
189.400000	1.88548e-16
189.350000	1.9056e-16
189.300000	1.92594e-16
189.250000	1.94649e-16
189.200000	1.96727e-16
189.150000	1.98826e-16
189.100000	2.00948e-16
189.050000	2.03093e-16
189.000000	2.05261e-16
188.950000	2.07451e-16
188.900000	2.09665e-16
188.850000	2.11903e-16
188.800000	2.14164e-16
188.750000	2.1645e-16
188.700000	2.1876e-16
188.650000	2.21095e-16
188.600000	2.23454e-16
188.550000	2.25839e-16
188.500000	2.2825e-16
188.450000	2.30685e-16
188.400000	2.33147e-16
188.350000	2.35636e-16
188.300000	2.3815e-16
188.250000	2.40692e-16
188.200000	2.43261e-16
188.150000	2.45857e-16
188.100000	2.48481e-16
188.050000	2.51133e-16
188.000000	2.53813e-16
187.950000	2.56521e-16
187.900000	2.59259e-16
187.850000	2.62026e-16
187.800000	2.64822e-16
187.750000	2.67649e-16
187.700000	2.70505e-16
187.650000	2.73392e-16
187.600000	2.76309e-16
187.550000	2.79258e-16
187.500000	2.82238e-16
187.450000	2.8525e-16
187.400000	2.88295e-16
187.350000	2.91371e-16
187.300000	2.94481e-16
187.250000	2.97623e-16
187.200000	3.008e-16
187.150000	3.0401e-16
187.100000	3.07254e-16
187.050000	3.10533e-16
187.000000	3.13847e-16
186.950000	3.17196e-16
186.900000	3.20581e-16
186.850000	3.24003e-16
186.800000	3.2746e-16
186.750000	3.30955e-16
186.700000	3.34487e-16
186.650000	3.38056e-16
186.600000	3.41664e-16
186.550000	3.4531e-16
186.500000	3.48995e-16
186.450000	3.52719e-16
186.400000	3.56483e-16
186.350000	3.60287e-16
186.300000	3.64132e-16
186.250000	3.68018e-16
186.200000	3.71945e-16
186.150000	3.75915e-16
186.100000	3.79926e-16
186.050000	3.8398e-16
186.000000	3.88078e-16
185.950000	3.92219e-16
185.900000	3.96405e-16
185.850000	4.00635e-16
185.800000	4.0491e-16
185.750000	4.09231e-16
185.700000	4.13598e-16
185.650000	4.18012e-16
185.600000	4.22473e-16
185.550000	4.26981e-16
185.500000	4.31537e-16
185.450000	4.36142e-16
185.400000	4.40797e-16
185.350000	4.455e-16
185.300000	4.50254e-16
185.250000	4.55059e-16
185.200000	4.59915e-16
185.150000	4.64823e-16
185.100000	4.69783e-16
185.050000	4.74796e-16
185.000000	4.79862e-16
184.950000	4.84983e-16
184.900000	4.90158e-16
184.850000	4.95389e-16
184.800000	5.00675e-16
184.750000	5.06018e-16
184.700000	5.11417e-16
184.650000	5.16875e-16
184.600000	5.2239e-16
184.550000	5.27964e-16
184.500000	5.33598e-16
184.450000	5.39292e-16
184.400000	5.45047e-16
184.350000	5.50863e-16
184.300000	5.56741e-16
184.250000	5.62682e-16
184.200000	5.68686e-16
184.150000	5.74754e-16
184.100000	5.80887e-16
184.050000	5.87085e-16
184.000000	5.9335e-16
183.950000	5.99681e-16
183.900000	6.0608e-16
183.850000	6.12547e-16
183.800000	6.19084e-16
183.750000	6.2569e-16
183.700000	6.32366e-16
183.650000	6.39114e-16
183.600000	6.45933e-16
183.550000	6.52825e-16
183.500000	6.59791e-16
183.450000	6.66832e-16
183.400000	6.73947e-16
183.350000	6.81138e-16
183.300000	6.88406e-16
183.250000	6.95752e-16
183.200000	7.03175e-16
183.150000	7.10678e-16
183.100000	7.18261e-16
183.050000	7.25925e-16
183.000000	7.33671e-16
182.950000	7.415e-16
182.900000	7.49411e-16
182.850000	7.57408e-16
182.800000	7.65489e-16
182.750000	7.73657e-16
182.700000	7.81912e-16
182.650000	7.90255e-16
182.600000	7.98687e-16
182.550000	8.07209e-16
182.500000	8.15822e-16
182.450000	8.24527e-16
182.400000	8.33324e-16
182.350000	8.42216e-16
182.300000	8.51202e-16
182.250000	8.60284e-16
182.200000	8.69463e-16
182.150000	8.7874e-16
182.100000	8.88116e-16
182.050000	8.97592e-16
182.000000	9.07169e-16
181.950000	9.16849e-16
181.900000	9.26631e-16
181.850000	9.36518e-16
181.800000	9.4651e-16
181.750000	9.56609e-16
181.700000	9.66816e-16
181.650000	9.77131e-16
181.600000	9.87557e-16
181.550000	9.98094e-16
181.500000	1.00874e-15
181.450000	1.01951e-15
181.400000	1.03038e-15
181.350000	1.04138e-15
181.300000	1.05249e-15
181.250000	1.06372e-15
181.200000	1.07507e-15
181.150000	1.08654e-15
181.100000	1.09813e-15
181.050000	1.10985e-15
181.000000	1.12169e-15
180.950000	1.13365e-15
180.900000	1.14575e-15
180.850000	1.15797e-15
180.800000	1.17033e-15
180.750000	1.18281e-15
180.700000	1.19543e-15
180.650000	1.20819e-15
180.600000	1.22108e-15
180.550000	1.23411e-15
180.500000	1.24727e-15
180.450000	1.26058e-15
180.400000	1.27403e-15
180.350000	1.28762e-15
180.300000	1.30136e-15
180.250000	1.31524e-15
180.200000	1.32928e-15
180.150000	1.34346e-15
180.100000	1.35779e-15
180.050000	1.37228e-15
180.000000	1.38692e-15
179.950000	1.40172e-15
179.900000	1.41667e-15
179.850000	1.43178e-15
179.800000	1.44706e-15
179.750000	1.4625e-15
179.700000	1.4781e-15
179.650000	1.49387e-15
179.600000	1.50981e-15
179.550000	1.52592e-15
179.500000	1.5422e-15
179.450000	1.55865e-15
179.400000	1.57528e-15
179.350000	1.59208e-15
179.300000	1.60907e-15
179.250000	1.62623e-15
179.200000	1.64358e-15
179.150000	1.66112e-15
179.100000	1.67884e-15
179.050000	1.69675e-15
179.000000	1.71485e-15
178.950000	1.73315e-15
178.900000	1.75164e-15
178.850000	1.77032e-15
178.800000	1.78921e-15
178.750000	1.8083e-15
178.700000	1.82759e-15
178.650000	1.84709e-15
178.600000	1.86679e-15
178.550000	1.88671e-15
178.500000	1.90683e-15
178.450000	1.92718e-15
178.400000	1.94774e-15
178.350000	1.96852e-15
178.300000	1.98952e-15
178.250000	2.01074e-15
178.200000	2.03219e-15
178.150000	2.05387e-15
178.100000	2.07578e-15
178.050000	2.09792e-15
178.000000	2.12031e-15
177.950000	2.14292e-15
177.900000	2.16579e-15
177.850000	2.18889e-15
177.800000	2.21224e-15
177.750000	2.23584e-15
177.700000	2.25969e-15
177.650000	2.2838e-15
177.600000	2.30816e-15
177.550000	2.33278e-15
177.500000	2.35767e-15
177.450000	2.38282e-15
177.400000	2.40824e-15
177.350000	2.43393e-15
177.300000	2.45989e-15
177.250000	2.48613e-15
177.200000	2.51266e-15
177.150000	2.53946e-15
177.100000	2.56655e-15
177.050000	2.59393e-15
177.000000	2.6216e-15
176.950000	2.64957e-15
176.900000	2.67783e-15
176.850000	2.70639e-15
176.800000	2.73526e-15
176.750000	2.76444e-15
176.700000	2.79393e-15
176.650000	2.82374e-15
176.600000	2.85386e-15
176.550000	2.8843e-15
176.500000	2.91507e-15
176.450000	2.94616e-15
176.400000	2.97759e-15
176.350000	3.00935e-15
176.300000	3.04146e-15
176.250000	3.0739e-15
176.200000	3.10669e-15
176.150000	3.13983e-15
176.100000	3.17332e-15
176.050000	3.20717e-15
176.000000	3.24138e-15
175.950000	3.27596e-15
175.900000	3.3109e-15
175.850000	3.34622e-15
175.800000	3.38191e-15
175.750000	3.41799e-15
175.700000	3.45445e-15
175.650000	3.4913e-15
175.600000	3.52854e-15
175.550000	3.56617e-15
175.500000	3.60421e-15
175.450000	3.64266e-15
175.400000	3.68151e-15
175.350000	3.72078e-15
175.300000	3.76047e-15
175.250000	3.80058e-15
175.200000	3.84112e-15
175.150000	3.8821e-15
175.100000	3.9235e-15
175.050000	3.96536e-15
175.000000	4.00765e-15
174.950000	4.0504e-15
174.900000	4.0936e-15
174.850000	4.13727e-15
174.800000	4.1814e-15
174.750000	4.226e-15
174.700000	4.27107e-15
174.650000	4.31663e-15
174.600000	4.36267e-15
174.550000	4.40921e-15
174.500000	4.45624e-15
174.450000	4.50377e-15
174.400000	4.55181e-15
174.350000	4.60036e-15
174.300000	4.64943e-15
174.250000	4.69902e-15
174.200000	4.74914e-15
174.150000	4.79979e-15
174.100000	4.85099e-15
174.050000	4.90273e-15
174.000000	4.95502e-15
173.950000	5.00787e-15
173.900000	5.06129e-15
173.850000	5.11527e-15
173.800000	5.16983e-15
173.750000	5.22497e-15
173.700000	5.2807e-15
173.650000	5.33702e-15
173.600000	5.39395e-15
173.550000	5.45148e-15
173.500000	5.50962e-15
173.450000	5.56839e-15
173.400000	5.62778e-15
173.350000	5.6878e-15
173.300000	5.74847e-15
173.250000	5.80978e-15
173.200000	5.87175e-15
173.150000	5.93437e-15
173.100000	5.99767e-15
173.050000	6.06163e-15
173.000000	6.12629e-15
172.950000	6.19163e-15
172.900000	6.25766e-15
172.850000	6.3244e-15
172.800000	6.39186e-15
172.750000	6.46003e-15
172.700000	6.52893e-15
172.650000	6.59856e-15
172.600000	6.66894e-15
172.550000	6.74006e-15
172.500000	6.81195e-15
172.450000	6.8846e-15
172.400000	6.95803e-15
172.350000	7.03224e-15
172.300000	7.10724e-15
172.250000	7.18304e-15
172.200000	7.25965e-15
172.150000	7.33707e-15
172.100000	7.41532e-15
172.050000	7.49441e-15
172.000000	7.57434e-15
171.950000	7.65512e-15
171.900000	7.73676e-15
171.850000	7.81927e-15
171.800000	7.90266e-15
171.750000	7.98694e-15
171.700000	8.07212e-15
171.650000	8.15821e-15
171.600000	8.24522e-15
171.550000	8.33315e-15
171.500000	8.42203e-15
171.450000	8.51184e-15
171.400000	8.60262e-15
171.350000	8.69437e-15
171.300000	8.78709e-15
171.250000	8.8808e-15
171.200000	8.97551e-15
171.150000	9.07123e-15
171.100000	9.16797e-15
171.050000	9.26575e-15
171.000000	9.36456e-15
170.950000	9.46443e-15
170.900000	9.56536e-15
170.850000	9.66737e-15
170.800000	9.77047e-15
170.750000	9.87467e-15
170.700000	9.97998e-15
170.650000	1.00864e-14
170.600000	1.0194e-14
170.550000	1.03027e-14
170.500000	1.04126e-14
170.450000	1.05236e-14
170.400000	1.06358e-14
170.350000	1.07492e-14
170.300000	1.08639e-14
170.250000	1.09797e-14
170.200000	1.10968e-14
170.150000	1.12152e-14
170.100000	1.13348e-14
170.050000	1.14556e-14
170.000000	1.15778e-14
169.950000	1.17013e-14
169.900000	1.1826e-14
169.850000	1.19522e-14
169.800000	1.20796e-14
169.750000	1.22084e-14
169.700000	1.23386e-14
169.650000	1.24702e-14
169.600000	1.26032e-14
169.550000	1.27376e-14
169.500000	1.28734e-14
169.450000	1.30107e-14
169.400000	1.31494e-14
169.350000	1.32897e-14
169.300000	1.34314e-14
169.250000	1.35746e-14
169.200000	1.37194e-14
169.150000	1.38657e-14
169.100000	1.40135e-14
169.050000	1.41629e-14
169.000000	1.4314e-14
168.950000	1.44666e-14
168.900000	1.46209e-14
168.850000	1.47768e-14
168.800000	1.49344e-14
168.750000	1.50936e-14
168.700000	1.52546e-14
168.650000	1.54172e-14
168.600000	1.55816e-14
168.550000	1.57478e-14
168.500000	1.59157e-14
168.450000	1.60854e-14
168.400000	1.62569e-14
168.350000	1.64303e-14
168.300000	1.66055e-14
168.250000	1.67825e-14
168.200000	1.69615e-14
168.150000	1.71424e-14
168.100000	1.73252e-14
168.050000	1.75099e-14
168.000000	1.76966e-14
167.950000	1.78853e-14
167.900000	1.8076e-14
167.850000	1.82687e-14
167.800000	1.84635e-14
167.750000	1.86604e-14
167.700000	1.88594e-14
167.650000	1.90605e-14
167.600000	1.92637e-14
167.550000	1.94691e-14
167.500000	1.96767e-14
167.450000	1.98865e-14
167.400000	2.00986e-14
167.350000	2.03129e-14
167.300000	2.05295e-14
167.250000	2.07484e-14
167.200000	2.09696e-14
167.150000	2.11932e-14
167.100000	2.14192e-14
167.050000	2.16475e-14
167.000000	2.18784e-14
166.950000	2.21116e-14
166.900000	2.23474e-14
166.850000	2.25857e-14
166.800000	2.28265e-14
166.750000	2.30699e-14
166.700000	2.33159e-14
166.650000	2.35645e-14
166.600000	2.38157e-14
166.550000	2.40696e-14
166.500000	2.43263e-14
166.450000	2.45856e-14
166.400000	2.48478e-14
166.350000	2.51127e-14
166.300000	2.53805e-14
166.250000	2.56511e-14
166.200000	2.59246e-14
166.150000	2.6201e-14
166.100000	2.64803e-14
166.050000	2.67627e-14
166.000000	2.7048e-14
165.950000	2.73364e-14
165.900000	2.76278e-14
165.850000	2.79224e-14
165.800000	2.82201e-14
165.750000	2.8521e-14
165.700000	2.88251e-14
165.650000	2.91324e-14
165.600000	2.9443e-14
165.550000	2.97569e-14
165.500000	3.00742e-14
165.450000	3.03948e-14
165.400000	3.07189e-14
165.350000	3.10464e-14
165.300000	3.13774e-14
165.250000	3.17119e-14
165.200000	3.205e-14
165.150000	3.23917e-14
165.100000	3.2737e-14
165.050000	3.30861e-14
165.000000	3.34388e-14
164.950000	3.37953e-14
164.900000	3.41556e-14
164.850000	3.45197e-14
164.800000	3.48878e-14
164.750000	3.52597e-14
164.700000	3.56356e-14
164.650000	3.60155e-14
164.600000	3.63995e-14
164.550000	3.67876e-14
164.500000	3.71798e-14
164.450000	3.75761e-14
164.400000	3.79767e-14
164.350000	3.83816e-14
164.300000	3.87908e-14
164.250000	3.92043e-14
164.200000	3.96223e-14
164.150000	4.00447e-14
164.100000	4.04716e-14
164.050000	4.09031e-14
164.000000	4.13391e-14
163.950000	4.17798e-14
163.900000	4.22252e-14
163.850000	4.26754e-14
163.800000	4.31303e-14
163.750000	4.35901e-14
163.700000	4.40548e-14
163.650000	4.45245e-14
163.600000	4.49991e-14
163.550000	4.54789e-14
163.500000	4.59637e-14
163.450000	4.64537e-14
163.400000	4.69489e-14
163.350000	4.74494e-14
163.300000	4.79552e-14
163.250000	4.84664e-14
163.200000	4.89831e-14
163.150000	4.95053e-14
163.100000	5.0033e-14
163.050000	5.05664e-14
163.000000	5.11054e-14
162.950000	5.16502e-14
162.900000	5.22008e-14
162.850000	5.27573e-14
162.800000	5.33197e-14
162.750000	5.38881e-14
162.700000	5.44625e-14
162.650000	5.50431e-14
162.600000	5.56299e-14
162.550000	5.62229e-14
162.500000	5.68222e-14
162.450000	5.74279e-14
162.400000	5.80401e-14
162.350000	5.86588e-14
162.300000	5.92841e-14
162.250000	5.9916e-14
162.200000	6.05547e-14
162.150000	6.12002e-14
162.100000	6.18526e-14
162.050000	6.25119e-14
162.000000	6.31783e-14
161.950000	6.38517e-14
161.900000	6.45324e-14
161.850000	6.52203e-14
161.800000	6.59155e-14
161.750000	6.66181e-14
161.700000	6.73282e-14
161.650000	6.80459e-14
161.600000	6.87712e-14
161.550000	6.95043e-14
161.500000	7.02451e-14
161.450000	7.09939e-14
161.400000	7.17506e-14
161.350000	7.25154e-14
161.300000	7.32884e-14
161.250000	7.40696e-14
161.200000	7.48591e-14
161.150000	7.56571e-14
161.100000	7.64635e-14
161.050000	7.72785e-14
161.000000	7.81022e-14
160.950000	7.89347e-14
160.900000	7.97761e-14
160.850000	8.06264e-14
160.800000	8.14858e-14
160.750000	8.23543e-14
160.700000	8.32321e-14
160.650000	8.41193e-14
160.600000	8.50159e-14
160.550000	8.59221e-14
160.500000	8.68379e-14
160.450000	8.77635e-14
160.400000	8.86989e-14
160.350000	8.96443e-14
160.300000	9.05998e-14
160.250000	9.15655e-14
160.200000	9.25414e-14
160.150000	9.35278e-14
160.100000	9.45246e-14
160.050000	9.55321e-14
160.000000	9.65504e-14
159.950000	9.75794e-14
159.900000	9.86195e-14
159.850000	9.96706e-14
159.800000	1.00733e-13
159.750000	1.01807e-13
159.700000	1.02892e-13
159.650000	1.03988e-13
159.600000	1.05097e-13
159.550000	1.06217e-13
159.500000	1.07349e-13
159.450000	1.08493e-13
159.400000	1.09649e-13
159.350000	1.10818e-13
159.300000	1.11999e-13
159.250000	1.13193e-13
159.200000	1.14399e-13
159.150000	1.15618e-13
159.100000	1.16851e-13
159.050000	1.18096e-13
159.000000	1.19355e-13
158.950000	1.20627e-13
158.900000	1.21912e-13
158.850000	1.23212e-13
158.800000	1.24525e-13
158.750000	1.25852e-13
158.700000	1.27193e-13
158.650000	1.28549e-13
158.600000	1.29919e-13
158.550000	1.31303e-13
158.500000	1.32703e-13
158.450000	1.34117e-13
158.400000	1.35546e-13
158.350000	1.36991e-13
158.300000	1.38451e-13
158.250000	1.39926e-13
158.200000	1.41418e-13
158.150000	1.42925e-13
158.100000	1.44448e-13
158.050000	1.45987e-13
158.000000	1.47543e-13
157.950000	1.49115e-13
157.900000	1.50705e-13
157.850000	1.52311e-13
157.800000	1.53934e-13
157.750000	1.55574e-13
157.700000	1.57232e-13
157.650000	1.58908e-13
157.600000	1.60601e-13
157.550000	1.62313e-13
157.500000	1.64043e-13
157.450000	1.65791e-13
157.400000	1.67558e-13
157.350000	1.69343e-13
157.300000	1.71148e-13
157.250000	1.72972e-13
157.200000	1.74815e-13
157.150000	1.76678e-13
157.100000	1.78561e-13
157.050000	1.80464e-13
157.000000	1.82387e-13
156.950000	1.8433e-13
156.900000	1.86295e-13
156.850000	1.8828e-13
156.800000	1.90286e-13
156.750000	1.92314e-13
156.700000	1.94363e-13
156.650000	1.96434e-13
156.600000	1.98528e-13
156.550000	2.00643e-13
156.500000	2.02781e-13
156.450000	2.04942e-13
156.400000	2.07126e-13
156.350000	2.09333e-13
156.300000	2.11564e-13
156.250000	2.13818e-13
156.200000	2.16097e-13
156.150000	2.184e-13
156.100000	2.20727e-13
156.050000	2.23079e-13
156.000000	2.25456e-13
155.950000	2.27858e-13
155.900000	2.30286e-13
155.850000	2.3274e-13
155.800000	2.3522e-13
155.750000	2.37727e-13
155.700000	2.4026e-13
155.650000	2.4282e-13
155.600000	2.45407e-13
155.550000	2.48022e-13
155.500000	2.50665e-13
155.450000	2.53336e-13
155.400000	2.56035e-13
155.350000	2.58764e-13
155.300000	2.61521e-13
155.250000	2.64307e-13
155.200000	2.67124e-13
155.150000	2.6997e-13
155.100000	2.72847e-13
155.050000	2.75754e-13
155.000000	2.78692e-13
154.950000	2.81662e-13
154.900000	2.84663e-13
154.850000	2.87696e-13
154.800000	2.90761e-13
154.750000	2.93859e-13
154.700000	2.9699e-13
154.650000	3.00155e-13
154.600000	3.03353e-13
154.550000	3.06585e-13
154.500000	3.09852e-13
154.450000	3.13153e-13
154.400000	3.1649e-13
154.350000	3.19862e-13
154.300000	3.2327e-13
154.250000	3.26714e-13
154.200000	3.30195e-13
154.150000	3.33713e-13
154.100000	3.37269e-13
154.050000	3.40862e-13
154.000000	3.44494e-13
153.950000	3.48165e-13
153.900000	3.51874e-13
153.850000	3.55623e-13
153.800000	3.59412e-13
153.750000	3.63241e-13
153.700000	3.67111e-13
153.650000	3.71023e-13
153.600000	3.74976e-13
153.550000	3.78971e-13
153.500000	3.83008e-13
153.450000	3.87089e-13
153.400000	3.91213e-13
153.350000	3.95381e-13
153.300000	3.99593e-13
153.250000	4.03851e-13
153.200000	4.08153e-13
153.150000	4.12502e-13
153.100000	4.16897e-13
153.050000	4.21338e-13
153.000000	4.25827e-13
152.950000	4.30364e-13
152.900000	4.34949e-13
152.850000	4.39582e-13
152.800000	4.44266e-13
152.750000	4.48999e-13
152.700000	4.53782e-13
152.650000	4.58617e-13
152.600000	4.63502e-13
152.550000	4.6844e-13
152.500000	4.73431e-13
152.450000	4.78475e-13
152.400000	4.83572e-13
152.350000	4.88724e-13
152.300000	4.9393e-13
152.250000	4.99192e-13
152.200000	5.0451e-13
152.150000	5.09885e-13
152.100000	5.15317e-13
152.050000	5.20806e-13
152.000000	5.26355e-13
151.950000	5.31962e-13
151.900000	5.37629e-13
151.850000	5.43356e-13
151.800000	5.49145e-13
151.750000	5.54995e-13
151.700000	5.60907e-13
151.650000	5.66882e-13
151.600000	5.72921e-13
151.550000	5.79024e-13
151.500000	5.85192e-13
151.450000	5.91426e-13
151.400000	5.97727e-13
151.350000	6.04094e-13
151.300000	6.10529e-13
151.250000	6.17033e-13
151.200000	6.23606e-13
151.150000	6.30249e-13
151.100000	6.36963e-13
151.050000	6.43748e-13
151.000000	6.50605e-13
150.950000	6.57536e-13
150.900000	6.6454e-13
150.850000	6.71619e-13
150.800000	6.78773e-13
150.750000	6.86004e-13
150.700000	6.93311e-13
150.650000	7.00696e-13
150.600000	7.0816e-13
150.550000	7.15703e-13
150.500000	7.23327e-13
150.450000	7.31032e-13
150.400000	7.38819e-13
150.350000	7.46689e-13
150.300000	7.54642e-13
150.250000	7.62681e-13
150.200000	7.70805e-13
150.150000	7.79015e-13
150.100000	7.87313e-13
150.050000	7.95699e-13
150.000000	8.04175e-13
149.950000	8.1274e-13
149.900000	8.21397e-13
149.850000	8.30147e-13
149.800000	8.38989e-13
149.750000	8.47925e-13
149.700000	8.56957e-13
149.650000	8.66085e-13
149.600000	8.7531e-13
149.550000	8.84633e-13
149.500000	8.94055e-13
149.450000	9.03578e-13
149.400000	9.13202e-13
149.350000	9.22929e-13
149.300000	9.32759e-13
149.250000	9.42694e-13
149.200000	9.52735e-13
149.150000	9.62883e-13
149.100000	9.73138e-13
149.050000	9.83503e-13
149.000000	9.93978e-13
148.950000	1.00456e-12
148.900000	1.01526e-12
148.850000	1.02608e-12
148.800000	1.03701e-12
148.750000	1.04805e-12
148.700000	1.05921e-12
148.650000	1.07049e-12
148.600000	1.0819e-12
148.550000	1.09342e-12
148.500000	1.10506e-12
148.450000	1.11683e-12
148.400000	1.12873e-12
148.350000	1.14075e-12
148.300000	1.1529e-12
148.250000	1.16518e-12
148.200000	1.17759e-12
148.150000	1.19013e-12
148.100000	1.2028e-12
148.050000	1.21561e-12
148.000000	1.22856e-12
147.950000	1.24165e-12
147.900000	1.25487e-12
147.850000	1.26823e-12
147.800000	1.28174e-12
147.750000	1.29539e-12
147.700000	1.30919e-12
147.650000	1.32313e-12
147.600000	1.33722e-12
147.550000	1.35146e-12
147.500000	1.36585e-12
147.450000	1.3804e-12
147.400000	1.3951e-12
147.350000	1.40996e-12
147.300000	1.42497e-12
147.250000	1.44015e-12
147.200000	1.45549e-12
147.150000	1.47099e-12
147.100000	1.48665e-12
147.050000	1.50248e-12
147.000000	1.51848e-12
146.950000	1.53465e-12
146.900000	1.551e-12
146.850000	1.56751e-12
146.800000	1.58421e-12
146.750000	1.60108e-12
146.700000	1.61813e-12
146.650000	1.63536e-12
146.600000	1.65277e-12
146.550000	1.67037e-12
146.500000	1.68816e-12
146.450000	1.70614e-12
146.400000	1.72431e-12
146.350000	1.74267e-12
146.300000	1.76123e-12
146.250000	1.77998e-12
146.200000	1.79894e-12
146.150000	1.81809e-12
146.100000	1.83745e-12
146.050000	1.85702e-12
146.000000	1.87679e-12
145.950000	1.89678e-12
145.900000	1.91698e-12
145.850000	1.93739e-12
145.800000	1.95802e-12
145.750000	1.97887e-12
145.700000	1.99994e-12
145.650000	2.02124e-12
145.600000	2.04276e-12
145.550000	2.06451e-12
145.500000	2.0865e-12
145.450000	2.10871e-12
145.400000	2.13117e-12
145.350000	2.15386e-12
145.300000	2.17679e-12
145.250000	2.19997e-12
145.200000	2.2234e-12
145.150000	2.24707e-12
145.100000	2.271e-12
145.050000	2.29518e-12
145.000000	2.31962e-12
144.950000	2.34432e-12
144.900000	2.36928e-12
144.850000	2.3945e-12
144.800000	2.42e-12
144.750000	2.44577e-12
144.700000	2.47181e-12
144.650000	2.49813e-12
144.600000	2.52473e-12
144.550000	2.55161e-12
144.500000	2.57878e-12
144.450000	2.60623e-12
144.400000	2.63398e-12
144.350000	2.66203e-12
144.300000	2.69037e-12
144.250000	2.71901e-12
144.200000	2.74796e-12
144.150000	2.77722e-12
144.100000	2.80679e-12
144.050000	2.83667e-12
144.000000	2.86688e-12
143.950000	2.8974e-12
143.900000	2.92825e-12
143.850000	2.95942e-12
143.800000	2.99093e-12
143.750000	3.02278e-12
143.700000	3.05496e-12
143.650000	3.08748e-12
143.600000	3.12035e-12
143.550000	3.15358e-12
143.500000	3.18715e-12
143.450000	3.22108e-12
143.400000	3.25537e-12
143.350000	3.29003e-12
143.300000	3.32506e-12
143.250000	3.36046e-12
143.200000	3.39624e-12
143.150000	3.43239e-12
143.100000	3.46893e-12
143.050000	3.50586e-12
143.000000	3.54319e-12
142.950000	3.58091e-12
142.900000	3.61903e-12
142.850000	3.65756e-12
142.800000	3.6965e-12
142.750000	3.73585e-12
142.700000	3.77562e-12
142.650000	3.81582e-12
142.600000	3.85644e-12
142.550000	3.89749e-12
142.500000	3.93898e-12
142.450000	3.98092e-12
142.400000	4.0233e-12
142.350000	4.06613e-12
142.300000	4.10941e-12
142.250000	4.15316e-12
142.200000	4.19737e-12
142.150000	4.24205e-12
142.100000	4.28721e-12
142.050000	4.33285e-12
142.000000	4.37897e-12
141.950000	4.42559e-12
141.900000	4.4727e-12
141.850000	4.52031e-12
141.800000	4.56843e-12
141.750000	4.61706e-12
141.700000	4.66621e-12
141.650000	4.71588e-12
141.600000	4.76608e-12
141.550000	4.81681e-12
141.500000	4.86809e-12
141.450000	4.91991e-12
141.400000	4.97228e-12
141.350000	5.02521e-12
141.300000	5.0787e-12
141.250000	5.13276e-12
141.200000	5.18739e-12
141.150000	5.24261e-12
141.100000	5.29842e-12
141.050000	5.35481e-12
141.000000	5.41181e-12
140.950000	5.46942e-12
140.900000	5.52763e-12
140.850000	5.58647e-12
140.800000	5.64594e-12
140.750000	5.70603e-12
140.700000	5.76677e-12
140.650000	5.82815e-12
140.600000	5.89018e-12
140.550000	5.95288e-12
140.500000	6.01624e-12
140.450000	6.08027e-12
140.400000	6.14499e-12
140.350000	6.2104e-12
140.300000	6.2765e-12
140.250000	6.3433e-12
140.200000	6.41082e-12
140.150000	6.47905e-12
140.100000	6.54801e-12
140.050000	6.61771e-12
140.000000	6.68814e-12
139.950000	6.75933e-12
139.900000	6.83127e-12
139.850000	6.90398e-12
139.800000	6.97746e-12
139.750000	7.05172e-12
139.700000	7.12677e-12
139.650000	7.20262e-12
139.600000	7.27928e-12
139.550000	7.35675e-12
139.500000	7.43505e-12
139.450000	7.51418e-12
139.400000	7.59415e-12
139.350000	7.67498e-12
139.300000	7.75666e-12
139.250000	7.83921e-12
139.200000	7.92264e-12
139.150000	8.00696e-12
139.100000	8.09218e-12
139.050000	8.1783e-12
139.000000	8.26533e-12
138.950000	8.3533e-12
138.900000	8.4422e-12
138.850000	8.53204e-12
138.800000	8.62284e-12
138.750000	8.71461e-12
138.700000	8.80735e-12
138.650000	8.90108e-12
138.600000	8.99581e-12
138.550000	9.09154e-12
138.500000	9.18829e-12
138.450000	9.28608e-12
138.400000	9.3849e-12
138.350000	9.48477e-12
138.300000	9.58571e-12
138.250000	9.68772e-12
138.200000	9.79081e-12
138.150000	9.895e-12
138.100000	1.00003e-11
138.050000	1.01067e-11
138.000000	1.02143e-11
137.950000	1.0323e-11
137.900000	1.04328e-11
137.850000	1.05438e-11
137.800000	1.0656e-11
137.750000	1.07694e-11
137.700000	1.0884e-11
137.650000	1.09999e-11
137.600000	1.11169e-11
137.550000	1.12352e-11
137.500000	1.13548e-11
137.450000	1.14756e-11
137.400000	1.15977e-11
137.350000	1.17211e-11
137.300000	1.18458e-11
137.250000	1.19719e-11
137.200000	1.20993e-11
137.150000	1.2228e-11
137.100000	1.23581e-11
137.050000	1.24896e-11
137.000000	1.26225e-11
136.950000	1.27568e-11
136.900000	1.28926e-11
136.850000	1.30298e-11
136.800000	1.31684e-11
136.750000	1.33085e-11
136.700000	1.34501e-11
136.650000	1.35932e-11
136.600000	1.37379e-11
136.550000	1.3884e-11
136.500000	1.40318e-11
136.450000	1.41811e-11
136.400000	1.43319e-11
136.350000	1.44844e-11
136.300000	1.46386e-11
136.250000	1.47943e-11
136.200000	1.49517e-11
136.150000	1.51108e-11
136.100000	1.52716e-11
136.050000	1.54341e-11
136.000000	1.55983e-11
135.950000	1.57642e-11
135.900000	1.59319e-11
135.850000	1.61015e-11
135.800000	1.62728e-11
135.750000	1.64459e-11
135.700000	1.66209e-11
135.650000	1.67977e-11
135.600000	1.69764e-11
135.550000	1.7157e-11
135.500000	1.73396e-11
135.450000	1.7524e-11
135.400000	1.77105e-11
135.350000	1.78989e-11
135.300000	1.80893e-11
135.250000	1.82818e-11
135.200000	1.84763e-11
135.150000	1.86728e-11
135.100000	1.88715e-11
135.050000	1.90723e-11
135.000000	1.92752e-11
134.950000	1.94802e-11
134.900000	1.96875e-11
134.850000	1.98969e-11
134.800000	2.01086e-11
134.750000	2.03225e-11
134.700000	2.05387e-11
134.650000	2.07572e-11
134.600000	2.0978e-11
134.550000	2.12012e-11
134.500000	2.14267e-11
134.450000	2.16547e-11
134.400000	2.1885e-11
134.350000	2.21178e-11
134.300000	2.23531e-11
134.250000	2.25909e-11
134.200000	2.28312e-11
134.150000	2.30741e-11
134.100000	2.33195e-11
134.050000	2.35676e-11
134.000000	2.38183e-11
133.950000	2.40717e-11
133.900000	2.43277e-11
133.850000	2.45865e-11
133.800000	2.48481e-11
133.750000	2.51124e-11
133.700000	2.53795e-11
133.650000	2.56495e-11
133.600000	2.59223e-11
133.550000	2.6198e-11
133.500000	2.64767e-11
133.450000	2.67583e-11
133.400000	2.7043e-11
133.350000	2.73306e-11
133.300000	2.76213e-11
133.250000	2.79151e-11
133.200000	2.82121e-11
133.150000	2.85121e-11
133.100000	2.88154e-11
133.050000	2.91219e-11
133.000000	2.94317e-11
132.950000	2.97447e-11
132.900000	3.00611e-11
132.850000	3.03808e-11
132.800000	3.0704e-11
132.750000	3.10306e-11
132.700000	3.13606e-11
132.650000	3.16942e-11
132.600000	3.20313e-11
132.550000	3.23719e-11
132.500000	3.27162e-11
132.450000	3.30642e-11
132.400000	3.34159e-11
132.350000	3.37713e-11
132.300000	3.41305e-11
132.250000	3.44935e-11
132.200000	3.48603e-11
132.150000	3.52311e-11
132.100000	3.56058e-11
132.050000	3.59845e-11
132.000000	3.63672e-11
131.950000	3.6754e-11
131.900000	3.71449e-11
131.850000	3.75399e-11
131.800000	3.79391e-11
131.750000	3.83426e-11
131.700000	3.87504e-11
131.650000	3.91625e-11
131.600000	3.9579e-11
131.550000	3.99999e-11
131.500000	4.04253e-11
131.450000	4.08552e-11
131.400000	4.12897e-11
131.350000	4.17288e-11
131.300000	4.21726e-11
131.250000	4.26211e-11
131.200000	4.30743e-11
131.150000	4.35324e-11
131.100000	4.39954e-11
131.050000	4.44632e-11
131.000000	4.49361e-11
130.950000	4.54139e-11
130.900000	4.58969e-11
130.850000	4.63849e-11
130.800000	4.68782e-11
130.750000	4.73767e-11
130.700000	4.78805e-11
130.650000	4.83897e-11
130.600000	4.89042e-11
130.550000	4.94243e-11
130.500000	4.99498e-11
130.450000	5.0481e-11
130.400000	5.10178e-11
130.350000	5.15603e-11
130.300000	5.21085e-11
130.250000	5.26626e-11
130.200000	5.32226e-11
130.150000	5.37886e-11
130.100000	5.43605e-11
130.050000	5.49385e-11
130.000000	5.55227e-11
129.950000	5.61131e-11
129.900000	5.67097e-11
129.850000	5.73127e-11
129.800000	5.79221e-11
129.750000	5.8538e-11
129.700000	5.91604e-11
129.650000	5.97895e-11
129.600000	6.04252e-11
129.550000	6.10677e-11
129.500000	6.1717e-11
129.450000	6.23732e-11
129.400000	6.30364e-11
129.350000	6.37066e-11
129.300000	6.4384e-11
129.250000	6.50685e-11
129.200000	6.57603e-11
129.150000	6.64595e-11
129.100000	6.71661e-11
129.050000	6.78802e-11
129.000000	6.86019e-11
128.950000	6.93313e-11
128.900000	7.00684e-11
128.850000	7.08134e-11
128.800000	7.15663e-11
128.750000	7.23271e-11
128.700000	7.30961e-11
128.650000	7.38732e-11
128.600000	7.46586e-11
128.550000	7.54523e-11
128.500000	7.62545e-11
128.450000	7.70652e-11
128.400000	7.78845e-11
128.350000	7.87125e-11
128.300000	7.95493e-11
128.250000	8.0395e-11
128.200000	8.12497e-11
128.150000	8.21135e-11
128.100000	8.29864e-11
128.050000	8.38686e-11
128.000000	8.47602e-11
127.950000	8.56613e-11
127.900000	8.65719e-11
127.850000	8.74922e-11
127.800000	8.84223e-11
127.750000	8.93623e-11
127.700000	9.03123e-11
127.650000	9.12723e-11
127.600000	9.22426e-11
127.550000	9.32231e-11
127.500000	9.42141e-11
127.450000	9.52156e-11
127.400000	9.62278e-11
127.350000	9.72507e-11
127.300000	9.82844e-11
127.250000	9.93292e-11
127.200000	1.00385e-10
127.150000	1.01452e-10
127.100000	1.02531e-10
127.050000	1.0362e-10
127.000000	1.04722e-10
126.950000	1.05835e-10
126.900000	1.0696e-10
126.850000	1.08097e-10
126.800000	1.09246e-10
126.750000	1.10407e-10
126.700000	1.11581e-10
126.650000	1.12767e-10
126.600000	1.13965e-10
126.550000	1.15177e-10
126.500000	1.16401e-10
126.450000	1.17638e-10
126.400000	1.18888e-10
126.350000	1.20152e-10
126.300000	1.21429e-10
126.250000	1.2272e-10
126.200000	1.24024e-10
126.150000	1.25342e-10
126.100000	1.26674e-10
126.050000	1.28021e-10
126.000000	1.29381e-10
125.950000	1.30756e-10
125.900000	1.32146e-10
125.850000	1.33551e-10
125.800000	1.3497e-10
125.750000	1.36404e-10
125.700000	1.37854e-10
125.650000	1.39319e-10
125.600000	1.408e-10
125.550000	1.42296e-10
125.500000	1.43809e-10
125.450000	1.45337e-10
125.400000	1.46882e-10
125.350000	1.48443e-10
125.300000	1.5002e-10
125.250000	1.51614e-10
125.200000	1.53226e-10
125.150000	1.54854e-10
125.100000	1.565e-10
125.050000	1.58163e-10
125.000000	1.59844e-10
124.950000	1.61542e-10
124.900000	1.63259e-10
124.850000	1.64994e-10
124.800000	1.66747e-10
124.750000	1.68519e-10
124.700000	1.7031e-10
124.650000	1.7212e-10
124.600000	1.73949e-10
124.550000	1.75797e-10
124.500000	1.77665e-10
124.450000	1.79553e-10
124.400000	1.81461e-10
124.350000	1.8339e-10
124.300000	1.85338e-10
124.250000	1.87308e-10
124.200000	1.89298e-10
124.150000	1.9131e-10
124.100000	1.93342e-10
124.050000	1.95397e-10
124.000000	1.97473e-10
123.950000	1.99571e-10
123.900000	2.01692e-10
123.850000	2.03835e-10
123.800000	2.06001e-10
123.750000	2.0819e-10
123.700000	2.10402e-10
123.650000	2.12637e-10
123.600000	2.14897e-10
123.550000	2.1718e-10
123.500000	2.19487e-10
123.450000	2.21819e-10
123.400000	2.24176e-10
123.350000	2.26558e-10
123.300000	2.28965e-10
123.250000	2.31398e-10
123.200000	2.33856e-10
123.150000	2.36341e-10
123.100000	2.38852e-10
123.050000	2.4139e-10
123.000000	2.43954e-10
122.950000	2.46546e-10
122.900000	2.49166e-10
122.850000	2.51813e-10
122.800000	2.54488e-10
122.750000	2.57192e-10
122.700000	2.59924e-10
122.650000	2.62685e-10
122.600000	2.65476e-10
122.550000	2.68297e-10
122.500000	2.71147e-10
122.450000	2.74027e-10
122.400000	2.76939e-10
122.350000	2.79881e-10
122.300000	2.82854e-10
122.250000	2.85859e-10
122.200000	2.88895e-10
122.150000	2.91964e-10
122.100000	2.95066e-10
122.050000	2.98201e-10
122.000000	3.01368e-10
121.950000	3.0457e-10
121.900000	3.07805e-10
121.850000	3.11075e-10
121.800000	3.14379e-10
121.750000	3.17719e-10
121.700000	3.21094e-10
121.650000	3.24505e-10
121.600000	3.27952e-10
121.550000	3.31435e-10
121.500000	3.34956e-10
121.450000	3.38514e-10
121.400000	3.4211e-10
121.350000	3.45743e-10
121.300000	3.49416e-10
121.250000	3.53127e-10
121.200000	3.56878e-10
121.150000	3.60669e-10
121.100000	3.645e-10
121.050000	3.68371e-10
121.000000	3.72284e-10
120.950000	3.76238e-10
120.900000	3.80234e-10
120.850000	3.84273e-10
120.800000	3.88354e-10
120.750000	3.92479e-10
120.700000	3.96648e-10
120.650000	4.00861e-10
120.600000	4.05118e-10
120.550000	4.09421e-10
120.500000	4.13769e-10
120.450000	4.18164e-10
120.400000	4.22605e-10
120.350000	4.27093e-10
120.300000	4.31629e-10
120.250000	4.36213e-10
120.200000	4.40846e-10
120.150000	4.45528e-10
120.100000	4.5026e-10
120.050000	4.55041e-10
120.000000	4.59874e-10
119.950000	4.64758e-10
119.900000	4.69693e-10
119.850000	4.74681e-10
119.800000	4.79722e-10
119.750000	4.84817e-10
119.700000	4.89966e-10
119.650000	4.95169e-10
119.600000	5.00427e-10
119.550000	5.05741e-10
119.500000	5.11112e-10
119.450000	5.1654e-10
119.400000	5.22025e-10
119.350000	5.27568e-10
119.300000	5.33171e-10
119.250000	5.38832e-10
119.200000	5.44554e-10
119.150000	5.50337e-10
119.100000	5.5618e-10
119.050000	5.62086e-10
119.000000	5.68055e-10
118.950000	5.74087e-10
118.900000	5.80183e-10
118.850000	5.86343e-10
118.800000	5.92569e-10
118.750000	5.98861e-10
118.700000	6.0522e-10
118.650000	6.11646e-10
118.600000	6.1814e-10
118.550000	6.24704e-10
118.500000	6.31337e-10
118.450000	6.3804e-10
118.400000	6.44814e-10
118.350000	6.51661e-10
118.300000	6.5858e-10
118.250000	6.65572e-10
118.200000	6.72639e-10
118.150000	6.7978e-10
118.100000	6.86998e-10
118.050000	6.94292e-10
118.000000	7.01663e-10
117.950000	7.09112e-10
117.900000	7.16641e-10
117.850000	7.24249e-10
117.800000	7.31938e-10
117.750000	7.39709e-10
117.700000	7.47562e-10
117.650000	7.55499e-10
117.600000	7.63519e-10
117.550000	7.71625e-10
117.500000	7.79817e-10
117.450000	7.88095e-10
117.400000	7.96462e-10
117.350000	8.04917e-10
117.300000	8.13462e-10
117.250000	8.22097e-10
117.200000	8.30824e-10
117.150000	8.39644e-10
117.100000	8.48557e-10
117.050000	8.57565e-10
117.000000	8.66669e-10
116.950000	8.75869e-10
116.900000	8.85166e-10
116.850000	8.94562e-10
116.800000	9.04058e-10
116.750000	9.13655e-10
116.700000	9.23353e-10
116.650000	9.33154e-10
116.600000	9.43059e-10
116.550000	9.5307e-10
116.500000	9.63186e-10
116.450000	9.7341e-10
116.400000	9.83742e-10
116.350000	9.94184e-10
116.300000	1.00474e-09
116.250000	1.0154e-09
116.200000	1.02618e-09
116.150000	1.03707e-09
116.100000	1.04808e-09
116.050000	1.0592e-09
116.000000	1.07044e-09
115.950000	1.0818e-09
115.900000	1.09329e-09
115.850000	1.10489e-09
115.800000	1.11662e-09
115.750000	1.12847e-09
115.700000	1.14044e-09
115.650000	1.15255e-09
115.600000	1.16478e-09
115.550000	1.17714e-09
115.500000	1.18963e-09
115.450000	1.20226e-09
115.400000	1.21502e-09
115.350000	1.22791e-09
115.300000	1.24095e-09
115.250000	1.25411e-09
115.200000	1.26742e-09
115.150000	1.28087e-09
115.100000	1.29447e-09
115.050000	1.3082e-09
115.000000	1.32209e-09
114.950000	1.33612e-09
114.900000	1.3503e-09
114.850000	1.36462e-09
114.800000	1.37911e-09
114.750000	1.39374e-09
114.700000	1.40853e-09
114.650000	1.42348e-09
114.600000	1.43858e-09
114.550000	1.45385e-09
114.500000	1.46927e-09
114.450000	1.48486e-09
114.400000	1.50062e-09
114.350000	1.51654e-09
114.300000	1.53263e-09
114.250000	1.5489e-09
114.200000	1.56533e-09
114.150000	1.58194e-09
114.100000	1.59873e-09
114.050000	1.61569e-09
114.000000	1.63283e-09
113.950000	1.65016e-09
113.900000	1.66766e-09
113.850000	1.68536e-09
113.800000	1.70324e-09
113.750000	1.72131e-09
113.700000	1.73957e-09
113.650000	1.75803e-09
113.600000	1.77668e-09
113.550000	1.79553e-09
113.500000	1.81458e-09
113.450000	1.83383e-09
113.400000	1.85329e-09
113.350000	1.87295e-09
113.300000	1.89282e-09
113.250000	1.9129e-09
113.200000	1.93319e-09
113.150000	1.9537e-09
113.100000	1.97443e-09
113.050000	1.99537e-09
113.000000	2.01654e-09
112.950000	2.03793e-09
112.900000	2.05955e-09
112.850000	2.0814e-09
112.800000	2.10348e-09
112.750000	2.1258e-09
112.700000	2.14835e-09
112.650000	2.17113e-09
112.600000	2.19417e-09
112.550000	2.21744e-09
112.500000	2.24096e-09
112.450000	2.26473e-09
112.400000	2.28876e-09
112.350000	2.31303e-09
112.300000	2.33757e-09
112.250000	2.36236e-09
112.200000	2.38742e-09
112.150000	2.41274e-09
112.100000	2.43833e-09
112.050000	2.4642e-09
112.000000	2.49033e-09
111.950000	2.51675e-09
111.900000	2.54344e-09
111.850000	2.57042e-09
111.800000	2.59768e-09
111.750000	2.62523e-09
111.700000	2.65307e-09
111.650000	2.68121e-09
111.600000	2.70965e-09
111.550000	2.73839e-09
111.500000	2.76743e-09
111.450000	2.79678e-09
111.400000	2.82644e-09
111.350000	2.85642e-09
111.300000	2.88671e-09
111.250000	2.91732e-09
111.200000	2.94826e-09
111.150000	2.97953e-09
111.100000	3.01113e-09
111.050000	3.04306e-09
111.000000	3.07533e-09
110.950000	3.10794e-09
110.900000	3.1409e-09
110.850000	3.17421e-09
110.800000	3.20787e-09
110.750000	3.24188e-09
110.700000	3.27626e-09
110.650000	3.311e-09
110.600000	3.34611e-09
110.550000	3.38159e-09
110.500000	3.41745e-09
110.450000	3.45369e-09
110.400000	3.49031e-09
110.350000	3.52732e-09
110.300000	3.56472e-09
110.250000	3.60252e-09
110.200000	3.64071e-09
110.150000	3.67932e-09
110.100000	3.71833e-09
110.050000	3.75775e-09
110.000000	3.79759e-09
109.950000	3.83786e-09
109.900000	3.87855e-09
109.850000	3.91967e-09
109.800000	3.96123e-09
109.750000	4.00323e-09
109.700000	4.04567e-09
109.650000	4.08856e-09
109.600000	4.13191e-09
109.550000	4.17571e-09
109.500000	4.21998e-09
109.450000	4.26472e-09
109.400000	4.30993e-09
109.350000	4.35562e-09
109.300000	4.4018e-09
109.250000	4.44846e-09
109.200000	4.49562e-09
109.150000	4.54328e-09
109.100000	4.59144e-09
109.050000	4.64011e-09
109.000000	4.6893e-09
108.950000	4.73901e-09
108.900000	4.78925e-09
108.850000	4.84002e-09
108.800000	4.89132e-09
108.750000	4.94317e-09
108.700000	4.99557e-09
108.650000	5.04852e-09
108.600000	5.10203e-09
108.550000	5.15611e-09
108.500000	5.21076e-09
108.450000	5.266e-09
108.400000	5.32181e-09
108.350000	5.37822e-09
108.300000	5.43522e-09
108.250000	5.49283e-09
108.200000	5.55105e-09
108.150000	5.60989e-09
108.100000	5.66934e-09
108.050000	5.72943e-09
108.000000	5.79015e-09
107.950000	5.85152e-09
107.900000	5.91354e-09
107.850000	5.97621e-09
107.800000	6.03954e-09
107.750000	6.10355e-09
107.700000	6.16824e-09
107.650000	6.23361e-09
107.600000	6.29967e-09
107.550000	6.36643e-09
107.500000	6.4339e-09
107.450000	6.50208e-09
107.400000	6.57098e-09
107.350000	6.64061e-09
107.300000	6.71099e-09
107.250000	6.7821e-09
107.200000	6.85397e-09
107.150000	6.9266e-09
107.100000	7e-09
107.050000	7.07417e-09
107.000000	7.14913e-09
106.950000	7.22488e-09
106.900000	7.30144e-09
106.850000	7.37881e-09
106.800000	7.45699e-09
106.750000	7.536e-09
106.700000	7.61585e-09
106.650000	7.69655e-09
106.600000	7.77809e-09
106.550000	7.8605e-09
106.500000	7.94379e-09
106.450000	8.02795e-09
106.400000	8.11301e-09
106.350000	8.19897e-09
106.300000	8.28583e-09
106.250000	8.37362e-09
106.200000	8.46233e-09
106.150000	8.55198e-09
106.100000	8.64259e-09
106.050000	8.73415e-09
106.000000	8.82668e-09
105.950000	8.92019e-09
105.900000	9.01468e-09
105.850000	9.11018e-09
105.800000	9.20669e-09
105.750000	9.30422e-09
105.700000	9.40279e-09
105.650000	9.50239e-09
105.600000	9.60305e-09
105.550000	9.70478e-09
105.500000	9.80758e-09
105.450000	9.91147e-09
105.400000	1.00165e-08
105.350000	1.01226e-08
105.300000	1.02298e-08
105.250000	1.03381e-08
105.200000	1.04476e-08
105.150000	1.05583e-08
105.100000	1.06701e-08
105.050000	1.07831e-08
105.000000	1.08974e-08
104.950000	1.10128e-08
104.900000	1.11294e-08
104.850000	1.12473e-08
104.800000	1.13664e-08
104.750000	1.14868e-08
104.700000	1.16085e-08
104.650000	1.17314e-08
104.600000	1.18556e-08
104.550000	1.19812e-08
104.500000	1.21081e-08
104.450000	1.22363e-08
104.400000	1.23659e-08
104.350000	1.24969e-08
104.300000	1.26292e-08
104.250000	1.27629e-08
104.200000	1.28981e-08
104.150000	1.30347e-08
104.100000	1.31727e-08
104.050000	1.33122e-08
104.000000	1.34532e-08
103.950000	1.35956e-08
103.900000	1.37396e-08
103.850000	1.38851e-08
103.800000	1.40321e-08
103.750000	1.41807e-08
103.700000	1.43308e-08
103.650000	1.44826e-08
103.600000	1.46359e-08
103.550000	1.47909e-08
103.500000	1.49475e-08
103.450000	1.51058e-08
103.400000	1.52657e-08
103.350000	1.54273e-08
103.300000	1.55907e-08
103.250000	1.57557e-08
103.200000	1.59225e-08
103.150000	1.60911e-08
103.100000	1.62615e-08
103.050000	1.64336e-08
103.000000	1.66076e-08
102.950000	1.67834e-08
102.900000	1.69611e-08
102.850000	1.71407e-08
102.800000	1.73221e-08
102.750000	1.75055e-08
102.700000	1.76908e-08
102.650000	1.78781e-08
102.600000	1.80673e-08
102.550000	1.82586e-08
102.500000	1.84518e-08
102.450000	1.86472e-08
102.400000	1.88445e-08
102.350000	1.9044e-08
102.300000	1.92456e-08
102.250000	1.94493e-08
102.200000	1.96552e-08
102.150000	1.98632e-08
102.100000	2.00734e-08
102.050000	2.02859e-08
102.000000	2.05006e-08
101.950000	2.07176e-08
101.900000	2.09369e-08
101.850000	2.11585e-08
101.800000	2.13824e-08
101.750000	2.16087e-08
101.700000	2.18374e-08
101.650000	2.20685e-08
101.600000	2.2302e-08
101.550000	2.25381e-08
101.500000	2.27766e-08
101.450000	2.30176e-08
101.400000	2.32612e-08
101.350000	2.35073e-08
101.300000	2.37561e-08
101.250000	2.40075e-08
101.200000	2.42615e-08
101.150000	2.45183e-08
101.100000	2.47777e-08
101.050000	2.50399e-08
101.000000	2.53049e-08
100.950000	2.55726e-08
100.900000	2.58432e-08
100.850000	2.61166e-08
100.800000	2.6393e-08
100.750000	2.66722e-08
100.700000	2.69544e-08
100.650000	2.72396e-08
100.600000	2.75278e-08
100.550000	2.78191e-08
100.500000	2.81134e-08
100.450000	2.84108e-08
100.400000	2.87114e-08
100.350000	2.90152e-08
100.300000	2.93221e-08
100.250000	2.96323e-08
100.200000	2.99458e-08
100.150000	3.02626e-08
100.100000	3.05828e-08
100.050000	3.09063e-08
100.000000	3.12332e-08
99.950000	3.15636e-08
99.900000	3.18975e-08
99.850000	3.22349e-08
99.800000	3.25759e-08
99.750000	3.29205e-08
99.700000	3.32687e-08
99.650000	3.36206e-08
99.600000	3.39762e-08
99.550000	3.43356e-08
99.500000	3.46988e-08
99.450000	3.50658e-08
99.400000	3.54367e-08
99.350000	3.58115e-08
99.300000	3.61902e-08
99.250000	3.6573e-08
99.200000	3.69598e-08
99.150000	3.73507e-08
99.100000	3.77457e-08
99.050000	3.81449e-08
99.000000	3.85483e-08
98.950000	3.8956e-08
98.900000	3.93679e-08
98.850000	3.97843e-08
98.800000	4.0205e-08
98.750000	4.06301e-08
98.700000	4.10598e-08
98.650000	4.1494e-08
98.600000	4.19328e-08
98.550000	4.23762e-08
98.500000	4.28243e-08
98.450000	4.32771e-08
98.400000	4.37347e-08
98.350000	4.41971e-08
98.300000	4.46644e-08
98.250000	4.51367e-08
98.200000	4.56139e-08
98.150000	4.60962e-08
98.100000	4.65836e-08
98.050000	4.70761e-08
98.000000	4.75738e-08
97.950000	4.80768e-08
97.900000	4.8585e-08
97.850000	4.90987e-08
97.800000	4.96178e-08
97.750000	5.01423e-08
97.700000	5.06724e-08
97.650000	5.12081e-08
97.600000	5.17494e-08
97.550000	5.22965e-08
97.500000	5.28493e-08
97.450000	5.34079e-08
97.400000	5.39725e-08
97.350000	5.4543e-08
97.300000	5.51196e-08
97.250000	5.57022e-08
97.200000	5.62909e-08
97.150000	5.68859e-08
97.100000	5.74872e-08
97.050000	5.80948e-08
97.000000	5.87088e-08
96.950000	5.93293e-08
96.900000	5.99564e-08
96.850000	6.05901e-08
96.800000	6.12304e-08
96.750000	6.18775e-08
96.700000	6.25315e-08
96.650000	6.31923e-08
96.600000	6.38602e-08
96.550000	6.4535e-08
96.500000	6.5217e-08
96.450000	6.59062e-08
96.400000	6.66027e-08
96.350000	6.73065e-08
96.300000	6.80177e-08
96.250000	6.87364e-08
96.200000	6.94627e-08
96.150000	7.01967e-08
96.100000	7.09384e-08
96.050000	7.1688e-08
96.000000	7.24455e-08
95.950000	7.32109e-08
95.900000	7.39844e-08
95.850000	7.47661e-08
95.800000	7.5556e-08
95.750000	7.63543e-08
95.700000	7.7161e-08
95.650000	7.79762e-08
95.600000	7.88e-08
95.550000	7.96325e-08
95.500000	8.04737e-08
95.450000	8.13239e-08
95.400000	8.2183e-08
95.350000	8.30511e-08
95.300000	8.39285e-08
95.250000	8.4815e-08
95.200000	8.5711e-08
95.150000	8.66163e-08
95.100000	8.75313e-08
95.050000	8.84558e-08
95.000000	8.93901e-08
94.950000	9.03343e-08
94.900000	9.12884e-08
94.850000	9.22526e-08
94.800000	9.3227e-08
94.750000	9.42116e-08
94.700000	9.52067e-08
94.650000	9.62122e-08
94.600000	9.72283e-08
94.550000	9.82551e-08
94.500000	9.92927e-08
94.450000	1.00341e-07
94.400000	1.01401e-07
94.350000	1.02472e-07
94.300000	1.03554e-07
94.250000	1.04647e-07
94.200000	1.05752e-07
94.150000	1.06869e-07
94.100000	1.07998e-07
94.050000	1.09138e-07
94.000000	1.1029e-07
93.950000	1.11455e-07
93.900000	1.12632e-07
93.850000	1.13821e-07
93.800000	1.15023e-07
93.750000	1.16237e-07
93.700000	1.17464e-07
93.650000	1.18704e-07
93.600000	1.19958e-07
93.550000	1.21224e-07
93.500000	1.22504e-07
93.450000	1.23797e-07
93.400000	1.25104e-07
93.350000	1.26425e-07
93.300000	1.27759e-07
93.250000	1.29108e-07
93.200000	1.30471e-07
93.150000	1.31848e-07
93.100000	1.3324e-07
93.050000	1.34646e-07
93.000000	1.36067e-07
92.950000	1.37504e-07
92.900000	1.38955e-07
92.850000	1.40421e-07
92.800000	1.41904e-07
92.750000	1.43401e-07
92.700000	1.44915e-07
92.650000	1.46444e-07
92.600000	1.4799e-07
92.550000	1.49551e-07
92.500000	1.5113e-07
92.450000	1.52724e-07
92.400000	1.54336e-07
92.350000	1.55965e-07
92.300000	1.57611e-07
92.250000	1.59274e-07
92.200000	1.60954e-07
92.150000	1.62653e-07
92.100000	1.64369e-07
92.050000	1.66103e-07
92.000000	1.67856e-07
91.950000	1.69627e-07
91.900000	1.71417e-07
91.850000	1.73225e-07
91.800000	1.75053e-07
91.750000	1.769e-07
91.700000	1.78766e-07
91.650000	1.80652e-07
91.600000	1.82558e-07
91.550000	1.84484e-07
91.500000	1.8643e-07
91.450000	1.88396e-07
91.400000	1.90384e-07
91.350000	1.92392e-07
91.300000	1.94421e-07
91.250000	1.96472e-07
91.200000	1.98545e-07
91.150000	2.00639e-07
91.100000	2.02755e-07
91.050000	2.04894e-07
91.000000	2.07055e-07
90.950000	2.09238e-07
90.900000	2.11445e-07
90.850000	2.13675e-07
90.800000	2.15929e-07
90.750000	2.18206e-07
90.700000	2.20507e-07
90.650000	2.22832e-07
90.600000	2.25182e-07
90.550000	2.27557e-07
90.500000	2.29956e-07
90.450000	2.32381e-07
90.400000	2.34831e-07
90.350000	2.37308e-07
90.300000	2.3981e-07
90.250000	2.42338e-07
90.200000	2.44893e-07
90.150000	2.47475e-07
90.100000	2.50085e-07
90.050000	2.52721e-07
90.000000	2.55386e-07
89.950000	2.58078e-07
89.900000	2.60799e-07
89.850000	2.63548e-07
89.800000	2.66326e-07
89.750000	2.69134e-07
89.700000	2.71971e-07
89.650000	2.74838e-07
89.600000	2.77735e-07
89.550000	2.80662e-07
89.500000	2.83621e-07
89.450000	2.8661e-07
89.400000	2.89631e-07
89.350000	2.92684e-07
89.300000	2.95768e-07
89.250000	2.98886e-07
89.200000	3.02036e-07
89.150000	3.05219e-07
89.100000	3.08435e-07
89.050000	3.11686e-07
89.000000	3.1497e-07
88.950000	3.18289e-07
88.900000	3.21643e-07
88.850000	3.25033e-07
88.800000	3.28458e-07
88.750000	3.31919e-07
88.700000	3.35416e-07
88.650000	3.3895e-07
88.600000	3.42521e-07
88.550000	3.4613e-07
88.500000	3.49777e-07
88.450000	3.53462e-07
88.400000	3.57186e-07
88.350000	3.60949e-07
88.300000	3.64751e-07
88.250000	3.68594e-07
88.200000	3.72477e-07
88.150000	3.76401e-07
88.100000	3.80366e-07
88.050000	3.84372e-07
88.000000	3.88421e-07
87.950000	3.92512e-07
87.900000	3.96646e-07
87.850000	4.00824e-07
87.800000	4.05046e-07
87.750000	4.09312e-07
87.700000	4.13623e-07
87.650000	4.17979e-07
87.600000	4.22381e-07
87.550000	4.26829e-07
87.500000	4.31324e-07
87.450000	4.35866e-07
87.400000	4.40456e-07
87.350000	4.45094e-07
87.300000	4.49781e-07
87.250000	4.54517e-07
87.200000	4.59302e-07
87.150000	4.64138e-07
87.100000	4.69025e-07
87.050000	4.73963e-07
87.000000	4.78953e-07
86.950000	4.83996e-07
86.900000	4.89091e-07
86.850000	4.9424e-07
86.800000	4.99443e-07
86.750000	5.04701e-07
86.700000	5.10014e-07
86.650000	5.15382e-07
86.600000	5.20807e-07
86.550000	5.26289e-07
86.500000	5.31829e-07
86.450000	5.37427e-07
86.400000	5.43083e-07
86.350000	5.48799e-07
86.300000	5.54575e-07
86.250000	5.60412e-07
86.200000	5.66309e-07
86.150000	5.72269e-07
86.100000	5.78292e-07
86.050000	5.84377e-07
86.000000	5.90526e-07
85.950000	5.9674e-07
85.900000	6.0302e-07
85.850000	6.09365e-07
85.800000	6.15776e-07
85.750000	6.22255e-07
85.700000	6.28802e-07
85.650000	6.35418e-07
85.600000	6.42103e-07
85.550000	6.48858e-07
85.500000	6.55685e-07
85.450000	6.62582e-07
85.400000	6.69552e-07
85.350000	6.76596e-07
85.300000	6.83713e-07
85.250000	6.90905e-07
85.200000	6.98172e-07
85.150000	7.05516e-07
85.100000	7.12936e-07
85.050000	7.20435e-07
85.000000	7.28012e-07
84.950000	7.35668e-07
84.900000	7.43405e-07
84.850000	7.51223e-07
84.800000	7.59123e-07
84.750000	7.67106e-07
84.700000	7.75173e-07
84.650000	7.83324e-07
84.600000	7.91561e-07
84.550000	7.99884e-07
84.500000	8.08294e-07
84.450000	8.16793e-07
84.400000	8.25381e-07
84.350000	8.34058e-07
84.300000	8.42827e-07
84.250000	8.51688e-07
84.200000	8.60641e-07
84.150000	8.69688e-07
84.100000	8.78831e-07
84.050000	8.88069e-07
84.000000	8.97404e-07
83.950000	9.06836e-07
83.900000	9.16368e-07
83.850000	9.26e-07
83.800000	9.35732e-07
83.750000	9.45567e-07
83.700000	9.55504e-07
83.650000	9.65546e-07
83.600000	9.75693e-07
83.550000	9.85946e-07
83.500000	9.96307e-07
83.450000	1.00678e-06
83.400000	1.01735e-06
83.350000	1.02804e-06
83.300000	1.03885e-06
83.250000	1.04976e-06
83.200000	1.06079e-06
83.150000	1.07194e-06
83.100000	1.0832e-06
83.050000	1.09458e-06
83.000000	1.10608e-06
82.950000	1.11769e-06
82.900000	1.12944e-06
82.850000	1.1413e-06
82.800000	1.15329e-06
82.750000	1.1654e-06
82.700000	1.17764e-06
82.650000	1.19001e-06
82.600000	1.20251e-06
82.550000	1.21514e-06
82.500000	1.2279e-06
82.450000	1.24079e-06
82.400000	1.25382e-06
82.350000	1.26699e-06
82.300000	1.28029e-06
82.250000	1.29374e-06
82.200000	1.30732e-06
82.150000	1.32105e-06
82.100000	1.33492e-06
82.050000	1.34893e-06
82.000000	1.36309e-06
81.950000	1.3774e-06
81.900000	1.39186e-06
81.850000	1.40648e-06
81.800000	1.42124e-06
81.750000	1.43616e-06
81.700000	1.45123e-06
81.650000	1.46646e-06
81.600000	1.48186e-06
81.550000	1.49741e-06
81.500000	1.51312e-06
81.450000	1.529e-06
81.400000	1.54505e-06
81.350000	1.56126e-06
81.300000	1.57765e-06
81.250000	1.5942e-06
81.200000	1.61093e-06
81.150000	1.62783e-06
81.100000	1.64491e-06
81.050000	1.66217e-06
81.000000	1.67961e-06
80.950000	1.69723e-06
80.900000	1.71503e-06
80.850000	1.73303e-06
80.800000	1.75121e-06
80.750000	1.76957e-06
80.700000	1.78814e-06
80.650000	1.80689e-06
80.600000	1.82584e-06
80.550000	1.84499e-06
80.500000	1.86434e-06
80.450000	1.88389e-06
80.400000	1.90365e-06
80.350000	1.92361e-06
80.300000	1.94379e-06
80.250000	1.96417e-06
80.200000	1.98476e-06
80.150000	2.00557e-06
80.100000	2.0266e-06
80.050000	2.04785e-06
80.000000	2.06932e-06
79.950000	2.09101e-06
79.900000	2.11293e-06
79.850000	2.13508e-06
79.800000	2.15746e-06
79.750000	2.18008e-06
79.700000	2.20293e-06
79.650000	2.22602e-06
79.600000	2.24935e-06
79.550000	2.27292e-06
79.500000	2.29674e-06
79.450000	2.32081e-06
79.400000	2.34513e-06
79.350000	2.3697e-06
79.300000	2.39454e-06
79.250000	2.41962e-06
79.200000	2.44498e-06
79.150000	2.47059e-06
79.100000	2.49648e-06
79.050000	2.52263e-06
79.000000	2.54906e-06
78.950000	2.57576e-06
78.900000	2.60274e-06
78.850000	2.63e-06
78.800000	2.65755e-06
78.750000	2.68539e-06
78.700000	2.71351e-06
78.650000	2.74193e-06
78.600000	2.77064e-06
78.550000	2.79966e-06
78.500000	2.82898e-06
78.450000	2.8586e-06
78.400000	2.88853e-06
78.350000	2.91877e-06
78.300000	2.94933e-06
78.250000	2.98021e-06
78.200000	3.01141e-06
78.150000	3.04294e-06
78.100000	3.07479e-06
78.050000	3.10698e-06
78.000000	3.1395e-06
77.950000	3.17236e-06
77.900000	3.20556e-06
77.850000	3.23911e-06
77.800000	3.27301e-06
77.750000	3.30726e-06
77.700000	3.34187e-06
77.650000	3.37684e-06
77.600000	3.41218e-06
77.550000	3.44788e-06
77.500000	3.48395e-06
77.450000	3.5204e-06
77.400000	3.55723e-06
77.350000	3.59445e-06
77.300000	3.63205e-06
77.250000	3.67004e-06
77.200000	3.70843e-06
77.150000	3.74722e-06
77.100000	3.78641e-06
77.050000	3.82601e-06
77.000000	3.86602e-06
76.950000	3.90645e-06
76.900000	3.9473e-06
76.850000	3.98858e-06
76.800000	4.03028e-06
76.750000	4.07242e-06
76.700000	4.115e-06
76.650000	4.15802e-06
76.600000	4.20149e-06
76.550000	4.24541e-06
76.500000	4.28979e-06
76.450000	4.33463e-06
76.400000	4.37994e-06
76.350000	4.42572e-06
76.300000	4.47197e-06
76.250000	4.5187e-06
76.200000	4.56593e-06
76.150000	4.61364e-06
76.100000	4.66185e-06
76.050000	4.71056e-06
76.000000	4.75978e-06
75.950000	4.8095e-06
75.900000	4.85975e-06
75.850000	4.91052e-06
75.800000	4.96181e-06
75.750000	5.01364e-06
75.700000	5.06601e-06
75.650000	5.11892e-06
75.600000	5.17238e-06
75.550000	5.2264e-06
75.500000	5.28098e-06
75.450000	5.33613e-06
75.400000	5.39185e-06
75.350000	5.44815e-06
75.300000	5.50503e-06
75.250000	5.5625e-06
75.200000	5.62057e-06
75.150000	5.67925e-06
75.100000	5.73853e-06
75.050000	5.79843e-06
75.000000	5.85895e-06
74.950000	5.9201e-06
74.900000	5.98189e-06
74.850000	6.04431e-06
74.800000	6.10739e-06
74.750000	6.17112e-06
74.700000	6.23551e-06
74.650000	6.30057e-06
74.600000	6.3663e-06
74.550000	6.43272e-06
74.500000	6.49982e-06
74.450000	6.56762e-06
74.400000	6.63613e-06
74.350000	6.70534e-06
74.300000	6.77528e-06
74.250000	6.84594e-06
74.200000	6.91733e-06
74.150000	6.98946e-06
74.100000	7.06234e-06
74.050000	7.13598e-06
74.000000	7.21038e-06
73.950000	7.28555e-06
73.900000	7.3615e-06
73.850000	7.43824e-06
73.800000	7.51577e-06
73.750000	7.59411e-06
73.700000	7.67326e-06
73.650000	7.75323e-06
73.600000	7.83402e-06
73.550000	7.91566e-06
73.500000	7.99814e-06
73.450000	8.08147e-06
73.400000	8.16567e-06
73.350000	8.25074e-06
73.300000	8.33669e-06
73.250000	8.42353e-06
73.200000	8.51127e-06
73.150000	8.59992e-06
73.100000	8.68949e-06
73.050000	8.77998e-06
73.000000	8.87141e-06
72.950000	8.96379e-06
72.900000	9.05712e-06
72.850000	9.15142e-06
72.800000	9.2467e-06
72.750000	9.34296e-06
72.700000	9.44021e-06
72.650000	9.53848e-06
72.600000	9.63776e-06
72.550000	9.73806e-06
72.500000	9.8394e-06
72.450000	9.94179e-06
72.400000	1.00452e-05
72.350000	1.01498e-05
72.300000	1.02554e-05
72.250000	1.03621e-05
72.200000	1.04698e-05
72.150000	1.05788e-05
72.100000	1.06888e-05
72.050000	1.08e-05
72.000000	1.09123e-05
71.950000	1.10258e-05
71.900000	1.11404e-05
71.850000	1.12562e-05
71.800000	1.13733e-05
71.750000	1.14915e-05
71.700000	1.1611e-05
71.650000	1.17317e-05
71.600000	1.18536e-05
71.550000	1.19768e-05
71.500000	1.21013e-05
71.450000	1.2227e-05
71.400000	1.23541e-05
71.350000	1.24825e-05
71.300000	1.26122e-05
71.250000	1.27432e-05
71.200000	1.28756e-05
71.150000	1.30093e-05
71.100000	1.31444e-05
71.050000	1.32809e-05
71.000000	1.34189e-05
70.950000	1.35582e-05
70.900000	1.3699e-05
70.850000	1.38412e-05
70.800000	1.39849e-05
70.750000	1.41301e-05
70.700000	1.42768e-05
70.650000	1.4425e-05
70.600000	1.45747e-05
70.550000	1.47259e-05
70.500000	1.48787e-05
70.450000	1.50331e-05
70.400000	1.51891e-05
70.350000	1.53467e-05
70.300000	1.55059e-05
70.250000	1.56667e-05
70.200000	1.58292e-05
70.150000	1.59934e-05
70.100000	1.61593e-05
70.050000	1.63268e-05
70.000000	1.64961e-05
69.950000	1.66672e-05
69.900000	1.684e-05
69.850000	1.70145e-05
69.800000	1.71909e-05
69.750000	1.73691e-05
69.700000	1.75491e-05
69.650000	1.77309e-05
69.600000	1.79146e-05
69.550000	1.81003e-05
69.500000	1.82878e-05
69.450000	1.84772e-05
69.400000	1.86686e-05
69.350000	1.8862e-05
69.300000	1.90573e-05
69.250000	1.92547e-05
69.200000	1.9454e-05
69.150000	1.96555e-05
69.100000	1.98589e-05
69.050000	2.00645e-05
69.000000	2.02722e-05
68.950000	2.0482e-05
68.900000	2.0694e-05
68.850000	2.09081e-05
68.800000	2.11245e-05
68.750000	2.1343e-05
68.700000	2.15638e-05
68.650000	2.17869e-05
68.600000	2.20122e-05
68.550000	2.22399e-05
68.500000	2.24699e-05
68.450000	2.27022e-05
68.400000	2.29369e-05
68.350000	2.31741e-05
68.300000	2.34136e-05
68.250000	2.36556e-05
68.200000	2.39001e-05
68.150000	2.41471e-05
68.100000	2.43966e-05
68.050000	2.46487e-05
68.000000	2.49033e-05
67.950000	2.51606e-05
67.900000	2.54205e-05
67.850000	2.5683e-05
67.800000	2.59482e-05
67.750000	2.62162e-05
67.700000	2.64868e-05
67.650000	2.67603e-05
67.600000	2.70365e-05
67.550000	2.73156e-05
67.500000	2.75975e-05
67.450000	2.78822e-05
67.400000	2.81699e-05
67.350000	2.84606e-05
67.300000	2.87541e-05
67.250000	2.90507e-05
67.200000	2.93503e-05
67.150000	2.9653e-05
67.100000	2.99588e-05
67.050000	3.02677e-05
67.000000	3.05797e-05
66.950000	3.08949e-05
66.900000	3.12133e-05
66.850000	3.1535e-05
66.800000	3.18599e-05
66.750000	3.21882e-05
66.700000	3.25197e-05
66.650000	3.28547e-05
66.600000	3.31931e-05
66.550000	3.35349e-05
66.500000	3.38802e-05
66.450000	3.4229e-05
66.400000	3.45814e-05
66.350000	3.49373e-05
66.300000	3.52969e-05
66.250000	3.56601e-05
66.200000	3.60271e-05
66.150000	3.63977e-05
66.100000	3.67721e-05
66.050000	3.71503e-05
66.000000	3.75324e-05
65.950000	3.79183e-05
65.900000	3.83082e-05
65.850000	3.8702e-05
65.800000	3.90998e-05
65.750000	3.95016e-05
65.700000	3.99075e-05
65.650000	4.03176e-05
65.600000	4.07318e-05
65.550000	4.11501e-05
65.500000	4.15728e-05
65.450000	4.19997e-05
65.400000	4.24309e-05
65.350000	4.28665e-05
65.300000	4.33065e-05
65.250000	4.3751e-05
65.200000	4.42e-05
65.150000	4.46535e-05
65.100000	4.51116e-05
65.050000	4.55743e-05
65.000000	4.60417e-05
64.950000	4.65138e-05
64.900000	4.69907e-05
64.850000	4.74725e-05
64.800000	4.7959e-05
64.750000	4.84505e-05
64.700000	4.8947e-05
64.650000	4.94485e-05
64.600000	4.9955e-05
64.550000	5.04667e-05
64.500000	5.09835e-05
64.450000	5.15055e-05
64.400000	5.20327e-05
64.350000	5.25653e-05
64.300000	5.31033e-05
64.250000	5.36467e-05
64.200000	5.41955e-05
64.150000	5.47499e-05
64.100000	5.53098e-05
64.050000	5.58754e-05
64.000000	5.64466e-05
63.950000	5.70237e-05
63.900000	5.76065e-05
63.850000	5.81951e-05
63.800000	5.87897e-05
63.750000	5.93903e-05
63.700000	5.99968e-05
63.650000	6.06095e-05
63.600000	6.12283e-05
63.550000	6.18533e-05
63.500000	6.24846e-05
63.450000	6.31222e-05
63.400000	6.37662e-05
63.350000	6.44167e-05
63.300000	6.50736e-05
63.250000	6.57372e-05
63.200000	6.64074e-05
63.150000	6.70842e-05
63.100000	6.77679e-05
63.050000	6.84584e-05
63.000000	6.91558e-05
62.950000	6.98601e-05
62.900000	7.05715e-05
62.850000	7.129e-05
62.800000	7.20157e-05
62.750000	7.27486e-05
62.700000	7.34888e-05
62.650000	7.42364e-05
62.600000	7.49914e-05
62.550000	7.5754e-05
62.500000	7.65241e-05
62.450000	7.73019e-05
62.400000	7.80875e-05
62.350000	7.88808e-05
62.300000	7.96821e-05
62.250000	8.04913e-05
62.200000	8.13085e-05
62.150000	8.21339e-05
62.100000	8.29675e-05
62.050000	8.38093e-05
62.000000	8.46595e-05
61.950000	8.5518e-05
61.900000	8.63852e-05
61.850000	8.72608e-05
61.800000	8.81452e-05
61.750000	8.90383e-05
61.700000	8.99402e-05
61.650000	9.08511e-05
61.600000	9.1771e-05
61.550000	9.26999e-05
61.500000	9.3638e-05
61.450000	9.45854e-05
61.400000	9.55421e-05
61.350000	9.65082e-05
61.300000	9.74839e-05
61.250000	9.84691e-05
61.200000	9.94641e-05
61.150000	0.000100469
61.100000	0.000101483
61.050000	0.000102508
61.000000	0.000103543
60.950000	0.000104587
60.900000	0.000105643
60.850000	0.000106708
60.800000	0.000107784
60.750000	0.00010887
60.700000	0.000109967
60.650000	0.000111075
60.600000	0.000112193
60.550000	0.000113323
60.500000	0.000114464
60.450000	0.000115615
60.400000	0.000116778
60.350000	0.000117952
60.300000	0.000119138
60.250000	0.000120335
60.200000	0.000121544
60.150000	0.000122765
60.100000	0.000123997
60.050000	0.000125241
60.000000	0.000126498
59.950000	0.000127766
59.900000	0.000129047
59.850000	0.000130341
59.800000	0.000131647
59.750000	0.000132965
59.700000	0.000134296
59.650000	0.00013564
59.600000	0.000136997
59.550000	0.000138367
59.500000	0.000139751
59.450000	0.000141147
59.400000	0.000142557
59.350000	0.000143981
59.300000	0.000145418
59.250000	0.000146869
59.200000	0.000148334
59.150000	0.000149813
59.100000	0.000151306
59.050000	0.000152813
59.000000	0.000154335
58.950000	0.000155871
58.900000	0.000157422
58.850000	0.000158987
58.800000	0.000160568
58.750000	0.000162163
58.700000	0.000163774
58.650000	0.000165399
58.600000	0.000167041
58.550000	0.000168697
58.500000	0.00017037
58.450000	0.000172058
58.400000	0.000173762
58.350000	0.000175482
58.300000	0.000177218
58.250000	0.000178971
58.200000	0.00018074
58.150000	0.000182525
58.100000	0.000184327
58.050000	0.000186146
58.000000	0.000187983
57.950000	0.000189836
57.900000	0.000191706
57.850000	0.000193594
57.800000	0.000195499
57.750000	0.000197422
57.700000	0.000199363
57.650000	0.000201321
57.600000	0.000203298
57.550000	0.000205293
57.500000	0.000207306
57.450000	0.000209337
57.400000	0.000211387
57.350000	0.000213456
57.300000	0.000215544
57.250000	0.000217651
57.200000	0.000219777
57.150000	0.000221922
57.100000	0.000224087
57.050000	0.000226271
57.000000	0.000228475
56.950000	0.000230699
56.900000	0.000232942
56.850000	0.000235206
56.800000	0.00023749
56.750000	0.000239795
56.700000	0.000242119
56.650000	0.000244465
56.600000	0.000246831
56.550000	0.000249218
56.500000	0.000251627
56.450000	0.000254056
56.400000	0.000256506
56.350000	0.000258978
56.300000	0.000261472
56.250000	0.000263987
56.200000	0.000266524
56.150000	0.000269082
56.100000	0.000271663
56.050000	0.000274266
56.000000	0.00027689
55.950000	0.000279538
55.900000	0.000282207
55.850000	0.000284899
55.800000	0.000287614
55.750000	0.000290351
55.700000	0.000293112
55.650000	0.000295895
55.600000	0.000298701
55.550000	0.00030153
55.500000	0.000304382
55.450000	0.000307257
55.400000	0.000310155
55.350000	0.000313077
55.300000	0.000316022
55.250000	0.00031899
55.200000	0.000321982
55.150000	0.000324997
55.100000	0.000328036
55.050000	0.000331098
55.000000	0.000334183
54.950000	0.000337292
54.900000	0.000340424
54.850000	0.000343579
54.800000	0.000346758
54.750000	0.00034996
54.700000	0.000353185
54.650000	0.000356433
54.600000	0.000359704
54.550000	0.000362998
54.500000	0.000366315
54.450000	0.000369654
54.400000	0.000373015
54.350000	0.000376399
54.300000	0.000379804
54.250000	0.000383231
54.200000	0.000386679
54.150000	0.000390148
54.100000	0.000393637
54.050000	0.000397147
54.000000	0.000400676
53.950000	0.000404225
53.900000	0.000407792
53.850000	0.000411376
53.800000	0.000414979
53.750000	0.000418597
53.700000	0.000422232
53.650000	0.00042588
53.600000	0.000429543
53.550000	0.000433218
53.500000	0.000436904
53.450000	0.0004406
53.400000	0.000444305
53.350000	0.000448015
53.300000	0.000451729
53.250000	0.000455446
53.200000	0.000459161
53.150000	0.000462873
53.100000	0.000466577
53.050000	0.000470269
53.000000	0.000473943
52.950000	0.000477595
52.900000	0.000481216
52.850000	0.000484797
52.800000	0.000488325
52.750000	0.000491783
52.700000	0.000495146
52.650000	0.000498373
52.600000	0.000501386
&
```
