## Supplementary material for "All-at-once RNA folding with 3D motif prediction framed by evolutionary information": RF01960_SSU_rRNA_eukarya.cacofold.power

```
# Power analysis of CaCoFold structure
#
# Powertype = SINGLE SUBSTITUTIONS
# covary left_pos right_pos substitutions power
#----------------------------------------------------------------
4		23		6		0.16
5		22		7		0.20
6		21		6		0.16
7		17		7		0.20
8		16		4		0.07
24		1081		22		0.63
* 25		1080		28		0.72
26		1079		41		0.82
27		1078		23		0.64
30		1077		18		0.55
31		1076		9		0.28
32		1075		7		0.20
33		1074		35		0.78
34		1072		26		0.69
35		1071		3		0.02
37		898		32		0.76
38		877		17		0.52
39		876		18		0.55
40		875		28		0.72
41		874		12		0.39
* 45		867		15		0.47
49		154		9		0.28
50		153		3		0.02
51		152		1		0.00
52		151		2		0.00
53		150		3		0.02
55		149		17		0.52
56		148		26		0.69
57		147		1		0.00
58		146		25		0.67
59		145		12		0.39
60		144		8		0.24
61		143		24		0.66
62		142		13		0.42
68		141		3		0.02
* 69		140		18		0.55
* 104		134		64		0.90
* 105		133		57		0.88
106		132		75		0.92
* 142		843		19		0.57
155		825		13		0.42
156		824		5		0.11
157		823		28		0.72
159		822		35		0.78
160		821		6		0.16
* 162		648		17		0.52
* 163		647		18		0.55
* 164		646		14		0.45
165		645		29		0.73
166		644		48		0.86
* 167		643		39		0.81
168		642		42		0.83
* 172		641		35		0.78
* 173		639		50		0.86
* 178		636		51		0.87
* 179		634		65		0.90
* 180		633		34		0.78
* 181		632		64		0.90
* 182		631		66		0.91
266		303		50		0.86
267		302		40		0.82
* 268		301		45		0.84
269		300		5		0.11
276		293		12		0.39
* 277		292		34		0.78
278		291		34		0.78
* 279		290		33		0.77
281		289		26		0.69
* 282		288		19		0.57
* 314		403		67		0.91
* 315		402		63		0.90
* 316		401		60		0.89
* 317		400		58		0.89
* 318		398		73		0.92
* 321		393		55		0.88
* 322		392		66		0.91
323		391		30		0.74
* 408		557		38		0.81
* 409		556		40		0.82
* 410		555		44		0.84
* 411		554		40		0.82
* 412		553		56		0.88
413		552		60		0.89
424		543		51		0.87
425		542		66		0.91
* 426		541		48		0.86
427		540		67		0.91
* 509		522		62		0.90
* 510		521		76		0.93
* 511		520		60		0.89
* 576		626		34		0.78
* 577		625		25		0.67
578		624		38		0.81
* 579		623		66		0.91
584		619		44		0.84
* 585		618		40		0.82
* 586		617		51		0.87
* 587		616		56		0.88
649		716		27		0.70
* 650		715		26		0.69
651		714		17		0.52
652		713		16		0.50
* 658		706		41		0.82
* 659		705		19		0.57
660		704		15		0.47
* 668		702		23		0.64
* 669		701		52		0.87
* 670		700		21		0.61
* 671		699		24		0.66
* 673		698		25		0.67
* 674		697		37		0.80
* 676		695		48		0.86
* 677		694		48		0.86
719		820		11		0.35
720		819		5		0.11
722		768		22		0.63
723		767		17		0.52
724		765		20		0.59
725		763		15		0.47
726		762		3		0.02
729		761		22		0.63
* 776		797		17		0.52
* 777		796		15		0.47
778		795		18		0.55
* 779		794		19		0.57
780		793		5		0.11
781		792		3		0.02
782		791		20		0.59
799		810		14		0.45
800		809		43		0.83
* 801		808		17		0.52
802		807		2		0.00
827		866		2		0.00
828		865		10		0.32
* 829		864		18		0.55
830		863		8		0.24
831		862		11		0.35
838		856		1		0.00
* 839		855		47		0.85
* 840		854		37		0.80
* 841		852		51		0.87
899		959		53		0.87
* 900		955		33		0.77
* 901		954		48		0.86
* 903		951		33		0.77
* 904		948		49		0.86
* 905		947		63		0.90
* 907		946		65		0.90
* 908		945		62		0.90
* 909		943		69		0.91
911		942		55		0.88
* 913		939		78		0.93
* 914		938		63		0.90
* 915		936		55		0.88
* 916		935		62		0.90
962		1069		11		0.35
* 966		1005		49		0.86
* 967		1004		69		0.91
968		1002		71		0.92
977		1000		66		0.91
* 979		997		38		0.81
980		996		61		0.89
981		995		66		0.91
1006		1012		17		0.52
1014		1068		23		0.64
* 1015		1067		38		0.81
* 1016		1065		22		0.63
* 1017		1064		26		0.69
1018		1063		9		0.28
1019		1062		4		0.07
1020		1061		4		0.07
1029		1060		8		0.24
* 1031		1059		6		0.16
1032		1056		5		0.11
1033		1055		3		0.02
1034		1051		1		0.00
1035		1050		4		0.07
1036		1049		2		0.00
1037		1048		3		0.02
1093		2054		26		0.69
* 1094		2053		35		0.78
1097		1865		2		0.00
1098		1864		5		0.11
1099		1863		32		0.76
1100		1862		25		0.67
1113		1810		34		0.78
1114		1809		7		0.20
1115		1808		27		0.70
1116		1807		18		0.55
1117		1806		4		0.07
1122		1800		7		0.20
1123		1799		7		0.20
* 1124		1798		37		0.80
1125		1796		32		0.76
1126		1794		30		0.74
1229		1340		37		0.80
1230		1339		35		0.78
1231		1338		33		0.77
1232		1337		31		0.75
1233		1336		33		0.77
1234		1248		35		0.78
1235		1247		31		0.75
1236		1246		32		0.76
1237		1245		31		0.75
1238		1244		35		0.78
1382		1494		38		0.81
* 1383		1493		42		0.83
1665		1785		50		0.86
* 1668		1784		49		0.86
* 1669		1783		41		0.82
1672		1782		44		0.84
1673		1781		58		0.89
1674		1780		38		0.81
1680		1776		10		0.32
* 1681		1775		50		0.86
* 1682		1774		48		0.86
* 1683		1773		50		0.86
1684		1772		41		0.82
1685		1771		39		0.81
* 1686		1748		63		0.90
* 1687		1747		37		0.80
1688		1745		12		0.39
1689		1744		4		0.07
1690		1741		42		0.83
* 1691		1740		28		0.72
* 1692		1739		58		0.89
* 1694		1737		60		0.89
* 1695		1736		76		0.93
* 1697		1735		76		0.93
* 1699		1734		59		0.89
1700		1733		14		0.45
* 1704		1725		17		0.52
* 1705		1724		29		0.73
* 1753		1767		39		0.81
1756		1766		35		0.78
1814		1861		4		0.07
* 1815		1860		18		0.55
* 1816		1858		49		0.86
* 1817		1857		43		0.83
1818		1855		32		0.76
* 1819		1854		20		0.59
1824		1852		14		0.45
* 1825		1851		15		0.47
1829		1846		15		0.47
* 1830		1845		18		0.55
1831		1844		26		0.69
1832		1843		4		0.07
1873		2042		28		0.72
* 1874		2041		26		0.69
* 1875		2040		32		0.76
1876		2035		63		0.90
* 1878		2034		35		0.78
1879		2033		14		0.45
* 1881		1998		48		0.86
* 1882		1997		41		0.82
* 1883		1996		49		0.86
1888		1986		22		0.63
* 1889		1985		58		0.89
* 1890		1984		46		0.85
* 1891		1982		30		0.74
* 1892		1981		87		0.95
* 1893		1980		86		0.95
* 1894		1979		78		0.93
1896		1978		75		0.92
1899		1977		43		0.83
1900		1976		48		0.86
1901		1975		49		0.86
1998		2058		25		0.67
2017		2057		24		0.66
2018		2056		31		0.75
2019		2055		25		0.67
* 2020		2027		22		0.63
2020		2054		24		0.66
* 2021		2026		37		0.80
2021		2053		37		0.80
2022		2052		8		0.24
2023		2051		6		0.16
2024		2042		17		0.52
2025		2041		17		0.52
2026		2040		31		0.75
2027		2039		24		0.66
2028		2038		35		0.78
2030		2037		27		0.70
2031		2036		27		0.70
2032		2035		35		0.78
2055		3060		2		0.00
2056		3059		2		0.00
2057		3058		2		0.00
2063		3051		6		0.16
2066		3050		2		0.00
2067		3049		2		0.00
2068		3048		8		0.24
* 2070		2081		25		0.67
2072		2079		31		0.75
* 2073		2078		22		0.63
2082		2104		14		0.45
2083		2103		4		0.07
2084		2102		4		0.07
2089		2098		9		0.28
2091		2097		4		0.07
2108		3047		3		0.02
2110		3046		4		0.07
2111		3045		8		0.24
* 2112		3044		12		0.39
* 2113		3043		13		0.42
2114		3042		10		0.32
2115		3041		8		0.24
2116		3035		2		0.00
2118		3034		5		0.11
2122		2993		4		0.07
2123		2992		37		0.80
2124		2991		13		0.42
2126		2990		3		0.02
2127		2989		16		0.50
* 2128		2988		33		0.77
2130		2735		25		0.67
2131		2734		1		0.00
2132		2733		4		0.07
2133		2732		3		0.02
2134		2730		8		0.24
* 2135		2729		20		0.59
* 2137		2728		14		0.45
2138		2727		39		0.81
2139		2726		6		0.16
2140		2725		8		0.24
2142		2724		14		0.45
2143		2723		4		0.07
2144		2721		3		0.02
2145		2720		5		0.11
2151		2172		11		0.35
2152		2170		22		0.63
2153		2169		7		0.20
2156		2166		10		0.32
2157		2165		7		0.20
2158		2164		8		0.24
* 2178		2715		14		0.45
* 2179		2714		21		0.61
* 2180		2713		22		0.63
2181		2712		29		0.73
2182		2710		36		0.79
2183		2709		17		0.52
2184		2708		30		0.74
2194		2254		13		0.42
* 2195		2253		27		0.70
2196		2252		22		0.63
* 2197		2251		48		0.86
* 2198		2250		69		0.91
* 2199		2249		54		0.88
2209		2240		6		0.16
2210		2239		3		0.02
2212		2237		7		0.20
2213		2236		7		0.20
2215		2235		11		0.35
* 2216		2234		23		0.64
2258		2700		17		0.52
2259		2699		6		0.16
2260		2698		2		0.00
2261		2697		4		0.07
2263		2695		6		0.16
2264		2694		5		0.11
2265		2693		3		0.02
2266		2692		7		0.20
2268		2690		6		0.16
2269		2688		6		0.16
2270		2687		20		0.59
2271		2686		4		0.07
2272		2684		8		0.24
* 2273		2683		16		0.50
2274		2682		5		0.11
2280		2329		6		0.16
2281		2328		22		0.63
2283		2326		16		0.50
2287		2301		5		0.11
2288		2300		10		0.32
2289		2299		34		0.78
* 2290		2298		24		0.66
2304		2318		12		0.39
* 2305		2317		13		0.42
* 2306		2316		23		0.64
2334		2676		17		0.52
* 2335		2675		23		0.64
* 2336		2674		34		0.78
* 2337		2673		58		0.89
* 2338		2672		73		0.92
* 2340		2581		30		0.74
* 2342		2579		44		0.84
* 2343		2578		43		0.83
* 2345		2577		41		0.82
* 2346		2576		24		0.66
* 2347		2575		23		0.64
2348		2574		22		0.63
* 2353		2570		32		0.76
* 2354		2569		26		0.69
2585		2666		28		0.72
2587		2665		59		0.89
2588		2664		72		0.92
* 2589		2663		57		0.88
* 2590		2662		71		0.92
* 2591		2661		63		0.90
* 2593		2660		53		0.87
* 2594		2659		51		0.87
2737		2924		17		0.52
* 2738		2923		56		0.88
* 2739		2922		58		0.89
* 2740		2921		71		0.92
* 2741		2920		74		0.92
* 2742		2919		76		0.93
2743		2918		75		0.92
2749		2871		59		0.89
* 2750		2870		52		0.87
2751		2869		2		0.00
* 2830		2862		32		0.76
* 2831		2861		16		0.50
* 2835		2851		86		0.95
* 2836		2849		74		0.92
* 2837		2848		50		0.86
* 2840		2847		52		0.87
2927		2984		26		0.69
2928		2983		11		0.35
2931		2977		37		0.80
* 2938		2976		27		0.70
* 2939		2974		50		0.86
2940		2973		11		0.35
* 2941		2972		53		0.87
* 2942		2971		51		0.87
* 2943		2969		57		0.88
* 2944		2968		59		0.89
2945		2967		21		0.61
* 2996		3024		24		0.66
* 2998		3023		46		0.85
2999		3022		37		0.80
* 3000		3020		40		0.82
3001		3019		45		0.84
* 3003		3017		63		0.90
* 3005		3016		55		0.88
* 3006		3015		38		0.81
3007		3014		31		0.75
3066		3225		18		0.55
* 3067		3224		7		0.20
* 3068		3223		31		0.75
3069		3222		7		0.20
* 3070		3221		15		0.47
3071		3220		16		0.50
* 3072		3219		17		0.52
3073		3218		14		0.45
3079		3215		22		0.63
3080		3214		12		0.39
* 3081		3213		47		0.85
* 3082		3212		38		0.81
* 3084		3211		39		0.81
* 3085		3209		48		0.86
* 3086		3208		62		0.90
* 3087		3207		53		0.87
* 3088		3206		67		0.91
3089		3205		59		0.89
* 3090		3203		43		0.83
* 3091		3202		35		0.78
* 3092		3201		26		0.69
* 3095		3197		30		0.74
* 3098		3196		56		0.88
* 3099		3195		80		0.93
* 3100		3194		74		0.92
* 3101		3193		66		0.91
* 3102		3192		49		0.86
* 3104		3191		48		0.86
* 3109		3187		63		0.90
* 3110		3186		70		0.91
* 3111		3185		69		0.91
* 3112		3184		65		0.90
* 3118		3182		81		0.94
* 3119		3178		82		0.94
* 3121		3173		70		0.91
* 3122		3172		69		0.91
* 3123		3171		69		0.91
* 3124		3170		65		0.90
3125		3167		64		0.90
3130		3164		66		0.91
* 3131		3163		59		0.89
* 3132		3162		62		0.90
* 3133		3161		64		0.90
3241		3268		4		0.07
3242		3267		31		0.75
3243		3266		12		0.39
3245		3265		17		0.52
3246		3264		36		0.79
3247		3263		4		0.07
3248		3262		4		0.07
3249		3261		3		0.02
3250		3260		5		0.11
3251		3259		2		0.00
* 3275		3276		46		0.85
#
# BPAIRS 491
# avg substitutions per BP 31.0
# BPAIRS expected to covary 293.5 +/- 8.6
# BPAIRS observed to covary 215
#
```
