## Supplementary material for "All-at-once RNA folding with 3D motif prediction framed by evolutionary information": RF01960_SSU_rRNA_eukarya.power

```
# Power analysis of given structure
#
# Powertype = SINGLE SUBSTITUTIONS
# covary left_pos right_pos substitutions power
#----------------------------------------------------------------
4		23		6		0.16
5		22		7		0.20
6		21		6		0.16
7		17		7		0.20
8		16		4		0.07
* 25		1080		28		0.72
26		1079		41		0.82
27		1078		23		0.64
30		1077		18		0.55
31		1076		9		0.28
32		1075		7		0.20
33		1074		35		0.78
34		1072		26		0.69
35		1071		3		0.02
36		1069		5		0.11
38		875		31		0.75
39		874		21		0.61
40		873		40		0.82
41		872		6		0.16
42		871		36		0.79
43		870		26		0.69
44		868		13		0.42
* 45		867		15		0.47
46		821		2		0.00
52		819		4		0.07
53		818		1		0.00
55		817		3		0.02
57		816		0		0.00
58		815		5		0.11
59		814		4		0.07
62		144		13		0.42
63		143		6		0.16
67		142		14		0.45
68		141		3		0.02
* 69		140		18		0.55
* 104		134		64		0.90
* 105		133		57		0.88
151		774		1		0.00
152		771		1		0.00
153		770		2		0.00
161		649		55		0.88
* 162		648		17		0.52
* 163		647		18		0.55
* 164		646		14		0.45
* 167		643		39		0.81
168		642		42		0.83
* 172		641		35		0.78
* 173		639		50		0.86
* 179		634		65		0.90
* 180		633		34		0.78
* 181		632		64		0.90
* 182		631		66		0.91
266		303		50		0.86
267		302		40		0.82
* 268		301		45		0.84
269		300		5		0.11
275		294		32		0.76
276		293		12		0.39
* 277		292		34		0.78
278		291		34		0.78
* 279		290		33		0.77
281		289		26		0.69
* 282		288		19		0.57
* 314		403		67		0.91
* 315		402		63		0.90
* 316		401		60		0.89
* 317		400		58		0.89
* 318		398		73		0.92
* 321		393		55		0.88
* 322		392		66		0.91
* 408		557		38		0.81
* 409		556		40		0.82
* 410		555		44		0.84
* 411		554		40		0.82
* 412		553		56		0.88
413		552		60		0.89
424		543		51		0.87
425		542		66		0.91
* 426		541		48		0.86
427		540		67		0.91
* 509		522		62		0.90
* 510		521		76		0.93
* 511		520		60		0.89
* 576		626		34		0.78
* 577		625		25		0.67
578		624		38		0.81
* 579		623		66		0.91
584		619		44		0.84
* 585		618		40		0.82
* 586		617		51		0.87
* 587		616		56		0.88
* 650		715		26		0.69
651		714		17		0.52
652		713		16		0.50
655		712		8		0.24
* 658		706		41		0.82
* 659		705		19		0.57
660		704		15		0.47
* 668		702		23		0.64
* 669		701		52		0.87
* 670		700		21		0.61
* 671		699		24		0.66
* 673		698		25		0.67
* 674		697		37		0.80
* 676		695		48		0.86
* 677		694		48		0.86
719		769		3		0.02
720		768		8		0.24
721		767		13		0.42
722		765		24		0.66
723		760		27		0.70
724		759		19		0.57
725		758		7		0.20
726		757		2		0.00
* 776		797		17		0.52
* 777		796		15		0.47
778		795		18		0.55
* 779		794		19		0.57
780		793		5		0.11
781		792		3		0.02
799		810		14		0.45
800		809		43		0.83
* 801		808		17		0.52
802		807		2		0.00
827		865		10		0.32
* 829		864		18		0.55
830		863		8		0.24
831		862		11		0.35
838		856		1		0.00
* 839		855		47		0.85
* 840		854		37		0.80
* 841		852		51		0.87
842		851		54		0.88
* 900		955		33		0.77
* 901		954		48		0.86
* 903		951		33		0.77
* 904		948		49		0.86
* 905		947		63		0.90
* 907		946		65		0.90
* 908		945		62		0.90
* 909		943		69		0.91
911		942		55		0.88
* 913		939		78		0.93
* 914		938		63		0.90
* 915		936		55		0.88
* 916		935		62		0.90
* 966		1005		49		0.86
* 967		1004		69		0.91
968		1000		62		0.90
* 979		997		38		0.81
980		996		61		0.89
981		995		66		0.91
* 1015		1067		38		0.81
* 1016		1065		22		0.63
* 1017		1064		26		0.69
1018		1063		9		0.28
1019		1062		4		0.07
1020		1061		4		0.07
1029		1060		8		0.24
* 1031		1059		6		0.16
1032		1056		5		0.11
1033		1055		3		0.02
1039		1046		3		0.02
1040		1045		4		0.07
1093		2054		26		0.69
* 1094		2053		35		0.78
1095		2052		8		0.24
1104		2051		10		0.32
1114		1809		7		0.20
1115		1808		27		0.70
1116		1807		18		0.55
1117		1806		4		0.07
1122		1800		7		0.20
1123		1799		7		0.20
* 1124		1798		37		0.80
1662		1792		32		0.76
1663		1791		40		0.82
1664		1790		36		0.79
1665		1789		52		0.87
* 1668		1784		49		0.86
* 1669		1783		41		0.82
1672		1782		44		0.84
1673		1781		58		0.89
1674		1780		38		0.81
1679		1777		26		0.69
1680		1776		10		0.32
* 1681		1775		50		0.86
* 1682		1774		48		0.86
* 1683		1773		50		0.86
1684		1772		41		0.82
1685		1771		39		0.81
* 1686		1748		63		0.90
* 1687		1747		37		0.80
1690		1741		42		0.83
* 1691		1740		28		0.72
* 1692		1739		58		0.89
* 1694		1737		60		0.89
* 1695		1736		76		0.93
* 1697		1735		76		0.93
* 1699		1734		59		0.89
1700		1733		14		0.45
* 1704		1725		17		0.52
* 1705		1724		29		0.73
1710		1723		10		0.32
* 1753		1767		39		0.81
1758		1766		7		0.20
1759		1765		8		0.24
1814		1861		4		0.07
* 1815		1860		18		0.55
* 1816		1858		49		0.86
* 1817		1857		43		0.83
1818		1855		32		0.76
* 1819		1854		20		0.59
1824		1852		14		0.45
* 1825		1851		15		0.47
1829		1846		15		0.47
* 1830		1845		18		0.55
1831		1844		26		0.69
1832		1843		4		0.07
1873		2042		28		0.72
* 1874		2041		26		0.69
* 1875		2040		32		0.76
1876		2035		63		0.90
* 1878		2034		35		0.78
1879		2033		14		0.45
* 1881		1998		48		0.86
* 1882		1997		41		0.82
* 1883		1996		49		0.86
1888		1986		22		0.63
* 1889		1985		58		0.89
* 1890		1984		46		0.85
* 1891		1982		30		0.74
* 1892		1981		87		0.95
* 1893		1980		86		0.95
* 1894		1979		78		0.93
1896		1978		75		0.92
1899		1977		43		0.83
1900		1976		48		0.86
1901		1975		49		0.86
* 2020		2027		22		0.63
* 2021		2026		37		0.80
2056		2092		2		0.00
2057		2091		2		0.00
2058		2089		10		0.32
2069		2082		24		0.66
* 2070		2081		25		0.67
2072		2079		31		0.75
* 2073		2078		22		0.63
2103		3052		1		0.00
2104		3051		4		0.07
2105		3049		2		0.00
2106		3048		5		0.11
2107		3047		3		0.02
2110		3046		4		0.07
2111		3045		8		0.24
* 2112		3044		12		0.39
* 2113		3043		13		0.42
2114		3042		10		0.32
2115		3041		8		0.24
2116		3040		3		0.02
2121		3035		2		0.00
2122		3034		7		0.20
2126		2990		3		0.02
2127		2989		16		0.50
* 2128		2988		33		0.77
2130		2987		3		0.02
2131		2986		0		0.00
2132		2733		4		0.07
2133		2732		3		0.02
2134		2730		8		0.24
* 2135		2729		20		0.59
* 2137		2728		14		0.45
2138		2727		39		0.81
2139		2726		6		0.16
2140		2725		8		0.24
2142		2724		14		0.45
2143		2723		4		0.07
2144		2721		3		0.02
2145		2720		5		0.11
2151		2166		9		0.28
2152		2165		8		0.24
2153		2164		11		0.35
2154		2163		3		0.02
2177		2716		4		0.07
* 2178		2715		14		0.45
* 2179		2714		21		0.61
* 2180		2713		22		0.63
2181		2712		29		0.73
2182		2710		36		0.79
2183		2709		17		0.52
* 2195		2253		27		0.70
2196		2252		22		0.63
* 2197		2251		48		0.86
* 2198		2250		69		0.91
* 2199		2249		54		0.88
2209		2240		6		0.16
2210		2239		3		0.02
2212		2237		7		0.20
2213		2236		7		0.20
2215		2235		11		0.35
* 2216		2234		23		0.64
2258		2702		14		0.45
2259		2701		5		0.11
2261		2700		9		0.28
2262		2699		5		0.11
2263		2698		1		0.00
2264		2697		2		0.00
2267		2696		2		0.00
2268		2694		5		0.11
2269		2688		6		0.16
2270		2687		20		0.59
2271		2686		4		0.07
2272		2684		8		0.24
* 2273		2683		16		0.50
2274		2682		5		0.11
2276		2680		16		0.50
2280		2329		6		0.16
2281		2328		22		0.63
2283		2326		16		0.50
2284		2325		20		0.59
2285		2324		3		0.02
2287		2323		2		0.00
2288		2300		10		0.32
2289		2299		34		0.78
* 2290		2298		24		0.66
2303		2319		28		0.72
2304		2318		12		0.39
* 2305		2317		13		0.42
* 2306		2316		23		0.64
* 2335		2675		23		0.64
* 2336		2674		34		0.78
* 2337		2673		58		0.89
* 2338		2672		73		0.92
* 2340		2581		30		0.74
* 2342		2579		44		0.84
* 2343		2578		43		0.83
* 2345		2577		41		0.82
* 2346		2576		24		0.66
* 2347		2575		23		0.64
2348		2574		22		0.63
* 2353		2570		32		0.76
* 2354		2569		26		0.69
2355		2568		74		0.92
2356		2567		83		0.94
2585		2666		28		0.72
2587		2665		59		0.89
2588		2664		72		0.92
* 2589		2663		57		0.88
* 2590		2662		71		0.92
* 2591		2661		63		0.90
* 2593		2660		53		0.87
* 2594		2659		51		0.87
2737		2924		17		0.52
* 2738		2923		56		0.88
* 2739		2922		58		0.89
* 2740		2921		71		0.92
* 2741		2920		74		0.92
* 2742		2919		76		0.93
2743		2918		75		0.92
2749		2871		59		0.89
* 2750		2870		52		0.87
2751		2869		2		0.00
* 2830		2862		32		0.76
* 2831		2861		16		0.50
* 2835		2851		86		0.95
* 2836		2849		74		0.92
* 2837		2848		50		0.86
* 2840		2847		52		0.87
2934		2980		10		0.32
* 2938		2976		27		0.70
* 2939		2974		50		0.86
2940		2973		11		0.35
* 2941		2972		53		0.87
* 2942		2971		51		0.87
* 2943		2969		57		0.88
* 2944		2968		59		0.89
2945		2967		21		0.61
* 2996		3024		24		0.66
* 2998		3023		46		0.85
2999		3022		37		0.80
* 3000		3020		40		0.82
3001		3019		45		0.84
* 3003		3017		63		0.90
* 3005		3016		55		0.88
* 3006		3015		38		0.81
3055		3238		3		0.02
3057		3235		2		0.00
3058		3234		2		0.00
3060		3231		5		0.11
3061		3230		3		0.02
3064		3228		2		0.00
3066		3225		18		0.55
* 3067		3224		7		0.20
* 3068		3223		31		0.75
3069		3222		7		0.20
* 3070		3221		15		0.47
3071		3220		16		0.50
* 3072		3219		17		0.52
3073		3218		14		0.45
3076		3215		17		0.52
3080		3214		12		0.39
* 3081		3213		47		0.85
* 3082		3212		38		0.81
* 3084		3211		39		0.81
* 3085		3209		48		0.86
* 3086		3208		62		0.90
* 3087		3207		53		0.87
* 3088		3206		67		0.91
3089		3205		59		0.89
* 3090		3203		43		0.83
* 3091		3202		35		0.78
* 3092		3201		26		0.69
* 3095		3197		30		0.74
* 3098		3196		56		0.88
* 3099		3195		80		0.93
* 3100		3194		74		0.92
* 3101		3193		66		0.91
* 3102		3192		49		0.86
* 3104		3191		48		0.86
3105		3190		22		0.63
3107		3189		5		0.11
3108		3188		32		0.76
* 3109		3187		63		0.90
* 3110		3186		70		0.91
* 3111		3185		69		0.91
* 3112		3184		65		0.90
* 3118		3182		81		0.94
* 3119		3178		82		0.94
* 3121		3173		70		0.91
* 3122		3172		69		0.91
* 3123		3171		69		0.91
* 3124		3170		65		0.90
3125		3167		64		0.90
3130		3164		66		0.91
* 3131		3163		59		0.89
* 3132		3162		62		0.90
* 3133		3161		64		0.90
3241		3268		4		0.07
3242		3267		31		0.75
3243		3266		12		0.39
3245		3265		17		0.52
3246		3264		36		0.79
3247		3263		4		0.07
3248		3262		4		0.07
3249		3261		3		0.02
3250		3260		5		0.11
3251		3259		2		0.00
#
# BPAIRS 447
# avg substitutions per BP 31.0
# BPAIRS expected to covary 259.4 +/- 7.9
# BPAIRS observed to covary 211
#
```
