## Supplementary material for "All-at-once RNA folding with 3D motif prediction framed by evolutionary information": RF01960_SSU_rRNA_eukarya.sorted.cov

```
#
# Method Target_E-val [cov_min,cov_max] [FP | TP True Found | Sen PPV F] 
# GTp    0.05         [-9.95,181.45]     [4 | 211 447 215 | 47.20 98.14 63.75] 
#
#       left_pos       right_pos        score          E-value           pvalue       substitutions      power
#--------------------------------------------------------------------------------------------------------------
*	    3068	    3223	181.45333	4.77769e-17	1.06884e-19	31		0.75
*	    1695	    1736	174.03905	3.05264e-16	6.82918e-19	76		0.93
*	    2590	    2662	154.61908	3.81566e-14	8.53615e-17	71		0.92
*	    2939	    2974	152.03929	7.28665e-14	1.63012e-16	50		0.86
*	     658	     706	151.05247	9.22956e-14	2.06478e-16	41		0.82
*	    1686	    1748	150.58811	1.04522e-13	2.3383e-16	63		0.90
*	    2021	    2026	145.24970	3.95597e-13	8.85004e-16	37		0.80
*	    1692	    1739	144.76809	4.42455e-13	9.89833e-16	58		0.89
*	    2739	    2922	143.88029	5.53479e-13	1.23821e-15	58		0.89
*	    2589	    2663	142.12480	8.55372e-13	1.91358e-15	57		0.88
*	    1892	    1981	140.33783	1.33844e-12	2.99428e-15	87		0.95
*	    2835	    2851	139.12693	1.80395e-12	4.03568e-15	86		0.95
*	    1699	    1734	138.08001	2.34229e-12	5.24003e-15	59		0.89
*	    2198	    2250	137.81610	2.49256e-12	5.57619e-15	69		0.91
*	    2591	    2661	137.25029	2.85793e-12	6.39358e-15	63		0.90
*	     576	     626	136.59300	3.40141e-12	7.60942e-15	34		0.78
*	    2128	    2988	135.81948	4.09888e-12	9.16975e-15	33		0.77
*	     841	     852	135.80682	4.09888e-12	9.16975e-15	51		0.87
*	    2836	    2849	135.70827	4.20209e-12	9.40065e-15	74		0.92
*	     839	     855	135.01584	5.00114e-12	1.11882e-14	47		0.85
*	    1694	    1737	134.94251	5.12707e-12	1.147e-14	60		0.89
*	    1890	    1984	130.12892	1.69138e-11	3.78384e-14	46		0.85
*	    2336	    2674	128.06842	2.81579e-11	6.2993e-14	34		0.78
*	     179	     634	125.68625	5.11363e-11	1.14399e-13	65		0.90
*	     840	     854	125.48385	5.37431e-11	1.20231e-13	37		0.80
*	    2942	    2971	124.95751	6.08561e-11	1.36143e-13	51		0.87
*	    2740	    2921	121.74386	1.36508e-10	3.05387e-13	71		0.92
*	    2197	    2251	120.37919	1.90933e-10	4.27144e-13	48		0.86
*	    2943	    2969	120.14123	2.03173e-10	4.54526e-13	57		0.88
*	    1682	    1774	118.66736	2.91322e-10	6.51727e-13	48		0.86
*	     905	     947	117.59555	3.82908e-10	8.56618e-13	63		0.90
*	     907	     946	116.81302	4.61358e-10	1.03212e-12	65		0.90
*	    2742	    2919	115.49620	6.45249e-10	1.44351e-12	76		0.93
*	    1817	    1857	114.34500	8.58667e-10	1.92096e-12	43		0.83
*	     316	     401	113.91073	9.48391e-10	2.12168e-12	60		0.89
*	     914	     938	112.72344	1.27782e-09	2.85866e-12	63		0.90
*	    3109	    3187	110.44570	2.26266e-09	5.06189e-12	63		0.90
*	     268	     301	109.32290	2.97364e-09	6.65244e-12	45		0.84
*	    1893	    1980	109.16838	3.08653e-09	6.90499e-12	86		0.95
*	    3090	    3203	108.70216	3.45155e-09	7.72158e-12	43		0.83
*	     510	     521	107.53578	4.65004e-09	1.04028e-11	76		0.93
*	    1683	    1773	107.18241	5.07235e-09	1.13475e-11	50		0.86
*	     509	     522	106.37132	6.18724e-09	1.38417e-11	62		0.90
*	    1819	    1854	106.22877	6.42207e-09	1.43671e-11	20		0.59
*	     908	     945	104.89818	8.97996e-09	2.00894e-11	62		0.90
*	    2335	    2675	103.66595	1.20972e-08	2.70631e-11	23		0.64
*	    3095	    3197	103.57012	1.24013e-08	2.77435e-11	30		0.74
*	     677	     694	102.83141	1.49397e-08	3.34222e-11	48		0.86
*	    2750	    2870	102.21439	1.73396e-08	3.87911e-11	52		0.87
*	    1830	    1845	101.77364	1.93892e-08	4.33764e-11	18		0.55
*	     408	     557	101.11138	2.27847e-08	5.09725e-11	38		0.81
*	    3087	    3207	99.81412	3.14629e-08	7.03868e-11	53		0.87
*	     173	     639	99.50815	3.38954e-08	7.58285e-11	50		0.86
*	    2741	    2920	99.48228	3.43187e-08	7.67755e-11	74		0.92
*	     587	     616	99.03251	3.83743e-08	8.58486e-11	56		0.88
*	      69	     140	98.89373	3.983e-08	8.91052e-11	18		0.55
*	    1816	    1858	98.50994	4.3445e-08	9.71923e-11	49		0.86
*	    3003	    3017	97.97685	4.97995e-08	1.11408e-10	63		0.90
*	    3005	    3016	97.77357	5.23339e-08	1.17078e-10	55		0.88
*	     317	     400	97.45809	5.63792e-08	1.26128e-10	58		0.89
*	    3006	    3015	96.77236	6.70759e-08	1.50058e-10	38		0.81
*	    3082	    3212	96.14088	7.88172e-08	1.76325e-10	38		0.81
*	    1889	    1985	96.07934	7.98012e-08	1.78526e-10	58		0.89
*	    1883	    1996	95.55521	9.0343e-08	2.0211e-10	49		0.86
*	     411	     554	95.56704	9.0343e-08	2.0211e-10	40		0.82
*	    1015	    1067	94.92742	1.06155e-07	2.37484e-10	38		0.81
*	     966	    1005	94.39116	1.21677e-07	2.72208e-10	49		0.86
*	    1874	    2041	93.83219	1.39467e-07	3.12008e-10	26		0.69
*	    3110	    3186	93.26774	1.59858e-07	3.57624e-10	70		0.91
*	    2338	    2672	92.36595	1.99848e-07	4.47087e-10	73		0.92
*	    2342	    2579	91.81478	2.29062e-07	5.12442e-10	44		0.84
*	    2216	    2234	91.82880	2.29062e-07	5.12442e-10	23		0.64
*	    2306	    2316	91.56123	2.43716e-07	5.45226e-10	23		0.64
*	    3122	    3172	90.99483	2.82825e-07	6.32718e-10	69		0.91
*	    1687	    1747	90.10235	3.49201e-07	7.8121e-10	37		0.80
*	    3100	    3194	89.45356	4.10284e-07	9.17861e-10	74		0.92
*	     668	     702	88.34032	5.45675e-07	1.22075e-09	23		0.64
*	     315	     402	88.34120	5.45675e-07	1.22075e-09	63		0.90
*	    3133	    3161	86.44686	8.74015e-07	1.95529e-09	64		0.90
*	     669	     701	86.12461	9.41494e-07	2.10625e-09	52		0.87
*	     181	     632	86.05410	9.53236e-07	2.13252e-09	64		0.90
*	    1017	    1064	85.96437	9.77162e-07	2.18604e-09	26		0.69
*	     829	     864	85.93111	9.89349e-07	2.21331e-09	18		0.55
*	    1878	    2034	85.71653	1.03963e-06	2.3258e-09	35		0.78
*	    2179	    2714	85.63868	1.06573e-06	2.38418e-09	21		0.61
*	    2738	    2923	84.50887	1.39977e-06	3.13147e-09	56		0.88
*	    1875	    2040	84.50367	1.39977e-06	3.13147e-09	32		0.76
*	     180	     633	83.50141	1.79344e-06	4.01217e-09	34		0.78
*	     915	     936	83.21212	1.93185e-06	4.32181e-09	55		0.88
*	     586	     617	82.90023	2.08094e-06	4.65534e-09	51		0.87
*	    2837	    2848	82.86276	2.10688e-06	4.71337e-09	50		0.86
*	    2941	    2972	82.78795	2.15974e-06	4.83162e-09	53		0.87
*	    3132	    3162	82.14516	2.53715e-06	5.67594e-09	62		0.90
*	    2199	    2249	81.39249	3.05522e-06	6.83495e-09	54		0.88
*	    1697	    1735	80.42583	3.86586e-06	8.64846e-09	76		0.93
*	     104	     134	79.55703	4.77177e-06	1.06751e-08	64		0.90
*	    3131	    3163	79.42211	4.95237e-06	1.10791e-08	59		0.89
*	    2593	    2660	79.32014	5.07655e-06	1.13569e-08	53		0.87
*	    1705	    1724	78.32304	6.50304e-06	1.45482e-08	29		0.73
*	     511	     520	78.30301	6.50304e-06	1.45482e-08	60		0.89
*	    2337	    2673	78.01343	7.00449e-06	1.567e-08	58		0.89
*	    3084	    3211	77.39016	8.22752e-06	1.84061e-08	39		0.81
*	    2840	    2847	77.22673	8.5388e-06	1.91025e-08	52		0.87
*	    2195	    2253	77.10365	8.75284e-06	1.95813e-08	27		0.70
*	    2996	    3024	77.01002	8.97223e-06	2.00721e-08	24		0.66
*	    2343	    2578	76.89037	9.31166e-06	2.08315e-08	43		0.83
*	     585	     618	76.65203	9.78428e-06	2.18888e-08	40		0.82
*	    3118	    3182	76.63487	9.90614e-06	2.21614e-08	81		0.94
*	     650	     715	76.42755	1.04089e-05	2.32861e-08	26		0.69
*	     670	     700	75.90435	1.17802e-05	2.6354e-08	21		0.61
*	     916	     935	75.51034	1.30062e-05	2.90965e-08	62		0.90
*	    2340	    2581	75.29140	1.38363e-05	3.09536e-08	30		0.74
*	    3081	    3213	75.24006	1.40086e-05	3.1339e-08	47		0.85
*	    2112	    3044	75.23878	1.40086e-05	3.1339e-08	12		0.39
*	    2830	    2862	74.43364	1.70753e-05	3.81998e-08	32		0.76
*	    3121	    3173	74.16959	1.81649e-05	4.06374e-08	70		0.91
*	    1691	    1740	73.57131	2.10718e-05	4.71405e-08	28		0.72
*	    1681	    1775	73.41344	2.18685e-05	4.89227e-08	50		0.86
*	     979	     997	73.41338	2.18685e-05	4.89227e-08	38		0.81
*	     671	     699	73.33395	2.24162e-05	5.01481e-08	24		0.66
*	    1669	    1783	73.27364	2.26952e-05	5.07722e-08	41		0.82
*	     277	     292	73.04713	2.4143e-05	5.40112e-08	34		0.78
*	     279	     290	72.81403	2.53675e-05	5.67505e-08	33		0.77
*	    3091	    3202	72.68719	2.63263e-05	5.88956e-08	35		0.78
*	    2290	    2298	72.46191	2.76614e-05	6.18823e-08	24		0.66
*	     182	     631	71.72747	3.32989e-05	7.44941e-08	66		0.91
*	    2305	    2317	71.14188	3.86246e-05	8.64084e-08	13		0.42
*	     900	     955	70.52062	4.48011e-05	1.00226e-07	33		0.77
*	     674	     697	70.07323	5.00727e-05	1.1202e-07	37		0.80
*	    1753	    1767	69.25020	6.10206e-05	1.36511e-07	39		0.81
*	     282	     288	68.67399	7.07736e-05	1.5833e-07	19		0.57
*	     579	     623	68.52505	7.3446e-05	1.64309e-07	66		0.91
*	     409	     556	68.44961	7.52834e-05	1.68419e-07	40		0.82
*	    3092	    3201	67.85493	8.62411e-05	1.92933e-07	26		0.69
*	    3112	    3184	67.18168	0.000102521	2.29353e-07	65		0.90
*	     167	     643	67.08012	0.000105084	2.35088e-07	39		0.81
*	    2346	    2576	67.00591	0.00010639	2.38009e-07	24		0.66
*	    3098	    3196	66.82452	0.000111777	2.50061e-07	56		0.88
 	     142	     843	100.30248	0.000121532	6.21709e-11	19		0.57
*	     901	     954	65.49586	0.000156	3.48992e-07	48		0.86
*	     172	     641	65.10306	0.000170077	3.80486e-07	35		0.78
*	    2353	    2570	64.68905	0.000190056	4.25182e-07	32		0.76
*	     410	     555	64.06298	0.000220387	4.93037e-07	44		0.84
*	     913	     939	63.88573	0.000231536	5.17978e-07	78		0.93
*	     673	     698	63.66459	0.000243248	5.44178e-07	25		0.67
*	    1124	    1798	63.27416	0.000268475	6.00616e-07	37		0.80
*	     903	     951	62.87478	0.000296315	6.62897e-07	33		0.77
*	    3101	    3193	61.78921	0.000388646	8.69453e-07	66		0.91
*	    2070	    2081	60.82590	0.000491188	1.09885e-06	25		0.67
*	    2273	    2683	60.71528	0.000503442	1.12627e-06	16		0.50
*	     163	     647	60.71768	0.000503442	1.12627e-06	18		0.55
*	    3104	    3191	60.64155	0.000516002	1.15437e-06	48		0.86
*	     904	     948	60.57619	0.000522399	1.16868e-06	49		0.86
*	    1882	    1997	60.43740	0.000542067	1.21268e-06	41		0.82
*	    3000	    3020	60.25648	0.000562475	1.25833e-06	40		0.82
*	    1704	    1725	60.11427	0.00058365	1.3057e-06	17		0.52
*	     676	     695	60.08094	0.000590884	1.32189e-06	48		0.86
*	    1894	    1979	60.03673	0.000598207	1.33827e-06	78		0.93
*	    2073	    2078	59.68357	0.000652068	1.45876e-06	22		0.63
*	    3072	    3219	58.95570	0.000774742	1.7332e-06	17		0.52
*	    2998	    3023	58.43561	0.000887075	1.98451e-06	46		0.85
*	    2944	    2968	58.33486	0.00090918	2.03396e-06	59		0.89
*	    1094	    2053	57.47850	0.0011207	2.50715e-06	35		0.78
*	     322	     392	57.33004	0.00116283	2.6014e-06	66		0.91
*	     426	     541	57.13467	0.00122146	2.73258e-06	48		0.86
*	     321	     393	57.06498	0.00123658	2.76639e-06	55		0.88
*	    2594	    2659	56.73387	0.00134773	3.01506e-06	51		0.87
*	     659	     705	56.26031	0.00150541	3.36782e-06	19		0.57
*	     779	     794	56.19712	0.00154288	3.45163e-06	19		0.57
*	     314	     403	56.17864	0.00154288	3.45163e-06	67		0.91
~	    1383	    1493	89.90851	0.00160477	8.20936e-10	42		0.83
*	    2180	    2713	53.53560	0.00295794	6.61731e-06	22		0.63
*	    2135	    2729	53.39302	0.00306882	6.86537e-06	20		0.59
*	     318	     398	53.23090	0.00318385	7.1227e-06	73		0.92
*	    3099	    3195	53.19766	0.00322314	7.21059e-06	80		0.93
*	    3085	    3209	53.12952	0.00326291	7.29957e-06	48		0.86
*	    2345	    2577	52.90517	0.00342695	7.66655e-06	41		0.82
*	     777	     796	52.89350	0.00346923	7.76113e-06	15		0.47
*	    2137	    2728	52.46933	0.00382671	8.56086e-06	14		0.45
*	     162	     648	52.49873	0.00382671	8.56086e-06	17		0.52
*	     909	     943	52.04330	0.00427291	9.55907e-06	69		0.91
*	     412	     553	50.97603	0.00552593	1.23623e-05	56		0.88
*	    2354	    2569	50.61238	0.00602013	1.34679e-05	26		0.69
*	    1881	    1998	50.24223	0.00663901	1.48524e-05	48		0.86
*	     105	     133	50.10220	0.00680338	1.52201e-05	57		0.88
*	    1825	    1851	50.08519	0.00688708	1.54073e-05	15		0.47
*	     164	     646	49.88972	0.00723224	1.61795e-05	14		0.45
*	    2020	    2027	49.84874	0.00732118	1.63785e-05	22		0.63
*	      45	     867	49.82552	0.00732118	1.63785e-05	15		0.47
~	    3275	    3276	83.68129	0.00755683	3.86577e-09	46		0.85
*	    3102	    3192	49.22646	0.00847734	1.8965e-05	49		0.86
*	    3088	    3206	48.24047	0.0108213	2.42087e-05	67		0.91
*	    2938	    2976	47.88273	0.0117856	2.63659e-05	27		0.70
*	    1891	    1982	47.33090	0.0134761	3.01478e-05	30		0.74
*	    2347	    2575	47.09510	0.0143221	3.20405e-05	23		0.64
*	    3086	    3208	46.93422	0.0148548	3.32323e-05	62		0.90
*	    3070	    3221	46.74425	0.0155958	3.489e-05	15		0.47
*	    1668	    1784	45.25099	0.0221839	4.96284e-05	49		0.86
*	     776	     797	45.05641	0.0232867	5.20955e-05	17		0.52
*	    3111	    3185	44.86874	0.0244438	5.46841e-05	69		0.91
~	     178	     636	78.75982	0.0254401	1.30141e-08	51		0.87
*	    1016	    1065	44.58406	0.0262869	5.88075e-05	22		0.63
*	    2178	    2715	44.43026	0.0272594	6.09831e-05	14		0.45
*	    3119	    3178	44.12363	0.0293124	6.55758e-05	82		0.94
*	    3123	    3171	43.66705	0.0326816	7.31133e-05	69		0.91
*	      25	    1080	43.63561	0.0330788	7.40018e-05	28		0.72
*	    2113	    3043	43.57912	0.0334808	7.49011e-05	13		0.42
*	    1031	    1059	43.56962	0.0334808	7.49011e-05	6		0.16
*	     967	    1004	42.98807	0.038697	8.65704e-05	69		0.91
*	    1815	    1860	42.57910	0.0426114	9.53275e-05	18		0.55
*	    2831	    2861	42.42932	0.0441777	9.88314e-05	16		0.50
*	    3067	    3224	42.39242	0.0447122	0.000100027	7		0.20
*	     577	     625	42.15832	0.0469149	0.000104955	25		0.67
*	     801	     808	42.13175	0.047482	0.000106224	17		0.52
*	    3124	    3170	42.02131	0.0486365	0.000108806	65		0.90
```
