## Supplementary material for "All-at-once RNA folding with 3D motif prediction framed by evolutionary information": RF01960_SSU_rRNA_eukarya.surv

```
181.450000	0.00223714
174.000000	0.00447427
154.600000	0.00671141
152.000000	0.00894855
151.050000	0.0111857
150.550000	0.0134228
145.200000	0.01566
144.750000	0.0178971
143.850000	0.0201342
142.100000	0.0223714
140.300000	0.0246085
139.100000	0.0268456
138.050000	0.0290828
137.800000	0.0313199
137.250000	0.033557
136.550000	0.0357942
135.800000	0.0402685
135.700000	0.0425056
135.000000	0.0447427
134.900000	0.0469799
130.100000	0.049217
128.050000	0.0514541
125.650000	0.0536913
125.450000	0.0559284
124.950000	0.0581655
121.700000	0.0604027
120.350000	0.0626398
120.100000	0.064877
118.650000	0.0671141
117.550000	0.0693512
116.800000	0.0715884
115.450000	0.0738255
114.300000	0.0760626
113.900000	0.0782998
112.700000	0.0805369
110.400000	0.082774
109.300000	0.0850112
109.150000	0.0872483
108.700000	0.0894855
107.500000	0.0917226
107.150000	0.0939597
106.350000	0.0961969
106.200000	0.098434
104.850000	0.100671
103.650000	0.102908
103.550000	0.105145
102.800000	0.107383
102.200000	0.10962
101.750000	0.111857
101.100000	0.114094
99.800000	0.116331
99.500000	0.118568
99.450000	0.120805
99.000000	0.123043
98.850000	0.12528
98.500000	0.127517
97.950000	0.129754
97.750000	0.131991
97.450000	0.134228
96.750000	0.136465
96.100000	0.138702
96.050000	0.14094
95.550000	0.145414
94.900000	0.147651
94.350000	0.149888
93.800000	0.152125
93.250000	0.154362
92.350000	0.1566
91.800000	0.161074
91.550000	0.163311
90.950000	0.165548
90.100000	0.167785
89.450000	0.170022
88.300000	0.174497
86.400000	0.176734
86.100000	0.178971
86.050000	0.181208
85.950000	0.183445
85.900000	0.185682
85.700000	0.187919
85.600000	0.190157
84.500000	0.194631
83.500000	0.196868
83.200000	0.199105
82.900000	0.201342
82.850000	0.203579
82.750000	0.205817
82.100000	0.208054
81.350000	0.210291
80.400000	0.212528
79.550000	0.214765
79.400000	0.217002
79.300000	0.219239
78.300000	0.223714
78.000000	0.225951
77.350000	0.228188
77.200000	0.230425
77.100000	0.232662
77.000000	0.234899
76.850000	0.237136
76.650000	0.239374
76.600000	0.241611
76.400000	0.243848
75.900000	0.246085
75.500000	0.248322
75.250000	0.250559
75.200000	0.255034
74.400000	0.257271
74.150000	0.259508
73.550000	0.261745
73.400000	0.266219
73.300000	0.268456
73.250000	0.270694
73.000000	0.272931
72.800000	0.275168
72.650000	0.277405
72.450000	0.279642
71.700000	0.281879
71.100000	0.284116
70.500000	0.286353
70.050000	0.288591
69.250000	0.290828
68.650000	0.293065
68.500000	0.295302
68.400000	0.297539
67.850000	0.299776
67.150000	0.302013
67.050000	0.304251
67.000000	0.306488
66.800000	0.308725
65.450000	0.310962
65.100000	0.313199
64.650000	0.315436
64.050000	0.317673
63.850000	0.319911
63.650000	0.322148
63.250000	0.324385
62.850000	0.326622
61.750000	0.328859
60.800000	0.331096
60.700000	0.33557
60.600000	0.337808
60.550000	0.340045
60.400000	0.342282
60.250000	0.344519
60.100000	0.346756
60.050000	0.348993
60.000000	0.35123
59.650000	0.353468
58.950000	0.355705
58.400000	0.357942
58.300000	0.360179
57.450000	0.362416
57.300000	0.364653
57.100000	0.36689
57.050000	0.369128
56.700000	0.371365
56.250000	0.373602
56.150000	0.378076
53.500000	0.380313
53.350000	0.38255
53.200000	0.384787
53.150000	0.387025
53.100000	0.389262
52.900000	0.391499
52.850000	0.393736
52.450000	0.39821
52.000000	0.400447
50.950000	0.402685
50.600000	0.404922
50.200000	0.407159
50.100000	0.409396
50.050000	0.411633
49.850000	0.41387
49.800000	0.418345
49.200000	0.420582
48.200000	0.422819
47.850000	0.425056
47.300000	0.427293
47.050000	0.42953
46.900000	0.431767
46.700000	0.434004
45.250000	0.436242
45.050000	0.438479
44.850000	0.440716
44.550000	0.442953
44.400000	0.44519
44.100000	0.447427
43.650000	0.449664
43.600000	0.451902
43.550000	0.456376
42.950000	0.458613
42.550000	0.46085
42.400000	0.463087
42.350000	0.465324
42.150000	0.467562
42.100000	0.469799
42.000000	0.472036
41.850000	0.474273
41.450000	0.47651
40.750000	0.478747
40.550000	0.480984
38.900000	0.483221
38.700000	0.485459
38.500000	0.487696
37.950000	0.489933
37.900000	0.49217
37.350000	0.494407
37.300000	0.498881
37.200000	0.501119
37.050000	0.503356
36.950000	0.505593
36.650000	0.50783
36.550000	0.510067
36.200000	0.512304
35.500000	0.514541
35.300000	0.516779
35.150000	0.519016
34.650000	0.521253
34.200000	0.52349
33.650000	0.525727
33.300000	0.527964
33.000000	0.530201
32.800000	0.532438
32.650000	0.534676
31.900000	0.536913
31.300000	0.53915
31.200000	0.541387
31.000000	0.543624
30.750000	0.548098
30.600000	0.550336
30.150000	0.552573
30.050000	0.55481
29.700000	0.557047
29.600000	0.559284
29.350000	0.561521
28.800000	0.563758
28.300000	0.565996
28.250000	0.568233
28.000000	0.572707
27.850000	0.577181
27.650000	0.579418
27.200000	0.581655
26.950000	0.583893
26.750000	0.58613
26.650000	0.588367
26.600000	0.590604
26.300000	0.592841
26.000000	0.595078
25.950000	0.597315
25.900000	0.60179
25.750000	0.604027
25.600000	0.610738
25.500000	0.612975
25.350000	0.615213
25.050000	0.61745
25.000000	0.619687
24.900000	0.621924
24.850000	0.624161
24.650000	0.626398
23.900000	0.628635
23.850000	0.630872
23.550000	0.63311
22.500000	0.635347
22.250000	0.637584
21.750000	0.639821
21.700000	0.642058
21.000000	0.644295
20.950000	0.646532
20.650000	0.64877
20.450000	0.651007
20.400000	0.653244
19.800000	0.655481
19.650000	0.657718
19.550000	0.659955
19.400000	0.662192
19.350000	0.66443
19.300000	0.666667
19.050000	0.668904
18.700000	0.671141
18.600000	0.673378
17.900000	0.675615
17.700000	0.677852
17.600000	0.680089
17.400000	0.682327
17.200000	0.684564
16.800000	0.689038
16.500000	0.691275
16.450000	0.693512
16.350000	0.695749
16.150000	0.697987
16.050000	0.700224
16.000000	0.702461
15.600000	0.704698
15.450000	0.706935
15.300000	0.709172
14.950000	0.711409
14.900000	0.713647
14.800000	0.715884
14.450000	0.718121
13.950000	0.720358
13.100000	0.722595
12.900000	0.724832
12.850000	0.727069
12.600000	0.729306
12.300000	0.731544
12.150000	0.733781
11.550000	0.736018
11.500000	0.738255
11.450000	0.740492
11.250000	0.742729
11.000000	0.744966
10.950000	0.747204
10.800000	0.749441
10.450000	0.753915
10.400000	0.756152
10.250000	0.758389
10.000000	0.760626
9.950000	0.762864
9.850000	0.765101
9.800000	0.767338
9.750000	0.774049
9.600000	0.778523
9.350000	0.780761
8.700000	0.782998
8.650000	0.785235
8.600000	0.789709
8.550000	0.791946
8.500000	0.794183
8.450000	0.796421
8.400000	0.798658
8.050000	0.803132
7.700000	0.805369
7.550000	0.807606
7.450000	0.809843
7.000000	0.812081
6.600000	0.814318
6.550000	0.816555
6.450000	0.818792
6.350000	0.821029
6.300000	0.823266
6.200000	0.825503
5.950000	0.82774
5.900000	0.829978
5.800000	0.836689
5.650000	0.838926
5.300000	0.841163
5.150000	0.8434
4.950000	0.847875
4.850000	0.850112
3.750000	0.852349
3.650000	0.85906
2.950000	0.861298
2.000000	0.865772
1.700000	0.868009
1.100000	0.870246
0.850000	0.872483
0.350000	0.87472
0.050000	0.879195
0.000000	0.883669
-0.050000	0.928412
-0.100000	0.930649
-0.200000	0.932886
-0.300000	0.935123
-0.350000	0.93736
-0.400000	0.944072
-0.450000	0.948546
-0.600000	0.95302
-0.650000	0.955257
-0.700000	0.957494
-0.750000	0.959732
-0.800000	0.961969
-0.850000	0.96868
-0.900000	0.973154
-0.950000	0.975391
-1.000000	0.977629
-1.150000	0.979866
-1.200000	0.982103
-1.350000	0.98434
-1.400000	0.986577
-1.450000	0.988814
-1.500000	0.991051
-2.050000	0.993289
-2.100000	0.995526
-2.450000	0.997763
-3.350000	1
&
100.300000	5.1156e-07
89.900000	1.02312e-06
83.650000	1.53468e-06
78.750000	2.04624e-06
69.850000	2.5578e-06
67.050000	3.06936e-06
66.300000	3.58092e-06
66.250000	4.09248e-06
64.350000	4.60404e-06
63.400000	5.1156e-06
62.050000	5.62716e-06
58.150000	6.13872e-06
57.350000	6.65028e-06
57.050000	7.16184e-06
55.900000	7.6734e-06
55.800000	8.18496e-06
55.700000	8.69652e-06
55.250000	9.20807e-06
53.950000	9.71963e-06
53.250000	1.02312e-05
52.800000	1.07428e-05
52.300000	1.12543e-05
50.750000	1.17659e-05
50.350000	1.22774e-05
50.000000	1.2789e-05
49.800000	1.33006e-05
49.750000	1.38121e-05
49.100000	1.43237e-05
48.550000	1.48352e-05
46.950000	1.53468e-05
46.450000	1.58584e-05
46.100000	1.63699e-05
45.750000	1.68815e-05
45.100000	1.7393e-05
44.600000	1.79046e-05
44.250000	1.84161e-05
44.050000	1.89277e-05
43.500000	1.94393e-05
43.450000	1.99508e-05
42.950000	2.04624e-05
42.900000	2.09739e-05
42.850000	2.14855e-05
42.750000	2.19971e-05
42.550000	2.25086e-05
42.000000	2.30202e-05
41.950000	2.35317e-05
41.850000	2.40433e-05
41.750000	2.45549e-05
41.700000	2.50664e-05
41.350000	2.5578e-05
41.300000	2.60895e-05
41.250000	2.66011e-05
41.100000	2.71127e-05
40.950000	2.76242e-05
40.850000	2.86473e-05
40.800000	2.91589e-05
40.750000	2.96705e-05
40.550000	3.0182e-05
40.500000	3.06936e-05
40.350000	3.12051e-05
40.300000	3.17167e-05
40.150000	3.22283e-05
40.000000	3.27398e-05
39.850000	3.42745e-05
39.800000	3.47861e-05
39.650000	3.52976e-05
39.300000	3.58092e-05
39.200000	3.68323e-05
39.150000	3.78554e-05
39.000000	3.8367e-05
38.900000	3.93901e-05
38.650000	4.04132e-05
38.550000	4.09248e-05
38.450000	4.19479e-05
38.400000	4.24595e-05
38.350000	4.2971e-05
38.050000	4.34826e-05
37.850000	4.39941e-05
37.800000	4.45057e-05
37.750000	4.50173e-05
37.700000	4.55288e-05
37.600000	4.60404e-05
37.250000	4.65519e-05
37.200000	4.70635e-05
37.150000	4.75751e-05
37.100000	4.80866e-05
37.000000	4.85982e-05
36.950000	4.91097e-05
36.850000	4.96213e-05
36.800000	5.01329e-05
36.750000	5.06444e-05
36.700000	5.16675e-05
36.650000	5.21791e-05
36.600000	5.26907e-05
36.500000	5.37138e-05
36.350000	5.42253e-05
36.250000	5.47369e-05
36.200000	5.62716e-05
36.150000	5.67831e-05
36.050000	5.78062e-05
35.900000	5.88294e-05
35.800000	5.98525e-05
35.650000	6.0364e-05
35.600000	6.08756e-05
35.550000	6.13872e-05
35.500000	6.24103e-05
35.450000	6.29218e-05
35.400000	6.3945e-05
35.350000	6.44565e-05
35.250000	6.49681e-05
35.150000	6.54796e-05
35.100000	6.70143e-05
35.050000	6.80374e-05
34.950000	6.95721e-05
34.900000	7.00837e-05
34.800000	7.05952e-05
34.750000	7.11068e-05
34.700000	7.21299e-05
34.650000	7.26415e-05
34.600000	7.41762e-05
34.450000	7.46877e-05
34.350000	7.62224e-05
34.300000	7.72455e-05
34.200000	7.82686e-05
34.100000	7.87802e-05
34.050000	7.92918e-05
34.000000	8.03149e-05
33.900000	8.08264e-05
33.800000	8.18496e-05
33.750000	8.28727e-05
33.700000	8.33842e-05
33.650000	8.49189e-05
33.500000	8.54305e-05
33.450000	8.5942e-05
33.400000	8.79883e-05
33.350000	8.84998e-05
33.250000	9.10576e-05
33.200000	9.20807e-05
33.100000	9.36154e-05
33.050000	9.4127e-05
33.000000	9.61732e-05
32.950000	9.66848e-05
32.850000	9.77079e-05
32.800000	9.8731e-05
32.750000	9.92426e-05
32.700000	0.000100266
32.600000	0.000100777
32.550000	0.000101289
32.450000	0.0001018
32.250000	0.000102312
32.200000	0.000102824
32.150000	0.000103335
32.100000	0.00010487
32.050000	0.000105893
31.950000	0.000107428
31.900000	0.000107939
31.850000	0.000108962
31.800000	0.000109985
31.750000	0.000110497
31.550000	0.000111008
31.500000	0.000112543
31.450000	0.000113055
31.400000	0.000113566
31.350000	0.000114589
31.300000	0.000116636
31.250000	0.000117147
31.200000	0.000118682
31.150000	0.000119705
31.100000	0.000120728
31.000000	0.000122263
30.950000	0.000123286
30.900000	0.000124309
30.850000	0.000125332
30.800000	0.000126355
30.750000	0.000127378
30.650000	0.00012789
30.600000	0.000128401
30.550000	0.000129425
30.500000	0.000129936
30.450000	0.000131471
30.400000	0.000133006
30.350000	0.000136075
30.300000	0.000138121
30.200000	0.000139144
30.150000	0.000139656
30.100000	0.000142214
30.050000	0.000142725
30.000000	0.000144771
29.950000	0.000146306
29.900000	0.000148352
29.850000	0.000149375
29.800000	0.00015091
29.750000	0.000152445
29.700000	0.000153979
29.650000	0.000155514
29.600000	0.000157049
29.550000	0.00016063
29.500000	0.000163699
29.450000	0.000164722
29.400000	0.000166257
29.350000	0.000167792
29.300000	0.000171373
29.250000	0.000172396
29.200000	0.000174442
29.150000	0.000175465
29.100000	0.000178023
29.050000	0.000178534
29.000000	0.000180581
28.950000	0.000182627
28.900000	0.000185696
28.850000	0.000187231
28.800000	0.000189789
28.750000	0.000192346
28.700000	0.000192858
28.650000	0.000196439
28.600000	0.00019695
28.550000	0.000198485
28.500000	0.000200531
28.450000	0.000202578
28.400000	0.000204624
28.350000	0.00020667
28.250000	0.000209228
28.200000	0.000211786
28.150000	0.000214344
28.100000	0.000214855
28.050000	0.000217413
28.000000	0.000220994
27.950000	0.00022304
27.900000	0.000226109
27.850000	0.000228156
27.800000	0.000229179
27.750000	0.000230713
27.700000	0.000232248
27.650000	0.000234294
27.600000	0.000236341
27.550000	0.000238387
27.500000	0.00023941
27.450000	0.000241968
27.400000	0.000244014
27.350000	0.000248618
27.300000	0.000251176
27.250000	0.000254245
27.200000	0.00025578
27.150000	0.000259872
27.100000	0.000261407
27.050000	0.000261919
27.000000	0.000264988
26.950000	0.000266011
26.900000	0.000267034
26.850000	0.00026908
26.800000	0.000271127
26.750000	0.000273684
26.700000	0.000276754
26.650000	0.000281358
26.600000	0.000285962
26.550000	0.000289543
26.500000	0.000294658
26.450000	0.000298239
26.400000	0.00030182
26.350000	0.00030489
26.300000	0.000306424
26.250000	0.000308471
26.200000	0.000312051
26.150000	0.000314098
26.100000	0.000317679
26.050000	0.000322283
26.000000	0.000325864
25.950000	0.000328421
25.900000	0.000331491
25.850000	0.000336095
25.800000	0.000336606
25.750000	0.000338653
25.700000	0.000341722
25.650000	0.000346837
25.600000	0.000349395
25.550000	0.000352976
25.500000	0.000357069
25.450000	0.000360138
25.400000	0.000365254
25.350000	0.0003673
25.300000	0.000369858
25.250000	0.000373439
25.200000	0.000377531
25.150000	0.0003806
25.100000	0.000385204
25.050000	0.000388785
25.000000	0.000393389
24.950000	0.000395947
24.900000	0.000399017
24.850000	0.000404132
24.800000	0.000407202
24.750000	0.000408225
24.700000	0.00041334
24.650000	0.000418456
24.600000	0.000422548
24.550000	0.000428687
24.500000	0.000434314
24.450000	0.000436872
24.400000	0.000440964
24.350000	0.000445569
24.300000	0.000450684
24.250000	0.000457846
24.200000	0.000463985
24.150000	0.000467054
24.100000	0.000473193
24.050000	0.000478308
24.000000	0.00048547
23.950000	0.000490586
23.900000	0.000499794
23.850000	0.000504398
23.800000	0.000510537
23.750000	0.000517187
23.700000	0.000522302
23.650000	0.000529464
23.600000	0.000537138
23.550000	0.000545834
23.500000	0.000552996
23.450000	0.0005576
23.400000	0.000560669
23.350000	0.000565273
23.300000	0.000573458
23.250000	0.000582155
23.200000	0.000588294
23.150000	0.000593409
23.100000	0.000599036
23.050000	0.000607221
23.000000	0.000610802
22.950000	0.000617453
22.900000	0.000624614
22.850000	0.000629218
22.800000	0.000638938
22.750000	0.000649169
22.700000	0.000657866
22.650000	0.000670143
22.600000	0.000679351
22.550000	0.000683955
22.500000	0.000694187
22.450000	0.000700837
22.400000	0.000711068
22.350000	0.000720276
22.300000	0.000727438
22.250000	0.000736134
22.200000	0.000744831
22.150000	0.000753527
22.100000	0.000761201
22.050000	0.000768363
22.000000	0.000779105
21.950000	0.000791383
21.900000	0.000805707
21.850000	0.000812357
21.800000	0.000824123
21.750000	0.000833842
21.700000	0.000843562
21.650000	0.000853793
21.600000	0.000860443
21.550000	0.000872721
21.500000	0.000879371
21.450000	0.000890114
21.400000	0.000900857
21.350000	0.000913134
21.300000	0.000921319
21.250000	0.000933596
21.200000	0.000945874
21.150000	0.000961732
21.100000	0.000974521
21.050000	0.000985264
21.000000	0.000997541
20.950000	0.00101084
20.900000	0.00102772
20.850000	0.00103744
20.800000	0.00105074
20.750000	0.00106558
20.700000	0.00107683
20.650000	0.00109218
20.600000	0.00110702
20.550000	0.00111878
20.500000	0.00113362
20.450000	0.00114487
20.400000	0.00115919
20.350000	0.00117608
20.300000	0.00119142
20.250000	0.00120677
20.200000	0.00122314
20.150000	0.00123797
20.100000	0.00125332
20.050000	0.00127174
20.000000	0.00128299
19.950000	0.00130397
19.900000	0.00132238
19.850000	0.00134284
19.800000	0.00136228
19.750000	0.0013761
19.700000	0.00139042
19.650000	0.00140986
19.600000	0.00143186
19.550000	0.00144413
19.500000	0.00146153
19.450000	0.00148403
19.400000	0.00150194
19.350000	0.00152496
19.300000	0.00154286
19.250000	0.0015623
19.200000	0.00158021
19.150000	0.00159811
19.100000	0.00161653
19.050000	0.00163801
19.000000	0.00166103
18.950000	0.0016815
18.900000	0.00170656
18.850000	0.00172754
18.800000	0.00174749
18.750000	0.00177665
18.700000	0.00179916
18.650000	0.00182013
18.600000	0.00184366
18.550000	0.00186515
18.500000	0.00189686
18.450000	0.00191784
18.400000	0.00193779
18.350000	0.00196592
18.300000	0.00198536
18.250000	0.00200787
18.200000	0.00203601
18.150000	0.0020667
18.100000	0.00209791
18.050000	0.0021286
18.000000	0.00215776
17.950000	0.00219254
17.900000	0.00222528
17.850000	0.0022524
17.800000	0.00228514
17.750000	0.00231276
17.700000	0.00234652
17.650000	0.00237722
17.600000	0.00241149
17.550000	0.00243963
17.500000	0.00247237
17.450000	0.00250715
17.400000	0.00254194
17.350000	0.00258491
17.300000	0.00262226
17.250000	0.00265295
17.200000	0.00269132
17.150000	0.00273173
17.100000	0.00276242
17.050000	0.00280335
17.000000	0.00284325
16.950000	0.00288162
16.900000	0.00291589
16.850000	0.00295579
16.800000	0.00299876
16.750000	0.00304378
16.700000	0.00308112
16.650000	0.00313075
16.600000	0.00317627
16.550000	0.00321566
16.500000	0.00326273
16.450000	0.00330979
16.400000	0.00335481
16.350000	0.00340187
16.300000	0.0034387
16.250000	0.00347963
16.200000	0.00353539
16.150000	0.00358552
16.100000	0.00363412
16.050000	0.0036776
16.000000	0.00372722
15.950000	0.00377991
15.900000	0.00382442
15.850000	0.00387711
15.800000	0.0039298
15.750000	0.00398249
15.700000	0.00404746
15.650000	0.00410271
15.600000	0.00416358
15.550000	0.00422293
15.500000	0.0042792
15.450000	0.00433598
15.400000	0.00440044
15.350000	0.00445466
15.300000	0.00451196
15.250000	0.00457027
15.200000	0.00463831
15.150000	0.00468844
15.100000	0.00474574
15.050000	0.00481531
15.000000	0.00488693
14.950000	0.00495497
14.900000	0.00502454
14.850000	0.00508132
14.800000	0.0051555
14.750000	0.00523121
14.700000	0.00530897
14.650000	0.0053857
14.600000	0.00546448
14.550000	0.00554787
14.500000	0.00562869
14.450000	0.00570491
14.400000	0.00578625
14.350000	0.00585838
14.300000	0.00595046
14.250000	0.0060318
14.200000	0.00611672
14.150000	0.00620624
14.100000	0.00629781
14.050000	0.00637813
14.000000	0.00646151
13.950000	0.00654796
13.900000	0.00664618
13.850000	0.00674798
13.800000	0.00684262
13.750000	0.00693828
13.700000	0.00702883
13.650000	0.007125
13.600000	0.00723806
13.550000	0.00733935
13.500000	0.00744371
13.450000	0.00754909
13.400000	0.00764731
13.350000	0.00780487
13.300000	0.00793173
13.250000	0.0080453
13.200000	0.00816142
13.150000	0.00826936
13.100000	0.00838856
13.050000	0.00852207
13.000000	0.00865047
12.950000	0.00879167
12.900000	0.00892314
12.850000	0.00906279
12.800000	0.00920245
12.750000	0.0093462
12.700000	0.00950529
12.650000	0.0096695
12.600000	0.0098332
12.550000	0.0100041
12.500000	0.010179
12.450000	0.0103238
12.400000	0.0104721
12.350000	0.0106568
12.300000	0.0108195
12.250000	0.0109873
12.200000	0.011176
12.150000	0.0113454
12.100000	0.0114994
12.050000	0.0116574
12.000000	0.0118201
11.950000	0.0119818
11.900000	0.0121552
11.850000	0.0123378
11.800000	0.0125158
11.750000	0.0127158
11.700000	0.0129102
11.650000	0.0131026
11.600000	0.0133041
11.550000	0.0135103
11.500000	0.0137108
11.450000	0.0139247
11.400000	0.0141175
11.350000	0.0143349
11.300000	0.0145549
11.250000	0.0147928
11.200000	0.015022
11.150000	0.0152655
11.100000	0.015533
11.050000	0.0157627
11.000000	0.0160072
10.950000	0.0162676
10.900000	0.0165244
10.850000	0.0167638
10.800000	0.0169991
10.750000	0.017259
10.700000	0.0175332
10.650000	0.0177747
10.600000	0.0180192
10.550000	0.0182852
10.500000	0.0185589
10.450000	0.0188014
10.400000	0.0190883
10.350000	0.0193769
10.300000	0.019648
10.250000	0.0199662
10.200000	0.0202665
10.150000	0.0205606
10.100000	0.020889
10.050000	0.0212031
10.000000	0.0215469
9.950000	0.0219009
9.900000	0.0222339
9.850000	0.0225598
9.800000	0.0228708
9.750000	0.0232315
9.700000	0.0235824
9.650000	0.0239374
9.600000	0.0242873
9.550000	0.0246649
9.500000	0.025047
9.450000	0.0254235
9.400000	0.0258256
9.350000	0.0262302
9.300000	0.0266579
9.250000	0.0270723
9.200000	0.0274708
9.150000	0.0278565
9.100000	0.0282954
9.050000	0.0287348
9.000000	0.0291671
8.950000	0.0295927
8.900000	0.0300337
8.850000	0.0304895
8.800000	0.0309473
8.750000	0.0314113
8.700000	0.0318871
8.650000	0.0323551
8.600000	0.0328299
8.550000	0.0333087
8.500000	0.0337548
8.450000	0.034252
8.400000	0.0347978
8.350000	0.0353114
8.300000	0.0358511
8.250000	0.0363852
8.200000	0.0369315
8.150000	0.0374636
8.100000	0.0380513
8.050000	0.0386228
8.000000	0.0391712
7.950000	0.0397472
7.900000	0.0403452
7.850000	0.0409672
7.800000	0.0415647
7.750000	0.0421607
7.700000	0.0427792
7.650000	0.0434084
7.600000	0.0440617
7.550000	0.044719
7.500000	0.0453605
7.450000	0.0460347
7.400000	0.0467274
7.350000	0.0473801
7.300000	0.0480247
7.250000	0.0486611
7.200000	0.0493665
7.150000	0.0500756
7.100000	0.0508117
7.050000	0.0515315
7.000000	0.0522906
6.950000	0.0530319
6.900000	0.0537895
6.850000	0.0545896
6.800000	0.0553579
6.750000	0.0561595
6.700000	0.0569545
6.650000	0.0577556
6.600000	0.0585582
6.550000	0.0593737
6.500000	0.0601855
6.450000	0.0610495
6.400000	0.06191
6.350000	0.0628052
6.300000	0.0636917
6.250000	0.064566
6.200000	0.0654807
6.150000	0.066402
6.100000	0.0673775
6.050000	0.0683249
6.000000	0.0692841
5.950000	0.0702213
5.900000	0.0712372
5.850000	0.0722568
5.800000	0.073284
5.750000	0.0742918
5.700000	0.0753609
5.650000	0.0763938
5.600000	0.0774762
5.550000	0.0785413
5.500000	0.0796591
5.450000	0.0807794
5.400000	0.0819099
5.350000	0.0830343
5.300000	0.0842114
5.250000	0.0854151
5.200000	0.0865999
5.150000	0.0878568
5.100000	0.0891071
5.050000	0.0903716
5.000000	0.0916352
4.950000	0.0929356
4.900000	0.094261
4.850000	0.0955849
4.800000	0.096939
4.750000	0.098286
4.700000	0.0996769
4.650000	0.101103
4.600000	0.102543
4.550000	0.103976
4.500000	0.105427
4.450000	0.106885
4.400000	0.108395
4.350000	0.109937
4.300000	0.111514
4.250000	0.113088
4.200000	0.114723
4.150000	0.116367
4.100000	0.11797
4.050000	0.119541
4.000000	0.121249
3.950000	0.122964
3.900000	0.124668
3.850000	0.126419
3.800000	0.128218
3.750000	0.130001
3.700000	0.131771
3.650000	0.133603
3.600000	0.135431
3.550000	0.137368
3.500000	0.139279
3.450000	0.141249
3.400000	0.143246
3.350000	0.145219
3.300000	0.147241
3.250000	0.149307
3.200000	0.151421
3.150000	0.153597
3.100000	0.155717
3.050000	0.15788
3.000000	0.160049
2.950000	0.162264
2.900000	0.164618
2.850000	0.166913
2.800000	0.169279
2.750000	0.171641
2.700000	0.174009
2.650000	0.176652
2.600000	0.179247
2.550000	0.181806
2.500000	0.18448
2.450000	0.187072
2.400000	0.189655
2.350000	0.192341
2.300000	0.194984
2.250000	0.197735
2.200000	0.200654
2.150000	0.203531
2.100000	0.206497
2.050000	0.209529
2.000000	0.212537
1.950000	0.215639
1.900000	0.218784
1.850000	0.221978
1.800000	0.225297
1.750000	0.228585
1.700000	0.231904
1.650000	0.235318
1.600000	0.238715
1.550000	0.242186
1.500000	0.245724
1.450000	0.249341
1.400000	0.253028
1.350000	0.256899
1.300000	0.26082
1.250000	0.264574
1.200000	0.268474
1.150000	0.272446
1.100000	0.276552
1.050000	0.280647
1.000000	0.284734
0.950000	0.288811
0.900000	0.293032
0.850000	0.297327
0.800000	0.301818
0.750000	0.306217
0.700000	0.310634
0.650000	0.315143
0.600000	0.319687
0.550000	0.324329
0.500000	0.328968
0.450000	0.333672
0.400000	0.338351
0.350000	0.34316
0.300000	0.347925
0.250000	0.352762
0.200000	0.357744
0.150000	0.363159
0.100000	0.369551
0.050000	0.378995
0.000000	0.39982
-0.050000	0.44924
-0.100000	0.467047
-0.150000	0.476115
-0.200000	0.483983
-0.250000	0.490417
-0.300000	0.496713
-0.350000	0.502764
-0.400000	0.509077
-0.450000	0.51574
-0.500000	0.522343
-0.550000	0.529159
-0.600000	0.536376
-0.650000	0.543728
-0.700000	0.551053
-0.750000	0.558497
-0.800000	0.565863
-0.850000	0.57335
-0.900000	0.580858
-0.950000	0.588314
-1.000000	0.595816
-1.050000	0.603198
-1.100000	0.610544
-1.150000	0.61774
-1.200000	0.624815
-1.250000	0.632016
-1.300000	0.639091
-1.350000	0.646078
-1.400000	0.653135
-1.450000	0.659904
-1.500000	0.666521
-1.550000	0.673142
-1.600000	0.679604
-1.650000	0.686105
-1.700000	0.692401
-1.750000	0.698663
-1.800000	0.704713
-1.850000	0.710879
-1.900000	0.716769
-1.950000	0.722603
-2.000000	0.72851
-2.050000	0.734328
-2.100000	0.740155
-2.150000	0.74585
-2.200000	0.751435
-2.250000	0.75712
-2.300000	0.762606
-2.350000	0.767988
-2.400000	0.773266
-2.450000	0.778472
-2.500000	0.783537
-2.550000	0.788503
-2.600000	0.793388
-2.650000	0.798059
-2.700000	0.802672
-2.750000	0.807242
-2.800000	0.811621
-2.850000	0.815977
-2.900000	0.820171
-2.950000	0.824336
-3.000000	0.828458
-3.050000	0.832424
-3.100000	0.836324
-3.150000	0.840224
-3.200000	0.844042
-3.250000	0.847802
-3.300000	0.851387
-3.350000	0.854975
-3.400000	0.858457
-3.450000	0.861984
-3.500000	0.865398
-3.550000	0.868762
-3.600000	0.871998
-3.650000	0.875185
-3.700000	0.878298
-3.750000	0.881366
-3.800000	0.884393
-3.850000	0.887353
-3.900000	0.890265
-3.950000	0.893144
-4.000000	0.895925
-4.050000	0.898624
-4.100000	0.901306
-4.150000	0.903955
-4.200000	0.906481
-4.250000	0.908853
-4.300000	0.91126
-4.350000	0.913594
-4.400000	0.915972
-4.450000	0.918203
-4.500000	0.92045
-4.550000	0.922591
-4.600000	0.924761
-4.650000	0.926851
-4.700000	0.928874
-4.750000	0.930858
-4.800000	0.93273
-4.850000	0.934645
-4.900000	0.936455
-4.950000	0.938199
-5.000000	0.939889
-5.050000	0.941602
-5.100000	0.943235
-5.150000	0.944848
-5.200000	0.94639
-5.250000	0.947898
-5.300000	0.949402
-5.350000	0.950863
-5.400000	0.952312
-5.450000	0.953714
-5.500000	0.955065
-5.550000	0.956361
-5.600000	0.957648
-5.650000	0.958866
-5.700000	0.960085
-5.750000	0.961272
-5.800000	0.962457
-5.850000	0.963592
-5.900000	0.964693
-5.950000	0.965766
-6.000000	0.966814
-6.050000	0.967807
-6.100000	0.968769
-6.150000	0.969703
-6.200000	0.97067
-6.250000	0.97159
-6.300000	0.972468
-6.350000	0.973371
-6.400000	0.974213
-6.450000	0.975039
-6.500000	0.975888
-6.550000	0.976697
-6.600000	0.977464
-6.650000	0.978204
-6.700000	0.978919
-6.750000	0.979641
-6.800000	0.980334
-6.850000	0.981003
-6.900000	0.981665
-6.950000	0.982307
-7.000000	0.982941
-7.050000	0.983528
-7.100000	0.984095
-7.150000	0.984651
-7.200000	0.985209
-7.250000	0.985736
-7.300000	0.986251
-7.350000	0.986743
-7.400000	0.987204
-7.450000	0.987668
-7.500000	0.988097
-7.550000	0.988546
-7.600000	0.988983
-7.650000	0.989379
-7.700000	0.989773
-7.750000	0.990152
-7.800000	0.990516
-7.850000	0.990889
-7.900000	0.991263
-7.950000	0.991608
-8.000000	0.991954
-8.050000	0.992281
-8.100000	0.992575
-8.150000	0.992868
-8.200000	0.993143
-8.250000	0.99343
-8.300000	0.993706
-8.350000	0.993957
-8.400000	0.994216
-8.450000	0.99445
-8.500000	0.99468
-8.550000	0.994912
-8.600000	0.995123
-8.650000	0.995335
-8.700000	0.995527
-8.750000	0.995713
-8.800000	0.995897
-8.850000	0.996081
-8.900000	0.996261
-8.950000	0.996412
-9.000000	0.996566
-9.050000	0.996734
-9.100000	0.996885
-9.150000	0.997033
-9.200000	0.997174
-9.250000	0.997296
-9.300000	0.997415
-9.350000	0.997557
-9.400000	0.997666
-9.450000	0.99779
-9.500000	0.997901
-9.550000	0.998003
-9.600000	0.998099
-9.650000	0.99819
-9.700000	0.998287
-9.750000	0.998374
-9.800000	0.998463
-9.850000	0.998548
-9.900000	0.998631
-9.950000	1
&
80.600000	2.55721e-08
73.450000	5.11443e-08
71.800000	7.67164e-08
69.450000	1.02289e-07
69.000000	1.27861e-07
66.400000	1.53433e-07
65.900000	1.79005e-07
65.850000	2.04577e-07
65.800000	2.30149e-07
65.400000	2.55721e-07
65.200000	2.81294e-07
64.600000	3.06866e-07
64.550000	3.32438e-07
64.050000	3.5801e-07
63.850000	4.09154e-07
63.750000	4.34726e-07
63.550000	4.60298e-07
63.400000	4.85871e-07
63.300000	5.11443e-07
63.050000	5.37015e-07
63.000000	5.62587e-07
62.950000	5.88159e-07
62.700000	6.13731e-07
62.450000	6.39303e-07
62.350000	6.64876e-07
62.300000	6.90448e-07
62.200000	7.1602e-07
62.150000	7.67164e-07
62.000000	7.92736e-07
61.900000	8.43881e-07
61.800000	8.69453e-07
61.750000	8.95025e-07
61.700000	9.20597e-07
61.650000	9.71741e-07
61.500000	9.97313e-07
61.400000	1.02289e-06
61.350000	1.04846e-06
61.300000	1.07403e-06
61.250000	1.12517e-06
61.200000	1.15075e-06
61.000000	1.20189e-06
60.950000	1.22746e-06
60.900000	1.25303e-06
60.850000	1.32975e-06
60.800000	1.35532e-06
60.650000	1.40647e-06
60.600000	1.43204e-06
60.500000	1.45761e-06
60.450000	1.48318e-06
60.300000	1.53433e-06
60.200000	1.58547e-06
60.150000	1.61104e-06
60.100000	1.66219e-06
60.050000	1.71333e-06
60.000000	1.76448e-06
59.850000	1.79005e-06
59.450000	1.84119e-06
59.400000	1.86677e-06
59.350000	1.89234e-06
59.300000	1.91791e-06
59.250000	1.94348e-06
59.150000	1.99463e-06
58.950000	2.0202e-06
58.900000	2.07134e-06
58.850000	2.09692e-06
58.800000	2.12249e-06
58.750000	2.14806e-06
58.600000	2.17363e-06
58.550000	2.22478e-06
58.450000	2.27592e-06
58.350000	2.30149e-06
58.300000	2.35264e-06
58.200000	2.37821e-06
58.100000	2.45493e-06
58.050000	2.4805e-06
58.000000	2.50607e-06
57.950000	2.53164e-06
57.900000	2.55721e-06
57.850000	2.58279e-06
57.800000	2.6595e-06
57.750000	2.68507e-06
57.700000	2.76179e-06
57.450000	2.81294e-06
57.400000	2.86408e-06
57.350000	2.88965e-06
57.300000	2.91522e-06
57.250000	3.06866e-06
57.200000	3.14537e-06
57.150000	3.19652e-06
57.100000	3.27323e-06
57.050000	3.32438e-06
57.000000	3.34995e-06
56.950000	3.37552e-06
56.900000	3.40109e-06
56.850000	3.47781e-06
56.750000	3.50338e-06
56.700000	3.52896e-06
56.650000	3.5801e-06
56.600000	3.65682e-06
56.550000	3.70796e-06
56.450000	3.73353e-06
56.400000	3.78468e-06
56.350000	3.81025e-06
56.300000	3.83582e-06
56.250000	3.91254e-06
56.200000	4.01483e-06
56.150000	4.06597e-06
56.100000	4.19383e-06
56.050000	4.27055e-06
56.000000	4.32169e-06
55.950000	4.34726e-06
55.900000	4.37284e-06
55.850000	4.39841e-06
55.750000	4.44955e-06
55.700000	4.60298e-06
55.650000	4.62856e-06
55.600000	4.70527e-06
55.550000	4.78199e-06
55.450000	4.80756e-06
55.400000	4.88428e-06
55.350000	4.90985e-06
55.200000	4.96099e-06
55.150000	5.08886e-06
55.050000	5.11443e-06
55.000000	5.16557e-06
54.950000	5.19114e-06
54.900000	5.26786e-06
54.850000	5.319e-06
54.800000	5.37015e-06
54.750000	5.52358e-06
54.700000	5.54915e-06
54.650000	5.62587e-06
54.600000	5.75373e-06
54.550000	5.95831e-06
54.500000	5.98388e-06
54.450000	6.0606e-06
54.400000	6.11174e-06
54.350000	6.16289e-06
54.300000	6.21403e-06
54.250000	6.31632e-06
54.200000	6.36746e-06
54.150000	6.41861e-06
54.100000	6.46975e-06
54.050000	6.5209e-06
54.000000	6.59761e-06
53.950000	6.6999e-06
53.900000	6.77662e-06
53.850000	6.87891e-06
53.800000	6.93005e-06
53.700000	7.03234e-06
53.650000	7.21134e-06
53.600000	7.23692e-06
53.550000	7.44149e-06
53.500000	7.54378e-06
53.450000	7.64607e-06
53.400000	7.77393e-06
53.350000	7.95293e-06
53.300000	8.13194e-06
53.250000	8.23423e-06
53.200000	8.28537e-06
53.150000	8.33652e-06
53.100000	8.43881e-06
53.050000	8.56667e-06
53.000000	8.69453e-06
52.950000	8.74567e-06
52.900000	8.87353e-06
52.850000	8.92468e-06
52.800000	9.00139e-06
52.750000	9.10368e-06
52.700000	9.1804e-06
52.650000	9.28269e-06
52.600000	9.33383e-06
52.550000	9.41055e-06
52.500000	9.51284e-06
52.400000	9.56398e-06
52.350000	9.66627e-06
52.300000	9.8197e-06
52.250000	1.00243e-05
52.200000	1.0101e-05
52.150000	1.02033e-05
52.100000	1.03056e-05
52.050000	1.03567e-05
52.000000	1.04334e-05
51.950000	1.05357e-05
51.900000	1.07147e-05
51.850000	1.08682e-05
51.800000	1.10727e-05
51.750000	1.12773e-05
51.700000	1.14307e-05
51.650000	1.1533e-05
51.600000	1.15842e-05
51.550000	1.17376e-05
51.500000	1.17632e-05
51.450000	1.19422e-05
51.400000	1.20445e-05
51.350000	1.22491e-05
51.300000	1.24536e-05
51.250000	1.26326e-05
51.200000	1.27605e-05
51.150000	1.28628e-05
51.100000	1.30162e-05
51.050000	1.31697e-05
51.000000	1.33742e-05
50.950000	1.35532e-05
50.900000	1.36044e-05
50.850000	1.36811e-05
50.800000	1.37578e-05
50.750000	1.37834e-05
50.700000	1.38857e-05
50.650000	1.3988e-05
50.600000	1.4167e-05
50.550000	1.43204e-05
50.500000	1.46273e-05
50.450000	1.47807e-05
50.400000	1.49597e-05
50.350000	1.51899e-05
50.300000	1.52921e-05
50.250000	1.56246e-05
50.200000	1.59059e-05
50.150000	1.61616e-05
50.100000	1.63917e-05
50.050000	1.66475e-05
50.000000	1.68009e-05
49.950000	1.70055e-05
49.900000	1.71845e-05
49.850000	1.73891e-05
49.800000	1.77215e-05
49.750000	1.80284e-05
49.700000	1.82329e-05
49.650000	1.84631e-05
49.600000	1.86932e-05
49.550000	1.89234e-05
49.500000	1.91024e-05
49.450000	1.9307e-05
49.400000	1.95371e-05
49.350000	1.96394e-05
49.300000	1.98951e-05
49.250000	2.01508e-05
49.200000	2.04321e-05
49.150000	2.07646e-05
49.100000	2.09692e-05
49.050000	2.12504e-05
49.000000	2.14806e-05
48.950000	2.17107e-05
48.900000	2.19665e-05
48.850000	2.21966e-05
48.800000	2.24268e-05
48.750000	2.26825e-05
48.700000	2.28615e-05
48.650000	2.30916e-05
48.600000	2.32451e-05
48.550000	2.33985e-05
48.500000	2.36542e-05
48.450000	2.4089e-05
48.400000	2.43958e-05
48.350000	2.46515e-05
48.300000	2.49073e-05
48.250000	2.50863e-05
48.200000	2.5342e-05
48.150000	2.54187e-05
48.100000	2.56744e-05
48.050000	2.59046e-05
48.000000	2.63393e-05
47.950000	2.66973e-05
47.900000	2.69275e-05
47.850000	2.72088e-05
47.800000	2.75156e-05
47.750000	2.76946e-05
47.700000	2.80782e-05
47.650000	2.83595e-05
47.600000	2.87175e-05
47.550000	2.91011e-05
47.500000	2.9408e-05
47.450000	2.97404e-05
47.400000	3.02518e-05
47.350000	3.06354e-05
47.300000	3.10446e-05
47.250000	3.1556e-05
47.200000	3.19907e-05
47.150000	3.23999e-05
47.100000	3.28091e-05
47.050000	3.30648e-05
47.000000	3.36274e-05
46.950000	3.42667e-05
46.900000	3.46247e-05
46.850000	3.49571e-05
46.800000	3.5443e-05
46.750000	3.61079e-05
46.700000	3.6517e-05
46.650000	3.69006e-05
46.600000	3.71819e-05
46.550000	3.74632e-05
46.500000	3.78723e-05
46.450000	3.81281e-05
46.400000	3.88185e-05
46.350000	3.92277e-05
46.300000	3.97647e-05
46.250000	4.02761e-05
46.200000	4.06086e-05
46.150000	4.12734e-05
46.100000	4.1657e-05
46.050000	4.21685e-05
46.000000	4.25009e-05
45.950000	4.28333e-05
45.900000	4.33192e-05
45.850000	4.38051e-05
45.800000	4.44955e-05
45.750000	4.50325e-05
45.700000	4.5544e-05
45.650000	4.60298e-05
45.600000	4.68226e-05
45.550000	4.75642e-05
45.500000	4.82546e-05
45.450000	4.88428e-05
45.400000	4.93798e-05
45.350000	4.9968e-05
45.300000	5.06073e-05
45.250000	5.11698e-05
45.200000	5.16813e-05
45.150000	5.23973e-05
45.100000	5.30878e-05
45.050000	5.34713e-05
45.000000	5.42385e-05
44.950000	5.47499e-05
44.900000	5.56961e-05
44.850000	5.62331e-05
44.800000	5.71282e-05
44.750000	5.78442e-05
44.700000	5.84579e-05
44.650000	5.90972e-05
44.600000	5.97877e-05
44.550000	6.05293e-05
44.500000	6.1143e-05
44.450000	6.18079e-05
44.400000	6.25239e-05
44.350000	6.33678e-05
44.300000	6.40838e-05
44.250000	6.47231e-05
44.200000	6.55925e-05
44.150000	6.65898e-05
44.100000	6.7357e-05
44.050000	6.79452e-05
44.000000	6.89169e-05
43.950000	6.99142e-05
43.900000	7.06814e-05
43.850000	7.15508e-05
43.800000	7.2318e-05
43.750000	7.31363e-05
43.700000	7.39546e-05
43.650000	7.48241e-05
43.600000	7.58214e-05
43.550000	7.68698e-05
43.500000	7.75092e-05
43.450000	7.82507e-05
43.400000	7.90435e-05
43.350000	7.99385e-05
43.300000	8.09358e-05
43.250000	8.17541e-05
43.200000	8.28537e-05
43.150000	8.38255e-05
43.100000	8.48228e-05
43.050000	8.55388e-05
43.000000	8.6843e-05
42.950000	8.79682e-05
42.900000	8.89399e-05
42.850000	8.97326e-05
42.800000	9.07811e-05
42.750000	9.19063e-05
42.700000	9.33127e-05
42.650000	9.42078e-05
42.600000	9.52306e-05
42.550000	9.63302e-05
42.500000	9.75321e-05
42.450000	9.87852e-05
42.400000	0.000100064
42.350000	0.000101266
42.300000	0.000102314
42.250000	0.000103209
42.200000	0.000104411
42.150000	0.000105997
42.100000	0.000107224
42.050000	0.000108963
42.000000	0.000110241
41.950000	0.000111392
41.900000	0.000112773
41.850000	0.000113975
41.800000	0.000115381
41.750000	0.000116711
41.700000	0.000118041
41.650000	0.000119422
41.600000	0.000120931
41.550000	0.000122414
41.500000	0.000124102
41.450000	0.000125815
41.400000	0.000127324
41.350000	0.000128756
41.300000	0.000129651
41.250000	0.000131339
41.200000	0.000132771
41.150000	0.000134305
41.100000	0.000136069
41.050000	0.000137732
41.000000	0.00014011
40.950000	0.000141567
40.900000	0.000143434
40.850000	0.000145454
40.800000	0.000147193
40.750000	0.000148753
40.700000	0.000150492
40.650000	0.000152001
40.600000	0.000154123
40.550000	0.000155683
40.500000	0.000157627
40.450000	0.0001598
40.400000	0.000161411
40.350000	0.000163483
40.300000	0.000165401
40.250000	0.000167267
40.200000	0.000169109
40.150000	0.000171384
40.100000	0.000173507
40.050000	0.000176064
40.000000	0.000177957
39.950000	0.000180284
39.900000	0.000182355
39.850000	0.000184784
39.800000	0.000186677
39.750000	0.000188722
39.700000	0.000191101
39.650000	0.000193325
39.600000	0.000195473
39.550000	0.000197519
39.500000	0.000199744
39.450000	0.000201969
39.400000	0.000204321
39.350000	0.000206879
39.300000	0.000209513
39.250000	0.000211251
39.200000	0.000213093
39.150000	0.000215573
39.100000	0.000217977
39.050000	0.00022033
39.000000	0.000222938
38.950000	0.000224933
38.900000	0.000227439
38.850000	0.000229919
38.800000	0.000232527
38.750000	0.000235494
38.700000	0.00023846
38.650000	0.000241094
38.600000	0.000244163
38.550000	0.000246771
38.500000	0.000249379
38.450000	0.000252065
38.400000	0.000255287
38.350000	0.00025833
38.300000	0.000261296
38.250000	0.000264493
38.200000	0.000267433
38.150000	0.000271193
38.100000	0.000274389
38.050000	0.000277586
38.000000	0.000280526
37.950000	0.000283595
37.900000	0.000287252
37.850000	0.00029073
37.800000	0.000293977
37.750000	0.000297327
37.700000	0.00030014
37.650000	0.00030372
37.600000	0.000307249
37.550000	0.000310318
37.500000	0.00031377
37.450000	0.000317299
37.400000	0.000321288
37.350000	0.000324689
37.300000	0.000328474
37.250000	0.000332438
37.200000	0.000336555
37.150000	0.000340544
37.100000	0.00034461
37.050000	0.000348369
37.000000	0.000352793
36.950000	0.000356731
36.900000	0.000360618
36.850000	0.00036494
36.800000	0.000369159
36.750000	0.000372816
36.700000	0.000377036
36.650000	0.000381076
36.600000	0.000385398
36.550000	0.000390026
36.500000	0.000395166
36.450000	0.00039913
36.400000	0.000403503
36.350000	0.000408336
36.300000	0.000413041
36.250000	0.0004179
36.200000	0.000423142
36.150000	0.000428615
36.100000	0.000433013
36.050000	0.000438409
36.000000	0.000443395
35.950000	0.000448561
35.900000	0.000453752
35.850000	0.000458227
35.800000	0.000463469
35.750000	0.000468379
35.700000	0.000473494
35.650000	0.000478736
35.600000	0.000484004
35.550000	0.000490064
35.500000	0.000495946
35.450000	0.000502058
35.400000	0.000507863
35.350000	0.000512824
35.300000	0.000518322
35.250000	0.000523743
35.200000	0.000529727
35.150000	0.000535097
35.100000	0.000541285
35.050000	0.000546937
35.000000	0.000552972
34.950000	0.000558623
34.900000	0.000564761
34.850000	0.000570668
34.800000	0.000576907
34.750000	0.00058261
34.700000	0.000590282
34.650000	0.000596598
34.600000	0.000602965
34.550000	0.000609256
34.500000	0.000615752
34.450000	0.000621991
34.400000	0.000628768
34.350000	0.000635135
34.300000	0.000641119
34.250000	0.000648382
34.200000	0.000655695
34.150000	0.000662114
34.100000	0.000668788
34.050000	0.000676281
34.000000	0.000682827
33.950000	0.000690473
33.900000	0.000698401
33.850000	0.000706379
33.800000	0.000713667
33.750000	0.000720981
33.700000	0.000728908
33.650000	0.000737296
33.600000	0.00074576
33.550000	0.000753994
33.500000	0.000761768
33.450000	0.000770003
33.400000	0.000778876
33.350000	0.000786573
33.300000	0.000795396
33.250000	0.00080363
33.200000	0.000812759
33.150000	0.000822247
33.100000	0.000830711
33.050000	0.000840735
33.000000	0.00084943
32.950000	0.00085884
32.900000	0.000867867
32.850000	0.000878429
32.800000	0.000887967
32.750000	0.000896866
32.700000	0.000905995
32.650000	0.00091648
32.600000	0.000926632
32.550000	0.000936528
32.500000	0.000946399
32.450000	0.00095673
32.400000	0.000967036
32.350000	0.000976651
32.300000	0.00098757
32.250000	0.000998336
32.200000	0.00100908
32.150000	0.00102046
32.100000	0.00103248
32.050000	0.0010425
32.000000	0.00105416
31.950000	0.00106528
31.900000	0.00107646
31.850000	0.00108705
31.800000	0.00109784
31.750000	0.00111037
31.700000	0.00112262
31.650000	0.00113489
31.600000	0.00114691
31.550000	0.00115921
31.500000	0.00117212
31.450000	0.00118499
31.400000	0.00119864
31.350000	0.00121197
31.300000	0.00122457
31.250000	0.00123772
31.200000	0.00125053
31.150000	0.00126472
31.100000	0.00127781
31.050000	0.00129211
31.000000	0.00130602
30.950000	0.00131991
30.900000	0.00133402
30.850000	0.00134786
30.800000	0.00136287
30.750000	0.00137639
30.700000	0.00139092
30.650000	0.00140565
30.600000	0.00142173
30.550000	0.00143751
30.500000	0.00145278
30.450000	0.00146894
30.400000	0.00148531
30.350000	0.0015007
30.300000	0.00151617
30.250000	0.00153139
30.200000	0.0015485
30.150000	0.00156425
30.100000	0.00158013
30.050000	0.00159568
30.000000	0.00161094
29.950000	0.00162721
29.900000	0.00164447
29.850000	0.00166244
29.800000	0.00167994
29.750000	0.00169827
29.700000	0.00171597
29.650000	0.0017351
29.600000	0.00175297
29.550000	0.00177322
29.500000	0.0017911
29.450000	0.00180969
29.400000	0.00182813
29.350000	0.00184789
29.300000	0.00186623
29.250000	0.00188492
29.200000	0.00190443
29.150000	0.00192374
29.100000	0.00194353
29.050000	0.00196478
29.000000	0.0019844
28.950000	0.00200368
28.900000	0.00202575
28.850000	0.00204784
28.800000	0.00206871
28.750000	0.00208991
28.700000	0.00211218
28.650000	0.00213466
28.600000	0.00215755
28.550000	0.00218064
28.500000	0.00220327
28.450000	0.00222605
28.400000	0.00225027
28.350000	0.00227387
28.300000	0.00229827
28.250000	0.00232065
28.200000	0.00234453
28.150000	0.00236811
28.100000	0.00239212
28.050000	0.00241606
28.000000	0.00244096
27.950000	0.00246597
27.900000	0.00249129
27.850000	0.00251625
27.800000	0.00254248
27.750000	0.00256974
27.700000	0.00259573
27.650000	0.00262189
27.600000	0.00264894
27.550000	0.0026752
27.500000	0.00270162
27.450000	0.00272901
27.400000	0.00275739
27.350000	0.00278542
27.300000	0.00281299
27.250000	0.00284283
27.200000	0.00287157
27.150000	0.00290223
27.100000	0.00293192
27.050000	0.00296269
27.000000	0.00299355
26.950000	0.00302429
26.900000	0.00305625
26.850000	0.00308699
26.800000	0.00311862
26.750000	0.00315064
26.700000	0.00318355
26.650000	0.0032159
26.600000	0.00324922
26.550000	0.00328055
26.500000	0.00331622
26.450000	0.00335118
26.400000	0.00338532
26.350000	0.00341992
26.300000	0.003455
26.250000	0.00349037
26.200000	0.00352553
26.150000	0.00356066
26.100000	0.003597
26.050000	0.00363429
26.000000	0.00367109
25.950000	0.00371036
25.900000	0.00374734
25.850000	0.00378598
25.800000	0.00382439
25.750000	0.00386387
25.700000	0.00390241
25.650000	0.00394343
25.600000	0.0039846
25.550000	0.00402705
25.500000	0.00406779
25.450000	0.00410862
25.400000	0.00415054
25.350000	0.00419286
25.300000	0.00423605
25.250000	0.00427845
25.200000	0.0043222
25.150000	0.00436637
25.100000	0.00441073
25.050000	0.00445543
25.000000	0.00449965
24.950000	0.00454419
24.900000	0.00458889
24.850000	0.00463746
24.800000	0.00468374
24.750000	0.00473299
24.700000	0.00478086
24.650000	0.00482917
24.600000	0.00487645
24.550000	0.00492392
24.500000	0.00497314
24.450000	0.0050229
24.400000	0.00507359
24.350000	0.00512596
24.300000	0.00517603
24.250000	0.00522787
24.200000	0.00528236
24.150000	0.00533581
24.100000	0.00538882
24.050000	0.00544308
24.000000	0.00549658
23.950000	0.0055524
23.900000	0.00560659
23.850000	0.0056631
23.800000	0.00571872
23.750000	0.005778
23.700000	0.00583658
23.650000	0.00589673
23.600000	0.00595818
23.550000	0.00601572
23.500000	0.00607545
23.450000	0.00613473
23.400000	0.0061971
23.350000	0.00625993
23.300000	0.00632253
23.250000	0.00638751
23.200000	0.00644947
23.150000	0.00651251
23.100000	0.00657618
23.050000	0.00663981
23.000000	0.00670509
22.950000	0.0067726
22.900000	0.00683942
22.850000	0.00690801
22.800000	0.00697751
22.750000	0.0070451
22.700000	0.0071132
22.650000	0.00718247
22.600000	0.00725402
22.550000	0.00732481
22.500000	0.00739738
22.450000	0.00746906
22.400000	0.00754199
22.350000	0.00761584
22.300000	0.00768857
22.250000	0.00776393
22.200000	0.00784216
22.150000	0.00791765
22.100000	0.00799761
22.050000	0.00807599
22.000000	0.00815715
21.950000	0.00823945
21.900000	0.00831977
21.850000	0.00840167
21.800000	0.00848294
21.750000	0.00856498
21.700000	0.00865141
21.650000	0.00873654
21.600000	0.0088218
21.550000	0.00890954
21.500000	0.00899858
21.450000	0.00908954
21.400000	0.00917912
21.350000	0.00926941
21.300000	0.00936017
21.250000	0.00945052
21.200000	0.00954314
21.150000	0.0096364
21.100000	0.00973107
21.050000	0.00982891
21.000000	0.00992378
20.950000	0.0100224
20.900000	0.010121
20.850000	0.0102196
20.800000	0.0103217
20.750000	0.0104249
20.700000	0.0105283
20.650000	0.0106312
20.600000	0.0107353
20.550000	0.010842
20.500000	0.0109479
20.450000	0.0110569
20.400000	0.0111644
20.350000	0.0112735
20.300000	0.0113835
20.250000	0.0114943
20.200000	0.0116068
20.150000	0.0117214
20.100000	0.0118357
20.050000	0.0119492
20.000000	0.0120685
19.950000	0.0121855
19.900000	0.012306
19.850000	0.0124263
19.800000	0.012548
19.750000	0.0126705
19.700000	0.0127945
19.650000	0.0129212
19.600000	0.0130457
19.550000	0.0131713
19.500000	0.0133003
19.450000	0.0134294
19.400000	0.0135597
19.350000	0.0136947
19.300000	0.0138289
19.250000	0.0139639
19.200000	0.0140996
19.150000	0.0142358
19.100000	0.0143728
19.050000	0.0145113
19.000000	0.0146515
18.950000	0.0147965
18.900000	0.0149412
18.850000	0.0150874
18.800000	0.015234
18.750000	0.0153842
18.700000	0.0155332
18.650000	0.0156856
18.600000	0.0158388
18.550000	0.0159904
18.500000	0.0161433
18.450000	0.0163014
18.400000	0.0164582
18.350000	0.0166171
18.300000	0.016778
18.250000	0.0169462
18.200000	0.0171071
18.150000	0.0172729
18.100000	0.017438
18.050000	0.0176066
18.000000	0.0177745
17.950000	0.0179459
17.900000	0.0181186
17.850000	0.0182924
17.800000	0.0184661
17.750000	0.0186456
17.700000	0.0188245
17.650000	0.0190044
17.600000	0.0191897
17.550000	0.0193686
17.500000	0.019555
17.450000	0.0197431
17.400000	0.0199346
17.350000	0.0201277
17.300000	0.0203191
17.250000	0.0205124
17.200000	0.0207093
17.150000	0.0209096
17.100000	0.0211101
17.050000	0.0213112
17.000000	0.0215122
16.950000	0.0217206
16.900000	0.0219315
16.850000	0.0221453
16.800000	0.0223569
16.750000	0.0225732
16.700000	0.0227847
16.650000	0.0230053
16.600000	0.0232255
16.550000	0.0234439
16.500000	0.0236663
16.450000	0.0238912
16.400000	0.0241186
16.350000	0.0243489
16.300000	0.0245805
16.250000	0.0248131
16.200000	0.0250504
16.150000	0.0252881
16.100000	0.0255275
16.050000	0.0257736
16.000000	0.0260199
15.950000	0.0262693
15.900000	0.0265195
15.850000	0.0267739
15.800000	0.0270293
15.750000	0.02729
15.700000	0.0275455
15.650000	0.0278116
15.600000	0.0280755
15.550000	0.0283448
15.500000	0.0286139
15.450000	0.0288869
15.400000	0.0291614
15.350000	0.0294391
15.300000	0.0297241
15.250000	0.0300081
15.200000	0.0302922
15.150000	0.030578
15.100000	0.0308674
15.050000	0.0311611
15.000000	0.031454
14.950000	0.0317519
14.900000	0.0320506
14.850000	0.0323517
14.800000	0.032657
14.750000	0.0329663
14.700000	0.0332812
14.650000	0.0335972
14.600000	0.0339119
14.550000	0.0342337
14.500000	0.0345634
14.450000	0.0348913
14.400000	0.0352207
14.350000	0.0355535
14.300000	0.035891
14.250000	0.0362296
14.200000	0.0365766
14.150000	0.0369256
14.100000	0.0372749
14.050000	0.037626
14.000000	0.037983
13.950000	0.0383438
13.900000	0.0386995
13.850000	0.0390701
13.800000	0.0394401
13.750000	0.0398093
13.700000	0.040187
13.650000	0.0405638
13.600000	0.0409463
13.550000	0.0413288
13.500000	0.0417133
13.450000	0.0421079
13.400000	0.0425014
13.350000	0.0429009
13.300000	0.0433007
13.250000	0.0437083
13.200000	0.0441249
13.150000	0.0445353
13.100000	0.0449566
13.050000	0.0453742
13.000000	0.0458056
12.950000	0.0462323
12.900000	0.0466667
12.850000	0.0471129
12.800000	0.0475574
12.750000	0.0480086
12.700000	0.0484567
12.650000	0.0489083
12.600000	0.0493618
12.550000	0.0498191
12.500000	0.0502896
12.450000	0.0507563
12.400000	0.0512293
12.350000	0.0517156
12.300000	0.0522012
12.250000	0.0526917
12.200000	0.0531885
12.150000	0.0536869
12.100000	0.0541889
12.050000	0.0546999
12.000000	0.0552099
11.950000	0.0557219
11.900000	0.0562464
11.850000	0.0567744
11.800000	0.0573018
11.750000	0.0578378
11.700000	0.0583769
11.650000	0.0589223
11.600000	0.0594725
11.550000	0.0600267
11.500000	0.0605845
11.450000	0.0611484
11.400000	0.061723
11.350000	0.0622972
11.300000	0.0628796
11.250000	0.063471
11.200000	0.0640625
11.150000	0.0646641
11.100000	0.0652628
11.050000	0.0658691
11.000000	0.0664846
10.950000	0.0671045
10.900000	0.0677237
10.850000	0.0683605
10.800000	0.0689955
10.750000	0.0696397
10.700000	0.070285
10.650000	0.0709406
10.600000	0.0715966
10.550000	0.0722559
10.500000	0.0729222
10.450000	0.0735983
10.400000	0.0742777
10.350000	0.0749739
10.300000	0.0756685
10.250000	0.0763746
10.200000	0.0770777
10.150000	0.0777921
10.100000	0.0785129
10.050000	0.0792403
10.000000	0.0799827
9.950000	0.0807331
9.900000	0.0814807
9.850000	0.0822316
9.800000	0.0829929
9.750000	0.0837628
9.700000	0.0845384
9.650000	0.0853229
9.600000	0.0861044
9.550000	0.0869015
9.500000	0.0877055
9.450000	0.08851
9.400000	0.089318
9.350000	0.0901423
9.300000	0.0909761
9.250000	0.091811
9.200000	0.0926547
9.150000	0.0935115
9.100000	0.0943656
9.050000	0.0952402
9.000000	0.0961195
8.950000	0.0970066
8.900000	0.097897
8.850000	0.0988112
8.800000	0.0997207
8.750000	0.100636
8.700000	0.101559
8.650000	0.102493
8.600000	0.103434
8.550000	0.104385
8.500000	0.105339
8.450000	0.106306
8.400000	0.107281
8.350000	0.108266
8.300000	0.10926
8.250000	0.110266
8.200000	0.11128
8.150000	0.112305
8.100000	0.113335
8.050000	0.114367
8.000000	0.115412
7.950000	0.116465
7.900000	0.117528
7.850000	0.118597
7.800000	0.119673
7.750000	0.120767
7.700000	0.121861
7.650000	0.122973
7.600000	0.124098
7.550000	0.125229
7.500000	0.126365
7.450000	0.12751
7.400000	0.128663
7.350000	0.129834
7.300000	0.131016
7.250000	0.132195
7.200000	0.133394
7.150000	0.134609
7.100000	0.135825
7.050000	0.137051
7.000000	0.138282
6.950000	0.139523
6.900000	0.140781
6.850000	0.142053
6.800000	0.143334
6.750000	0.144632
6.700000	0.145943
6.650000	0.147261
6.600000	0.148586
6.550000	0.149938
6.500000	0.151288
6.450000	0.152643
6.400000	0.154008
6.350000	0.155389
6.300000	0.156783
6.250000	0.158185
6.200000	0.1596
6.150000	0.161024
6.100000	0.162474
6.050000	0.163931
6.000000	0.165389
5.950000	0.166873
5.900000	0.168361
5.850000	0.169858
5.800000	0.17137
5.750000	0.172893
5.700000	0.174431
5.650000	0.175981
5.600000	0.17755
5.550000	0.179132
5.500000	0.180718
5.450000	0.182313
5.400000	0.183928
5.350000	0.185565
5.300000	0.187208
5.250000	0.188865
5.200000	0.190525
5.150000	0.192215
5.100000	0.193923
5.050000	0.195627
5.000000	0.197353
4.950000	0.199097
4.900000	0.200853
4.850000	0.202627
4.800000	0.204408
4.750000	0.206194
4.700000	0.208
4.650000	0.209829
4.600000	0.211671
4.550000	0.213528
4.500000	0.21538
4.450000	0.217257
4.400000	0.219158
4.350000	0.221068
4.300000	0.222987
4.250000	0.224932
4.200000	0.226891
4.150000	0.228853
4.100000	0.230835
4.050000	0.232833
4.000000	0.234843
3.950000	0.23688
3.900000	0.238927
3.850000	0.240987
3.800000	0.243061
3.750000	0.245142
3.700000	0.247253
3.650000	0.249362
3.600000	0.251494
3.550000	0.253638
3.500000	0.255795
3.450000	0.257962
3.400000	0.260154
3.350000	0.262367
3.300000	0.264588
3.250000	0.266822
3.200000	0.269076
3.150000	0.271352
3.100000	0.273648
3.050000	0.275955
3.000000	0.278289
2.950000	0.280622
2.900000	0.282971
2.850000	0.285336
2.800000	0.287733
2.750000	0.290133
2.700000	0.292538
2.650000	0.294981
2.600000	0.297432
2.550000	0.299887
2.500000	0.302375
2.450000	0.304881
2.400000	0.307395
2.350000	0.309928
2.300000	0.312476
2.250000	0.315032
2.200000	0.317608
2.150000	0.320207
2.100000	0.322814
2.050000	0.325441
2.000000	0.328079
1.950000	0.330751
1.900000	0.333443
1.850000	0.33613
1.800000	0.338834
1.750000	0.341552
1.700000	0.344289
1.650000	0.347045
1.600000	0.349819
1.550000	0.352594
1.500000	0.355406
1.450000	0.358227
1.400000	0.361061
1.350000	0.363909
1.300000	0.366768
1.250000	0.36965
1.200000	0.372547
1.150000	0.375461
1.100000	0.378384
1.050000	0.381326
1.000000	0.384282
0.950000	0.387247
0.900000	0.390235
0.850000	0.393229
0.800000	0.396247
0.750000	0.399281
0.700000	0.402336
0.650000	0.405395
0.600000	0.408463
0.550000	0.411555
0.500000	0.414662
0.450000	0.417749
0.400000	0.420877
0.350000	0.424017
0.300000	0.42717
0.250000	0.430339
0.200000	0.433507
0.150000	0.436711
0.100000	0.439925
0.050000	0.443135
0.000000	0.446355
-0.050000	0.449583
-0.100000	0.452839
-0.150000	0.456099
-0.200000	0.459378
-0.250000	0.462668
-0.300000	0.465957
-0.350000	0.469282
-0.400000	0.472597
-0.450000	0.475926
-0.500000	0.479266
-0.550000	0.482601
-0.600000	0.485944
-0.650000	0.489295
-0.700000	0.492656
-0.750000	0.496023
-0.800000	0.499407
-0.850000	0.502794
-0.900000	0.50619
-0.950000	0.509575
-1.000000	0.512983
-1.050000	0.516395
-1.100000	0.519815
-1.150000	0.523231
-1.200000	0.526665
-1.250000	0.530096
-1.300000	0.533532
-1.350000	0.536962
-1.400000	0.540413
-1.450000	0.543852
-1.500000	0.547298
-1.550000	0.55075
-1.600000	0.554208
-1.650000	0.557667
-1.700000	0.561124
-1.750000	0.56458
-1.800000	0.568029
-1.850000	0.571496
-1.900000	0.574958
-1.950000	0.57843
-2.000000	0.581897
-2.050000	0.585348
-2.100000	0.588796
-2.150000	0.592255
-2.200000	0.595707
-2.250000	0.599148
-2.300000	0.602599
-2.350000	0.606047
-2.400000	0.60949
-2.450000	0.612934
-2.500000	0.616353
-2.550000	0.619776
-2.600000	0.623204
-2.650000	0.626639
-2.700000	0.630048
-2.750000	0.633457
-2.800000	0.636849
-2.850000	0.640234
-2.900000	0.643621
-2.950000	0.646994
-3.000000	0.650349
-3.050000	0.653719
-3.100000	0.657062
-3.150000	0.660398
-3.200000	0.663723
-3.250000	0.667043
-3.300000	0.670344
-3.350000	0.673639
-3.400000	0.676937
-3.450000	0.680214
-3.500000	0.683468
-3.550000	0.686724
-3.600000	0.689956
-3.650000	0.693183
-3.700000	0.696396
-3.750000	0.699589
-3.800000	0.702786
-3.850000	0.705978
-3.900000	0.709152
-3.950000	0.7123
-4.000000	0.715425
-4.050000	0.718538
-4.100000	0.721652
-4.150000	0.724756
-4.200000	0.72782
-4.250000	0.730867
-4.300000	0.733903
-4.350000	0.736934
-4.400000	0.739931
-4.450000	0.742919
-4.500000	0.745906
-4.550000	0.748869
-4.600000	0.751798
-4.650000	0.754741
-4.700000	0.757647
-4.750000	0.760544
-4.800000	0.763414
-4.850000	0.766266
-4.900000	0.76911
-4.950000	0.771922
-5.000000	0.774717
-5.050000	0.777483
-5.100000	0.780242
-5.150000	0.782989
-5.200000	0.785733
-5.250000	0.788434
-5.300000	0.791132
-5.350000	0.793809
-5.400000	0.796462
-5.450000	0.799084
-5.500000	0.801681
-5.550000	0.804278
-5.600000	0.806847
-5.650000	0.80939
-5.700000	0.811912
-5.750000	0.814425
-5.800000	0.816924
-5.850000	0.81939
-5.900000	0.821842
-5.950000	0.824262
-6.000000	0.826675
-6.050000	0.829062
-6.100000	0.83143
-6.150000	0.833782
-6.200000	0.836106
-6.250000	0.838413
-6.300000	0.840696
-6.350000	0.842962
-6.400000	0.845214
-6.450000	0.847431
-6.500000	0.849635
-6.550000	0.851816
-6.600000	0.853965
-6.650000	0.856106
-6.700000	0.858221
-6.750000	0.860317
-6.800000	0.862394
-6.850000	0.864453
-6.900000	0.866491
-6.950000	0.868511
-7.000000	0.870499
-7.050000	0.872465
-7.100000	0.874425
-7.150000	0.876349
-7.200000	0.878271
-7.250000	0.88016
-7.300000	0.882033
-7.350000	0.88388
-7.400000	0.885697
-7.450000	0.887508
-7.500000	0.889297
-7.550000	0.891075
-7.600000	0.89283
-7.650000	0.894562
-7.700000	0.896272
-7.750000	0.89796
-7.800000	0.899631
-7.850000	0.90127
-7.900000	0.902902
-7.950000	0.904506
-8.000000	0.906097
-8.050000	0.907669
-8.100000	0.909226
-8.150000	0.910768
-8.200000	0.912275
-8.250000	0.913769
-8.300000	0.915247
-8.350000	0.916711
-8.400000	0.918146
-8.450000	0.919573
-8.500000	0.920975
-8.550000	0.922363
-8.600000	0.923732
-8.650000	0.925085
-8.700000	0.926416
-8.750000	0.927727
-8.800000	0.929028
-8.850000	0.930301
-8.900000	0.931556
-8.950000	0.932802
-9.000000	0.93401
-9.050000	0.935222
-9.100000	0.936419
-9.150000	0.937597
-9.200000	0.93875
-9.250000	0.9399
-9.300000	0.94102
-9.350000	0.942131
-9.400000	0.943223
-9.450000	0.9443
-9.500000	0.945357
-9.550000	0.946408
-9.600000	0.947435
-9.650000	0.948442
-9.700000	0.949441
-9.750000	0.950434
-9.800000	0.9514
-9.850000	0.95235
-9.900000	0.953291
-9.950000	1
&
373.350000	1.85234e-40
373.300000	1.87557e-40
373.250000	1.8991e-40
373.200000	1.92292e-40
373.150000	1.94704e-40
373.100000	1.97146e-40
373.050000	1.99619e-40
373.000000	2.02122e-40
372.950000	2.04658e-40
372.900000	2.07225e-40
372.850000	2.09824e-40
372.800000	2.12456e-40
372.750000	2.1512e-40
372.700000	2.17819e-40
372.650000	2.20551e-40
372.600000	2.23317e-40
372.550000	2.26118e-40
372.500000	2.28954e-40
372.450000	2.31826e-40
372.400000	2.34734e-40
372.350000	2.37678e-40
372.300000	2.4066e-40
372.250000	2.43678e-40
372.200000	2.46735e-40
372.150000	2.49829e-40
372.100000	2.52963e-40
372.050000	2.56136e-40
372.000000	2.59349e-40
371.950000	2.62602e-40
371.900000	2.65895e-40
371.850000	2.69231e-40
371.800000	2.72607e-40
371.750000	2.76027e-40
371.700000	2.79489e-40
371.650000	2.82995e-40
371.600000	2.86544e-40
371.550000	2.90138e-40
371.500000	2.93778e-40
371.450000	2.97462e-40
371.400000	3.01193e-40
371.350000	3.04971e-40
371.300000	3.08797e-40
371.250000	3.1267e-40
371.200000	3.16592e-40
371.150000	3.20563e-40
371.100000	3.24583e-40
371.050000	3.28655e-40
371.000000	3.32777e-40
370.950000	3.36951e-40
370.900000	3.41177e-40
370.850000	3.45457e-40
370.800000	3.4979e-40
370.750000	3.54177e-40
370.700000	3.58619e-40
370.650000	3.63118e-40
370.600000	3.67672e-40
370.550000	3.72284e-40
370.500000	3.76953e-40
370.450000	3.81681e-40
370.400000	3.86469e-40
370.350000	3.91316e-40
370.300000	3.96225e-40
370.250000	4.01194e-40
370.200000	4.06227e-40
370.150000	4.11322e-40
370.100000	4.16481e-40
370.050000	4.21705e-40
370.000000	4.26994e-40
369.950000	4.3235e-40
369.900000	4.37773e-40
369.850000	4.43264e-40
369.800000	4.48824e-40
369.750000	4.54453e-40
369.700000	4.60153e-40
369.650000	4.65925e-40
369.600000	4.71769e-40
369.550000	4.77686e-40
369.500000	4.83678e-40
369.450000	4.89745e-40
369.400000	4.95888e-40
369.350000	5.02107e-40
369.300000	5.08405e-40
369.250000	5.14782e-40
369.200000	5.21239e-40
369.150000	5.27777e-40
369.100000	5.34397e-40
369.050000	5.411e-40
369.000000	5.47886e-40
368.950000	5.54759e-40
368.900000	5.61717e-40
368.850000	5.68762e-40
368.800000	5.75896e-40
368.750000	5.8312e-40
368.700000	5.90434e-40
368.650000	5.97839e-40
368.600000	6.05338e-40
368.550000	6.12931e-40
368.500000	6.20619e-40
368.450000	6.28403e-40
368.400000	6.36285e-40
368.350000	6.44266e-40
368.300000	6.52347e-40
368.250000	6.60529e-40
368.200000	6.68814e-40
368.150000	6.77203e-40
368.100000	6.85697e-40
368.050000	6.94297e-40
368.000000	7.03006e-40
367.950000	7.11823e-40
367.900000	7.20752e-40
367.850000	7.29792e-40
367.800000	7.38945e-40
367.750000	7.48214e-40
367.700000	7.57599e-40
367.650000	7.67101e-40
367.600000	7.76723e-40
367.550000	7.86465e-40
367.500000	7.96329e-40
367.450000	8.06318e-40
367.400000	8.16431e-40
367.350000	8.26671e-40
367.300000	8.3704e-40
367.250000	8.47539e-40
367.200000	8.5817e-40
367.150000	8.68933e-40
367.100000	8.79832e-40
367.050000	8.90868e-40
367.000000	9.02042e-40
366.950000	9.13356e-40
366.900000	9.24812e-40
366.850000	9.36412e-40
366.800000	9.48157e-40
366.750000	9.60049e-40
366.700000	9.72091e-40
366.650000	9.84284e-40
366.600000	9.96629e-40
366.550000	1.00913e-39
366.500000	1.02179e-39
366.450000	1.0346e-39
366.400000	1.04758e-39
366.350000	1.06072e-39
366.300000	1.07402e-39
366.250000	1.0875e-39
366.200000	1.10114e-39
366.150000	1.11495e-39
366.100000	1.12893e-39
366.050000	1.14309e-39
366.000000	1.15743e-39
365.950000	1.17195e-39
365.900000	1.18665e-39
365.850000	1.20153e-39
365.800000	1.2166e-39
365.750000	1.23186e-39
365.700000	1.24731e-39
365.650000	1.26295e-39
365.600000	1.2788e-39
365.550000	1.29483e-39
365.500000	1.31108e-39
365.450000	1.32752e-39
365.400000	1.34417e-39
365.350000	1.36103e-39
365.300000	1.3781e-39
365.250000	1.39539e-39
365.200000	1.41289e-39
365.150000	1.43061e-39
365.100000	1.44855e-39
365.050000	1.46672e-39
365.000000	1.48512e-39
364.950000	1.50375e-39
364.900000	1.52261e-39
364.850000	1.54171e-39
364.800000	1.56104e-39
364.750000	1.58062e-39
364.700000	1.60045e-39
364.650000	1.62052e-39
364.600000	1.64085e-39
364.550000	1.66143e-39
364.500000	1.68227e-39
364.450000	1.70337e-39
364.400000	1.72473e-39
364.350000	1.74636e-39
364.300000	1.76827e-39
364.250000	1.79045e-39
364.200000	1.8129e-39
364.150000	1.83564e-39
364.100000	1.85867e-39
364.050000	1.88198e-39
364.000000	1.90558e-39
363.950000	1.92948e-39
363.900000	1.95369e-39
363.850000	1.97819e-39
363.800000	2.003e-39
363.750000	2.02812e-39
363.700000	2.05356e-39
363.650000	2.07932e-39
363.600000	2.1054e-39
363.550000	2.13181e-39
363.500000	2.15855e-39
363.450000	2.18562e-39
363.400000	2.21303e-39
363.350000	2.24079e-39
363.300000	2.2689e-39
363.250000	2.29735e-39
363.200000	2.32617e-39
363.150000	2.35534e-39
363.100000	2.38489e-39
363.050000	2.4148e-39
363.000000	2.44509e-39
362.950000	2.47576e-39
362.900000	2.50681e-39
362.850000	2.53825e-39
362.800000	2.57009e-39
362.750000	2.60232e-39
362.700000	2.63496e-39
362.650000	2.66801e-39
362.600000	2.70147e-39
362.550000	2.73536e-39
362.500000	2.76967e-39
362.450000	2.80441e-39
362.400000	2.83958e-39
362.350000	2.8752e-39
362.300000	2.91126e-39
362.250000	2.94777e-39
362.200000	2.98475e-39
362.150000	3.02218e-39
362.100000	3.06009e-39
362.050000	3.09847e-39
362.000000	3.13733e-39
361.950000	3.17668e-39
361.900000	3.21653e-39
361.850000	3.25687e-39
361.800000	3.29772e-39
361.750000	3.33908e-39
361.700000	3.38096e-39
361.650000	3.42337e-39
361.600000	3.46631e-39
361.550000	3.50978e-39
361.500000	3.5538e-39
361.450000	3.59838e-39
361.400000	3.64351e-39
361.350000	3.68921e-39
361.300000	3.73548e-39
361.250000	3.78233e-39
361.200000	3.82977e-39
361.150000	3.87781e-39
361.100000	3.92645e-39
361.050000	3.97569e-39
361.000000	4.02556e-39
360.950000	4.07605e-39
360.900000	4.12717e-39
360.850000	4.17894e-39
360.800000	4.23135e-39
360.750000	4.28443e-39
360.700000	4.33816e-39
360.650000	4.39257e-39
360.600000	4.44767e-39
360.550000	4.50345e-39
360.500000	4.55994e-39
360.450000	4.61713e-39
360.400000	4.67504e-39
360.350000	4.73368e-39
360.300000	4.79305e-39
360.250000	4.85317e-39
360.200000	4.91404e-39
360.150000	4.97567e-39
360.100000	5.03808e-39
360.050000	5.10127e-39
360.000000	5.16525e-39
359.950000	5.23004e-39
359.900000	5.29564e-39
359.850000	5.36206e-39
359.800000	5.42931e-39
359.750000	5.49741e-39
359.700000	5.56636e-39
359.650000	5.63617e-39
359.600000	5.70687e-39
359.550000	5.77844e-39
359.500000	5.85092e-39
359.450000	5.9243e-39
359.400000	5.99861e-39
359.350000	6.07385e-39
359.300000	6.15003e-39
359.250000	6.22716e-39
359.200000	6.30527e-39
359.150000	6.38435e-39
359.100000	6.46443e-39
359.050000	6.54551e-39
359.000000	6.6276e-39
358.950000	6.71073e-39
358.900000	6.7949e-39
358.850000	6.88012e-39
358.800000	6.96642e-39
358.750000	7.05379e-39
358.700000	7.14227e-39
358.650000	7.23185e-39
358.600000	7.32255e-39
358.550000	7.41439e-39
358.500000	7.50739e-39
358.450000	7.60155e-39
358.400000	7.69689e-39
358.350000	7.79343e-39
358.300000	7.89118e-39
358.250000	7.99015e-39
358.200000	8.09037e-39
358.150000	8.19184e-39
358.100000	8.29459e-39
358.050000	8.39862e-39
358.000000	8.50396e-39
357.950000	8.61062e-39
357.900000	8.71862e-39
357.850000	8.82797e-39
357.800000	8.93869e-39
357.750000	9.05081e-39
357.700000	9.16432e-39
357.650000	9.27927e-39
357.600000	9.39565e-39
357.550000	9.5135e-39
357.500000	9.63282e-39
357.450000	9.75364e-39
357.400000	9.87597e-39
357.350000	9.99984e-39
357.300000	1.01253e-38
357.250000	1.02523e-38
357.200000	1.03808e-38
357.150000	1.0511e-38
357.100000	1.06429e-38
357.050000	1.07764e-38
357.000000	1.09115e-38
356.950000	1.10484e-38
356.900000	1.1187e-38
356.850000	1.13273e-38
356.800000	1.14693e-38
356.750000	1.16132e-38
356.700000	1.17588e-38
356.650000	1.19063e-38
356.600000	1.20557e-38
356.550000	1.22069e-38
356.500000	1.236e-38
356.450000	1.2515e-38
356.400000	1.2672e-38
356.350000	1.28309e-38
356.300000	1.29918e-38
356.250000	1.31548e-38
356.200000	1.33198e-38
356.150000	1.34868e-38
356.100000	1.3656e-38
356.050000	1.38273e-38
356.000000	1.40007e-38
355.950000	1.41763e-38
355.900000	1.43541e-38
355.850000	1.45341e-38
355.800000	1.47164e-38
355.750000	1.4901e-38
355.700000	1.50879e-38
355.650000	1.52771e-38
355.600000	1.54687e-38
355.550000	1.56627e-38
355.500000	1.58592e-38
355.450000	1.60581e-38
355.400000	1.62595e-38
355.350000	1.64634e-38
355.300000	1.66699e-38
355.250000	1.6879e-38
355.200000	1.70907e-38
355.150000	1.73051e-38
355.100000	1.75221e-38
355.050000	1.77419e-38
355.000000	1.79644e-38
354.950000	1.81897e-38
354.900000	1.84179e-38
354.850000	1.86489e-38
354.800000	1.88828e-38
354.750000	1.91196e-38
354.700000	1.93594e-38
354.650000	1.96022e-38
354.600000	1.98481e-38
354.550000	2.0097e-38
354.500000	2.03491e-38
354.450000	2.06043e-38
354.400000	2.08627e-38
354.350000	2.11244e-38
354.300000	2.13893e-38
354.250000	2.16576e-38
354.200000	2.19292e-38
354.150000	2.22043e-38
354.100000	2.24828e-38
354.050000	2.27647e-38
354.000000	2.30503e-38
353.950000	2.33394e-38
353.900000	2.36321e-38
353.850000	2.39285e-38
353.800000	2.42286e-38
353.750000	2.45325e-38
353.700000	2.48402e-38
353.650000	2.51517e-38
353.600000	2.54672e-38
353.550000	2.57866e-38
353.500000	2.611e-38
353.450000	2.64375e-38
353.400000	2.67691e-38
353.350000	2.71048e-38
353.300000	2.74448e-38
353.250000	2.7789e-38
353.200000	2.81375e-38
353.150000	2.84904e-38
353.100000	2.88478e-38
353.050000	2.92096e-38
353.000000	2.95759e-38
352.950000	2.99469e-38
352.900000	3.03225e-38
352.850000	3.07028e-38
352.800000	3.10879e-38
352.750000	3.14778e-38
352.700000	3.18726e-38
352.650000	3.22723e-38
352.600000	3.26771e-38
352.550000	3.30869e-38
352.500000	3.35019e-38
352.450000	3.39221e-38
352.400000	3.43476e-38
352.350000	3.47784e-38
352.300000	3.52146e-38
352.250000	3.56562e-38
352.200000	3.61034e-38
352.150000	3.65562e-38
352.100000	3.70147e-38
352.050000	3.7479e-38
352.000000	3.79491e-38
351.950000	3.8425e-38
351.900000	3.89069e-38
351.850000	3.93949e-38
351.800000	3.9889e-38
351.750000	4.03893e-38
351.700000	4.08959e-38
351.650000	4.14088e-38
351.600000	4.19282e-38
351.550000	4.2454e-38
351.500000	4.29865e-38
351.450000	4.35256e-38
351.400000	4.40715e-38
351.350000	4.46243e-38
351.300000	4.5184e-38
351.250000	4.57507e-38
351.200000	4.63245e-38
351.150000	4.69055e-38
351.100000	4.74938e-38
351.050000	4.80894e-38
351.000000	4.86926e-38
350.950000	4.93033e-38
350.900000	4.99217e-38
350.850000	5.05478e-38
350.800000	5.11818e-38
350.750000	5.18237e-38
350.700000	5.24737e-38
350.650000	5.31318e-38
350.600000	5.37982e-38
350.550000	5.44729e-38
350.500000	5.51561e-38
350.450000	5.58479e-38
350.400000	5.65483e-38
350.350000	5.72576e-38
350.300000	5.79757e-38
350.250000	5.87028e-38
350.200000	5.94391e-38
350.150000	6.01846e-38
350.100000	6.09394e-38
350.050000	6.17037e-38
350.000000	6.24776e-38
349.950000	6.32612e-38
349.900000	6.40546e-38
349.850000	6.4858e-38
349.800000	6.56715e-38
349.750000	6.64951e-38
349.700000	6.73291e-38
349.650000	6.81736e-38
349.600000	6.90286e-38
349.550000	6.98943e-38
349.500000	7.0771e-38
349.450000	7.16586e-38
349.400000	7.25573e-38
349.350000	7.34673e-38
349.300000	7.43888e-38
349.250000	7.53217e-38
349.200000	7.62664e-38
349.150000	7.7223e-38
349.100000	7.81915e-38
349.050000	7.91722e-38
349.000000	8.01652e-38
348.950000	8.11706e-38
348.900000	8.21886e-38
348.850000	8.32194e-38
348.800000	8.42632e-38
348.750000	8.532e-38
348.700000	8.63901e-38
348.650000	8.74736e-38
348.600000	8.85707e-38
348.550000	8.96815e-38
348.500000	9.08063e-38
348.450000	9.19452e-38
348.400000	9.30984e-38
348.350000	9.4266e-38
348.300000	9.54483e-38
348.250000	9.66454e-38
348.200000	9.78575e-38
348.150000	9.90849e-38
348.100000	1.00328e-37
348.050000	1.01586e-37
348.000000	1.0286e-37
347.950000	1.0415e-37
347.900000	1.05456e-37
347.850000	1.06779e-37
347.800000	1.08118e-37
347.750000	1.09474e-37
347.700000	1.10847e-37
347.650000	1.12237e-37
347.600000	1.13645e-37
347.550000	1.1507e-37
347.500000	1.16514e-37
347.450000	1.17975e-37
347.400000	1.19455e-37
347.350000	1.20953e-37
347.300000	1.2247e-37
347.250000	1.24006e-37
347.200000	1.25561e-37
347.150000	1.27136e-37
347.100000	1.2873e-37
347.050000	1.30345e-37
347.000000	1.3198e-37
346.950000	1.33635e-37
346.900000	1.35311e-37
346.850000	1.37008e-37
346.800000	1.38726e-37
346.750000	1.40466e-37
346.700000	1.42228e-37
346.650000	1.44012e-37
346.600000	1.45818e-37
346.550000	1.47647e-37
346.500000	1.49499e-37
346.450000	1.51374e-37
346.400000	1.53272e-37
346.350000	1.55194e-37
346.300000	1.57141e-37
346.250000	1.59112e-37
346.200000	1.61107e-37
346.150000	1.63128e-37
346.100000	1.65174e-37
346.050000	1.67245e-37
346.000000	1.69343e-37
345.950000	1.71467e-37
345.900000	1.73617e-37
345.850000	1.75795e-37
345.800000	1.77999e-37
345.750000	1.80232e-37
345.700000	1.82492e-37
345.650000	1.84781e-37
345.600000	1.87099e-37
345.550000	1.89445e-37
345.500000	1.91821e-37
345.450000	1.94227e-37
345.400000	1.96663e-37
345.350000	1.9913e-37
345.300000	2.01627e-37
345.250000	2.04156e-37
345.200000	2.06716e-37
345.150000	2.09309e-37
345.100000	2.11934e-37
345.050000	2.14592e-37
345.000000	2.17283e-37
344.950000	2.20008e-37
344.900000	2.22768e-37
344.850000	2.25562e-37
344.800000	2.28391e-37
344.750000	2.31255e-37
344.700000	2.34155e-37
344.650000	2.37092e-37
344.600000	2.40066e-37
344.550000	2.43077e-37
344.500000	2.46125e-37
344.450000	2.49212e-37
344.400000	2.52338e-37
344.350000	2.55502e-37
344.300000	2.58707e-37
344.250000	2.61951e-37
344.200000	2.65237e-37
344.150000	2.68563e-37
344.100000	2.71932e-37
344.050000	2.75342e-37
344.000000	2.78795e-37
343.950000	2.82292e-37
343.900000	2.85832e-37
343.850000	2.89417e-37
343.800000	2.93047e-37
343.750000	2.96722e-37
343.700000	3.00444e-37
343.650000	3.04212e-37
343.600000	3.08027e-37
343.550000	3.1189e-37
343.500000	3.15802e-37
343.450000	3.19763e-37
343.400000	3.23773e-37
343.350000	3.27834e-37
343.300000	3.31946e-37
343.250000	3.36109e-37
343.200000	3.40324e-37
343.150000	3.44592e-37
343.100000	3.48914e-37
343.050000	3.5329e-37
343.000000	3.57721e-37
342.950000	3.62207e-37
342.900000	3.6675e-37
342.850000	3.7135e-37
342.800000	3.76007e-37
342.750000	3.80723e-37
342.700000	3.85498e-37
342.650000	3.90333e-37
342.600000	3.95228e-37
342.550000	4.00185e-37
342.500000	4.05204e-37
342.450000	4.10286e-37
342.400000	4.15432e-37
342.350000	4.20642e-37
342.300000	4.25917e-37
342.250000	4.31259e-37
342.200000	4.36668e-37
342.150000	4.42144e-37
342.100000	4.4769e-37
342.050000	4.53304e-37
342.000000	4.5899e-37
341.950000	4.64746e-37
341.900000	4.70575e-37
341.850000	4.76477e-37
341.800000	4.82452e-37
341.750000	4.88503e-37
341.700000	4.9463e-37
341.650000	5.00833e-37
341.600000	5.07115e-37
341.550000	5.13475e-37
341.500000	5.19914e-37
341.450000	5.26435e-37
341.400000	5.33037e-37
341.350000	5.39723e-37
341.300000	5.46492e-37
341.250000	5.53345e-37
341.200000	5.60285e-37
341.150000	5.67312e-37
341.100000	5.74427e-37
341.050000	5.81631e-37
341.000000	5.88926e-37
340.950000	5.96312e-37
340.900000	6.03791e-37
340.850000	6.11363e-37
340.800000	6.19031e-37
340.750000	6.26795e-37
340.700000	6.34656e-37
340.650000	6.42615e-37
340.600000	6.50675e-37
340.550000	6.58835e-37
340.500000	6.67098e-37
340.450000	6.75464e-37
340.400000	6.83936e-37
340.350000	6.92513e-37
340.300000	7.01199e-37
340.250000	7.09993e-37
340.200000	7.18897e-37
340.150000	7.27913e-37
340.100000	7.37043e-37
340.050000	7.46286e-37
340.000000	7.55646e-37
339.950000	7.65123e-37
339.900000	7.74719e-37
339.850000	7.84435e-37
339.800000	7.94273e-37
339.750000	8.04234e-37
339.700000	8.14321e-37
339.650000	8.24534e-37
339.600000	8.34875e-37
339.550000	8.45345e-37
339.500000	8.55947e-37
339.450000	8.66682e-37
339.400000	8.77552e-37
339.350000	8.88557e-37
339.300000	8.99701e-37
339.250000	9.10985e-37
339.200000	9.2241e-37
339.150000	9.33979e-37
339.100000	9.45692e-37
339.050000	9.57553e-37
339.000000	9.69562e-37
338.950000	9.81722e-37
338.900000	9.94034e-37
338.850000	1.0065e-36
338.800000	1.01912e-36
338.750000	1.0319e-36
338.700000	1.04485e-36
338.650000	1.05795e-36
338.600000	1.07122e-36
338.550000	1.08465e-36
338.500000	1.09826e-36
338.450000	1.11203e-36
338.400000	1.12598e-36
338.350000	1.1401e-36
338.300000	1.1544e-36
338.250000	1.16887e-36
338.200000	1.18353e-36
338.150000	1.19838e-36
338.100000	1.21341e-36
338.050000	1.22863e-36
338.000000	1.24403e-36
337.950000	1.25964e-36
337.900000	1.27543e-36
337.850000	1.29143e-36
337.800000	1.30763e-36
337.750000	1.32403e-36
337.700000	1.34063e-36
337.650000	1.35744e-36
337.600000	1.37447e-36
337.550000	1.39171e-36
337.500000	1.40916e-36
337.450000	1.42683e-36
337.400000	1.44473e-36
337.350000	1.46285e-36
337.300000	1.48119e-36
337.250000	1.49977e-36
337.200000	1.51858e-36
337.150000	1.53762e-36
337.100000	1.55691e-36
337.050000	1.57643e-36
337.000000	1.5962e-36
336.950000	1.61622e-36
336.900000	1.63649e-36
336.850000	1.65702e-36
336.800000	1.6778e-36
336.750000	1.69884e-36
336.700000	1.72015e-36
336.650000	1.74172e-36
336.600000	1.76356e-36
336.550000	1.78568e-36
336.500000	1.80808e-36
336.450000	1.83075e-36
336.400000	1.85371e-36
336.350000	1.87696e-36
336.300000	1.9005e-36
336.250000	1.92433e-36
336.200000	1.94847e-36
336.150000	1.9729e-36
336.100000	1.99765e-36
336.050000	2.0227e-36
336.000000	2.04807e-36
335.950000	2.07375e-36
335.900000	2.09976e-36
335.850000	2.1261e-36
335.800000	2.15276e-36
335.750000	2.17976e-36
335.700000	2.2071e-36
335.650000	2.23478e-36
335.600000	2.2628e-36
335.550000	2.29118e-36
335.500000	2.31992e-36
335.450000	2.34901e-36
335.400000	2.37847e-36
335.350000	2.4083e-36
335.300000	2.4385e-36
335.250000	2.46908e-36
335.200000	2.50005e-36
335.150000	2.5314e-36
335.100000	2.56315e-36
335.050000	2.5953e-36
335.000000	2.62785e-36
334.950000	2.6608e-36
334.900000	2.69417e-36
334.850000	2.72796e-36
334.800000	2.76217e-36
334.750000	2.79681e-36
334.700000	2.83189e-36
334.650000	2.86741e-36
334.600000	2.90337e-36
334.550000	2.93978e-36
334.500000	2.97665e-36
334.450000	3.01398e-36
334.400000	3.05178e-36
334.350000	3.09005e-36
334.300000	3.1288e-36
334.250000	3.16804e-36
334.200000	3.20778e-36
334.150000	3.248e-36
334.100000	3.28874e-36
334.050000	3.32998e-36
334.000000	3.37175e-36
333.950000	3.41403e-36
333.900000	3.45685e-36
333.850000	3.5002e-36
333.800000	3.5441e-36
333.750000	3.58855e-36
333.700000	3.63355e-36
333.650000	3.67912e-36
333.600000	3.72526e-36
333.550000	3.77198e-36
333.500000	3.81929e-36
333.450000	3.86719e-36
333.400000	3.91568e-36
333.350000	3.96479e-36
333.300000	4.01452e-36
333.250000	4.06486e-36
333.200000	4.11584e-36
333.150000	4.16746e-36
333.100000	4.21972e-36
333.050000	4.27264e-36
333.000000	4.32623e-36
332.950000	4.38049e-36
332.900000	4.43542e-36
332.850000	4.49105e-36
332.800000	4.54737e-36
332.750000	4.6044e-36
332.700000	4.66215e-36
332.650000	4.72061e-36
332.600000	4.77982e-36
332.550000	4.83976e-36
332.500000	4.90046e-36
332.450000	4.96192e-36
332.400000	5.02414e-36
332.350000	5.08715e-36
332.300000	5.15095e-36
332.250000	5.21555e-36
332.200000	5.28096e-36
332.150000	5.34719e-36
332.100000	5.41425e-36
332.050000	5.48215e-36
332.000000	5.5509e-36
331.950000	5.62052e-36
331.900000	5.69101e-36
331.850000	5.76238e-36
331.800000	5.83464e-36
331.750000	5.90782e-36
331.700000	5.98191e-36
331.650000	6.05693e-36
331.600000	6.13289e-36
331.550000	6.2098e-36
331.500000	6.28768e-36
331.450000	6.36654e-36
331.400000	6.44638e-36
331.350000	6.52723e-36
331.300000	6.60908e-36
331.250000	6.69197e-36
331.200000	6.77589e-36
331.150000	6.86087e-36
331.100000	6.94692e-36
331.050000	7.03404e-36
331.000000	7.12225e-36
330.950000	7.21157e-36
330.900000	7.30201e-36
330.850000	7.39359e-36
330.800000	7.48631e-36
330.750000	7.5802e-36
330.700000	7.67527e-36
330.650000	7.77152e-36
330.600000	7.86899e-36
330.550000	7.96767e-36
330.500000	8.06759e-36
330.450000	8.16877e-36
330.400000	8.27122e-36
330.350000	8.37495e-36
330.300000	8.47998e-36
330.250000	8.58633e-36
330.200000	8.69401e-36
330.150000	8.80304e-36
330.100000	8.91344e-36
330.050000	9.02522e-36
330.000000	9.13841e-36
329.950000	9.25302e-36
329.900000	9.36906e-36
329.850000	9.48656e-36
329.800000	9.60553e-36
329.750000	9.72599e-36
329.700000	9.84797e-36
329.650000	9.97147e-36
329.600000	1.00965e-35
329.550000	1.02231e-35
329.500000	1.03514e-35
329.450000	1.04812e-35
329.400000	1.06126e-35
329.350000	1.07457e-35
329.300000	1.08805e-35
329.250000	1.10169e-35
329.200000	1.11551e-35
329.150000	1.1295e-35
329.100000	1.14366e-35
329.050000	1.15801e-35
329.000000	1.17253e-35
328.950000	1.18723e-35
328.900000	1.20212e-35
328.850000	1.2172e-35
328.800000	1.23246e-35
328.750000	1.24792e-35
328.700000	1.26357e-35
328.650000	1.27942e-35
328.600000	1.29546e-35
328.550000	1.31171e-35
328.500000	1.32816e-35
328.450000	1.34481e-35
328.400000	1.36168e-35
328.350000	1.37876e-35
328.300000	1.39605e-35
328.250000	1.41356e-35
328.200000	1.43128e-35
328.150000	1.44923e-35
328.100000	1.46741e-35
328.050000	1.48581e-35
328.000000	1.50444e-35
327.950000	1.52331e-35
327.900000	1.54241e-35
327.850000	1.56176e-35
327.800000	1.58134e-35
327.750000	1.60118e-35
327.700000	1.62126e-35
327.650000	1.64159e-35
327.600000	1.66217e-35
327.550000	1.68302e-35
327.500000	1.70413e-35
327.450000	1.7255e-35
327.400000	1.74714e-35
327.350000	1.76905e-35
327.300000	1.79123e-35
327.250000	1.8137e-35
327.200000	1.83644e-35
327.150000	1.85947e-35
327.100000	1.88279e-35
327.050000	1.90641e-35
327.000000	1.93031e-35
326.950000	1.95452e-35
326.900000	1.97903e-35
326.850000	2.00385e-35
326.800000	2.02898e-35
326.750000	2.05443e-35
326.700000	2.08019e-35
326.650000	2.10628e-35
326.600000	2.13269e-35
326.550000	2.15944e-35
326.500000	2.18652e-35
326.450000	2.21394e-35
326.400000	2.24171e-35
326.350000	2.26982e-35
326.300000	2.29829e-35
326.250000	2.32711e-35
326.200000	2.35629e-35
326.150000	2.38584e-35
326.100000	2.41576e-35
326.050000	2.44606e-35
326.000000	2.47673e-35
325.950000	2.50779e-35
325.900000	2.53924e-35
325.850000	2.57109e-35
325.800000	2.60333e-35
325.750000	2.63598e-35
325.700000	2.66904e-35
325.650000	2.70251e-35
325.600000	2.7364e-35
325.550000	2.77072e-35
325.500000	2.80547e-35
325.450000	2.84065e-35
325.400000	2.87627e-35
325.350000	2.91234e-35
325.300000	2.94887e-35
325.250000	2.98585e-35
325.200000	3.02329e-35
325.150000	3.06121e-35
325.100000	3.0996e-35
325.050000	3.13847e-35
325.000000	3.17783e-35
324.950000	3.21768e-35
324.900000	3.25803e-35
324.850000	3.29889e-35
324.800000	3.34026e-35
324.750000	3.38215e-35
324.700000	3.42457e-35
324.650000	3.46751e-35
324.600000	3.511e-35
324.550000	3.55503e-35
324.500000	3.59961e-35
324.450000	3.64475e-35
324.400000	3.69046e-35
324.350000	3.73674e-35
324.300000	3.78361e-35
324.250000	3.83105e-35
324.200000	3.8791e-35
324.150000	3.92775e-35
324.100000	3.977e-35
324.050000	4.02688e-35
324.000000	4.07738e-35
323.950000	4.12851e-35
323.900000	4.18029e-35
323.850000	4.23271e-35
323.800000	4.28579e-35
323.750000	4.33954e-35
323.700000	4.39396e-35
323.650000	4.44906e-35
323.600000	4.50486e-35
323.550000	4.56135e-35
323.500000	4.61855e-35
323.450000	4.67647e-35
323.400000	4.73512e-35
323.350000	4.7945e-35
323.300000	4.85463e-35
323.250000	4.91551e-35
323.200000	4.97715e-35
323.150000	5.03957e-35
323.100000	5.10277e-35
323.050000	5.16676e-35
323.000000	5.23156e-35
322.950000	5.29717e-35
322.900000	5.3636e-35
322.850000	5.43086e-35
322.800000	5.49897e-35
322.750000	5.56793e-35
322.700000	5.63775e-35
322.650000	5.70845e-35
322.600000	5.78004e-35
322.550000	5.85253e-35
322.500000	5.92592e-35
322.450000	6.00024e-35
322.400000	6.07548e-35
322.350000	6.15167e-35
322.300000	6.22882e-35
322.250000	6.30693e-35
322.200000	6.38603e-35
322.150000	6.46611e-35
322.100000	6.5472e-35
322.050000	6.62931e-35
322.000000	6.71244e-35
321.950000	6.79662e-35
321.900000	6.88186e-35
321.850000	6.96816e-35
321.800000	7.05554e-35
321.750000	7.14403e-35
321.700000	7.23362e-35
321.650000	7.32433e-35
321.600000	7.41618e-35
321.550000	7.50919e-35
321.500000	7.60336e-35
321.450000	7.69871e-35
321.400000	7.79525e-35
321.350000	7.89301e-35
321.300000	7.99199e-35
321.250000	8.09222e-35
321.200000	8.1937e-35
321.150000	8.29645e-35
321.100000	8.4005e-35
321.050000	8.50584e-35
321.000000	8.61251e-35
320.950000	8.72052e-35
320.900000	8.82988e-35
320.850000	8.94061e-35
320.800000	9.05273e-35
320.750000	9.16626e-35
320.700000	9.28121e-35
320.650000	9.3976e-35
320.600000	9.51545e-35
320.550000	9.63478e-35
320.500000	9.75561e-35
320.450000	9.87795e-35
320.400000	1.00018e-34
320.350000	1.01273e-34
320.300000	1.02543e-34
320.250000	1.03828e-34
320.200000	1.05131e-34
320.150000	1.06449e-34
320.100000	1.07784e-34
320.050000	1.09136e-34
320.000000	1.10504e-34
319.950000	1.1189e-34
319.900000	1.13293e-34
319.850000	1.14714e-34
319.800000	1.16152e-34
319.750000	1.17609e-34
319.700000	1.19084e-34
319.650000	1.20577e-34
319.600000	1.22089e-34
319.550000	1.2362e-34
319.500000	1.25171e-34
319.450000	1.2674e-34
319.400000	1.2833e-34
319.350000	1.29939e-34
319.300000	1.31569e-34
319.250000	1.33219e-34
319.200000	1.34889e-34
319.150000	1.36581e-34
319.100000	1.38294e-34
319.050000	1.40028e-34
319.000000	1.41784e-34
318.950000	1.43562e-34
318.900000	1.45362e-34
318.850000	1.47185e-34
318.800000	1.49031e-34
318.750000	1.509e-34
318.700000	1.52792e-34
318.650000	1.54708e-34
318.600000	1.56648e-34
318.550000	1.58613e-34
318.500000	1.60602e-34
318.450000	1.62616e-34
318.400000	1.64655e-34
318.350000	1.6672e-34
318.300000	1.68811e-34
318.250000	1.70928e-34
318.200000	1.73071e-34
318.150000	1.75242e-34
318.100000	1.77439e-34
318.050000	1.79664e-34
318.000000	1.81918e-34
317.950000	1.84199e-34
317.900000	1.86509e-34
317.850000	1.88848e-34
317.800000	1.91216e-34
317.750000	1.93614e-34
317.700000	1.96042e-34
317.650000	1.985e-34
317.600000	2.0099e-34
317.550000	2.0351e-34
317.500000	2.06062e-34
317.450000	2.08646e-34
317.400000	2.11263e-34
317.350000	2.13912e-34
317.300000	2.16595e-34
317.250000	2.19311e-34
317.200000	2.22061e-34
317.150000	2.24846e-34
317.100000	2.27665e-34
317.050000	2.3052e-34
317.000000	2.33411e-34
316.950000	2.36338e-34
316.900000	2.39302e-34
316.850000	2.42303e-34
316.800000	2.45342e-34
316.750000	2.48418e-34
316.700000	2.51534e-34
316.650000	2.54688e-34
316.600000	2.57882e-34
316.550000	2.61116e-34
316.500000	2.6439e-34
316.450000	2.67706e-34
316.400000	2.71063e-34
316.350000	2.74462e-34
316.300000	2.77904e-34
316.250000	2.81389e-34
316.200000	2.84918e-34
316.150000	2.88491e-34
316.100000	2.92108e-34
316.050000	2.95771e-34
316.000000	2.99481e-34
315.950000	3.03236e-34
315.900000	3.07039e-34
315.850000	3.10889e-34
315.800000	3.14788e-34
315.750000	3.18735e-34
315.700000	3.22732e-34
315.650000	3.2678e-34
315.600000	3.30877e-34
315.550000	3.35027e-34
315.500000	3.39228e-34
315.450000	3.43482e-34
315.400000	3.47789e-34
315.350000	3.52151e-34
315.300000	3.56567e-34
315.250000	3.61038e-34
315.200000	3.65566e-34
315.150000	3.7015e-34
315.100000	3.74792e-34
315.050000	3.79492e-34
315.000000	3.84251e-34
314.950000	3.8907e-34
314.900000	3.93949e-34
314.850000	3.98889e-34
314.800000	4.03891e-34
314.750000	4.08956e-34
314.700000	4.14084e-34
314.650000	4.19277e-34
314.600000	4.24535e-34
314.550000	4.29859e-34
314.500000	4.35249e-34
314.450000	4.40707e-34
314.400000	4.46234e-34
314.350000	4.5183e-34
314.300000	4.57496e-34
314.250000	4.63233e-34
314.200000	4.69042e-34
314.150000	4.74924e-34
314.100000	4.80879e-34
314.050000	4.8691e-34
314.000000	4.93016e-34
313.950000	4.99198e-34
313.900000	5.05458e-34
313.850000	5.11797e-34
313.800000	5.18215e-34
313.750000	5.24713e-34
313.700000	5.31293e-34
313.650000	5.37956e-34
313.600000	5.44702e-34
313.550000	5.51533e-34
313.500000	5.58449e-34
313.450000	5.65452e-34
313.400000	5.72543e-34
313.350000	5.79723e-34
313.300000	5.86992e-34
313.250000	5.94353e-34
313.200000	6.01807e-34
313.150000	6.09353e-34
313.100000	6.16995e-34
313.050000	6.24732e-34
313.000000	6.32566e-34
312.950000	6.40499e-34
312.900000	6.48531e-34
312.850000	6.56663e-34
312.800000	6.64898e-34
312.750000	6.73236e-34
312.700000	6.81678e-34
312.650000	6.90227e-34
312.600000	6.98882e-34
312.550000	7.07646e-34
312.500000	7.1652e-34
312.450000	7.25506e-34
312.400000	7.34603e-34
312.350000	7.43815e-34
312.300000	7.53143e-34
312.250000	7.62587e-34
312.200000	7.7215e-34
312.150000	7.81833e-34
312.100000	7.91638e-34
312.050000	8.01565e-34
312.000000	8.11616e-34
311.950000	8.21794e-34
311.900000	8.321e-34
311.850000	8.42534e-34
311.800000	8.531e-34
311.750000	8.63798e-34
311.700000	8.7463e-34
311.650000	8.85598e-34
311.600000	8.96703e-34
311.550000	9.07948e-34
311.500000	9.19333e-34
311.450000	9.30862e-34
311.400000	9.42535e-34
311.350000	9.54354e-34
311.300000	9.66322e-34
311.250000	9.7844e-34
311.200000	9.90709e-34
311.150000	1.00313e-33
311.100000	1.01571e-33
311.050000	1.02845e-33
311.000000	1.04135e-33
310.950000	1.0544e-33
310.900000	1.06763e-33
310.850000	1.08102e-33
310.800000	1.09457e-33
310.750000	1.1083e-33
310.700000	1.12219e-33
310.650000	1.13627e-33
310.600000	1.15052e-33
310.550000	1.16494e-33
310.500000	1.17955e-33
310.450000	1.19434e-33
310.400000	1.20932e-33
310.350000	1.22449e-33
310.300000	1.23984e-33
310.250000	1.25539e-33
310.200000	1.27113e-33
310.150000	1.28707e-33
310.100000	1.30321e-33
310.050000	1.31955e-33
310.000000	1.3361e-33
309.950000	1.35285e-33
309.900000	1.36982e-33
309.850000	1.387e-33
309.800000	1.40439e-33
309.750000	1.422e-33
309.700000	1.43983e-33
309.650000	1.45789e-33
309.600000	1.47617e-33
309.550000	1.49468e-33
309.500000	1.51342e-33
309.450000	1.5324e-33
309.400000	1.55162e-33
309.350000	1.57108e-33
309.300000	1.59078e-33
309.250000	1.61073e-33
309.200000	1.63092e-33
309.150000	1.65138e-33
309.100000	1.67208e-33
309.050000	1.69305e-33
309.000000	1.71428e-33
308.950000	1.73578e-33
308.900000	1.75755e-33
308.850000	1.77958e-33
308.800000	1.8019e-33
308.750000	1.8245e-33
308.700000	1.84738e-33
308.650000	1.87054e-33
308.600000	1.894e-33
308.550000	1.91775e-33
308.500000	1.9418e-33
308.450000	1.96615e-33
308.400000	1.9908e-33
308.350000	2.01577e-33
308.300000	2.04104e-33
308.250000	2.06664e-33
308.200000	2.09255e-33
308.150000	2.11879e-33
308.100000	2.14536e-33
308.050000	2.17227e-33
308.000000	2.19951e-33
307.950000	2.22709e-33
307.900000	2.25501e-33
307.850000	2.28329e-33
307.800000	2.31192e-33
307.750000	2.34091e-33
307.700000	2.37027e-33
307.650000	2.39999e-33
307.600000	2.43009e-33
307.550000	2.46056e-33
307.500000	2.49142e-33
307.450000	2.52266e-33
307.400000	2.55429e-33
307.350000	2.58632e-33
307.300000	2.61875e-33
307.250000	2.65159e-33
307.200000	2.68484e-33
307.150000	2.71851e-33
307.100000	2.7526e-33
307.050000	2.78712e-33
307.000000	2.82207e-33
306.950000	2.85745e-33
306.900000	2.89329e-33
306.850000	2.92957e-33
306.800000	2.9663e-33
306.750000	3.0035e-33
306.700000	3.04116e-33
306.650000	3.0793e-33
306.600000	3.11791e-33
306.550000	3.15701e-33
306.500000	3.1966e-33
306.450000	3.23668e-33
306.400000	3.27727e-33
306.350000	3.31837e-33
306.300000	3.35998e-33
306.250000	3.40211e-33
306.200000	3.44477e-33
306.150000	3.48797e-33
306.100000	3.53171e-33
306.050000	3.576e-33
306.000000	3.62084e-33
305.950000	3.66624e-33
305.900000	3.71222e-33
305.850000	3.75877e-33
305.800000	3.8059e-33
305.750000	3.85362e-33
305.700000	3.90195e-33
305.650000	3.95088e-33
305.600000	4.00042e-33
305.550000	4.05058e-33
305.500000	4.10138e-33
305.450000	4.15281e-33
305.400000	4.20488e-33
305.350000	4.25761e-33
305.300000	4.311e-33
305.250000	4.36506e-33
305.200000	4.41979e-33
305.150000	4.47522e-33
305.100000	4.53133e-33
305.050000	4.58816e-33
305.000000	4.64569e-33
304.950000	4.70395e-33
304.900000	4.76293e-33
304.850000	4.82266e-33
304.800000	4.88313e-33
304.750000	4.94436e-33
304.700000	5.00636e-33
304.650000	5.06914e-33
304.600000	5.13271e-33
304.550000	5.19707e-33
304.500000	5.26224e-33
304.450000	5.32823e-33
304.400000	5.39504e-33
304.350000	5.46269e-33
304.300000	5.53119e-33
304.250000	5.60055e-33
304.200000	5.67078e-33
304.150000	5.74189e-33
304.100000	5.81389e-33
304.050000	5.88679e-33
304.000000	5.96061e-33
303.950000	6.03536e-33
303.900000	6.11104e-33
303.850000	6.18767e-33
303.800000	6.26526e-33
303.750000	6.34382e-33
303.700000	6.42337e-33
303.650000	6.50392e-33
303.600000	6.58547e-33
303.550000	6.66805e-33
303.500000	6.75167e-33
303.450000	6.83633e-33
303.400000	6.92206e-33
303.350000	7.00885e-33
303.300000	7.09674e-33
303.250000	7.18573e-33
303.200000	7.27584e-33
303.150000	7.36707e-33
303.100000	7.45945e-33
303.050000	7.55299e-33
303.000000	7.6477e-33
302.950000	7.7436e-33
302.900000	7.8407e-33
302.850000	7.93902e-33
302.800000	8.03857e-33
302.750000	8.13937e-33
302.700000	8.24144e-33
302.650000	8.34478e-33
302.600000	8.44942e-33
302.550000	8.55537e-33
302.500000	8.66265e-33
302.450000	8.77128e-33
302.400000	8.88127e-33
302.350000	8.99263e-33
302.300000	9.1054e-33
302.250000	9.21957e-33
302.200000	9.33518e-33
302.150000	9.45224e-33
302.100000	9.57077e-33
302.050000	9.69078e-33
302.000000	9.8123e-33
301.950000	9.93534e-33
301.900000	1.00599e-32
301.850000	1.01861e-32
301.800000	1.03138e-32
301.750000	1.04431e-32
301.700000	1.05741e-32
301.650000	1.07067e-32
301.600000	1.08409e-32
301.550000	1.09769e-32
301.500000	1.11145e-32
301.450000	1.12539e-32
301.400000	1.1395e-32
301.350000	1.15379e-32
301.300000	1.16826e-32
301.250000	1.18291e-32
301.200000	1.19774e-32
301.150000	1.21276e-32
301.100000	1.22796e-32
301.050000	1.24336e-32
301.000000	1.25895e-32
300.950000	1.27474e-32
300.900000	1.29072e-32
300.850000	1.30691e-32
300.800000	1.3233e-32
300.750000	1.33989e-32
300.700000	1.35669e-32
300.650000	1.3737e-32
300.600000	1.39093e-32
300.550000	1.40837e-32
300.500000	1.42603e-32
300.450000	1.44391e-32
300.400000	1.46202e-32
300.350000	1.48035e-32
300.300000	1.49891e-32
300.250000	1.51771e-32
300.200000	1.53674e-32
300.150000	1.55601e-32
300.100000	1.57552e-32
300.050000	1.59528e-32
300.000000	1.61528e-32
299.950000	1.63554e-32
299.900000	1.65604e-32
299.850000	1.67681e-32
299.800000	1.69784e-32
299.750000	1.71913e-32
299.700000	1.74068e-32
299.650000	1.76251e-32
299.600000	1.78461e-32
299.550000	1.80699e-32
299.500000	1.82965e-32
299.450000	1.85259e-32
299.400000	1.87582e-32
299.350000	1.89934e-32
299.300000	1.92316e-32
299.250000	1.94727e-32
299.200000	1.97169e-32
299.150000	1.99641e-32
299.100000	2.02145e-32
299.050000	2.0468e-32
299.000000	2.07246e-32
298.950000	2.09845e-32
298.900000	2.12476e-32
298.850000	2.1514e-32
298.800000	2.17838e-32
298.750000	2.2057e-32
298.700000	2.23335e-32
298.650000	2.26136e-32
298.600000	2.28971e-32
298.550000	2.31843e-32
298.500000	2.3475e-32
298.450000	2.37693e-32
298.400000	2.40674e-32
298.350000	2.43692e-32
298.300000	2.46747e-32
298.250000	2.49841e-32
298.200000	2.52974e-32
298.150000	2.56146e-32
298.100000	2.59358e-32
298.050000	2.6261e-32
298.000000	2.65903e-32
297.950000	2.69238e-32
297.900000	2.72614e-32
297.850000	2.76032e-32
297.800000	2.79493e-32
297.750000	2.82998e-32
297.700000	2.86546e-32
297.650000	2.90139e-32
297.600000	2.93777e-32
297.550000	2.97461e-32
297.500000	3.01191e-32
297.450000	3.04968e-32
297.400000	3.08792e-32
297.350000	3.12664e-32
297.300000	3.16584e-32
297.250000	3.20554e-32
297.200000	3.24574e-32
297.150000	3.28644e-32
297.100000	3.32764e-32
297.050000	3.36937e-32
297.000000	3.41162e-32
296.950000	3.4544e-32
296.900000	3.49771e-32
296.850000	3.54157e-32
296.800000	3.58598e-32
296.750000	3.63095e-32
296.700000	3.67647e-32
296.650000	3.72257e-32
296.600000	3.76925e-32
296.550000	3.81652e-32
296.500000	3.86437e-32
296.450000	3.91283e-32
296.400000	3.96189e-32
296.350000	4.01157e-32
296.300000	4.06187e-32
296.250000	4.1128e-32
296.200000	4.16437e-32
296.150000	4.21659e-32
296.100000	4.26946e-32
296.050000	4.323e-32
296.000000	4.37721e-32
295.950000	4.43209e-32
295.900000	4.48767e-32
295.850000	4.54394e-32
295.800000	4.60091e-32
295.750000	4.65861e-32
295.700000	4.71702e-32
295.650000	4.77617e-32
295.600000	4.83606e-32
295.550000	4.8967e-32
295.500000	4.9581e-32
295.450000	5.02026e-32
295.400000	5.08321e-32
295.350000	5.14695e-32
295.300000	5.21149e-32
295.250000	5.27684e-32
295.200000	5.343e-32
295.150000	5.41e-32
295.100000	5.47784e-32
295.050000	5.54652e-32
295.000000	5.61607e-32
294.950000	5.68649e-32
294.900000	5.75779e-32
294.850000	5.82999e-32
294.800000	5.90309e-32
294.750000	5.97711e-32
294.700000	6.05206e-32
294.650000	6.12795e-32
294.600000	6.20479e-32
294.550000	6.28259e-32
294.500000	6.36136e-32
294.450000	6.44113e-32
294.400000	6.5219e-32
294.350000	6.60367e-32
294.300000	6.68648e-32
294.250000	6.77032e-32
294.200000	6.85521e-32
294.150000	6.94117e-32
294.100000	7.0282e-32
294.050000	7.11633e-32
294.000000	7.20556e-32
293.950000	7.29591e-32
293.900000	7.38739e-32
293.850000	7.48003e-32
293.800000	7.57382e-32
293.750000	7.66878e-32
293.700000	7.76494e-32
293.650000	7.86231e-32
293.600000	7.96089e-32
293.550000	8.06071e-32
293.500000	8.16179e-32
293.450000	8.26413e-32
293.400000	8.36775e-32
293.350000	8.47267e-32
293.300000	8.57891e-32
293.250000	8.68648e-32
293.200000	8.7954e-32
293.150000	8.90568e-32
293.100000	9.01735e-32
293.050000	9.13042e-32
293.000000	9.2449e-32
292.950000	9.36083e-32
292.900000	9.4782e-32
292.850000	9.59705e-32
292.800000	9.71738e-32
292.750000	9.83923e-32
292.700000	9.9626e-32
292.650000	1.00875e-31
292.600000	1.0214e-31
292.550000	1.03421e-31
292.500000	1.04718e-31
292.450000	1.06031e-31
292.400000	1.0736e-31
292.350000	1.08706e-31
292.300000	1.10069e-31
292.250000	1.11449e-31
292.200000	1.12847e-31
292.150000	1.14262e-31
292.100000	1.15695e-31
292.050000	1.17145e-31
292.000000	1.18614e-31
291.950000	1.20101e-31
291.900000	1.21607e-31
291.850000	1.23132e-31
291.800000	1.24676e-31
291.750000	1.26239e-31
291.700000	1.27822e-31
291.650000	1.29425e-31
291.600000	1.31048e-31
291.550000	1.32691e-31
291.500000	1.34355e-31
291.450000	1.36039e-31
291.400000	1.37745e-31
291.350000	1.39472e-31
291.300000	1.41221e-31
291.250000	1.42992e-31
291.200000	1.44785e-31
291.150000	1.466e-31
291.100000	1.48439e-31
291.050000	1.503e-31
291.000000	1.52184e-31
290.950000	1.54093e-31
290.900000	1.56025e-31
290.850000	1.57981e-31
290.800000	1.59962e-31
290.750000	1.61968e-31
290.700000	1.63998e-31
290.650000	1.66055e-31
290.600000	1.68137e-31
290.550000	1.70245e-31
290.500000	1.7238e-31
290.450000	1.74541e-31
290.400000	1.7673e-31
290.350000	1.78946e-31
290.300000	1.81189e-31
290.250000	1.83461e-31
290.200000	1.85762e-31
290.150000	1.88091e-31
290.100000	1.90449e-31
290.050000	1.92837e-31
290.000000	1.95255e-31
289.950000	1.97704e-31
289.900000	2.00182e-31
289.850000	2.02692e-31
289.800000	2.05234e-31
289.750000	2.07807e-31
289.700000	2.10413e-31
289.650000	2.13051e-31
289.600000	2.15723e-31
289.550000	2.18428e-31
289.500000	2.21166e-31
289.450000	2.23939e-31
289.400000	2.26747e-31
289.350000	2.2959e-31
289.300000	2.32469e-31
289.250000	2.35384e-31
289.200000	2.38335e-31
289.150000	2.41324e-31
289.100000	2.4435e-31
289.050000	2.47414e-31
289.000000	2.50516e-31
288.950000	2.53657e-31
288.900000	2.56837e-31
288.850000	2.60058e-31
288.800000	2.63319e-31
288.750000	2.6662e-31
288.700000	2.69963e-31
288.650000	2.73348e-31
288.600000	2.76776e-31
288.550000	2.80246e-31
288.500000	2.8376e-31
288.450000	2.87318e-31
288.400000	2.9092e-31
288.350000	2.94568e-31
288.300000	2.98262e-31
288.250000	3.02001e-31
288.200000	3.05788e-31
288.150000	3.09622e-31
288.100000	3.13504e-31
288.050000	3.17435e-31
288.000000	3.21415e-31
287.950000	3.25445e-31
287.900000	3.29526e-31
287.850000	3.33658e-31
287.800000	3.37841e-31
287.750000	3.42078e-31
287.700000	3.46367e-31
287.650000	3.5071e-31
287.600000	3.55107e-31
287.550000	3.59559e-31
287.500000	3.64068e-31
287.450000	3.68633e-31
287.400000	3.73255e-31
287.350000	3.77935e-31
287.300000	3.82674e-31
287.250000	3.87472e-31
287.200000	3.9233e-31
287.150000	3.97249e-31
287.100000	4.0223e-31
287.050000	4.07274e-31
287.000000	4.1238e-31
286.950000	4.17551e-31
286.900000	4.22786e-31
286.850000	4.28087e-31
286.800000	4.33455e-31
286.750000	4.3889e-31
286.700000	4.44393e-31
286.650000	4.49965e-31
286.600000	4.55607e-31
286.550000	4.61319e-31
286.500000	4.67103e-31
286.450000	4.7296e-31
286.400000	4.7889e-31
286.350000	4.84895e-31
286.300000	4.90975e-31
286.250000	4.97131e-31
286.200000	5.03364e-31
286.150000	5.09675e-31
286.100000	5.16066e-31
286.050000	5.22537e-31
286.000000	5.29088e-31
285.950000	5.35722e-31
285.900000	5.42439e-31
285.850000	5.49241e-31
285.800000	5.56127e-31
285.750000	5.631e-31
285.700000	5.70161e-31
285.650000	5.7731e-31
285.600000	5.84548e-31
285.550000	5.91877e-31
285.500000	5.99299e-31
285.450000	6.06813e-31
285.400000	6.14421e-31
285.350000	6.22125e-31
285.300000	6.29926e-31
285.250000	6.37824e-31
285.200000	6.45821e-31
285.150000	6.53919e-31
285.100000	6.62118e-31
285.050000	6.70419e-31
285.000000	6.78825e-31
284.950000	6.87337e-31
284.900000	6.95955e-31
284.850000	7.04681e-31
284.800000	7.13516e-31
284.750000	7.22463e-31
284.700000	7.31521e-31
284.650000	7.40693e-31
284.600000	7.4998e-31
284.550000	7.59384e-31
284.500000	7.68905e-31
284.450000	7.78546e-31
284.400000	7.88308e-31
284.350000	7.98192e-31
284.300000	8.082e-31
284.250000	8.18333e-31
284.200000	8.28593e-31
284.150000	8.38983e-31
284.100000	8.49502e-31
284.050000	8.60153e-31
284.000000	8.70938e-31
283.950000	8.81858e-31
283.900000	8.92915e-31
283.850000	9.04111e-31
283.800000	9.15447e-31
283.750000	9.26925e-31
283.700000	9.38547e-31
283.650000	9.50315e-31
283.600000	9.6223e-31
283.550000	9.74295e-31
283.500000	9.8651e-31
283.450000	9.9888e-31
283.400000	1.0114e-30
283.350000	1.02408e-30
283.300000	1.03693e-30
283.250000	1.04993e-30
283.200000	1.06309e-30
283.150000	1.07642e-30
283.100000	1.08992e-30
283.050000	1.10358e-30
283.000000	1.11742e-30
282.950000	1.13143e-30
282.900000	1.14562e-30
282.850000	1.15998e-30
282.800000	1.17452e-30
282.750000	1.18925e-30
282.700000	1.20416e-30
282.650000	1.21926e-30
282.600000	1.23455e-30
282.550000	1.25002e-30
282.500000	1.2657e-30
282.450000	1.28157e-30
282.400000	1.29764e-30
282.350000	1.31391e-30
282.300000	1.33038e-30
282.250000	1.34706e-30
282.200000	1.36395e-30
282.150000	1.38105e-30
282.100000	1.39837e-30
282.050000	1.4159e-30
282.000000	1.43365e-30
281.950000	1.45163e-30
281.900000	1.46983e-30
281.850000	1.48826e-30
281.800000	1.50692e-30
281.750000	1.52581e-30
281.700000	1.54494e-30
281.650000	1.56431e-30
281.600000	1.58393e-30
281.550000	1.60379e-30
281.500000	1.62389e-30
281.450000	1.64425e-30
281.400000	1.66487e-30
281.350000	1.68574e-30
281.300000	1.70688e-30
281.250000	1.72828e-30
281.200000	1.74995e-30
281.150000	1.77189e-30
281.100000	1.79411e-30
281.050000	1.8166e-30
281.000000	1.83938e-30
280.950000	1.86244e-30
280.900000	1.88579e-30
280.850000	1.90944e-30
280.800000	1.93338e-30
280.750000	1.95762e-30
280.700000	1.98216e-30
280.650000	2.00702e-30
280.600000	2.03218e-30
280.550000	2.05766e-30
280.500000	2.08346e-30
280.450000	2.10958e-30
280.400000	2.13603e-30
280.350000	2.16281e-30
280.300000	2.18993e-30
280.250000	2.21739e-30
280.200000	2.24519e-30
280.150000	2.27334e-30
280.100000	2.30184e-30
280.050000	2.3307e-30
280.000000	2.35992e-30
279.950000	2.38951e-30
279.900000	2.41947e-30
279.850000	2.44981e-30
279.800000	2.48052e-30
279.750000	2.51162e-30
279.700000	2.54311e-30
279.650000	2.575e-30
279.600000	2.60729e-30
279.550000	2.63998e-30
279.500000	2.67307e-30
279.450000	2.70659e-30
279.400000	2.74052e-30
279.350000	2.77489e-30
279.300000	2.80968e-30
279.250000	2.8449e-30
279.200000	2.88057e-30
279.150000	2.91669e-30
279.100000	2.95326e-30
279.050000	2.99029e-30
279.000000	3.02778e-30
278.950000	3.06574e-30
278.900000	3.10418e-30
278.850000	3.1431e-30
278.800000	3.18251e-30
278.750000	3.22241e-30
278.700000	3.26281e-30
278.650000	3.30372e-30
278.600000	3.34514e-30
278.550000	3.38708e-30
278.500000	3.42955e-30
278.450000	3.47255e-30
278.400000	3.51609e-30
278.350000	3.56017e-30
278.300000	3.60481e-30
278.250000	3.65e-30
278.200000	3.69577e-30
278.150000	3.7421e-30
278.100000	3.78902e-30
278.050000	3.83653e-30
278.000000	3.88463e-30
277.950000	3.93333e-30
277.900000	3.98265e-30
277.850000	4.03258e-30
277.800000	4.08314e-30
277.750000	4.13434e-30
277.700000	4.18617e-30
277.650000	4.23866e-30
277.600000	4.2918e-30
277.550000	4.34561e-30
277.500000	4.40009e-30
277.450000	4.45526e-30
277.400000	4.51112e-30
277.350000	4.56768e-30
277.300000	4.62495e-30
277.250000	4.68294e-30
277.200000	4.74165e-30
277.150000	4.8011e-30
277.100000	4.86129e-30
277.050000	4.92224e-30
277.000000	4.98396e-30
276.950000	5.04645e-30
276.900000	5.10972e-30
276.850000	5.17378e-30
276.800000	5.23865e-30
276.750000	5.30433e-30
276.700000	5.37083e-30
276.650000	5.43817e-30
276.600000	5.50635e-30
276.550000	5.57539e-30
276.500000	5.64529e-30
276.450000	5.71607e-30
276.400000	5.78774e-30
276.350000	5.8603e-30
276.300000	5.93378e-30
276.250000	6.00817e-30
276.200000	6.0835e-30
276.150000	6.15978e-30
276.100000	6.237e-30
276.050000	6.3152e-30
276.000000	6.39438e-30
275.950000	6.47455e-30
275.900000	6.55573e-30
275.850000	6.63792e-30
275.800000	6.72114e-30
275.750000	6.80541e-30
275.700000	6.89074e-30
275.650000	6.97713e-30
275.600000	7.06461e-30
275.550000	7.15318e-30
275.500000	7.24286e-30
275.450000	7.33367e-30
275.400000	7.42562e-30
275.350000	7.51872e-30
275.300000	7.61298e-30
275.250000	7.70843e-30
275.200000	7.80508e-30
275.150000	7.90294e-30
275.100000	8.00202e-30
275.050000	8.10235e-30
275.000000	8.20393e-30
274.950000	8.30679e-30
274.900000	8.41093e-30
274.850000	8.51639e-30
274.800000	8.62316e-30
274.750000	8.73128e-30
274.700000	8.84074e-30
274.650000	8.95159e-30
274.600000	9.06382e-30
274.550000	9.17746e-30
274.500000	9.29252e-30
274.450000	9.40902e-30
274.400000	9.52699e-30
274.350000	9.64643e-30
274.300000	9.76738e-30
274.250000	9.88984e-30
274.200000	1.00138e-29
274.150000	1.01394e-29
274.100000	1.02665e-29
274.050000	1.03952e-29
274.000000	1.05255e-29
273.950000	1.06575e-29
273.900000	1.07911e-29
273.850000	1.09264e-29
273.800000	1.10634e-29
273.750000	1.12021e-29
273.700000	1.13426e-29
273.650000	1.14848e-29
273.600000	1.16288e-29
273.550000	1.17746e-29
273.500000	1.19222e-29
273.450000	1.20717e-29
273.400000	1.2223e-29
273.350000	1.23763e-29
273.300000	1.25314e-29
273.250000	1.26885e-29
273.200000	1.28476e-29
273.150000	1.30087e-29
273.100000	1.31718e-29
273.050000	1.33369e-29
273.000000	1.35041e-29
272.950000	1.36734e-29
272.900000	1.38449e-29
272.850000	1.40185e-29
272.800000	1.41942e-29
272.750000	1.43722e-29
272.700000	1.45524e-29
272.650000	1.47348e-29
272.600000	1.49195e-29
272.550000	1.51066e-29
272.500000	1.5296e-29
272.450000	1.54878e-29
272.400000	1.56819e-29
272.350000	1.58786e-29
272.300000	1.60776e-29
272.250000	1.62792e-29
272.200000	1.64833e-29
272.150000	1.669e-29
272.100000	1.68992e-29
272.050000	1.71111e-29
272.000000	1.73256e-29
271.950000	1.75428e-29
271.900000	1.77628e-29
271.850000	1.79855e-29
271.800000	1.82109e-29
271.750000	1.84393e-29
271.700000	1.86704e-29
271.650000	1.89045e-29
271.600000	1.91415e-29
271.550000	1.93815e-29
271.500000	1.96245e-29
271.450000	1.98705e-29
271.400000	2.01197e-29
271.350000	2.03719e-29
271.300000	2.06273e-29
271.250000	2.08859e-29
271.200000	2.11478e-29
271.150000	2.14129e-29
271.100000	2.16814e-29
271.050000	2.19532e-29
271.000000	2.22284e-29
270.950000	2.25071e-29
270.900000	2.27893e-29
270.850000	2.3075e-29
270.800000	2.33643e-29
270.750000	2.36572e-29
270.700000	2.39538e-29
270.650000	2.42542e-29
270.600000	2.45582e-29
270.550000	2.48661e-29
270.500000	2.51779e-29
270.450000	2.54935e-29
270.400000	2.58132e-29
270.350000	2.61368e-29
270.300000	2.64645e-29
270.250000	2.67963e-29
270.200000	2.71322e-29
270.150000	2.74724e-29
270.100000	2.78168e-29
270.050000	2.81655e-29
270.000000	2.85187e-29
269.950000	2.88762e-29
269.900000	2.92382e-29
269.850000	2.96048e-29
269.800000	2.9976e-29
269.750000	3.03518e-29
269.700000	3.07323e-29
269.650000	3.11176e-29
269.600000	3.15077e-29
269.550000	3.19027e-29
269.500000	3.23027e-29
269.450000	3.27077e-29
269.400000	3.31178e-29
269.350000	3.3533e-29
269.300000	3.39534e-29
269.250000	3.4379e-29
269.200000	3.48101e-29
269.150000	3.52465e-29
269.100000	3.56884e-29
269.050000	3.61358e-29
269.000000	3.65888e-29
268.950000	3.70476e-29
268.900000	3.7512e-29
268.850000	3.79823e-29
268.800000	3.84585e-29
268.750000	3.89407e-29
268.700000	3.94289e-29
268.650000	3.99232e-29
268.600000	4.04237e-29
268.550000	4.09305e-29
268.500000	4.14436e-29
268.450000	4.19632e-29
268.400000	4.24893e-29
268.350000	4.3022e-29
268.300000	4.35614e-29
268.250000	4.41075e-29
268.200000	4.46605e-29
268.150000	4.52204e-29
268.100000	4.57873e-29
268.050000	4.63614e-29
268.000000	4.69426e-29
267.950000	4.75311e-29
267.900000	4.8127e-29
267.850000	4.87304e-29
267.800000	4.93413e-29
267.750000	4.99599e-29
267.700000	5.05863e-29
267.650000	5.12205e-29
267.600000	5.18626e-29
267.550000	5.25128e-29
267.500000	5.31712e-29
267.450000	5.38378e-29
267.400000	5.45128e-29
267.350000	5.51962e-29
267.300000	5.58882e-29
267.250000	5.65888e-29
267.200000	5.72983e-29
267.150000	5.80166e-29
267.100000	5.8744e-29
267.050000	5.94805e-29
267.000000	6.02262e-29
266.950000	6.09812e-29
266.900000	6.17457e-29
266.850000	6.25198e-29
266.800000	6.33036e-29
266.750000	6.40973e-29
266.700000	6.49009e-29
266.650000	6.57145e-29
266.600000	6.65384e-29
266.550000	6.73726e-29
266.500000	6.82172e-29
266.450000	6.90724e-29
266.400000	6.99384e-29
266.350000	7.08152e-29
266.300000	7.1703e-29
266.250000	7.26019e-29
266.200000	7.35121e-29
266.150000	7.44338e-29
266.100000	7.53669e-29
266.050000	7.63118e-29
266.000000	7.72685e-29
265.950000	7.82372e-29
265.900000	7.92181e-29
265.850000	8.02112e-29
265.800000	8.12168e-29
265.750000	8.2235e-29
265.700000	8.3266e-29
265.650000	8.43099e-29
265.600000	8.53668e-29
265.550000	8.64371e-29
265.500000	8.75207e-29
265.450000	8.86179e-29
265.400000	8.97289e-29
265.350000	9.08538e-29
265.300000	9.19929e-29
265.250000	9.31462e-29
265.200000	9.43139e-29
265.150000	9.54963e-29
265.100000	9.66935e-29
265.050000	9.79058e-29
265.000000	9.91332e-29
264.950000	1.00376e-28
264.900000	1.01634e-28
264.850000	1.02909e-28
264.800000	1.04199e-28
264.750000	1.05505e-28
264.700000	1.06828e-28
264.650000	1.08167e-28
264.600000	1.09523e-28
264.550000	1.10896e-28
264.500000	1.12286e-28
264.450000	1.13694e-28
264.400000	1.15119e-28
264.350000	1.16563e-28
264.300000	1.18024e-28
264.250000	1.19504e-28
264.200000	1.21002e-28
264.150000	1.22519e-28
264.100000	1.24055e-28
264.050000	1.2561e-28
264.000000	1.27185e-28
263.950000	1.28779e-28
263.900000	1.30394e-28
263.850000	1.32028e-28
263.800000	1.33684e-28
263.750000	1.35359e-28
263.700000	1.37056e-28
263.650000	1.38775e-28
263.600000	1.40514e-28
263.550000	1.42276e-28
263.500000	1.4406e-28
263.450000	1.45866e-28
263.400000	1.47694e-28
263.350000	1.49546e-28
263.300000	1.51421e-28
263.250000	1.53319e-28
263.200000	1.55241e-28
263.150000	1.57187e-28
263.100000	1.59158e-28
263.050000	1.61153e-28
263.000000	1.63174e-28
262.950000	1.65219e-28
262.900000	1.67291e-28
262.850000	1.69388e-28
262.800000	1.71511e-28
262.750000	1.73662e-28
262.700000	1.75839e-28
262.650000	1.78043e-28
262.600000	1.80275e-28
262.550000	1.82535e-28
262.500000	1.84824e-28
262.450000	1.87141e-28
262.400000	1.89487e-28
262.350000	1.91862e-28
262.300000	1.94267e-28
262.250000	1.96703e-28
262.200000	1.99169e-28
262.150000	2.01666e-28
262.100000	2.04194e-28
262.050000	2.06754e-28
262.000000	2.09346e-28
261.950000	2.1197e-28
261.900000	2.14628e-28
261.850000	2.17318e-28
261.800000	2.20043e-28
261.750000	2.22801e-28
261.700000	2.25594e-28
261.650000	2.28423e-28
261.600000	2.31286e-28
261.550000	2.34186e-28
261.500000	2.37122e-28
261.450000	2.40094e-28
261.400000	2.43104e-28
261.350000	2.46152e-28
261.300000	2.49238e-28
261.250000	2.52362e-28
261.200000	2.55526e-28
261.150000	2.58729e-28
261.100000	2.61973e-28
261.050000	2.65257e-28
261.000000	2.68583e-28
260.950000	2.7195e-28
260.900000	2.75359e-28
260.850000	2.78811e-28
260.800000	2.82306e-28
260.750000	2.85845e-28
260.700000	2.89429e-28
260.650000	2.93057e-28
260.600000	2.96731e-28
260.550000	3.00451e-28
260.500000	3.04218e-28
260.450000	3.08031e-28
260.400000	3.11893e-28
260.350000	3.15803e-28
260.300000	3.19762e-28
260.250000	3.23771e-28
260.200000	3.2783e-28
260.150000	3.31939e-28
260.100000	3.36101e-28
260.050000	3.40314e-28
260.000000	3.44581e-28
259.950000	3.489e-28
259.900000	3.53274e-28
259.850000	3.57703e-28
259.800000	3.62187e-28
259.750000	3.66728e-28
259.700000	3.71325e-28
259.650000	3.7598e-28
259.600000	3.80694e-28
259.550000	3.85466e-28
259.500000	3.90299e-28
259.450000	3.95191e-28
259.400000	4.00146e-28
259.350000	4.05162e-28
259.300000	4.10241e-28
259.250000	4.15384e-28
259.200000	4.20592e-28
259.150000	4.25864e-28
259.100000	4.31203e-28
259.050000	4.36609e-28
259.000000	4.42082e-28
258.950000	4.47624e-28
258.900000	4.53236e-28
258.850000	4.58917e-28
258.800000	4.64671e-28
258.750000	4.70496e-28
258.700000	4.76394e-28
258.650000	4.82366e-28
258.600000	4.88413e-28
258.550000	4.94536e-28
258.500000	5.00736e-28
258.450000	5.07013e-28
258.400000	5.13369e-28
258.350000	5.19805e-28
258.300000	5.26321e-28
258.250000	5.32919e-28
258.200000	5.396e-28
258.150000	5.46365e-28
258.100000	5.53214e-28
258.050000	5.60149e-28
258.000000	5.67171e-28
257.950000	5.74281e-28
257.900000	5.81481e-28
257.850000	5.8877e-28
257.800000	5.96151e-28
257.750000	6.03625e-28
257.700000	6.11192e-28
257.650000	6.18854e-28
257.600000	6.26612e-28
257.550000	6.34467e-28
257.500000	6.42421e-28
257.450000	6.50474e-28
257.400000	6.58629e-28
257.350000	6.66885e-28
257.300000	6.75245e-28
257.250000	6.8371e-28
257.200000	6.92281e-28
257.150000	7.0096e-28
257.100000	7.09747e-28
257.050000	7.18645e-28
257.000000	7.27654e-28
256.950000	7.36776e-28
256.900000	7.46012e-28
256.850000	7.55364e-28
256.800000	7.64833e-28
256.750000	7.74421e-28
256.700000	7.84129e-28
256.650000	7.93959e-28
256.600000	8.03912e-28
256.550000	8.1399e-28
256.500000	8.24195e-28
256.450000	8.34527e-28
256.400000	8.44988e-28
256.350000	8.55581e-28
256.300000	8.66307e-28
256.250000	8.77167e-28
256.200000	8.88163e-28
256.150000	8.99297e-28
256.100000	9.10571e-28
256.050000	9.21985e-28
256.000000	9.33543e-28
255.950000	9.45246e-28
255.900000	9.57096e-28
255.850000	9.69094e-28
255.800000	9.81243e-28
255.750000	9.93543e-28
255.700000	1.006e-27
255.650000	1.01861e-27
255.600000	1.03138e-27
255.550000	1.04431e-27
255.500000	1.0574e-27
255.450000	1.07066e-27
255.400000	1.08408e-27
255.350000	1.09767e-27
255.300000	1.11143e-27
255.250000	1.12536e-27
255.200000	1.13947e-27
255.150000	1.15375e-27
255.100000	1.16821e-27
255.050000	1.18286e-27
255.000000	1.19769e-27
254.950000	1.2127e-27
254.900000	1.2279e-27
254.850000	1.2433e-27
254.800000	1.25888e-27
254.750000	1.27466e-27
254.700000	1.29064e-27
254.650000	1.30682e-27
254.600000	1.3232e-27
254.550000	1.33979e-27
254.500000	1.35659e-27
254.450000	1.37359e-27
254.400000	1.39081e-27
254.350000	1.40825e-27
254.300000	1.4259e-27
254.250000	1.44378e-27
254.200000	1.46187e-27
254.150000	1.4802e-27
254.100000	1.49876e-27
254.050000	1.51754e-27
254.000000	1.53657e-27
253.950000	1.55583e-27
253.900000	1.57533e-27
253.850000	1.59508e-27
253.800000	1.61508e-27
253.750000	1.63532e-27
253.700000	1.65582e-27
253.650000	1.67658e-27
253.600000	1.6976e-27
253.550000	1.71888e-27
253.500000	1.74043e-27
253.450000	1.76224e-27
253.400000	1.78433e-27
253.350000	1.8067e-27
253.300000	1.82935e-27
253.250000	1.85228e-27
253.200000	1.8755e-27
253.150000	1.89901e-27
253.100000	1.92282e-27
253.050000	1.94692e-27
253.000000	1.97133e-27
252.950000	1.99604e-27
252.900000	2.02106e-27
252.850000	2.0464e-27
252.800000	2.07205e-27
252.750000	2.09803e-27
252.700000	2.12433e-27
252.650000	2.15096e-27
252.600000	2.17792e-27
252.550000	2.20522e-27
252.500000	2.23287e-27
252.450000	2.26086e-27
252.400000	2.2892e-27
252.350000	2.31789e-27
252.300000	2.34695e-27
252.250000	2.37637e-27
252.200000	2.40616e-27
252.150000	2.43632e-27
252.100000	2.46686e-27
252.050000	2.49779e-27
252.000000	2.5291e-27
251.950000	2.5608e-27
251.900000	2.5929e-27
251.850000	2.62541e-27
251.800000	2.65832e-27
251.750000	2.69164e-27
251.700000	2.72538e-27
251.650000	2.75955e-27
251.600000	2.79414e-27
251.550000	2.82917e-27
251.500000	2.86463e-27
251.450000	2.90054e-27
251.400000	2.9369e-27
251.350000	2.97372e-27
251.300000	3.01099e-27
251.250000	3.04874e-27
251.200000	3.08696e-27
251.150000	3.12565e-27
251.100000	3.16483e-27
251.050000	3.20451e-27
251.000000	3.24468e-27
250.950000	3.28535e-27
250.900000	3.32653e-27
250.850000	3.36823e-27
250.800000	3.41046e-27
250.750000	3.45321e-27
250.700000	3.4965e-27
250.650000	3.54033e-27
250.600000	3.58471e-27
250.550000	3.62964e-27
250.500000	3.67514e-27
250.450000	3.72121e-27
250.400000	3.76786e-27
250.350000	3.81509e-27
250.300000	3.86291e-27
250.250000	3.91134e-27
250.200000	3.96037e-27
250.150000	4.01001e-27
250.100000	4.06028e-27
250.050000	4.11118e-27
250.000000	4.16271e-27
249.950000	4.21489e-27
249.900000	4.26773e-27
249.850000	4.32123e-27
249.800000	4.3754e-27
249.750000	4.43024e-27
249.700000	4.48578e-27
249.650000	4.54201e-27
249.600000	4.59895e-27
249.550000	4.6566e-27
249.500000	4.71497e-27
249.450000	4.77407e-27
249.400000	4.83392e-27
249.350000	4.89451e-27
249.300000	4.95587e-27
249.250000	5.01799e-27
249.200000	5.08089e-27
249.150000	5.14458e-27
249.100000	5.20907e-27
249.050000	5.27437e-27
249.000000	5.34048e-27
248.950000	5.40743e-27
248.900000	5.47521e-27
248.850000	5.54385e-27
248.800000	5.61334e-27
248.750000	5.68371e-27
248.700000	5.75495e-27
248.650000	5.82709e-27
248.600000	5.90014e-27
248.550000	5.9741e-27
248.500000	6.04898e-27
248.450000	6.12481e-27
248.400000	6.20159e-27
248.350000	6.27932e-27
248.300000	6.35804e-27
248.250000	6.43774e-27
248.200000	6.51844e-27
248.150000	6.60015e-27
248.100000	6.68288e-27
248.050000	6.76665e-27
248.000000	6.85147e-27
247.950000	6.93736e-27
247.900000	7.02432e-27
247.850000	7.11237e-27
247.800000	7.20153e-27
247.750000	7.2918e-27
247.700000	7.3832e-27
247.650000	7.47575e-27
247.600000	7.56946e-27
247.550000	7.66435e-27
247.500000	7.76042e-27
247.450000	7.8577e-27
247.400000	7.9562e-27
247.350000	8.05593e-27
247.300000	8.15691e-27
247.250000	8.25916e-27
247.200000	8.36269e-27
247.150000	8.46752e-27
247.100000	8.57366e-27
247.050000	8.68113e-27
247.000000	8.78995e-27
246.950000	8.90013e-27
246.900000	9.0117e-27
246.850000	9.12466e-27
246.800000	9.23904e-27
246.750000	9.35485e-27
246.700000	9.47212e-27
246.650000	9.59085e-27
246.600000	9.71107e-27
246.550000	9.8328e-27
246.500000	9.95606e-27
246.450000	1.00809e-26
246.400000	1.02072e-26
246.350000	1.03352e-26
246.300000	1.04647e-26
246.250000	1.05959e-26
246.200000	1.07287e-26
246.150000	1.08632e-26
246.100000	1.09994e-26
246.050000	1.11373e-26
246.000000	1.12769e-26
245.950000	1.14182e-26
245.900000	1.15613e-26
245.850000	1.17063e-26
245.800000	1.1853e-26
245.750000	1.20016e-26
245.700000	1.2152e-26
245.650000	1.23043e-26
245.600000	1.24586e-26
245.550000	1.26147e-26
245.500000	1.27729e-26
245.450000	1.2933e-26
245.400000	1.30951e-26
245.350000	1.32592e-26
245.300000	1.34254e-26
245.250000	1.35937e-26
245.200000	1.37641e-26
245.150000	1.39367e-26
245.100000	1.41114e-26
245.050000	1.42882e-26
245.000000	1.44673e-26
244.950000	1.46487e-26
244.900000	1.48323e-26
244.850000	1.50182e-26
244.800000	1.52065e-26
244.750000	1.53971e-26
244.700000	1.55901e-26
244.650000	1.57855e-26
244.600000	1.59834e-26
244.550000	1.61837e-26
244.500000	1.63866e-26
244.450000	1.6592e-26
244.400000	1.68e-26
244.350000	1.70106e-26
244.300000	1.72238e-26
244.250000	1.74397e-26
244.200000	1.76583e-26
244.150000	1.78796e-26
244.100000	1.81038e-26
244.050000	1.83307e-26
244.000000	1.85605e-26
243.950000	1.87931e-26
243.900000	1.90287e-26
243.850000	1.92672e-26
243.800000	1.95087e-26
243.750000	1.97532e-26
243.700000	2.00009e-26
243.650000	2.02516e-26
243.600000	2.05054e-26
243.550000	2.07624e-26
243.500000	2.10227e-26
243.450000	2.12862e-26
243.400000	2.1553e-26
243.350000	2.18232e-26
243.300000	2.20967e-26
243.250000	2.23737e-26
243.200000	2.26542e-26
243.150000	2.29381e-26
243.100000	2.32256e-26
243.050000	2.35168e-26
243.000000	2.38116e-26
242.950000	2.411e-26
242.900000	2.44122e-26
242.850000	2.47182e-26
242.800000	2.50281e-26
242.750000	2.53418e-26
242.700000	2.56594e-26
242.650000	2.59811e-26
242.600000	2.63067e-26
242.550000	2.66365e-26
242.500000	2.69704e-26
242.450000	2.73084e-26
242.400000	2.76507e-26
242.350000	2.79973e-26
242.300000	2.83483e-26
242.250000	2.87036e-26
242.200000	2.90634e-26
242.150000	2.94277e-26
242.100000	2.97966e-26
242.050000	3.017e-26
242.000000	3.05482e-26
241.950000	3.09311e-26
241.900000	3.13188e-26
241.850000	3.17114e-26
241.800000	3.21089e-26
241.750000	3.25114e-26
241.700000	3.29189e-26
241.650000	3.33315e-26
241.600000	3.37493e-26
241.550000	3.41723e-26
241.500000	3.46007e-26
241.450000	3.50344e-26
241.400000	3.54735e-26
241.350000	3.59182e-26
241.300000	3.63684e-26
241.250000	3.68242e-26
241.200000	3.72858e-26
241.150000	3.77532e-26
241.100000	3.82264e-26
241.050000	3.87055e-26
241.000000	3.91907e-26
240.950000	3.96819e-26
240.900000	4.01793e-26
240.850000	4.0683e-26
240.800000	4.11929e-26
240.750000	4.17092e-26
240.700000	4.2232e-26
240.650000	4.27614e-26
240.600000	4.32974e-26
240.550000	4.38401e-26
240.500000	4.43896e-26
240.450000	4.4946e-26
240.400000	4.55094e-26
240.350000	4.60798e-26
240.300000	4.66574e-26
240.250000	4.72422e-26
240.200000	4.78344e-26
240.150000	4.8434e-26
240.100000	4.90411e-26
240.050000	4.96558e-26
240.000000	5.02782e-26
239.950000	5.09084e-26
239.900000	5.15465e-26
239.850000	5.21926e-26
239.800000	5.28468e-26
239.750000	5.35092e-26
239.700000	5.41799e-26
239.650000	5.4859e-26
239.600000	5.55466e-26
239.550000	5.62429e-26
239.500000	5.69478e-26
239.450000	5.76616e-26
239.400000	5.83844e-26
239.350000	5.91162e-26
239.300000	5.98572e-26
239.250000	6.06075e-26
239.200000	6.13671e-26
239.150000	6.21363e-26
239.100000	6.29152e-26
239.050000	6.37038e-26
239.000000	6.45022e-26
238.950000	6.53107e-26
238.900000	6.61294e-26
238.850000	6.69582e-26
238.800000	6.77975e-26
238.750000	6.86473e-26
238.700000	6.95078e-26
238.650000	7.0379e-26
238.600000	7.12611e-26
238.550000	7.21543e-26
238.500000	7.30587e-26
238.450000	7.39745e-26
238.400000	7.49017e-26
238.350000	7.58405e-26
238.300000	7.67911e-26
238.250000	7.77536e-26
238.200000	7.87282e-26
238.150000	7.9715e-26
238.100000	8.07142e-26
238.050000	8.17259e-26
238.000000	8.27502e-26
237.950000	8.37875e-26
237.900000	8.48377e-26
237.850000	8.5901e-26
237.800000	8.69777e-26
237.750000	8.80679e-26
237.700000	8.91718e-26
237.650000	9.02895e-26
237.600000	9.14212e-26
237.550000	9.25671e-26
237.500000	9.37273e-26
237.450000	9.49021e-26
237.400000	9.60916e-26
237.350000	9.72961e-26
237.300000	9.85156e-26
237.250000	9.97504e-26
237.200000	1.01001e-25
237.150000	1.02267e-25
237.100000	1.03548e-25
237.050000	1.04846e-25
237.000000	1.0616e-25
236.950000	1.07491e-25
236.900000	1.08838e-25
236.850000	1.10203e-25
236.800000	1.11584e-25
236.750000	1.12982e-25
236.700000	1.14399e-25
236.650000	1.15832e-25
236.600000	1.17284e-25
236.550000	1.18754e-25
236.500000	1.20243e-25
236.450000	1.2175e-25
236.400000	1.23276e-25
236.350000	1.24821e-25
236.300000	1.26386e-25
236.250000	1.2797e-25
236.200000	1.29574e-25
236.150000	1.31198e-25
236.100000	1.32842e-25
236.050000	1.34507e-25
236.000000	1.36193e-25
235.950000	1.379e-25
235.900000	1.39629e-25
235.850000	1.41379e-25
235.800000	1.43151e-25
235.750000	1.44945e-25
235.700000	1.46762e-25
235.650000	1.48601e-25
235.600000	1.50464e-25
235.550000	1.5235e-25
235.500000	1.54259e-25
235.450000	1.56193e-25
235.400000	1.58151e-25
235.350000	1.60133e-25
235.300000	1.6214e-25
235.250000	1.64172e-25
235.200000	1.6623e-25
235.150000	1.68313e-25
235.100000	1.70423e-25
235.050000	1.72559e-25
235.000000	1.74722e-25
234.950000	1.76912e-25
234.900000	1.79129e-25
234.850000	1.81374e-25
234.800000	1.83648e-25
234.750000	1.85949e-25
234.700000	1.8828e-25
234.650000	1.9064e-25
234.600000	1.93029e-25
234.550000	1.95449e-25
234.500000	1.97899e-25
234.450000	2.00379e-25
234.400000	2.02891e-25
234.350000	2.05434e-25
234.300000	2.08008e-25
234.250000	2.10616e-25
234.200000	2.13255e-25
234.150000	2.15928e-25
234.100000	2.18635e-25
234.050000	2.21375e-25
234.000000	2.2415e-25
233.950000	2.26959e-25
233.900000	2.29804e-25
233.850000	2.32684e-25
233.800000	2.356e-25
233.750000	2.38553e-25
233.700000	2.41543e-25
233.650000	2.44571e-25
233.600000	2.47636e-25
233.550000	2.5074e-25
233.500000	2.53883e-25
233.450000	2.57065e-25
233.400000	2.60287e-25
233.350000	2.63549e-25
233.300000	2.66852e-25
233.250000	2.70197e-25
233.200000	2.73583e-25
233.150000	2.77012e-25
233.100000	2.80484e-25
233.050000	2.84e-25
233.000000	2.87559e-25
232.950000	2.91164e-25
232.900000	2.94813e-25
232.850000	2.98508e-25
232.800000	3.02249e-25
232.750000	3.06038e-25
232.700000	3.09874e-25
232.650000	3.13757e-25
232.600000	3.1769e-25
232.550000	3.21672e-25
232.500000	3.25703e-25
232.450000	3.29786e-25
232.400000	3.33919e-25
232.350000	3.38104e-25
232.300000	3.42342e-25
232.250000	3.46633e-25
232.200000	3.50977e-25
232.150000	3.55376e-25
232.100000	3.5983e-25
232.050000	3.6434e-25
232.000000	3.68907e-25
231.950000	3.7353e-25
231.900000	3.78212e-25
231.850000	3.82952e-25
231.800000	3.87752e-25
231.750000	3.92612e-25
231.700000	3.97533e-25
231.650000	4.02515e-25
231.600000	4.0756e-25
231.550000	4.12668e-25
231.500000	4.17841e-25
231.450000	4.23078e-25
231.400000	4.2838e-25
231.350000	4.33749e-25
231.300000	4.39186e-25
231.250000	4.4469e-25
231.200000	4.50264e-25
231.150000	4.55907e-25
231.100000	4.61621e-25
231.050000	4.67407e-25
231.000000	4.73265e-25
230.950000	4.79197e-25
230.900000	4.85203e-25
230.850000	4.91284e-25
230.800000	4.97441e-25
230.750000	5.03676e-25
230.700000	5.09989e-25
230.650000	5.1638e-25
230.600000	5.22852e-25
230.550000	5.29406e-25
230.500000	5.36041e-25
230.450000	5.42759e-25
230.400000	5.49562e-25
230.350000	5.5645e-25
230.300000	5.63424e-25
230.250000	5.70485e-25
230.200000	5.77635e-25
230.150000	5.84875e-25
230.100000	5.92206e-25
230.050000	5.99628e-25
230.000000	6.07143e-25
229.950000	6.14753e-25
229.900000	6.22458e-25
229.850000	6.30259e-25
229.800000	6.38158e-25
229.750000	6.46156e-25
229.700000	6.54255e-25
229.650000	6.62455e-25
229.600000	6.70758e-25
229.550000	6.79164e-25
229.500000	6.87677e-25
229.450000	6.96295e-25
229.400000	7.05022e-25
229.350000	7.13858e-25
229.300000	7.22805e-25
229.250000	7.31864e-25
229.200000	7.41037e-25
229.150000	7.50325e-25
229.100000	7.59729e-25
229.050000	7.6925e-25
229.000000	7.78892e-25
228.950000	7.88653e-25
228.900000	7.98538e-25
228.850000	8.08546e-25
228.800000	8.1868e-25
228.750000	8.2894e-25
228.700000	8.3933e-25
228.650000	8.49849e-25
228.600000	8.605e-25
228.550000	8.71285e-25
228.500000	8.82205e-25
228.450000	8.93262e-25
228.400000	9.04457e-25
228.350000	9.15793e-25
228.300000	9.2727e-25
228.250000	9.38892e-25
228.200000	9.50659e-25
228.150000	9.62574e-25
228.100000	9.74638e-25
228.050000	9.86853e-25
228.000000	9.99222e-25
227.950000	1.01174e-24
227.900000	1.02443e-24
227.850000	1.03726e-24
227.800000	1.05026e-24
227.750000	1.06343e-24
227.700000	1.07676e-24
227.650000	1.09025e-24
227.600000	1.10391e-24
227.550000	1.11775e-24
227.500000	1.13176e-24
227.450000	1.14594e-24
227.400000	1.1603e-24
227.350000	1.17485e-24
227.300000	1.18957e-24
227.250000	1.20448e-24
227.200000	1.21958e-24
227.150000	1.23486e-24
227.100000	1.25034e-24
227.050000	1.26601e-24
227.000000	1.28187e-24
226.950000	1.29794e-24
226.900000	1.31421e-24
226.850000	1.33068e-24
226.800000	1.34736e-24
226.750000	1.36424e-24
226.700000	1.38134e-24
226.650000	1.39865e-24
226.600000	1.41618e-24
226.550000	1.43393e-24
226.500000	1.4519e-24
226.450000	1.4701e-24
226.400000	1.48852e-24
226.350000	1.50718e-24
226.300000	1.52607e-24
226.250000	1.54519e-24
226.200000	1.56456e-24
226.150000	1.58417e-24
226.100000	1.60402e-24
226.050000	1.62412e-24
226.000000	1.64448e-24
225.950000	1.66509e-24
225.900000	1.68596e-24
225.850000	1.70709e-24
225.800000	1.72848e-24
225.750000	1.75014e-24
225.700000	1.77208e-24
225.650000	1.79429e-24
225.600000	1.81677e-24
225.550000	1.83954e-24
225.500000	1.8626e-24
225.450000	1.88594e-24
225.400000	1.90958e-24
225.350000	1.93351e-24
225.300000	1.95774e-24
225.250000	1.98228e-24
225.200000	2.00712e-24
225.150000	2.03228e-24
225.100000	2.05775e-24
225.050000	2.08354e-24
225.000000	2.10965e-24
224.950000	2.13609e-24
224.900000	2.16286e-24
224.850000	2.18996e-24
224.800000	2.21741e-24
224.750000	2.2452e-24
224.700000	2.27334e-24
224.650000	2.30183e-24
224.600000	2.33068e-24
224.550000	2.35989e-24
224.500000	2.38946e-24
224.450000	2.41941e-24
224.400000	2.44973e-24
224.350000	2.48043e-24
224.300000	2.51152e-24
224.250000	2.543e-24
224.200000	2.57487e-24
224.150000	2.60714e-24
224.100000	2.63981e-24
224.050000	2.67289e-24
224.000000	2.70639e-24
223.950000	2.74031e-24
223.900000	2.77465e-24
223.850000	2.80943e-24
223.800000	2.84464e-24
223.750000	2.88029e-24
223.700000	2.91638e-24
223.650000	2.95293e-24
223.600000	2.98994e-24
223.550000	3.02741e-24
223.500000	3.06535e-24
223.450000	3.10377e-24
223.400000	3.14267e-24
223.350000	3.18205e-24
223.300000	3.22193e-24
223.250000	3.26231e-24
223.200000	3.3032e-24
223.150000	3.34459e-24
223.100000	3.38651e-24
223.050000	3.42895e-24
223.000000	3.47192e-24
222.950000	3.51544e-24
222.900000	3.55949e-24
222.850000	3.6041e-24
222.800000	3.64927e-24
222.750000	3.695e-24
222.700000	3.74131e-24
222.650000	3.7882e-24
222.600000	3.83567e-24
222.550000	3.88374e-24
222.500000	3.93242e-24
222.450000	3.9817e-24
222.400000	4.0316e-24
222.350000	4.08213e-24
222.300000	4.13328e-24
222.250000	4.18508e-24
222.200000	4.23753e-24
222.150000	4.29064e-24
222.100000	4.34441e-24
222.050000	4.39886e-24
222.000000	4.45398e-24
221.950000	4.5098e-24
221.900000	4.56632e-24
221.850000	4.62355e-24
221.800000	4.68149e-24
221.750000	4.74016e-24
221.700000	4.79957e-24
221.650000	4.85972e-24
221.600000	4.92062e-24
221.550000	4.98229e-24
221.500000	5.04473e-24
221.450000	5.10795e-24
221.400000	5.17196e-24
221.350000	5.23678e-24
221.300000	5.30241e-24
221.250000	5.36886e-24
221.200000	5.43614e-24
221.150000	5.50427e-24
221.100000	5.57325e-24
221.050000	5.64309e-24
221.000000	5.71381e-24
220.950000	5.78542e-24
220.900000	5.85792e-24
220.850000	5.93134e-24
220.800000	6.00567e-24
220.750000	6.08093e-24
220.700000	6.15714e-24
220.650000	6.2343e-24
220.600000	6.31243e-24
220.550000	6.39154e-24
220.500000	6.47164e-24
220.450000	6.55274e-24
220.400000	6.63486e-24
220.350000	6.71801e-24
220.300000	6.8022e-24
220.250000	6.88745e-24
220.200000	6.97376e-24
220.150000	7.06116e-24
220.100000	7.14965e-24
220.050000	7.23925e-24
220.000000	7.32997e-24
219.950000	7.42183e-24
219.900000	7.51484e-24
219.850000	7.60902e-24
219.800000	7.70438e-24
219.750000	7.80093e-24
219.700000	7.89869e-24
219.650000	7.99768e-24
219.600000	8.0979e-24
219.550000	8.19939e-24
219.500000	8.30214e-24
219.450000	8.40618e-24
219.400000	8.51153e-24
219.350000	8.6182e-24
219.300000	8.7262e-24
219.250000	8.83556e-24
219.200000	8.94628e-24
219.150000	9.0584e-24
219.100000	9.17192e-24
219.050000	9.28686e-24
219.000000	9.40324e-24
218.950000	9.52108e-24
218.900000	9.6404e-24
218.850000	9.76121e-24
218.800000	9.88354e-24
218.750000	1.00074e-23
218.700000	1.01328e-23
218.650000	1.02598e-23
218.600000	1.03884e-23
218.550000	1.05186e-23
218.500000	1.06504e-23
218.450000	1.07838e-23
218.400000	1.0919e-23
218.350000	1.10558e-23
218.300000	1.11944e-23
218.250000	1.13347e-23
218.200000	1.14767e-23
218.150000	1.16205e-23
218.100000	1.17661e-23
218.050000	1.19136e-23
218.000000	1.20629e-23
217.950000	1.22141e-23
217.900000	1.23671e-23
217.850000	1.25221e-23
217.800000	1.2679e-23
217.750000	1.28379e-23
217.700000	1.29988e-23
217.650000	1.31617e-23
217.600000	1.33266e-23
217.550000	1.34937e-23
217.500000	1.36628e-23
217.450000	1.3834e-23
217.400000	1.40073e-23
217.350000	1.41829e-23
217.300000	1.43606e-23
217.250000	1.45406e-23
217.200000	1.47228e-23
217.150000	1.49073e-23
217.100000	1.50941e-23
217.050000	1.52833e-23
217.000000	1.54748e-23
216.950000	1.56687e-23
216.900000	1.58651e-23
216.850000	1.60639e-23
216.800000	1.62652e-23
216.750000	1.6469e-23
216.700000	1.66754e-23
216.650000	1.68844e-23
216.600000	1.7096e-23
216.550000	1.73102e-23
216.500000	1.75271e-23
216.450000	1.77468e-23
216.400000	1.79692e-23
216.350000	1.81943e-23
216.300000	1.84223e-23
216.250000	1.86532e-23
216.200000	1.8887e-23
216.150000	1.91236e-23
216.100000	1.93633e-23
216.050000	1.96059e-23
216.000000	1.98516e-23
215.950000	2.01004e-23
215.900000	2.03523e-23
215.850000	2.06073e-23
215.800000	2.08656e-23
215.750000	2.11271e-23
215.700000	2.13918e-23
215.650000	2.16599e-23
215.600000	2.19313e-23
215.550000	2.22062e-23
215.500000	2.24844e-23
215.450000	2.27662e-23
215.400000	2.30515e-23
215.350000	2.33404e-23
215.300000	2.36328e-23
215.250000	2.3929e-23
215.200000	2.42289e-23
215.150000	2.45325e-23
215.100000	2.48399e-23
215.050000	2.51512e-23
215.000000	2.54664e-23
214.950000	2.57855e-23
214.900000	2.61086e-23
214.850000	2.64358e-23
214.800000	2.67671e-23
214.750000	2.71025e-23
214.700000	2.74421e-23
214.650000	2.7786e-23
214.600000	2.81342e-23
214.550000	2.84868e-23
214.500000	2.88438e-23
214.450000	2.92052e-23
214.400000	2.95712e-23
214.350000	2.99418e-23
214.300000	3.0317e-23
214.250000	3.06969e-23
214.200000	3.10815e-23
214.150000	3.1471e-23
214.100000	3.18654e-23
214.050000	3.22647e-23
214.000000	3.2669e-23
213.950000	3.30784e-23
213.900000	3.34929e-23
213.850000	3.39127e-23
213.800000	3.43376e-23
213.750000	3.47679e-23
213.700000	3.52036e-23
213.650000	3.56447e-23
213.600000	3.60914e-23
213.550000	3.65437e-23
213.500000	3.70016e-23
213.450000	3.74653e-23
213.400000	3.79348e-23
213.350000	3.84101e-23
213.300000	3.88915e-23
213.250000	3.93788e-23
213.200000	3.98723e-23
213.150000	4.03719e-23
213.100000	4.08778e-23
213.050000	4.13901e-23
213.000000	4.19087e-23
212.950000	4.24339e-23
212.900000	4.29657e-23
212.850000	4.35041e-23
212.800000	4.40492e-23
212.750000	4.46012e-23
212.700000	4.51601e-23
212.650000	4.5726e-23
212.600000	4.6299e-23
212.550000	4.68792e-23
212.500000	4.74666e-23
212.450000	4.80614e-23
212.400000	4.86637e-23
212.350000	4.92735e-23
212.300000	4.98909e-23
212.250000	5.05161e-23
212.200000	5.11492e-23
212.150000	5.17901e-23
212.100000	5.24391e-23
212.050000	5.30962e-23
212.000000	5.37615e-23
211.950000	5.44352e-23
211.900000	5.51174e-23
211.850000	5.5808e-23
211.800000	5.65074e-23
211.750000	5.72155e-23
211.700000	5.79324e-23
211.650000	5.86584e-23
211.600000	5.93934e-23
211.550000	6.01377e-23
211.500000	6.08912e-23
211.450000	6.16543e-23
211.400000	6.24268e-23
211.350000	6.32091e-23
211.300000	6.40012e-23
211.250000	6.48032e-23
211.200000	6.56152e-23
211.150000	6.64374e-23
211.100000	6.72699e-23
211.050000	6.81129e-23
211.000000	6.89664e-23
210.950000	6.98306e-23
210.900000	7.07056e-23
210.850000	7.15916e-23
210.800000	7.24888e-23
210.750000	7.33971e-23
210.700000	7.43168e-23
210.650000	7.52481e-23
210.600000	7.6191e-23
210.550000	7.71457e-23
210.500000	7.81124e-23
210.450000	7.90912e-23
210.400000	8.00823e-23
210.350000	8.10858e-23
210.300000	8.21019e-23
210.250000	8.31307e-23
210.200000	8.41723e-23
210.150000	8.52271e-23
210.100000	8.6295e-23
210.050000	8.73764e-23
210.000000	8.84713e-23
209.950000	8.95799e-23
209.900000	9.07024e-23
209.850000	9.18389e-23
209.800000	9.29897e-23
209.750000	9.4155e-23
209.700000	9.53348e-23
209.650000	9.65294e-23
209.600000	9.7739e-23
209.550000	9.89637e-23
209.500000	1.00204e-22
209.450000	1.01459e-22
209.400000	1.02731e-22
209.350000	1.04018e-22
209.300000	1.05321e-22
209.250000	1.06641e-22
209.200000	1.07977e-22
209.150000	1.0933e-22
209.100000	1.107e-22
209.050000	1.12088e-22
209.000000	1.13492e-22
208.950000	1.14914e-22
208.900000	1.16354e-22
208.850000	1.17812e-22
208.800000	1.19288e-22
208.750000	1.20783e-22
208.700000	1.22297e-22
208.650000	1.23829e-22
208.600000	1.25381e-22
208.550000	1.26952e-22
208.500000	1.28543e-22
208.450000	1.30153e-22
208.400000	1.31784e-22
208.350000	1.33435e-22
208.300000	1.35107e-22
208.250000	1.368e-22
208.200000	1.38515e-22
208.150000	1.4025e-22
208.100000	1.42008e-22
208.050000	1.43787e-22
208.000000	1.45589e-22
207.950000	1.47413e-22
207.900000	1.4926e-22
207.850000	1.5113e-22
207.800000	1.53024e-22
207.750000	1.54942e-22
207.700000	1.56883e-22
207.650000	1.58849e-22
207.600000	1.60839e-22
207.550000	1.62855e-22
207.500000	1.64895e-22
207.450000	1.66961e-22
207.400000	1.69054e-22
207.350000	1.71172e-22
207.300000	1.73317e-22
207.250000	1.75488e-22
207.200000	1.77687e-22
207.150000	1.79914e-22
207.100000	1.82168e-22
207.050000	1.84451e-22
207.000000	1.86762e-22
206.950000	1.89102e-22
206.900000	1.91472e-22
206.850000	1.93871e-22
206.800000	1.963e-22
206.750000	1.9876e-22
206.700000	2.0125e-22
206.650000	2.03772e-22
206.600000	2.06325e-22
206.550000	2.08911e-22
206.500000	2.11528e-22
206.450000	2.14179e-22
206.400000	2.16862e-22
206.350000	2.1958e-22
206.300000	2.22331e-22
206.250000	2.25117e-22
206.200000	2.27938e-22
206.150000	2.30794e-22
206.100000	2.33686e-22
206.050000	2.36614e-22
206.000000	2.39579e-22
205.950000	2.42581e-22
205.900000	2.4562e-22
205.850000	2.48698e-22
205.800000	2.51814e-22
205.750000	2.54969e-22
205.700000	2.58164e-22
205.650000	2.61399e-22
205.600000	2.64674e-22
205.550000	2.67991e-22
205.500000	2.71348e-22
205.450000	2.74748e-22
205.400000	2.78191e-22
205.350000	2.81677e-22
205.300000	2.85206e-22
205.250000	2.8878e-22
205.200000	2.92398e-22
205.150000	2.96062e-22
205.100000	2.99772e-22
205.050000	3.03528e-22
205.000000	3.07331e-22
204.950000	3.11182e-22
204.900000	3.15081e-22
204.850000	3.19029e-22
204.800000	3.23026e-22
204.750000	3.27074e-22
204.700000	3.31172e-22
204.650000	3.35322e-22
204.600000	3.39523e-22
204.550000	3.43777e-22
204.500000	3.48085e-22
204.450000	3.52446e-22
204.400000	3.56862e-22
204.350000	3.61334e-22
204.300000	3.65861e-22
204.250000	3.70445e-22
204.200000	3.75087e-22
204.150000	3.79787e-22
204.100000	3.84545e-22
204.050000	3.89364e-22
204.000000	3.94242e-22
203.950000	3.99182e-22
203.900000	4.04184e-22
203.850000	4.09248e-22
203.800000	4.14376e-22
203.750000	4.19568e-22
203.700000	4.24825e-22
203.650000	4.30148e-22
203.600000	4.35538e-22
203.550000	4.40995e-22
203.500000	4.4652e-22
203.450000	4.52115e-22
203.400000	4.5778e-22
203.350000	4.63516e-22
203.300000	4.69324e-22
203.250000	4.75204e-22
203.200000	4.81158e-22
203.150000	4.87187e-22
203.100000	4.93291e-22
203.050000	4.99472e-22
203.000000	5.0573e-22
202.950000	5.12067e-22
202.900000	5.18483e-22
202.850000	5.24979e-22
202.800000	5.31557e-22
202.750000	5.38217e-22
202.700000	5.44961e-22
202.650000	5.51789e-22
202.600000	5.58703e-22
202.550000	5.65703e-22
202.500000	5.72791e-22
202.450000	5.79968e-22
202.400000	5.87235e-22
202.350000	5.94592e-22
202.300000	6.02042e-22
202.250000	6.09586e-22
202.200000	6.17224e-22
202.150000	6.24957e-22
202.100000	6.32787e-22
202.050000	6.40716e-22
202.000000	6.48744e-22
201.950000	6.56872e-22
201.900000	6.65102e-22
201.850000	6.73436e-22
201.800000	6.81874e-22
201.750000	6.90417e-22
201.700000	6.99068e-22
201.650000	7.07827e-22
201.600000	7.16695e-22
201.550000	7.25675e-22
201.500000	7.34767e-22
201.450000	7.43974e-22
201.400000	7.53295e-22
201.350000	7.62733e-22
201.300000	7.7229e-22
201.250000	7.81966e-22
201.200000	7.91764e-22
201.150000	8.01684e-22
201.100000	8.11729e-22
201.050000	8.21899e-22
201.000000	8.32197e-22
200.950000	8.42624e-22
200.900000	8.53181e-22
200.850000	8.63871e-22
200.800000	8.74695e-22
200.750000	8.85654e-22
200.700000	8.96751e-22
200.650000	9.07986e-22
200.600000	9.19363e-22
200.550000	9.30882e-22
200.500000	9.42545e-22
200.450000	9.54354e-22
200.400000	9.66312e-22
200.350000	9.78419e-22
200.300000	9.90678e-22
200.250000	1.00309e-21
200.200000	1.01566e-21
200.150000	1.02838e-21
200.100000	1.04127e-21
200.050000	1.05431e-21
200.000000	1.06752e-21
199.950000	1.0809e-21
199.900000	1.09444e-21
199.850000	1.10815e-21
199.800000	1.12204e-21
199.750000	1.1361e-21
199.700000	1.15033e-21
199.650000	1.16474e-21
199.600000	1.17934e-21
199.550000	1.19411e-21
199.500000	1.20907e-21
199.450000	1.22422e-21
199.400000	1.23956e-21
199.350000	1.25509e-21
199.300000	1.27082e-21
199.250000	1.28674e-21
199.200000	1.30286e-21
199.150000	1.31918e-21
199.100000	1.33571e-21
199.050000	1.35245e-21
199.000000	1.36939e-21
198.950000	1.38655e-21
198.900000	1.40392e-21
198.850000	1.42151e-21
198.800000	1.43932e-21
198.750000	1.45735e-21
198.700000	1.47561e-21
198.650000	1.4941e-21
198.600000	1.51282e-21
198.550000	1.53177e-21
198.500000	1.55097e-21
198.450000	1.5704e-21
198.400000	1.59007e-21
198.350000	1.61e-21
198.300000	1.63017e-21
198.250000	1.65059e-21
198.200000	1.67127e-21
198.150000	1.69221e-21
198.100000	1.71341e-21
198.050000	1.73488e-21
198.000000	1.75661e-21
197.950000	1.77862e-21
197.900000	1.80091e-21
197.850000	1.82347e-21
197.800000	1.84632e-21
197.750000	1.86945e-21
197.700000	1.89287e-21
197.650000	1.91659e-21
197.600000	1.9406e-21
197.550000	1.96491e-21
197.500000	1.98953e-21
197.450000	2.01446e-21
197.400000	2.03969e-21
197.350000	2.06525e-21
197.300000	2.09112e-21
197.250000	2.11732e-21
197.200000	2.14385e-21
197.150000	2.17071e-21
197.100000	2.19791e-21
197.050000	2.22544e-21
197.000000	2.25333e-21
196.950000	2.28156e-21
196.900000	2.31014e-21
196.850000	2.33908e-21
196.800000	2.36839e-21
196.750000	2.39806e-21
196.700000	2.42811e-21
196.650000	2.45853e-21
196.600000	2.48933e-21
196.550000	2.52052e-21
196.500000	2.5521e-21
196.450000	2.58407e-21
196.400000	2.61644e-21
196.350000	2.64922e-21
196.300000	2.68242e-21
196.250000	2.71602e-21
196.200000	2.75005e-21
196.150000	2.7845e-21
196.100000	2.81939e-21
196.050000	2.85471e-21
196.000000	2.89048e-21
195.950000	2.92669e-21
195.900000	2.96336e-21
195.850000	3.00049e-21
195.800000	3.03808e-21
195.750000	3.07614e-21
195.700000	3.11468e-21
195.650000	3.1537e-21
195.600000	3.19321e-21
195.550000	3.23322e-21
195.500000	3.27372e-21
195.450000	3.31474e-21
195.400000	3.35627e-21
195.350000	3.39832e-21
195.300000	3.44089e-21
195.250000	3.484e-21
195.200000	3.52765e-21
195.150000	3.57184e-21
195.100000	3.61659e-21
195.050000	3.6619e-21
195.000000	3.70778e-21
194.950000	3.75423e-21
194.900000	3.80127e-21
194.850000	3.84889e-21
194.800000	3.89711e-21
194.750000	3.94594e-21
194.700000	3.99537e-21
194.650000	4.04543e-21
194.600000	4.09611e-21
194.550000	4.14743e-21
194.500000	4.19939e-21
194.450000	4.252e-21
194.400000	4.30527e-21
194.350000	4.3592e-21
194.300000	4.41382e-21
194.250000	4.46911e-21
194.200000	4.5251e-21
194.150000	4.5818e-21
194.100000	4.6392e-21
194.050000	4.69732e-21
194.000000	4.75617e-21
193.950000	4.81575e-21
193.900000	4.87608e-21
193.850000	4.93717e-21
193.800000	4.99903e-21
193.750000	5.06165e-21
193.700000	5.12507e-21
193.650000	5.18928e-21
193.600000	5.25429e-21
193.550000	5.32011e-21
193.500000	5.38676e-21
193.450000	5.45425e-21
193.400000	5.52258e-21
193.350000	5.59177e-21
193.300000	5.66182e-21
193.250000	5.73275e-21
193.200000	5.80457e-21
193.150000	5.87729e-21
193.100000	5.95092e-21
193.050000	6.02548e-21
193.000000	6.10096e-21
192.950000	6.1774e-21
192.900000	6.25479e-21
192.850000	6.33315e-21
192.800000	6.41249e-21
192.750000	6.49282e-21
192.700000	6.57416e-21
192.650000	6.65653e-21
192.600000	6.73992e-21
192.550000	6.82436e-21
192.500000	6.90985e-21
192.450000	6.99642e-21
192.400000	7.08407e-21
192.350000	7.17281e-21
192.300000	7.26267e-21
192.250000	7.35366e-21
192.200000	7.44579e-21
192.150000	7.53906e-21
192.100000	7.63351e-21
192.050000	7.72914e-21
192.000000	7.82597e-21
191.950000	7.92402e-21
191.900000	8.02329e-21
191.850000	8.1238e-21
191.800000	8.22557e-21
191.750000	8.32862e-21
191.700000	8.43296e-21
191.650000	8.53861e-21
191.600000	8.64558e-21
191.550000	8.75388e-21
191.500000	8.86355e-21
191.450000	8.97459e-21
191.400000	9.08702e-21
191.350000	9.20086e-21
191.300000	9.31613e-21
191.250000	9.43284e-21
191.200000	9.55101e-21
191.150000	9.67066e-21
191.100000	9.79181e-21
191.050000	9.91448e-21
191.000000	1.00387e-20
190.950000	1.01644e-20
190.900000	1.02918e-20
190.850000	1.04207e-20
190.800000	1.05513e-20
190.750000	1.06834e-20
190.700000	1.08173e-20
190.650000	1.09528e-20
190.600000	1.109e-20
190.550000	1.12289e-20
190.500000	1.13696e-20
190.450000	1.1512e-20
190.400000	1.16563e-20
190.350000	1.18023e-20
190.300000	1.19501e-20
190.250000	1.20998e-20
190.200000	1.22514e-20
190.150000	1.24049e-20
190.100000	1.25603e-20
190.050000	1.27176e-20
190.000000	1.2877e-20
189.950000	1.30383e-20
189.900000	1.32016e-20
189.850000	1.3367e-20
189.800000	1.35345e-20
189.750000	1.3704e-20
189.700000	1.38757e-20
189.650000	1.40495e-20
189.600000	1.42255e-20
189.550000	1.44037e-20
189.500000	1.45842e-20
189.450000	1.47669e-20
189.400000	1.49518e-20
189.350000	1.51392e-20
189.300000	1.53288e-20
189.250000	1.55208e-20
189.200000	1.57153e-20
189.150000	1.59121e-20
189.100000	1.61115e-20
189.050000	1.63133e-20
189.000000	1.65177e-20
188.950000	1.67246e-20
188.900000	1.69341e-20
188.850000	1.71462e-20
188.800000	1.7361e-20
188.750000	1.75785e-20
188.700000	1.77987e-20
188.650000	1.80217e-20
188.600000	1.82475e-20
188.550000	1.84761e-20
188.500000	1.87075e-20
188.450000	1.89419e-20
188.400000	1.91791e-20
188.350000	1.94194e-20
188.300000	1.96627e-20
188.250000	1.9909e-20
188.200000	2.01584e-20
188.150000	2.04109e-20
188.100000	2.06666e-20
188.050000	2.09255e-20
188.000000	2.11876e-20
187.950000	2.14531e-20
187.900000	2.17218e-20
187.850000	2.19939e-20
187.800000	2.22694e-20
187.750000	2.25484e-20
187.700000	2.28309e-20
187.650000	2.31169e-20
187.600000	2.34064e-20
187.550000	2.36997e-20
187.500000	2.39965e-20
187.450000	2.42971e-20
187.400000	2.46015e-20
187.350000	2.49097e-20
187.300000	2.52217e-20
187.250000	2.55377e-20
187.200000	2.58576e-20
187.150000	2.61815e-20
187.100000	2.65095e-20
187.050000	2.68416e-20
187.000000	2.71778e-20
186.950000	2.75183e-20
186.900000	2.7863e-20
186.850000	2.8212e-20
186.800000	2.85654e-20
186.750000	2.89233e-20
186.700000	2.92856e-20
186.650000	2.96524e-20
186.600000	3.00239e-20
186.550000	3.04e-20
186.500000	3.07808e-20
186.450000	3.11664e-20
186.400000	3.15568e-20
186.350000	3.19521e-20
186.300000	3.23524e-20
186.250000	3.27576e-20
186.200000	3.3168e-20
186.150000	3.35835e-20
186.100000	3.40041e-20
186.050000	3.44301e-20
186.000000	3.48614e-20
185.950000	3.52981e-20
185.900000	3.57403e-20
185.850000	3.6188e-20
185.800000	3.66413e-20
185.750000	3.71003e-20
185.700000	3.7565e-20
185.650000	3.80356e-20
185.600000	3.8512e-20
185.550000	3.89945e-20
185.500000	3.94829e-20
185.450000	3.99775e-20
185.400000	4.04783e-20
185.350000	4.09854e-20
185.300000	4.14988e-20
185.250000	4.20186e-20
185.200000	4.25449e-20
185.150000	4.30779e-20
185.100000	4.36175e-20
185.050000	4.41639e-20
185.000000	4.47171e-20
184.950000	4.52772e-20
184.900000	4.58444e-20
184.850000	4.64187e-20
184.800000	4.70001e-20
184.750000	4.75889e-20
184.700000	4.8185e-20
184.650000	4.87886e-20
184.600000	4.93997e-20
184.550000	5.00185e-20
184.500000	5.06451e-20
184.450000	5.12795e-20
184.400000	5.19218e-20
184.350000	5.25722e-20
184.300000	5.32308e-20
184.250000	5.38976e-20
184.200000	5.45727e-20
184.150000	5.52563e-20
184.100000	5.59484e-20
184.050000	5.66493e-20
184.000000	5.73589e-20
183.950000	5.80774e-20
183.900000	5.88049e-20
183.850000	5.95415e-20
183.800000	6.02873e-20
183.750000	6.10425e-20
183.700000	6.18071e-20
183.650000	6.25813e-20
183.600000	6.33652e-20
183.550000	6.4159e-20
183.500000	6.49626e-20
183.450000	6.57764e-20
183.400000	6.66003e-20
183.350000	6.74345e-20
183.300000	6.82792e-20
183.250000	6.91345e-20
183.200000	7.00005e-20
183.150000	7.08773e-20
183.100000	7.17651e-20
183.050000	7.26641e-20
183.000000	7.35743e-20
182.950000	7.44959e-20
182.900000	7.5429e-20
182.850000	7.63738e-20
182.800000	7.73305e-20
182.750000	7.82992e-20
182.700000	7.92799e-20
182.650000	8.0273e-20
182.600000	8.12785e-20
182.550000	8.22966e-20
182.500000	8.33274e-20
182.450000	8.43712e-20
182.400000	8.5428e-20
182.350000	8.64981e-20
182.300000	8.75816e-20
182.250000	8.86786e-20
182.200000	8.97894e-20
182.150000	9.09141e-20
182.100000	9.20529e-20
182.050000	9.32059e-20
182.000000	9.43734e-20
181.950000	9.55555e-20
181.900000	9.67524e-20
181.850000	9.79643e-20
181.800000	9.91914e-20
181.750000	1.00434e-19
181.700000	1.01692e-19
181.650000	1.02966e-19
181.600000	1.04255e-19
181.550000	1.05561e-19
181.500000	1.06884e-19
181.450000	1.08222e-19
181.400000	1.09578e-19
181.350000	1.1095e-19
181.300000	1.1234e-19
181.250000	1.13747e-19
181.200000	1.15172e-19
181.150000	1.16615e-19
181.100000	1.18075e-19
181.050000	1.19554e-19
181.000000	1.21052e-19
180.950000	1.22568e-19
180.900000	1.24103e-19
180.850000	1.25658e-19
180.800000	1.27232e-19
180.750000	1.28825e-19
180.700000	1.30439e-19
180.650000	1.32073e-19
180.600000	1.33727e-19
180.550000	1.35402e-19
180.500000	1.37098e-19
180.450000	1.38815e-19
180.400000	1.40554e-19
180.350000	1.42315e-19
180.300000	1.44097e-19
180.250000	1.45902e-19
180.200000	1.4773e-19
180.150000	1.4958e-19
180.100000	1.51454e-19
180.050000	1.53351e-19
180.000000	1.55271e-19
179.950000	1.57216e-19
179.900000	1.59186e-19
179.850000	1.61179e-19
179.800000	1.63198e-19
179.750000	1.65242e-19
179.700000	1.67312e-19
179.650000	1.69408e-19
179.600000	1.7153e-19
179.550000	1.73678e-19
179.500000	1.75854e-19
179.450000	1.78056e-19
179.400000	1.80286e-19
179.350000	1.82545e-19
179.300000	1.84831e-19
179.250000	1.87146e-19
179.200000	1.8949e-19
179.150000	1.91863e-19
179.100000	1.94267e-19
179.050000	1.967e-19
179.000000	1.99164e-19
178.950000	2.01658e-19
178.900000	2.04184e-19
178.850000	2.06741e-19
178.800000	2.09331e-19
178.750000	2.11953e-19
178.700000	2.14608e-19
178.650000	2.17296e-19
178.600000	2.20017e-19
178.550000	2.22773e-19
178.500000	2.25563e-19
178.450000	2.28389e-19
178.400000	2.31249e-19
178.350000	2.34146e-19
178.300000	2.37078e-19
178.250000	2.40048e-19
178.200000	2.43054e-19
178.150000	2.46099e-19
178.100000	2.49181e-19
178.050000	2.52302e-19
178.000000	2.55462e-19
177.950000	2.58662e-19
177.900000	2.61902e-19
177.850000	2.65182e-19
177.800000	2.68503e-19
177.750000	2.71866e-19
177.700000	2.75271e-19
177.650000	2.78719e-19
177.600000	2.8221e-19
177.550000	2.85745e-19
177.500000	2.89324e-19
177.450000	2.92947e-19
177.400000	2.96617e-19
177.350000	3.00332e-19
177.300000	3.04093e-19
177.250000	3.07902e-19
177.200000	3.11759e-19
177.150000	3.15663e-19
177.100000	3.19617e-19
177.050000	3.2362e-19
177.000000	3.27673e-19
176.950000	3.31777e-19
176.900000	3.35933e-19
176.850000	3.4014e-19
176.800000	3.44401e-19
176.750000	3.48714e-19
176.700000	3.53082e-19
176.650000	3.57504e-19
176.600000	3.61982e-19
176.550000	3.66515e-19
176.500000	3.71106e-19
176.450000	3.75754e-19
176.400000	3.8046e-19
176.350000	3.85225e-19
176.300000	3.9005e-19
176.250000	3.94935e-19
176.200000	3.99882e-19
176.150000	4.0489e-19
176.100000	4.09961e-19
176.050000	4.15096e-19
176.000000	4.20295e-19
175.950000	4.25559e-19
175.900000	4.30889e-19
175.850000	4.36285e-19
175.800000	4.4175e-19
175.750000	4.47282e-19
175.700000	4.52884e-19
175.650000	4.58557e-19
175.600000	4.643e-19
175.550000	4.70115e-19
175.500000	4.76003e-19
175.450000	4.81965e-19
175.400000	4.88001e-19
175.350000	4.94113e-19
175.300000	5.00301e-19
175.250000	5.06567e-19
175.200000	5.12912e-19
175.150000	5.19336e-19
175.100000	5.2584e-19
175.050000	5.32426e-19
175.000000	5.39094e-19
174.950000	5.45846e-19
174.900000	5.52683e-19
174.850000	5.59605e-19
174.800000	5.66613e-19
174.750000	5.7371e-19
174.700000	5.80895e-19
174.650000	5.8817e-19
174.600000	5.95537e-19
174.550000	6.02996e-19
174.500000	6.10548e-19
174.450000	6.18194e-19
174.400000	6.25937e-19
174.350000	6.33776e-19
174.300000	6.41714e-19
174.250000	6.49751e-19
174.200000	6.57888e-19
174.150000	6.66128e-19
174.100000	6.74471e-19
174.050000	6.82918e-19
174.000000	6.91471e-19
173.950000	7.00131e-19
173.900000	7.08899e-19
173.850000	7.17778e-19
173.800000	7.26767e-19
173.750000	7.35869e-19
173.700000	7.45085e-19
173.650000	7.54417e-19
173.600000	7.63865e-19
173.550000	7.73432e-19
173.500000	7.83119e-19
173.450000	7.92926e-19
173.400000	8.02857e-19
173.350000	8.12912e-19
173.300000	8.23093e-19
173.250000	8.33401e-19
173.200000	8.43839e-19
173.150000	8.54407e-19
173.100000	8.65108e-19
173.050000	8.75942e-19
173.000000	8.86913e-19
172.950000	8.9802e-19
172.900000	9.09267e-19
172.850000	9.20655e-19
172.800000	9.32185e-19
172.750000	9.43859e-19
172.700000	9.5568e-19
172.650000	9.67649e-19
172.600000	9.79768e-19
172.550000	9.92038e-19
172.500000	1.00446e-18
172.450000	1.01704e-18
172.400000	1.02978e-18
172.350000	1.04268e-18
172.300000	1.05573e-18
172.250000	1.06896e-18
172.200000	1.08234e-18
172.150000	1.0959e-18
172.100000	1.10962e-18
172.050000	1.12352e-18
172.000000	1.13759e-18
171.950000	1.15184e-18
171.900000	1.16626e-18
171.850000	1.18087e-18
171.800000	1.19566e-18
171.750000	1.21063e-18
171.700000	1.22579e-18
171.650000	1.24114e-18
171.600000	1.25669e-18
171.550000	1.27243e-18
171.500000	1.28836e-18
171.450000	1.3045e-18
171.400000	1.32083e-18
171.350000	1.33737e-18
171.300000	1.35412e-18
171.250000	1.37108e-18
171.200000	1.38825e-18
171.150000	1.40564e-18
171.100000	1.42324e-18
171.050000	1.44107e-18
171.000000	1.45911e-18
170.950000	1.47739e-18
170.900000	1.49589e-18
170.850000	1.51462e-18
170.800000	1.53359e-18
170.750000	1.5528e-18
170.700000	1.57224e-18
170.650000	1.59193e-18
170.600000	1.61187e-18
170.550000	1.63205e-18
170.500000	1.65249e-18
170.450000	1.67319e-18
170.400000	1.69414e-18
170.350000	1.71536e-18
170.300000	1.73684e-18
170.250000	1.75859e-18
170.200000	1.78061e-18
170.150000	1.80291e-18
170.100000	1.82549e-18
170.050000	1.84835e-18
170.000000	1.8715e-18
169.950000	1.89494e-18
169.900000	1.91867e-18
169.850000	1.9427e-18
169.800000	1.96702e-18
169.750000	1.99166e-18
169.700000	2.0166e-18
169.650000	2.04185e-18
169.600000	2.06742e-18
169.550000	2.09332e-18
169.500000	2.11953e-18
169.450000	2.14607e-18
169.400000	2.17295e-18
169.350000	2.20016e-18
169.300000	2.22771e-18
169.250000	2.25561e-18
169.200000	2.28386e-18
169.150000	2.31246e-18
169.100000	2.34142e-18
169.050000	2.37074e-18
169.000000	2.40043e-18
168.950000	2.43049e-18
168.900000	2.46093e-18
168.850000	2.49174e-18
168.800000	2.52295e-18
168.750000	2.55454e-18
168.700000	2.58653e-18
168.650000	2.61892e-18
168.600000	2.65172e-18
168.550000	2.68493e-18
168.500000	2.71855e-18
168.450000	2.7526e-18
168.400000	2.78707e-18
168.350000	2.82197e-18
168.300000	2.85731e-18
168.250000	2.89309e-18
168.200000	2.92932e-18
168.150000	2.966e-18
168.100000	3.00314e-18
168.050000	3.04075e-18
168.000000	3.07883e-18
167.950000	3.11739e-18
167.900000	3.15642e-18
167.850000	3.19595e-18
167.800000	3.23597e-18
167.750000	3.2765e-18
167.700000	3.31753e-18
167.650000	3.35907e-18
167.600000	3.40113e-18
167.550000	3.44373e-18
167.500000	3.48685e-18
167.450000	3.53052e-18
167.400000	3.57473e-18
167.350000	3.61949e-18
167.300000	3.66482e-18
167.250000	3.71071e-18
167.200000	3.75718e-18
167.150000	3.80423e-18
167.100000	3.85186e-18
167.050000	3.9001e-18
167.000000	3.94894e-18
166.950000	3.99839e-18
166.900000	4.04846e-18
166.850000	4.09916e-18
166.800000	4.15049e-18
166.750000	4.20246e-18
166.700000	4.25509e-18
166.650000	4.30837e-18
166.600000	4.36232e-18
166.550000	4.41695e-18
166.500000	4.47226e-18
166.450000	4.52826e-18
166.400000	4.58497e-18
166.350000	4.64238e-18
166.300000	4.70052e-18
166.250000	4.75938e-18
166.200000	4.81897e-18
166.150000	4.87932e-18
166.100000	4.94042e-18
166.050000	5.00228e-18
166.000000	5.06492e-18
165.950000	5.12835e-18
165.900000	5.19257e-18
165.850000	5.25759e-18
165.800000	5.32343e-18
165.750000	5.39009e-18
165.700000	5.45758e-18
165.650000	5.52592e-18
165.600000	5.59512e-18
165.550000	5.66518e-18
165.500000	5.73612e-18
165.450000	5.80795e-18
165.400000	5.88068e-18
165.350000	5.95432e-18
165.300000	6.02888e-18
165.250000	6.10437e-18
165.200000	6.18081e-18
165.150000	6.25821e-18
165.100000	6.33657e-18
165.050000	6.41592e-18
165.000000	6.49626e-18
164.950000	6.57761e-18
164.900000	6.65997e-18
164.850000	6.74337e-18
164.800000	6.82781e-18
164.750000	6.9133e-18
164.700000	6.99987e-18
164.650000	7.08752e-18
164.600000	7.17627e-18
164.550000	7.26613e-18
164.500000	7.35712e-18
164.450000	7.44924e-18
164.400000	7.54252e-18
164.350000	7.63697e-18
164.300000	7.7326e-18
164.250000	7.82942e-18
164.200000	7.92746e-18
164.150000	8.02673e-18
164.100000	8.12724e-18
164.050000	8.229e-18
164.000000	8.33204e-18
163.950000	8.43638e-18
163.900000	8.54201e-18
163.850000	8.64897e-18
163.800000	8.75727e-18
163.750000	8.86693e-18
163.700000	8.97796e-18
163.650000	9.09038e-18
163.600000	9.2042e-18
163.550000	9.31945e-18
163.500000	9.43615e-18
163.450000	9.5543e-18
163.400000	9.67394e-18
163.350000	9.79507e-18
163.300000	9.91772e-18
163.250000	1.00419e-17
163.200000	1.01676e-17
163.150000	1.0295e-17
163.100000	1.04239e-17
163.050000	1.05544e-17
163.000000	1.06865e-17
162.950000	1.08204e-17
162.900000	1.09558e-17
162.850000	1.1093e-17
162.800000	1.12319e-17
162.750000	1.13726e-17
162.700000	1.1515e-17
162.650000	1.16592e-17
162.600000	1.18051e-17
162.550000	1.1953e-17
162.500000	1.21026e-17
162.450000	1.22542e-17
162.400000	1.24076e-17
162.350000	1.2563e-17
162.300000	1.27203e-17
162.250000	1.28795e-17
162.200000	1.30408e-17
162.150000	1.32041e-17
162.100000	1.33694e-17
162.050000	1.35368e-17
162.000000	1.37063e-17
161.950000	1.38779e-17
161.900000	1.40517e-17
161.850000	1.42277e-17
161.800000	1.44058e-17
161.750000	1.45862e-17
161.700000	1.47688e-17
161.650000	1.49537e-17
161.600000	1.5141e-17
161.550000	1.53306e-17
161.500000	1.55225e-17
161.450000	1.57169e-17
161.400000	1.59137e-17
161.350000	1.61129e-17
161.300000	1.63147e-17
161.250000	1.65189e-17
161.200000	1.67258e-17
161.150000	1.69352e-17
161.100000	1.71472e-17
161.050000	1.73619e-17
161.000000	1.75793e-17
160.950000	1.77994e-17
160.900000	1.80223e-17
160.850000	1.8248e-17
160.800000	1.84764e-17
160.750000	1.87078e-17
160.700000	1.8942e-17
160.650000	1.91792e-17
160.600000	1.94193e-17
160.550000	1.96625e-17
160.500000	1.99087e-17
160.450000	2.01579e-17
160.400000	2.04103e-17
160.350000	2.06659e-17
160.300000	2.09246e-17
160.250000	2.11866e-17
160.200000	2.14519e-17
160.150000	2.17205e-17
160.100000	2.19924e-17
160.050000	2.22678e-17
160.000000	2.25466e-17
159.950000	2.28289e-17
159.900000	2.31147e-17
159.850000	2.34042e-17
159.800000	2.36972e-17
159.750000	2.39939e-17
159.700000	2.42943e-17
159.650000	2.45985e-17
159.600000	2.49065e-17
159.550000	2.52183e-17
159.500000	2.55341e-17
159.450000	2.58538e-17
159.400000	2.61775e-17
159.350000	2.65052e-17
159.300000	2.68371e-17
159.250000	2.71731e-17
159.200000	2.75133e-17
159.150000	2.78578e-17
159.100000	2.82066e-17
159.050000	2.85597e-17
159.000000	2.89173e-17
158.950000	2.92794e-17
158.900000	2.96459e-17
158.850000	3.00171e-17
158.800000	3.0393e-17
158.750000	3.07735e-17
158.700000	3.11588e-17
158.650000	3.15489e-17
158.600000	3.19439e-17
158.550000	3.23438e-17
158.500000	3.27488e-17
158.450000	3.31588e-17
158.400000	3.3574e-17
158.350000	3.39943e-17
158.300000	3.44199e-17
158.250000	3.48509e-17
158.200000	3.52872e-17
158.150000	3.5729e-17
158.100000	3.61763e-17
158.050000	3.66293e-17
158.000000	3.70879e-17
157.950000	3.75522e-17
157.900000	3.80224e-17
157.850000	3.84984e-17
157.800000	3.89804e-17
157.750000	3.94685e-17
157.700000	3.99626e-17
157.650000	4.04629e-17
157.600000	4.09695e-17
157.550000	4.14825e-17
157.500000	4.20018e-17
157.450000	4.25277e-17
157.400000	4.30601e-17
157.350000	4.35992e-17
157.300000	4.41451e-17
157.250000	4.46978e-17
157.200000	4.52574e-17
157.150000	4.5824e-17
157.100000	4.63977e-17
157.050000	4.69786e-17
157.000000	4.75668e-17
156.950000	4.81623e-17
156.900000	4.87653e-17
156.850000	4.93758e-17
156.800000	4.9994e-17
156.750000	5.06199e-17
156.700000	5.12536e-17
156.650000	5.18953e-17
156.600000	5.2545e-17
156.550000	5.32029e-17
156.500000	5.38689e-17
156.450000	5.45434e-17
156.400000	5.52262e-17
156.350000	5.59176e-17
156.300000	5.66177e-17
156.250000	5.73265e-17
156.200000	5.80442e-17
156.150000	5.87709e-17
156.100000	5.95067e-17
156.050000	6.02517e-17
156.000000	6.1006e-17
155.950000	6.17698e-17
155.900000	6.25431e-17
155.850000	6.33261e-17
155.800000	6.41189e-17
155.750000	6.49217e-17
155.700000	6.57344e-17
155.650000	6.65574e-17
155.600000	6.73906e-17
155.550000	6.82343e-17
155.500000	6.90886e-17
155.450000	6.99535e-17
155.400000	7.08293e-17
155.350000	7.1716e-17
155.300000	7.26139e-17
155.250000	7.35229e-17
155.200000	7.44434e-17
155.150000	7.53754e-17
155.100000	7.6319e-17
155.050000	7.72745e-17
155.000000	7.82419e-17
154.950000	7.92214e-17
154.900000	8.02132e-17
154.850000	8.12174e-17
154.800000	8.22342e-17
154.750000	8.32637e-17
154.700000	8.4306e-17
154.650000	8.53615e-17
154.600000	8.64301e-17
154.550000	8.75122e-17
154.500000	8.86077e-17
154.450000	8.9717e-17
154.400000	9.08402e-17
154.350000	9.19774e-17
154.300000	9.31289e-17
154.250000	9.42947e-17
154.200000	9.54752e-17
154.150000	9.66705e-17
154.100000	9.78807e-17
154.050000	9.9106e-17
154.000000	1.00347e-16
153.950000	1.01603e-16
153.900000	1.02875e-16
153.850000	1.04163e-16
153.800000	1.05467e-16
153.750000	1.06787e-16
153.700000	1.08124e-16
153.650000	1.09478e-16
153.600000	1.10848e-16
153.550000	1.12236e-16
153.500000	1.13641e-16
153.450000	1.15063e-16
153.400000	1.16504e-16
153.350000	1.17962e-16
153.300000	1.19439e-16
153.250000	1.20934e-16
153.200000	1.22448e-16
153.150000	1.23981e-16
153.100000	1.25533e-16
153.050000	1.27105e-16
153.000000	1.28696e-16
152.950000	1.30307e-16
152.900000	1.31938e-16
152.850000	1.3359e-16
152.800000	1.35262e-16
152.750000	1.36955e-16
152.700000	1.3867e-16
152.650000	1.40406e-16
152.600000	1.42164e-16
152.550000	1.43943e-16
152.500000	1.45745e-16
152.450000	1.4757e-16
152.400000	1.49417e-16
152.350000	1.51287e-16
152.300000	1.53181e-16
152.250000	1.55099e-16
152.200000	1.57041e-16
152.150000	1.59006e-16
152.100000	1.60997e-16
152.050000	1.63012e-16
152.000000	1.65053e-16
151.950000	1.67119e-16
151.900000	1.69211e-16
151.850000	1.71329e-16
151.800000	1.73474e-16
151.750000	1.75646e-16
151.700000	1.77844e-16
151.650000	1.80071e-16
151.600000	1.82325e-16
151.550000	1.84607e-16
151.500000	1.86918e-16
151.450000	1.89258e-16
151.400000	1.91627e-16
151.350000	1.94026e-16
151.300000	1.96455e-16
151.250000	1.98914e-16
151.200000	2.01404e-16
151.150000	2.03925e-16
151.100000	2.06478e-16
151.050000	2.09063e-16
151.000000	2.1168e-16
150.950000	2.14329e-16
150.900000	2.17012e-16
150.850000	2.19729e-16
150.800000	2.22479e-16
150.750000	2.25264e-16
150.700000	2.28084e-16
150.650000	2.30939e-16
150.600000	2.3383e-16
150.550000	2.36757e-16
150.500000	2.39721e-16
150.450000	2.42722e-16
150.400000	2.4576e-16
150.350000	2.48836e-16
150.300000	2.51951e-16
150.250000	2.55105e-16
150.200000	2.58298e-16
150.150000	2.61532e-16
150.100000	2.64806e-16
150.050000	2.6812e-16
150.000000	2.71477e-16
149.950000	2.74875e-16
149.900000	2.78316e-16
149.850000	2.81799e-16
149.800000	2.85327e-16
149.750000	2.88898e-16
149.700000	2.92515e-16
149.650000	2.96176e-16
149.600000	2.99884e-16
149.550000	3.03637e-16
149.500000	3.07438e-16
149.450000	3.11287e-16
149.400000	3.15183e-16
149.350000	3.19128e-16
149.300000	3.23123e-16
149.250000	3.27168e-16
149.200000	3.31263e-16
149.150000	3.35409e-16
149.100000	3.39608e-16
149.050000	3.43859e-16
149.000000	3.48163e-16
148.950000	3.52521e-16
148.900000	3.56934e-16
148.850000	3.61401e-16
148.800000	3.65925e-16
148.750000	3.70506e-16
148.700000	3.75143e-16
148.650000	3.79839e-16
148.600000	3.84593e-16
148.550000	3.89408e-16
148.500000	3.94282e-16
148.450000	3.99217e-16
148.400000	4.04214e-16
148.350000	4.09274e-16
148.300000	4.14397e-16
148.250000	4.19584e-16
148.200000	4.24835e-16
148.150000	4.30153e-16
148.100000	4.35537e-16
148.050000	4.40989e-16
148.000000	4.46509e-16
147.950000	4.52098e-16
147.900000	4.57757e-16
147.850000	4.63486e-16
147.800000	4.69288e-16
147.750000	4.75162e-16
147.700000	4.81109e-16
147.650000	4.87131e-16
147.600000	4.93229e-16
147.550000	4.99402e-16
147.500000	5.05653e-16
147.450000	5.11982e-16
147.400000	5.18391e-16
147.350000	5.24879e-16
147.300000	5.31449e-16
147.250000	5.38101e-16
147.200000	5.44836e-16
147.150000	5.51656e-16
147.100000	5.58561e-16
147.050000	5.65552e-16
147.000000	5.72631e-16
146.950000	5.79798e-16
146.900000	5.87055e-16
146.850000	5.94403e-16
146.800000	6.01843e-16
146.750000	6.09376e-16
146.700000	6.17003e-16
146.650000	6.24726e-16
146.600000	6.32545e-16
146.550000	6.40462e-16
146.500000	6.48479e-16
146.450000	6.56595e-16
146.400000	6.64814e-16
146.350000	6.73135e-16
146.300000	6.8156e-16
146.250000	6.90091e-16
146.200000	6.98728e-16
146.150000	7.07473e-16
146.100000	7.16328e-16
146.050000	7.25294e-16
146.000000	7.34372e-16
145.950000	7.43564e-16
145.900000	7.5287e-16
145.850000	7.62293e-16
145.800000	7.71834e-16
145.750000	7.81495e-16
145.700000	7.91276e-16
145.650000	8.0118e-16
145.600000	8.11208e-16
145.550000	8.21361e-16
145.500000	8.31641e-16
145.450000	8.4205e-16
145.400000	8.52589e-16
145.350000	8.6326e-16
145.300000	8.74065e-16
145.250000	8.85004e-16
145.200000	8.96081e-16
145.150000	9.07296e-16
145.100000	9.18652e-16
145.050000	9.3015e-16
145.000000	9.41791e-16
144.950000	9.53579e-16
144.900000	9.65514e-16
144.850000	9.77598e-16
144.800000	9.89833e-16
144.750000	1.00222e-15
144.700000	1.01477e-15
144.650000	1.02747e-15
144.600000	1.04033e-15
144.550000	1.05335e-15
144.500000	1.06653e-15
144.450000	1.07988e-15
144.400000	1.09339e-15
144.350000	1.10708e-15
144.300000	1.12093e-15
144.250000	1.13496e-15
144.200000	1.14917e-15
144.150000	1.16355e-15
144.100000	1.17811e-15
144.050000	1.19286e-15
144.000000	1.20779e-15
143.950000	1.2229e-15
143.900000	1.23821e-15
143.850000	1.2537e-15
143.800000	1.2694e-15
143.750000	1.28528e-15
143.700000	1.30137e-15
143.650000	1.31766e-15
143.600000	1.33415e-15
143.550000	1.35084e-15
143.500000	1.36775e-15
143.450000	1.38487e-15
143.400000	1.4022e-15
143.350000	1.41975e-15
143.300000	1.43752e-15
143.250000	1.45551e-15
143.200000	1.47372e-15
143.150000	1.49217e-15
143.100000	1.51084e-15
143.050000	1.52975e-15
143.000000	1.5489e-15
142.950000	1.56828e-15
142.900000	1.58791e-15
142.850000	1.60778e-15
142.800000	1.6279e-15
142.750000	1.64828e-15
142.700000	1.66891e-15
142.650000	1.68979e-15
142.600000	1.71094e-15
142.550000	1.73235e-15
142.500000	1.75403e-15
142.450000	1.77598e-15
142.400000	1.79821e-15
142.350000	1.82071e-15
142.300000	1.8435e-15
142.250000	1.86657e-15
142.200000	1.88993e-15
142.150000	1.91358e-15
142.100000	1.93753e-15
142.050000	1.96178e-15
142.000000	1.98633e-15
141.950000	2.01119e-15
141.900000	2.03636e-15
141.850000	2.06184e-15
141.800000	2.08765e-15
141.750000	2.11377e-15
141.700000	2.14023e-15
141.650000	2.16701e-15
141.600000	2.19413e-15
141.550000	2.22159e-15
141.500000	2.24939e-15
141.450000	2.27754e-15
141.400000	2.30604e-15
141.350000	2.3349e-15
141.300000	2.36412e-15
141.250000	2.39371e-15
141.200000	2.42367e-15
141.150000	2.454e-15
141.100000	2.48471e-15
141.050000	2.5158e-15
141.000000	2.54729e-15
140.950000	2.57916e-15
140.900000	2.61144e-15
140.850000	2.64412e-15
140.800000	2.67721e-15
140.750000	2.71071e-15
140.700000	2.74464e-15
140.650000	2.77898e-15
140.600000	2.81376e-15
140.550000	2.84897e-15
140.500000	2.88463e-15
140.450000	2.92072e-15
140.400000	2.95727e-15
140.350000	2.99428e-15
140.300000	3.03175e-15
140.250000	3.06969e-15
140.200000	3.10811e-15
140.150000	3.147e-15
140.100000	3.18638e-15
140.050000	3.22626e-15
140.000000	3.26663e-15
139.950000	3.30751e-15
139.900000	3.3489e-15
139.850000	3.39081e-15
139.800000	3.43324e-15
139.750000	3.47621e-15
139.700000	3.51971e-15
139.650000	3.56375e-15
139.600000	3.60835e-15
139.550000	3.6535e-15
139.500000	3.69922e-15
139.450000	3.74551e-15
139.400000	3.79238e-15
139.350000	3.83984e-15
139.300000	3.88789e-15
139.250000	3.93654e-15
139.200000	3.9858e-15
139.150000	4.03568e-15
139.100000	4.08618e-15
139.050000	4.13732e-15
139.000000	4.18909e-15
138.950000	4.24151e-15
138.900000	4.29459e-15
138.850000	4.34833e-15
138.800000	4.40274e-15
138.750000	4.45783e-15
138.700000	4.51362e-15
138.650000	4.5701e-15
138.600000	4.62729e-15
138.550000	4.68519e-15
138.500000	4.74382e-15
138.450000	4.80318e-15
138.400000	4.86328e-15
138.350000	4.92414e-15
138.300000	4.98576e-15
138.250000	5.04814e-15
138.200000	5.11131e-15
138.150000	5.17527e-15
138.100000	5.24003e-15
138.050000	5.3056e-15
138.000000	5.37199e-15
137.950000	5.43921e-15
137.900000	5.50727e-15
137.850000	5.57619e-15
137.800000	5.64596e-15
137.750000	5.71661e-15
137.700000	5.78815e-15
137.650000	5.86057e-15
137.600000	5.93391e-15
137.550000	6.00816e-15
137.500000	6.08334e-15
137.450000	6.15946e-15
137.400000	6.23653e-15
137.350000	6.31457e-15
137.300000	6.39358e-15
137.250000	6.47359e-15
137.200000	6.55459e-15
137.150000	6.63661e-15
137.100000	6.71965e-15
137.050000	6.80373e-15
137.000000	6.88886e-15
136.950000	6.97506e-15
136.900000	7.06234e-15
136.850000	7.15071e-15
136.800000	7.24019e-15
136.750000	7.33078e-15
136.700000	7.42251e-15
136.650000	7.51538e-15
136.600000	7.60942e-15
136.550000	7.70463e-15
136.500000	7.80104e-15
136.450000	7.89865e-15
136.400000	7.99748e-15
136.350000	8.09755e-15
136.300000	8.19887e-15
136.250000	8.30146e-15
136.200000	8.40533e-15
136.150000	8.51051e-15
136.100000	8.61699e-15
136.050000	8.72481e-15
136.000000	8.83398e-15
135.950000	8.94451e-15
135.900000	9.05643e-15
135.850000	9.16975e-15
135.800000	9.28448e-15
135.750000	9.40065e-15
135.700000	9.51828e-15
135.650000	9.63737e-15
135.600000	9.75796e-15
135.550000	9.88005e-15
135.500000	1.00037e-14
135.450000	1.01288e-14
135.400000	1.02556e-14
135.350000	1.03839e-14
135.300000	1.05138e-14
135.250000	1.06454e-14
135.200000	1.07786e-14
135.150000	1.09134e-14
135.100000	1.105e-14
135.050000	1.11882e-14
135.000000	1.13282e-14
134.950000	1.147e-14
134.900000	1.16135e-14
134.850000	1.17588e-14
134.800000	1.19059e-14
134.750000	1.20549e-14
134.700000	1.22057e-14
134.650000	1.23584e-14
134.600000	1.2513e-14
134.550000	1.26696e-14
134.500000	1.28281e-14
134.450000	1.29886e-14
134.400000	1.31511e-14
134.350000	1.33157e-14
134.300000	1.34823e-14
134.250000	1.3651e-14
134.200000	1.38218e-14
134.150000	1.39947e-14
134.100000	1.41698e-14
134.050000	1.43471e-14
134.000000	1.45266e-14
133.950000	1.47083e-14
133.900000	1.48923e-14
133.850000	1.50787e-14
133.800000	1.52673e-14
133.750000	1.54583e-14
133.700000	1.56517e-14
133.650000	1.58476e-14
133.600000	1.60458e-14
133.550000	1.62466e-14
133.500000	1.64499e-14
133.450000	1.66557e-14
133.400000	1.68641e-14
133.350000	1.7075e-14
133.300000	1.72887e-14
133.250000	1.7505e-14
133.200000	1.7724e-14
133.150000	1.79457e-14
133.100000	1.81703e-14
133.050000	1.83976e-14
133.000000	1.86278e-14
132.950000	1.88608e-14
132.900000	1.90968e-14
132.850000	1.93357e-14
132.800000	1.95776e-14
132.750000	1.98226e-14
132.700000	2.00705e-14
132.650000	2.03217e-14
132.600000	2.05759e-14
132.550000	2.08333e-14
132.500000	2.1094e-14
132.450000	2.13579e-14
132.400000	2.16251e-14
132.350000	2.18956e-14
132.300000	2.21695e-14
132.250000	2.24469e-14
132.200000	2.27277e-14
132.150000	2.30121e-14
132.100000	2.33e-14
132.050000	2.35915e-14
132.000000	2.38866e-14
131.950000	2.41854e-14
131.900000	2.4488e-14
131.850000	2.47944e-14
131.800000	2.51046e-14
131.750000	2.54186e-14
131.700000	2.57366e-14
131.650000	2.60586e-14
131.600000	2.63846e-14
131.550000	2.67147e-14
131.500000	2.70489e-14
131.450000	2.73873e-14
131.400000	2.77299e-14
131.350000	2.80769e-14
131.300000	2.84281e-14
131.250000	2.87837e-14
131.200000	2.91438e-14
131.150000	2.95084e-14
131.100000	2.98776e-14
131.050000	3.02514e-14
131.000000	3.06298e-14
130.950000	3.1013e-14
130.900000	3.1401e-14
130.850000	3.17938e-14
130.800000	3.21916e-14
130.750000	3.25943e-14
130.700000	3.3002e-14
130.650000	3.34149e-14
130.600000	3.38329e-14
130.550000	3.42562e-14
130.500000	3.46847e-14
130.450000	3.51186e-14
130.400000	3.55579e-14
130.350000	3.60028e-14
130.300000	3.64531e-14
130.250000	3.69092e-14
130.200000	3.73709e-14
130.150000	3.78384e-14
130.100000	3.83117e-14
130.050000	3.8791e-14
130.000000	3.92763e-14
129.950000	3.97676e-14
129.900000	4.02651e-14
129.850000	4.07688e-14
129.800000	4.12788e-14
129.750000	4.17952e-14
129.700000	4.2318e-14
129.650000	4.28474e-14
129.600000	4.33834e-14
129.550000	4.39261e-14
129.500000	4.44756e-14
129.450000	4.5032e-14
129.400000	4.55953e-14
129.350000	4.61657e-14
129.300000	4.67432e-14
129.250000	4.73279e-14
129.200000	4.79199e-14
129.150000	4.85194e-14
129.100000	4.91263e-14
129.050000	4.97408e-14
129.000000	5.03631e-14
128.950000	5.09931e-14
128.900000	5.1631e-14
128.850000	5.22768e-14
128.800000	5.29307e-14
128.750000	5.35929e-14
128.700000	5.42633e-14
128.650000	5.4942e-14
128.600000	5.56293e-14
128.550000	5.63252e-14
128.500000	5.70298e-14
128.450000	5.77431e-14
128.400000	5.84654e-14
128.350000	5.91968e-14
128.300000	5.99373e-14
128.250000	6.0687e-14
128.200000	6.14461e-14
128.150000	6.22148e-14
128.100000	6.2993e-14
128.050000	6.3781e-14
128.000000	6.45788e-14
127.950000	6.53866e-14
127.900000	6.62045e-14
127.850000	6.70326e-14
127.800000	6.78711e-14
127.750000	6.87201e-14
127.700000	6.95797e-14
127.650000	7.045e-14
127.600000	7.13312e-14
127.550000	7.22235e-14
127.500000	7.31269e-14
127.450000	7.40416e-14
127.400000	7.49677e-14
127.350000	7.59055e-14
127.300000	7.68549e-14
127.250000	7.78162e-14
127.200000	7.87896e-14
127.150000	7.97751e-14
127.100000	8.0773e-14
127.050000	8.17833e-14
127.000000	8.28063e-14
126.950000	8.3842e-14
126.900000	8.48907e-14
126.850000	8.59526e-14
126.800000	8.70277e-14
126.750000	8.81162e-14
126.700000	8.92184e-14
126.650000	9.03343e-14
126.600000	9.14642e-14
126.550000	9.26083e-14
126.500000	9.37666e-14
126.450000	9.49395e-14
126.400000	9.6127e-14
126.350000	9.73293e-14
126.300000	9.85467e-14
126.250000	9.97793e-14
126.200000	1.01027e-13
126.150000	1.02291e-13
126.100000	1.0357e-13
126.050000	1.04866e-13
126.000000	1.06177e-13
125.950000	1.07505e-13
125.900000	1.0885e-13
125.850000	1.10212e-13
125.800000	1.1159e-13
125.750000	1.12986e-13
125.700000	1.14399e-13
125.650000	1.1583e-13
125.600000	1.17279e-13
125.550000	1.18745e-13
125.500000	1.20231e-13
125.450000	1.21734e-13
125.400000	1.23257e-13
125.350000	1.24799e-13
125.300000	1.2636e-13
125.250000	1.2794e-13
125.200000	1.2954e-13
125.150000	1.3116e-13
125.100000	1.32801e-13
125.050000	1.34462e-13
125.000000	1.36143e-13
124.950000	1.37846e-13
124.900000	1.3957e-13
124.850000	1.41316e-13
124.800000	1.43083e-13
124.750000	1.44873e-13
124.700000	1.46685e-13
124.650000	1.48519e-13
124.600000	1.50377e-13
124.550000	1.52258e-13
124.500000	1.54162e-13
124.450000	1.5609e-13
124.400000	1.58042e-13
124.350000	1.60019e-13
124.300000	1.6202e-13
124.250000	1.64047e-13
124.200000	1.66098e-13
124.150000	1.68176e-13
124.100000	1.70279e-13
124.050000	1.72409e-13
124.000000	1.74565e-13
123.950000	1.76748e-13
123.900000	1.78959e-13
123.850000	1.81197e-13
123.800000	1.83463e-13
123.750000	1.85757e-13
123.700000	1.88081e-13
123.650000	1.90433e-13
123.600000	1.92814e-13
123.550000	1.95226e-13
123.500000	1.97667e-13
123.450000	2.0014e-13
123.400000	2.02643e-13
123.350000	2.05177e-13
123.300000	2.07743e-13
123.250000	2.10341e-13
123.200000	2.12972e-13
123.150000	2.15635e-13
123.100000	2.18332e-13
123.050000	2.21062e-13
123.000000	2.23827e-13
122.950000	2.26626e-13
122.900000	2.2946e-13
122.850000	2.3233e-13
122.800000	2.35236e-13
122.750000	2.38177e-13
122.700000	2.41156e-13
122.650000	2.44172e-13
122.600000	2.47225e-13
122.550000	2.50317e-13
122.500000	2.53448e-13
122.450000	2.56617e-13
122.400000	2.59826e-13
122.350000	2.63076e-13
122.300000	2.66366e-13
122.250000	2.69697e-13
122.200000	2.7307e-13
122.150000	2.76485e-13
122.100000	2.79942e-13
122.050000	2.83443e-13
122.000000	2.86988e-13
121.950000	2.90577e-13
121.900000	2.9421e-13
121.850000	2.9789e-13
121.800000	3.01615e-13
121.750000	3.05387e-13
121.700000	3.09206e-13
121.650000	3.13072e-13
121.600000	3.16987e-13
121.550000	3.20951e-13
121.500000	3.24965e-13
121.450000	3.29029e-13
121.400000	3.33143e-13
121.350000	3.37309e-13
121.300000	3.41528e-13
121.250000	3.45798e-13
121.200000	3.50123e-13
121.150000	3.54501e-13
121.100000	3.58934e-13
121.050000	3.63422e-13
121.000000	3.67967e-13
120.950000	3.72568e-13
120.900000	3.77227e-13
120.850000	3.81945e-13
120.800000	3.86721e-13
120.750000	3.91557e-13
120.700000	3.96453e-13
120.650000	4.01411e-13
120.600000	4.0643e-13
120.550000	4.11512e-13
120.500000	4.16658e-13
120.450000	4.21868e-13
120.400000	4.27144e-13
120.350000	4.32485e-13
120.300000	4.37893e-13
120.250000	4.43369e-13
120.200000	4.48913e-13
120.150000	4.54526e-13
120.100000	4.6021e-13
120.050000	4.65965e-13
120.000000	4.71791e-13
119.950000	4.77691e-13
119.900000	4.83664e-13
119.850000	4.89712e-13
119.800000	4.95835e-13
119.750000	5.02035e-13
119.700000	5.08313e-13
119.650000	5.14669e-13
119.600000	5.21104e-13
119.550000	5.2762e-13
119.500000	5.34218e-13
119.450000	5.40898e-13
119.400000	5.47661e-13
119.350000	5.54509e-13
119.300000	5.61443e-13
119.250000	5.68463e-13
119.200000	5.75571e-13
119.150000	5.82768e-13
119.100000	5.90055e-13
119.050000	5.97433e-13
119.000000	6.04903e-13
118.950000	6.12467e-13
118.900000	6.20125e-13
118.850000	6.27879e-13
118.800000	6.35729e-13
118.750000	6.43678e-13
118.700000	6.51727e-13
118.650000	6.59876e-13
118.600000	6.68126e-13
118.550000	6.7648e-13
118.500000	6.84939e-13
118.450000	6.93503e-13
118.400000	7.02174e-13
118.350000	7.10954e-13
118.300000	7.19843e-13
118.250000	7.28843e-13
118.200000	7.37956e-13
118.150000	7.47183e-13
118.100000	7.56525e-13
118.050000	7.65984e-13
118.000000	7.75562e-13
117.950000	7.85259e-13
117.900000	7.95077e-13
117.850000	8.05018e-13
117.800000	8.15083e-13
117.750000	8.25274e-13
117.700000	8.35593e-13
117.650000	8.4604e-13
117.600000	8.56618e-13
117.550000	8.67328e-13
117.500000	8.78172e-13
117.450000	8.89152e-13
117.400000	9.00269e-13
117.350000	9.11525e-13
117.300000	9.22921e-13
117.250000	9.3446e-13
117.200000	9.46144e-13
117.150000	9.57973e-13
117.100000	9.6995e-13
117.050000	9.82077e-13
117.000000	9.94356e-13
116.950000	1.00679e-12
116.900000	1.01938e-12
116.850000	1.03212e-12
116.800000	1.04502e-12
116.750000	1.05809e-12
116.700000	1.07132e-12
116.650000	1.08471e-12
116.600000	1.09827e-12
116.550000	1.112e-12
116.500000	1.12591e-12
116.450000	1.13998e-12
116.400000	1.15424e-12
116.350000	1.16867e-12
116.300000	1.18328e-12
116.250000	1.19807e-12
116.200000	1.21305e-12
116.150000	1.22821e-12
116.100000	1.24357e-12
116.050000	1.25912e-12
116.000000	1.27486e-12
115.950000	1.2908e-12
115.900000	1.30693e-12
115.850000	1.32327e-12
115.800000	1.33982e-12
115.750000	1.35657e-12
115.700000	1.37353e-12
115.650000	1.3907e-12
115.600000	1.40808e-12
115.550000	1.42569e-12
115.500000	1.44351e-12
115.450000	1.46156e-12
115.400000	1.47983e-12
115.350000	1.49833e-12
115.300000	1.51706e-12
115.250000	1.53602e-12
115.200000	1.55523e-12
115.150000	1.57467e-12
115.100000	1.59435e-12
115.050000	1.61429e-12
115.000000	1.63447e-12
114.950000	1.6549e-12
114.900000	1.67559e-12
114.850000	1.69653e-12
114.800000	1.71774e-12
114.750000	1.73922e-12
114.700000	1.76096e-12
114.650000	1.78297e-12
114.600000	1.80526e-12
114.550000	1.82783e-12
114.500000	1.85068e-12
114.450000	1.87381e-12
114.400000	1.89724e-12
114.350000	1.92096e-12
114.300000	1.94497e-12
114.250000	1.96928e-12
114.200000	1.9939e-12
114.150000	2.01883e-12
114.100000	2.04406e-12
114.050000	2.06961e-12
114.000000	2.09549e-12
113.950000	2.12168e-12
113.900000	2.1482e-12
113.850000	2.17506e-12
113.800000	2.20225e-12
113.750000	2.22978e-12
113.700000	2.25765e-12
113.650000	2.28587e-12
113.600000	2.31444e-12
113.550000	2.34338e-12
113.500000	2.37267e-12
113.450000	2.40233e-12
113.400000	2.43236e-12
113.350000	2.46276e-12
113.300000	2.49355e-12
113.250000	2.52472e-12
113.200000	2.55627e-12
113.150000	2.58823e-12
113.100000	2.62058e-12
113.050000	2.65334e-12
113.000000	2.6865e-12
112.950000	2.72009e-12
112.900000	2.75409e-12
112.850000	2.78851e-12
112.800000	2.82337e-12
112.750000	2.85866e-12
112.700000	2.89439e-12
112.650000	2.93057e-12
112.600000	2.9672e-12
112.550000	3.00429e-12
112.500000	3.04184e-12
112.450000	3.07987e-12
112.400000	3.11836e-12
112.350000	3.15734e-12
112.300000	3.1968e-12
112.250000	3.23676e-12
112.200000	3.27722e-12
112.150000	3.31818e-12
112.100000	3.35966e-12
112.050000	3.40165e-12
112.000000	3.44417e-12
111.950000	3.48722e-12
111.900000	3.53081e-12
111.850000	3.57494e-12
111.800000	3.61962e-12
111.750000	3.66486e-12
111.700000	3.71067e-12
111.650000	3.75705e-12
111.600000	3.80401e-12
111.550000	3.85156e-12
111.500000	3.8997e-12
111.450000	3.94844e-12
111.400000	3.99779e-12
111.350000	4.04776e-12
111.300000	4.09835e-12
111.250000	4.14957e-12
111.200000	4.20144e-12
111.150000	4.25395e-12
111.100000	4.30712e-12
111.050000	4.36095e-12
111.000000	4.41545e-12
110.950000	4.47064e-12
110.900000	4.52652e-12
110.850000	4.58309e-12
110.800000	4.64037e-12
110.750000	4.69837e-12
110.700000	4.75709e-12
110.650000	4.81654e-12
110.600000	4.87674e-12
110.550000	4.93769e-12
110.500000	4.99941e-12
110.450000	5.06189e-12
110.400000	5.12515e-12
110.350000	5.18921e-12
110.300000	5.25406e-12
110.250000	5.31973e-12
110.200000	5.38621e-12
110.150000	5.45353e-12
110.100000	5.52169e-12
110.050000	5.59069e-12
110.000000	5.66057e-12
109.950000	5.73131e-12
109.900000	5.80294e-12
109.850000	5.87546e-12
109.800000	5.94889e-12
109.750000	6.02324e-12
109.700000	6.09851e-12
109.650000	6.17473e-12
109.600000	6.2519e-12
109.550000	6.33003e-12
109.500000	6.40914e-12
109.450000	6.48924e-12
109.400000	6.57033e-12
109.350000	6.65244e-12
109.300000	6.73558e-12
109.250000	6.81976e-12
109.200000	6.90499e-12
109.150000	6.99128e-12
109.100000	7.07865e-12
109.050000	7.16711e-12
109.000000	7.25668e-12
108.950000	7.34736e-12
108.900000	7.43918e-12
108.850000	7.53215e-12
108.800000	7.62628e-12
108.750000	7.72158e-12
108.700000	7.81808e-12
108.650000	7.91578e-12
108.600000	8.0147e-12
108.550000	8.11486e-12
108.500000	8.21626e-12
108.450000	8.31894e-12
108.400000	8.4229e-12
108.350000	8.52815e-12
108.300000	8.63473e-12
108.250000	8.74263e-12
108.200000	8.85188e-12
108.150000	8.9625e-12
108.100000	9.07449e-12
108.050000	9.18789e-12
108.000000	9.30271e-12
107.950000	9.41895e-12
107.900000	9.53665e-12
107.850000	9.65583e-12
107.800000	9.77649e-12
107.750000	9.89865e-12
107.700000	1.00223e-11
107.650000	1.01476e-11
107.600000	1.02744e-11
107.550000	1.04028e-11
107.500000	1.05328e-11
107.450000	1.06644e-11
107.400000	1.07976e-11
107.350000	1.09326e-11
107.300000	1.10692e-11
107.250000	1.12075e-11
107.200000	1.13475e-11
107.150000	1.14893e-11
107.100000	1.16329e-11
107.050000	1.17783e-11
107.000000	1.19254e-11
106.950000	1.20744e-11
106.900000	1.22253e-11
106.850000	1.23781e-11
106.800000	1.25327e-11
106.750000	1.26893e-11
106.700000	1.28479e-11
106.650000	1.30084e-11
106.600000	1.3171e-11
106.550000	1.33355e-11
106.500000	1.35022e-11
106.450000	1.36709e-11
106.400000	1.38417e-11
106.350000	1.40146e-11
106.300000	1.41898e-11
106.250000	1.43671e-11
106.200000	1.45466e-11
106.150000	1.47283e-11
106.100000	1.49124e-11
106.050000	1.50987e-11
106.000000	1.52873e-11
105.950000	1.54783e-11
105.900000	1.56717e-11
105.850000	1.58675e-11
105.800000	1.60658e-11
105.750000	1.62665e-11
105.700000	1.64698e-11
105.650000	1.66755e-11
105.600000	1.68839e-11
105.550000	1.70948e-11
105.500000	1.73084e-11
105.450000	1.75247e-11
105.400000	1.77436e-11
105.350000	1.79653e-11
105.300000	1.81898e-11
105.250000	1.84171e-11
105.200000	1.86472e-11
105.150000	1.88801e-11
105.100000	1.9116e-11
105.050000	1.93548e-11
105.000000	1.95967e-11
104.950000	1.98415e-11
104.900000	2.00894e-11
104.850000	2.03404e-11
104.800000	2.05945e-11
104.750000	2.08518e-11
104.700000	2.11123e-11
104.650000	2.13761e-11
104.600000	2.16431e-11
104.550000	2.19135e-11
104.500000	2.21873e-11
104.450000	2.24645e-11
104.400000	2.27452e-11
104.350000	2.30293e-11
104.300000	2.3317e-11
104.250000	2.36083e-11
104.200000	2.39033e-11
104.150000	2.42019e-11
104.100000	2.45042e-11
104.050000	2.48104e-11
104.000000	2.51203e-11
103.950000	2.54342e-11
103.900000	2.57519e-11
103.850000	2.60736e-11
103.800000	2.63993e-11
103.750000	2.67291e-11
103.700000	2.70631e-11
103.650000	2.74011e-11
103.600000	2.77435e-11
103.550000	2.809e-11
103.500000	2.84409e-11
103.450000	2.87962e-11
103.400000	2.9156e-11
103.350000	2.95202e-11
103.300000	2.9889e-11
103.250000	3.02624e-11
103.200000	3.06404e-11
103.150000	3.10232e-11
103.100000	3.14107e-11
103.050000	3.18031e-11
103.000000	3.22004e-11
102.950000	3.26026e-11
102.900000	3.30099e-11
102.850000	3.34222e-11
102.800000	3.38397e-11
102.750000	3.42625e-11
102.700000	3.46905e-11
102.650000	3.51238e-11
102.600000	3.55626e-11
102.550000	3.60068e-11
102.500000	3.64566e-11
102.450000	3.6912e-11
102.400000	3.73731e-11
102.350000	3.78399e-11
102.300000	3.83126e-11
102.250000	3.87911e-11
102.200000	3.92757e-11
102.150000	3.97663e-11
102.100000	4.0263e-11
102.050000	4.07659e-11
102.000000	4.12752e-11
101.950000	4.17907e-11
101.900000	4.23127e-11
101.850000	4.28413e-11
101.800000	4.33764e-11
101.750000	4.39182e-11
101.700000	4.44668e-11
101.650000	4.50222e-11
101.600000	4.55845e-11
101.550000	4.61539e-11
101.500000	4.67304e-11
101.450000	4.73141e-11
101.400000	4.79051e-11
101.350000	4.85034e-11
101.300000	4.91093e-11
101.250000	4.97227e-11
101.200000	5.03437e-11
101.150000	5.09725e-11
101.100000	5.16092e-11
101.050000	5.22538e-11
101.000000	5.29064e-11
100.950000	5.35673e-11
100.900000	5.42363e-11
100.850000	5.49137e-11
100.800000	5.55996e-11
100.750000	5.6294e-11
100.700000	5.69971e-11
100.650000	5.7709e-11
100.600000	5.84298e-11
100.550000	5.91596e-11
100.500000	5.98984e-11
100.450000	6.06465e-11
100.400000	6.1404e-11
100.350000	6.21709e-11
100.300000	6.29474e-11
100.250000	6.37335e-11
100.200000	6.45295e-11
100.150000	6.53355e-11
100.100000	6.61515e-11
100.050000	6.69776e-11
100.000000	6.78141e-11
99.950000	6.86611e-11
99.900000	6.95186e-11
99.850000	7.03868e-11
99.800000	7.12659e-11
99.750000	7.21559e-11
99.700000	7.3057e-11
99.650000	7.39694e-11
99.600000	7.48932e-11
99.550000	7.58285e-11
99.500000	7.67755e-11
99.450000	7.77344e-11
99.400000	7.87051e-11
99.350000	7.96881e-11
99.300000	8.06832e-11
99.250000	8.16908e-11
99.200000	8.2711e-11
99.150000	8.3744e-11
99.100000	8.47898e-11
99.050000	8.58486e-11
99.000000	8.69207e-11
98.950000	8.80062e-11
98.900000	8.91052e-11
98.850000	9.0218e-11
98.800000	9.13446e-11
98.750000	9.24853e-11
98.700000	9.36403e-11
98.650000	9.48096e-11
98.600000	9.59936e-11
98.550000	9.71923e-11
98.500000	9.8406e-11
98.450000	9.96349e-11
98.400000	1.00879e-10
98.350000	1.02139e-10
98.300000	1.03414e-10
98.250000	1.04706e-10
98.200000	1.06013e-10
98.150000	1.07337e-10
98.100000	1.08677e-10
98.050000	1.10034e-10
98.000000	1.11408e-10
97.950000	1.128e-10
97.900000	1.14208e-10
97.850000	1.15634e-10
97.800000	1.17078e-10
97.750000	1.1854e-10
97.700000	1.2002e-10
97.650000	1.21519e-10
97.600000	1.23036e-10
97.550000	1.24573e-10
97.500000	1.26128e-10
97.450000	1.27703e-10
97.400000	1.29298e-10
97.350000	1.30912e-10
97.300000	1.32547e-10
97.250000	1.34202e-10
97.200000	1.35877e-10
97.150000	1.37574e-10
97.100000	1.39292e-10
97.050000	1.41031e-10
97.000000	1.42792e-10
96.950000	1.44575e-10
96.900000	1.4638e-10
96.850000	1.48208e-10
96.800000	1.50058e-10
96.750000	1.51932e-10
96.700000	1.53829e-10
96.650000	1.55749e-10
96.600000	1.57694e-10
96.550000	1.59663e-10
96.500000	1.61656e-10
96.450000	1.63675e-10
96.400000	1.65718e-10
96.350000	1.67787e-10
96.300000	1.69882e-10
96.250000	1.72003e-10
96.200000	1.74151e-10
96.150000	1.76325e-10
96.100000	1.78526e-10
96.050000	1.80755e-10
96.000000	1.83012e-10
95.950000	1.85297e-10
95.900000	1.8761e-10
95.850000	1.89952e-10
95.800000	1.92324e-10
95.750000	1.94725e-10
95.700000	1.97156e-10
95.650000	1.99618e-10
95.600000	2.0211e-10
95.550000	2.04633e-10
95.500000	2.07188e-10
95.450000	2.09774e-10
95.400000	2.12393e-10
95.350000	2.15045e-10
95.300000	2.17729e-10
95.250000	2.20448e-10
95.200000	2.232e-10
95.150000	2.25986e-10
95.100000	2.28807e-10
95.050000	2.31664e-10
95.000000	2.34556e-10
94.950000	2.37484e-10
94.900000	2.40448e-10
94.850000	2.4345e-10
94.800000	2.46489e-10
94.750000	2.49566e-10
94.700000	2.52682e-10
94.650000	2.55836e-10
94.600000	2.5903e-10
94.550000	2.62263e-10
94.500000	2.65537e-10
94.450000	2.68852e-10
94.400000	2.72208e-10
94.350000	2.75606e-10
94.300000	2.79047e-10
94.250000	2.8253e-10
94.200000	2.86057e-10
94.150000	2.89627e-10
94.100000	2.93243e-10
94.050000	2.96903e-10
94.000000	3.00609e-10
93.950000	3.04362e-10
93.900000	3.08161e-10
93.850000	3.12008e-10
93.800000	3.15902e-10
93.750000	3.19846e-10
93.700000	3.23838e-10
93.650000	3.2788e-10
93.600000	3.31973e-10
93.550000	3.36117e-10
93.500000	3.40312e-10
93.450000	3.4456e-10
93.400000	3.48861e-10
93.350000	3.53215e-10
93.300000	3.57624e-10
93.250000	3.62087e-10
93.200000	3.66607e-10
93.150000	3.71183e-10
93.100000	3.75816e-10
93.050000	3.80507e-10
93.000000	3.85256e-10
92.950000	3.90064e-10
92.900000	3.94933e-10
92.850000	3.99862e-10
92.800000	4.04853e-10
92.750000	4.09906e-10
92.700000	4.15022e-10
92.650000	4.20202e-10
92.600000	4.25446e-10
92.550000	4.30756e-10
92.500000	4.36133e-10
92.450000	4.41576e-10
92.400000	4.47087e-10
92.350000	4.52667e-10
92.300000	4.58317e-10
92.250000	4.64037e-10
92.200000	4.69828e-10
92.150000	4.75692e-10
92.100000	4.81628e-10
92.050000	4.87639e-10
92.000000	4.93725e-10
91.950000	4.99887e-10
91.900000	5.06125e-10
91.850000	5.12442e-10
91.800000	5.18837e-10
91.750000	5.25312e-10
91.700000	5.31868e-10
91.650000	5.38506e-10
91.600000	5.45226e-10
91.550000	5.5203e-10
91.500000	5.58919e-10
91.450000	5.65894e-10
91.400000	5.72956e-10
91.350000	5.80107e-10
91.300000	5.87346e-10
91.250000	5.94676e-10
91.200000	6.02097e-10
91.150000	6.0961e-10
91.100000	6.17218e-10
91.050000	6.2492e-10
91.000000	6.32718e-10
90.950000	6.40614e-10
90.900000	6.48608e-10
90.850000	6.56702e-10
90.800000	6.64896e-10
90.750000	6.73193e-10
90.700000	6.81594e-10
90.650000	6.90099e-10
90.600000	6.9871e-10
90.550000	7.07429e-10
90.500000	7.16257e-10
90.450000	7.25194e-10
90.400000	7.34243e-10
90.350000	7.43405e-10
90.300000	7.52681e-10
90.250000	7.62073e-10
90.200000	7.71582e-10
90.150000	7.8121e-10
90.100000	7.90958e-10
90.050000	8.00827e-10
90.000000	8.10819e-10
89.950000	8.20936e-10
89.900000	8.3118e-10
89.850000	8.41551e-10
89.800000	8.52051e-10
89.750000	8.62682e-10
89.700000	8.73446e-10
89.650000	8.84344e-10
89.600000	8.95378e-10
89.550000	9.0655e-10
89.500000	9.17861e-10
89.450000	9.29313e-10
89.400000	9.40907e-10
89.350000	9.52647e-10
89.300000	9.64533e-10
89.250000	9.76567e-10
89.200000	9.88751e-10
89.150000	1.00109e-09
89.100000	1.01358e-09
89.050000	1.02622e-09
89.000000	1.03903e-09
88.950000	1.05199e-09
88.900000	1.06511e-09
88.850000	1.0784e-09
88.800000	1.09186e-09
88.750000	1.10548e-09
88.700000	1.11927e-09
88.650000	1.13323e-09
88.600000	1.14737e-09
88.550000	1.16169e-09
88.500000	1.17618e-09
88.450000	1.19085e-09
88.400000	1.20571e-09
88.350000	1.22075e-09
88.300000	1.23598e-09
88.250000	1.2514e-09
88.200000	1.26701e-09
88.150000	1.28281e-09
88.100000	1.29882e-09
88.050000	1.31502e-09
88.000000	1.33142e-09
87.950000	1.34803e-09
87.900000	1.36485e-09
87.850000	1.38188e-09
87.800000	1.39911e-09
87.750000	1.41657e-09
87.700000	1.43424e-09
87.650000	1.45213e-09
87.600000	1.47024e-09
87.550000	1.48858e-09
87.500000	1.50715e-09
87.450000	1.52595e-09
87.400000	1.54499e-09
87.350000	1.56426e-09
87.300000	1.58377e-09
87.250000	1.60353e-09
87.200000	1.62353e-09
87.150000	1.64378e-09
87.100000	1.66428e-09
87.050000	1.68504e-09
87.000000	1.70606e-09
86.950000	1.72734e-09
86.900000	1.74889e-09
86.850000	1.7707e-09
86.800000	1.79278e-09
86.750000	1.81515e-09
86.700000	1.83779e-09
86.650000	1.86071e-09
86.600000	1.88392e-09
86.550000	1.90741e-09
86.500000	1.9312e-09
86.450000	1.95529e-09
86.400000	1.97968e-09
86.350000	2.00437e-09
86.300000	2.02937e-09
86.250000	2.05468e-09
86.200000	2.08031e-09
86.150000	2.10625e-09
86.100000	2.13252e-09
86.050000	2.15912e-09
86.000000	2.18604e-09
85.950000	2.21331e-09
85.900000	2.24091e-09
85.850000	2.26886e-09
85.800000	2.29715e-09
85.750000	2.3258e-09
85.700000	2.35481e-09
85.650000	2.38418e-09
85.600000	2.41391e-09
85.550000	2.44401e-09
85.500000	2.47449e-09
85.450000	2.50535e-09
85.400000	2.5366e-09
85.350000	2.56823e-09
85.300000	2.60026e-09
85.250000	2.63268e-09
85.200000	2.66551e-09
85.150000	2.69875e-09
85.100000	2.73241e-09
85.050000	2.76648e-09
85.000000	2.80098e-09
84.950000	2.83591e-09
84.900000	2.87127e-09
84.850000	2.90708e-09
84.800000	2.94333e-09
84.750000	2.98003e-09
84.700000	3.01719e-09
84.650000	3.05481e-09
84.600000	3.09291e-09
84.550000	3.13147e-09
84.500000	3.17052e-09
84.450000	3.21006e-09
84.400000	3.25008e-09
84.350000	3.29061e-09
84.300000	3.33164e-09
84.250000	3.37318e-09
84.200000	3.41524e-09
84.150000	3.45782e-09
84.100000	3.50094e-09
84.050000	3.54459e-09
84.000000	3.58879e-09
83.950000	3.63353e-09
83.900000	3.67884e-09
83.850000	3.72471e-09
83.800000	3.77115e-09
83.750000	3.81816e-09
83.700000	3.86577e-09
83.650000	3.91397e-09
83.600000	3.96277e-09
83.550000	4.01217e-09
83.500000	4.0622e-09
83.450000	4.11284e-09
83.400000	4.16412e-09
83.350000	4.21603e-09
83.300000	4.2686e-09
83.250000	4.32181e-09
83.200000	4.37569e-09
83.150000	4.43025e-09
83.100000	4.48548e-09
83.050000	4.5414e-09
83.000000	4.59801e-09
82.950000	4.65534e-09
82.900000	4.71337e-09
82.850000	4.77213e-09
82.800000	4.83162e-09
82.750000	4.89186e-09
82.700000	4.95284e-09
82.650000	5.01458e-09
82.600000	5.0771e-09
82.550000	5.14039e-09
82.500000	5.20447e-09
82.450000	5.26934e-09
82.400000	5.33503e-09
82.350000	5.40153e-09
82.300000	5.46887e-09
82.250000	5.53704e-09
82.200000	5.60606e-09
82.150000	5.67594e-09
82.100000	5.74669e-09
82.050000	5.81833e-09
82.000000	5.89085e-09
81.950000	5.96428e-09
81.900000	6.03863e-09
81.850000	6.1139e-09
81.800000	6.1901e-09
81.750000	6.26726e-09
81.700000	6.34538e-09
81.650000	6.42447e-09
81.600000	6.50454e-09
81.550000	6.58562e-09
81.500000	6.6677e-09
81.450000	6.75081e-09
81.400000	6.83495e-09
81.350000	6.92014e-09
81.300000	7.00639e-09
81.250000	7.09372e-09
81.200000	7.18213e-09
81.150000	7.27164e-09
81.100000	7.36227e-09
81.050000	7.45403e-09
81.000000	7.54693e-09
80.950000	7.64099e-09
80.900000	7.73622e-09
80.850000	7.83263e-09
80.800000	7.93025e-09
80.750000	8.02908e-09
80.700000	8.12914e-09
80.650000	8.23045e-09
80.600000	8.33302e-09
80.550000	8.43687e-09
80.500000	8.54201e-09
80.450000	8.64846e-09
80.400000	8.75624e-09
80.350000	8.86536e-09
80.300000	8.97584e-09
80.250000	9.08769e-09
80.200000	9.20094e-09
80.150000	9.3156e-09
80.100000	9.43168e-09
80.050000	9.54921e-09
80.000000	9.66821e-09
79.950000	9.78869e-09
79.900000	9.91066e-09
79.850000	1.00342e-08
79.800000	1.01592e-08
79.750000	1.02858e-08
79.700000	1.0414e-08
79.650000	1.05437e-08
79.600000	1.06751e-08
79.550000	1.08081e-08
79.500000	1.09428e-08
79.450000	1.10791e-08
79.400000	1.12172e-08
79.350000	1.13569e-08
79.300000	1.14984e-08
79.250000	1.16417e-08
79.200000	1.17868e-08
79.150000	1.19336e-08
79.100000	1.20823e-08
79.050000	1.22328e-08
79.000000	1.23853e-08
78.950000	1.25396e-08
78.900000	1.26958e-08
78.850000	1.2854e-08
78.800000	1.30141e-08
78.750000	1.31762e-08
78.700000	1.33404e-08
78.650000	1.35066e-08
78.600000	1.36749e-08
78.550000	1.38452e-08
78.500000	1.40177e-08
78.450000	1.41924e-08
78.400000	1.43692e-08
78.350000	1.45482e-08
78.300000	1.47294e-08
78.250000	1.49129e-08
78.200000	1.50987e-08
78.150000	1.52868e-08
78.100000	1.54772e-08
78.050000	1.567e-08
78.000000	1.58652e-08
77.950000	1.60628e-08
77.900000	1.62629e-08
77.850000	1.64655e-08
77.800000	1.66706e-08
77.750000	1.68783e-08
77.700000	1.70885e-08
77.650000	1.73014e-08
77.600000	1.75169e-08
77.550000	1.77351e-08
77.500000	1.7956e-08
77.450000	1.81797e-08
77.400000	1.84061e-08
77.350000	1.86354e-08
77.300000	1.88675e-08
77.250000	1.91025e-08
77.200000	1.93404e-08
77.150000	1.95813e-08
77.100000	1.98252e-08
77.050000	2.00721e-08
77.000000	2.03221e-08
76.950000	2.05752e-08
76.900000	2.08315e-08
76.850000	2.10909e-08
76.800000	2.13536e-08
76.750000	2.16195e-08
76.700000	2.18888e-08
76.650000	2.21614e-08
76.600000	2.24374e-08
76.550000	2.27168e-08
76.500000	2.29997e-08
76.450000	2.32861e-08
76.400000	2.35761e-08
76.350000	2.38697e-08
76.300000	2.4167e-08
76.250000	2.4468e-08
76.200000	2.47727e-08
76.150000	2.50811e-08
76.100000	2.53935e-08
76.050000	2.57097e-08
76.000000	2.60298e-08
75.950000	2.6354e-08
75.900000	2.66821e-08
75.850000	2.70144e-08
75.800000	2.73508e-08
75.750000	2.76914e-08
75.700000	2.80362e-08
75.650000	2.83853e-08
75.600000	2.87387e-08
75.550000	2.90965e-08
75.500000	2.94588e-08
75.450000	2.98256e-08
75.400000	3.0197e-08
75.350000	3.0573e-08
75.300000	3.09536e-08
75.250000	3.1339e-08
75.200000	3.17292e-08
75.150000	3.21243e-08
75.100000	3.25242e-08
75.050000	3.29292e-08
75.000000	3.33391e-08
74.950000	3.37542e-08
74.900000	3.41745e-08
74.850000	3.45999e-08
74.800000	3.50307e-08
74.750000	3.54668e-08
74.700000	3.59083e-08
74.650000	3.63554e-08
74.600000	3.6808e-08
74.550000	3.72662e-08
74.500000	3.77301e-08
74.450000	3.81998e-08
74.400000	3.86753e-08
74.350000	3.91568e-08
74.300000	3.96442e-08
74.250000	4.01377e-08
74.200000	4.06374e-08
74.150000	4.11432e-08
74.100000	4.16554e-08
74.050000	4.21739e-08
74.000000	4.26988e-08
73.950000	4.32303e-08
73.900000	4.37684e-08
73.850000	4.43132e-08
73.800000	4.48648e-08
73.750000	4.54232e-08
73.700000	4.59886e-08
73.650000	4.6561e-08
73.600000	4.71405e-08
73.550000	4.77273e-08
73.500000	4.83213e-08
73.450000	4.89227e-08
73.400000	4.95316e-08
73.350000	5.01481e-08
73.300000	5.07722e-08
73.250000	5.14041e-08
73.200000	5.20439e-08
73.150000	5.26916e-08
73.100000	5.33473e-08
73.050000	5.40112e-08
73.000000	5.46834e-08
72.950000	5.53639e-08
72.900000	5.60529e-08
72.850000	5.67505e-08
72.800000	5.74567e-08
72.750000	5.81717e-08
72.700000	5.88956e-08
72.650000	5.96285e-08
72.600000	6.03705e-08
72.550000	6.11218e-08
72.500000	6.18823e-08
72.450000	6.26524e-08
72.400000	6.3432e-08
72.350000	6.42213e-08
72.300000	6.50204e-08
72.250000	6.58294e-08
72.200000	6.66485e-08
72.150000	6.74778e-08
72.100000	6.83174e-08
72.050000	6.91674e-08
72.000000	7.0028e-08
71.950000	7.08993e-08
71.900000	7.17814e-08
71.850000	7.26745e-08
71.800000	7.35787e-08
71.750000	7.44941e-08
71.700000	7.54209e-08
71.650000	7.63592e-08
71.600000	7.73092e-08
71.550000	7.8271e-08
71.500000	7.92448e-08
71.450000	8.02306e-08
71.400000	8.12287e-08
71.350000	8.22392e-08
71.300000	8.32623e-08
71.250000	8.42981e-08
71.200000	8.53468e-08
71.150000	8.64084e-08
71.100000	8.74833e-08
71.050000	8.85716e-08
71.000000	8.96733e-08
70.950000	9.07888e-08
70.900000	9.19181e-08
70.850000	9.30615e-08
70.800000	9.4219e-08
70.750000	9.5391e-08
70.700000	9.65775e-08
70.650000	9.77787e-08
70.600000	9.89949e-08
70.550000	1.00226e-07
70.500000	1.01473e-07
70.450000	1.02735e-07
70.400000	1.04013e-07
70.350000	1.05306e-07
70.300000	1.06616e-07
70.250000	1.07942e-07
70.200000	1.09284e-07
70.150000	1.10643e-07
70.100000	1.1202e-07
70.050000	1.13413e-07
70.000000	1.14823e-07
69.950000	1.16251e-07
69.900000	1.17697e-07
69.850000	1.1916e-07
69.800000	1.20642e-07
69.750000	1.22142e-07
69.700000	1.23661e-07
69.650000	1.25199e-07
69.600000	1.26756e-07
69.550000	1.28332e-07
69.500000	1.29928e-07
69.450000	1.31543e-07
69.400000	1.33179e-07
69.350000	1.34835e-07
69.300000	1.36511e-07
69.250000	1.38209e-07
69.200000	1.39927e-07
69.150000	1.41667e-07
69.100000	1.43428e-07
69.050000	1.45212e-07
69.000000	1.47017e-07
68.950000	1.48845e-07
68.900000	1.50695e-07
68.850000	1.52569e-07
68.800000	1.54466e-07
68.750000	1.56386e-07
68.700000	1.5833e-07
68.650000	1.60299e-07
68.600000	1.62291e-07
68.550000	1.64309e-07
68.500000	1.66351e-07
68.450000	1.68419e-07
68.400000	1.70513e-07
68.350000	1.72632e-07
68.300000	1.74778e-07
68.250000	1.76951e-07
68.200000	1.7915e-07
68.150000	1.81377e-07
68.100000	1.83632e-07
68.050000	1.85914e-07
68.000000	1.88225e-07
67.950000	1.90565e-07
67.900000	1.92933e-07
67.850000	1.95331e-07
67.800000	1.97759e-07
67.750000	2.00217e-07
67.700000	2.02705e-07
67.650000	2.05224e-07
67.600000	2.07775e-07
67.550000	2.10357e-07
67.500000	2.12971e-07
67.450000	2.15618e-07
67.400000	2.18298e-07
67.350000	2.2101e-07
67.300000	2.23757e-07
67.250000	2.26538e-07
67.200000	2.29353e-07
67.150000	2.32203e-07
67.100000	2.35088e-07
67.050000	2.38009e-07
67.000000	2.40967e-07
66.950000	2.43961e-07
66.900000	2.46992e-07
66.850000	2.50061e-07
66.800000	2.53168e-07
66.750000	2.56314e-07
66.700000	2.59498e-07
66.650000	2.62723e-07
66.600000	2.65987e-07
66.550000	2.69291e-07
66.500000	2.72637e-07
66.450000	2.76024e-07
66.400000	2.79454e-07
66.350000	2.82925e-07
66.300000	2.8644e-07
66.250000	2.89999e-07
66.200000	2.93601e-07
66.150000	2.97248e-07
66.100000	3.00941e-07
66.050000	3.04679e-07
66.000000	3.08464e-07
65.950000	3.12296e-07
65.900000	3.16175e-07
65.850000	3.20102e-07
65.800000	3.24078e-07
65.750000	3.28104e-07
65.700000	3.32179e-07
65.650000	3.36305e-07
65.600000	3.40482e-07
65.550000	3.44711e-07
65.500000	3.48992e-07
65.450000	3.53327e-07
65.400000	3.57715e-07
65.350000	3.62157e-07
65.300000	3.66655e-07
65.250000	3.71209e-07
65.200000	3.75819e-07
65.150000	3.80486e-07
65.100000	3.85211e-07
65.050000	3.89994e-07
65.000000	3.94837e-07
64.950000	3.9974e-07
64.900000	4.04704e-07
64.850000	4.09729e-07
64.800000	4.14817e-07
64.750000	4.19968e-07
64.700000	4.25182e-07
64.650000	4.30461e-07
64.600000	4.35806e-07
64.550000	4.41217e-07
64.500000	4.46695e-07
64.450000	4.52241e-07
64.400000	4.57856e-07
64.350000	4.6354e-07
64.300000	4.69295e-07
64.250000	4.75121e-07
64.200000	4.8102e-07
64.150000	4.86991e-07
64.100000	4.93037e-07
64.050000	4.99157e-07
64.000000	5.05354e-07
63.950000	5.11627e-07
63.900000	5.17978e-07
63.850000	5.24407e-07
63.800000	5.30917e-07
63.750000	5.37507e-07
63.700000	5.44178e-07
63.650000	5.50933e-07
63.600000	5.57771e-07
63.550000	5.64693e-07
63.500000	5.71702e-07
63.450000	5.78797e-07
63.400000	5.85981e-07
63.350000	5.93253e-07
63.300000	6.00616e-07
63.250000	6.08069e-07
63.200000	6.15616e-07
63.150000	6.23255e-07
63.100000	6.30989e-07
63.050000	6.38819e-07
63.000000	6.46747e-07
62.950000	6.54772e-07
62.900000	6.62897e-07
62.850000	6.71122e-07
62.800000	6.79449e-07
62.750000	6.8788e-07
62.700000	6.96415e-07
62.650000	7.05055e-07
62.600000	7.13803e-07
62.550000	7.22659e-07
62.500000	7.31625e-07
62.450000	7.40701e-07
62.400000	7.49891e-07
62.350000	7.59194e-07
62.300000	7.68612e-07
62.250000	7.78147e-07
62.200000	7.878e-07
62.150000	7.97572e-07
62.100000	8.07466e-07
62.050000	8.17482e-07
62.000000	8.27622e-07
61.950000	8.37887e-07
61.900000	8.4828e-07
61.850000	8.58802e-07
61.800000	8.69453e-07
61.750000	8.80237e-07
61.700000	8.91154e-07
61.650000	9.02207e-07
61.600000	9.13396e-07
61.550000	9.24723e-07
61.500000	9.36191e-07
61.450000	9.47801e-07
61.400000	9.59555e-07
61.350000	9.71454e-07
61.300000	9.835e-07
61.250000	9.95696e-07
61.200000	1.00804e-06
61.150000	1.02054e-06
61.100000	1.0332e-06
61.050000	1.04601e-06
61.000000	1.05898e-06
60.950000	1.07211e-06
60.900000	1.0854e-06
60.850000	1.09885e-06
60.800000	1.11248e-06
60.750000	1.12627e-06
60.700000	1.14023e-06
60.650000	1.15437e-06
60.600000	1.16868e-06
60.550000	1.18316e-06
60.500000	1.19783e-06
60.450000	1.21268e-06
60.400000	1.22771e-06
60.350000	1.24293e-06
60.300000	1.25833e-06
60.250000	1.27393e-06
60.200000	1.28972e-06
60.150000	1.3057e-06
60.100000	1.32189e-06
60.050000	1.33827e-06
60.000000	1.35486e-06
59.950000	1.37165e-06
59.900000	1.38864e-06
59.850000	1.40585e-06
59.800000	1.42327e-06
59.750000	1.44091e-06
59.700000	1.45876e-06
59.650000	1.47684e-06
59.600000	1.49514e-06
59.550000	1.51367e-06
59.500000	1.53242e-06
59.450000	1.55141e-06
59.400000	1.57063e-06
59.350000	1.59009e-06
59.300000	1.60979e-06
59.250000	1.62973e-06
59.200000	1.64992e-06
59.150000	1.67036e-06
59.100000	1.69105e-06
59.050000	1.712e-06
59.000000	1.7332e-06
58.950000	1.75467e-06
58.900000	1.77641e-06
58.850000	1.79841e-06
58.800000	1.82068e-06
58.750000	1.84323e-06
58.700000	1.86606e-06
58.650000	1.88917e-06
58.600000	1.91257e-06
58.550000	1.93625e-06
58.500000	1.96023e-06
58.450000	1.98451e-06
58.400000	2.00908e-06
58.350000	2.03396e-06
58.300000	2.05915e-06
58.250000	2.08464e-06
58.200000	2.11045e-06
58.150000	2.13658e-06
58.100000	2.16304e-06
58.050000	2.18982e-06
58.000000	2.21693e-06
57.950000	2.24437e-06
57.900000	2.27216e-06
57.850000	2.30029e-06
57.800000	2.32876e-06
57.750000	2.35759e-06
57.700000	2.38677e-06
57.650000	2.41632e-06
57.600000	2.44623e-06
57.550000	2.4765e-06
57.500000	2.50715e-06
57.450000	2.53818e-06
57.400000	2.5696e-06
57.350000	2.6014e-06
57.300000	2.63359e-06
57.250000	2.66618e-06
57.200000	2.69918e-06
57.150000	2.73258e-06
57.100000	2.76639e-06
57.050000	2.80062e-06
57.000000	2.83528e-06
56.950000	2.87036e-06
56.900000	2.90587e-06
56.850000	2.94182e-06
56.800000	2.97822e-06
56.750000	3.01506e-06
56.700000	3.05236e-06
56.650000	3.09012e-06
56.600000	3.12835e-06
56.550000	3.16705e-06
56.500000	3.20622e-06
56.450000	3.24588e-06
56.400000	3.28603e-06
56.350000	3.32667e-06
56.300000	3.36782e-06
56.250000	3.40947e-06
56.200000	3.45163e-06
56.150000	3.49432e-06
56.100000	3.53753e-06
56.050000	3.58128e-06
56.000000	3.62556e-06
55.950000	3.67039e-06
55.900000	3.71578e-06
55.850000	3.76172e-06
55.800000	3.80823e-06
55.750000	3.85531e-06
55.700000	3.90298e-06
55.650000	3.95123e-06
55.600000	4.00008e-06
55.550000	4.04953e-06
55.500000	4.09958e-06
55.450000	4.15026e-06
55.400000	4.20156e-06
55.350000	4.25349e-06
55.300000	4.30607e-06
55.250000	4.35929e-06
55.200000	4.41316e-06
55.150000	4.4677e-06
55.100000	4.52292e-06
55.050000	4.57881e-06
55.000000	4.63539e-06
54.950000	4.69267e-06
54.900000	4.75065e-06
54.850000	4.80935e-06
54.800000	4.86877e-06
54.750000	4.92893e-06
54.700000	4.98982e-06
54.650000	5.05147e-06
54.600000	5.11387e-06
54.550000	5.17705e-06
54.500000	5.241e-06
54.450000	5.30574e-06
54.400000	5.37127e-06
54.350000	5.43761e-06
54.300000	5.50477e-06
54.250000	5.57276e-06
54.200000	5.64158e-06
54.150000	5.71125e-06
54.100000	5.78178e-06
54.050000	5.85318e-06
54.000000	5.92546e-06
53.950000	5.99862e-06
53.900000	6.07269e-06
53.850000	6.14766e-06
53.800000	6.22356e-06
53.750000	6.3004e-06
53.700000	6.37818e-06
53.650000	6.45692e-06
53.600000	6.53662e-06
53.550000	6.61731e-06
53.500000	6.69899e-06
53.450000	6.78167e-06
53.400000	6.86537e-06
53.350000	6.9501e-06
53.300000	7.03587e-06
53.250000	7.1227e-06
53.200000	7.21059e-06
53.150000	7.29957e-06
53.100000	7.38964e-06
53.050000	7.48082e-06
53.000000	7.57312e-06
52.950000	7.66655e-06
52.900000	7.76113e-06
52.850000	7.85688e-06
52.800000	7.9538e-06
52.750000	8.05191e-06
52.700000	8.15123e-06
52.650000	8.25177e-06
52.600000	8.35355e-06
52.550000	8.45657e-06
52.500000	8.56086e-06
52.450000	8.66644e-06
52.400000	8.77331e-06
52.350000	8.88149e-06
52.300000	8.991e-06
52.250000	9.10186e-06
52.200000	9.21408e-06
52.150000	9.32768e-06
52.100000	9.44267e-06
52.050000	9.55907e-06
52.000000	9.67691e-06
51.950000	9.79619e-06
51.900000	9.91693e-06
51.850000	1.00392e-05
51.800000	1.01629e-05
51.750000	1.02881e-05
51.700000	1.04149e-05
51.650000	1.05433e-05
51.600000	1.06732e-05
51.550000	1.08047e-05
51.500000	1.09378e-05
51.450000	1.10726e-05
51.400000	1.1209e-05
51.350000	1.13471e-05
51.300000	1.14868e-05
51.250000	1.16283e-05
51.200000	1.17716e-05
51.150000	1.19165e-05
51.100000	1.20633e-05
51.050000	1.22119e-05
51.000000	1.23623e-05
50.950000	1.25145e-05
50.900000	1.26686e-05
50.850000	1.28246e-05
50.800000	1.29825e-05
50.750000	1.31423e-05
50.700000	1.33041e-05
50.650000	1.34679e-05
50.600000	1.36336e-05
50.550000	1.38014e-05
50.500000	1.39713e-05
50.450000	1.41433e-05
50.400000	1.43173e-05
50.350000	1.44935e-05
50.300000	1.46718e-05
50.250000	1.48524e-05
50.200000	1.50351e-05
50.150000	1.52201e-05
50.100000	1.54073e-05
50.050000	1.55969e-05
50.000000	1.57887e-05
49.950000	1.59829e-05
49.900000	1.61795e-05
49.850000	1.63785e-05
49.800000	1.65799e-05
49.750000	1.67838e-05
49.700000	1.69902e-05
49.650000	1.71991e-05
49.600000	1.74105e-05
49.550000	1.76246e-05
49.500000	1.78413e-05
49.450000	1.80606e-05
49.400000	1.82826e-05
49.350000	1.85073e-05
49.300000	1.87347e-05
49.250000	1.8965e-05
49.200000	1.9198e-05
49.150000	1.94339e-05
49.100000	1.96727e-05
49.050000	1.99144e-05
49.000000	2.01591e-05
48.950000	2.04067e-05
48.900000	2.06574e-05
48.850000	2.09111e-05
48.800000	2.1168e-05
48.750000	2.14279e-05
48.700000	2.16911e-05
48.650000	2.19574e-05
48.600000	2.2227e-05
48.550000	2.24999e-05
48.500000	2.27762e-05
48.450000	2.30558e-05
48.400000	2.33388e-05
48.350000	2.36252e-05
48.300000	2.39152e-05
48.250000	2.42087e-05
48.200000	2.45058e-05
48.150000	2.48065e-05
48.100000	2.51109e-05
48.050000	2.54189e-05
48.000000	2.57308e-05
47.950000	2.60464e-05
47.900000	2.63659e-05
47.850000	2.66893e-05
47.800000	2.70166e-05
47.750000	2.73479e-05
47.700000	2.76832e-05
47.650000	2.80227e-05
47.600000	2.83662e-05
47.550000	2.8714e-05
47.500000	2.9066e-05
47.450000	2.94222e-05
47.400000	2.97828e-05
47.350000	3.01478e-05
47.300000	3.05173e-05
47.250000	3.08912e-05
47.200000	3.12697e-05
47.150000	3.16528e-05
47.100000	3.20405e-05
47.050000	3.2433e-05
47.000000	3.28302e-05
46.950000	3.32323e-05
46.900000	3.36393e-05
46.850000	3.40512e-05
46.800000	3.44681e-05
46.750000	3.489e-05
46.700000	3.53171e-05
46.650000	3.57494e-05
46.600000	3.6187e-05
46.550000	3.66298e-05
46.500000	3.70781e-05
46.450000	3.75317e-05
46.400000	3.79909e-05
46.350000	3.84557e-05
46.300000	3.89261e-05
46.250000	3.94022e-05
46.200000	3.9884e-05
46.150000	4.03718e-05
46.100000	4.08654e-05
46.050000	4.1365e-05
46.000000	4.18707e-05
45.950000	4.23825e-05
45.900000	4.29005e-05
45.850000	4.34248e-05
45.800000	4.39555e-05
45.750000	4.44925e-05
45.700000	4.50361e-05
45.650000	4.55863e-05
45.600000	4.61431e-05
45.550000	4.67066e-05
45.500000	4.7277e-05
45.450000	4.78543e-05
45.400000	4.84386e-05
45.350000	4.90299e-05
45.300000	4.96284e-05
45.250000	5.02341e-05
45.200000	5.08471e-05
45.150000	5.14676e-05
45.100000	5.20955e-05
45.050000	5.27311e-05
45.000000	5.33743e-05
44.950000	5.40253e-05
44.900000	5.46841e-05
44.850000	5.53509e-05
44.800000	5.60257e-05
44.750000	5.67087e-05
44.700000	5.73999e-05
44.650000	5.80995e-05
44.600000	5.88075e-05
44.550000	5.9524e-05
44.500000	6.02492e-05
44.450000	6.09831e-05
44.400000	6.17258e-05
44.350000	6.24775e-05
44.300000	6.32382e-05
44.250000	6.40081e-05
44.200000	6.47873e-05
44.150000	6.55758e-05
44.100000	6.63739e-05
44.050000	6.71815e-05
44.000000	6.79988e-05
43.950000	6.8826e-05
43.900000	6.96631e-05
43.850000	7.05102e-05
43.800000	7.13676e-05
43.750000	7.22352e-05
43.700000	7.31133e-05
43.650000	7.40018e-05
43.600000	7.49011e-05
43.550000	7.58111e-05
43.500000	7.6732e-05
43.450000	7.7664e-05
43.400000	7.86072e-05
43.350000	7.95616e-05
43.300000	8.05275e-05
43.250000	8.15049e-05
43.200000	8.24941e-05
43.150000	8.3495e-05
43.100000	8.4508e-05
43.050000	8.55331e-05
43.000000	8.65704e-05
42.950000	8.76201e-05
42.900000	8.86823e-05
42.850000	8.97573e-05
42.800000	9.08451e-05
42.750000	9.19458e-05
42.700000	9.30597e-05
42.650000	9.41869e-05
42.600000	9.53275e-05
42.550000	9.64817e-05
42.500000	9.76496e-05
42.450000	9.88314e-05
42.400000	0.000100027
42.350000	0.000101238
42.300000	0.000102462
42.250000	0.000103701
42.200000	0.000104955
42.150000	0.000106224
42.100000	0.000107507
42.050000	0.000108806
42.000000	0.000110121
41.950000	0.000111451
41.900000	0.000112797
41.850000	0.000114158
41.800000	0.000115536
41.750000	0.00011693
41.700000	0.000118341
41.650000	0.000119768
41.600000	0.000121213
41.550000	0.000122674
41.500000	0.000124152
41.450000	0.000125648
41.400000	0.000127162
41.350000	0.000128693
41.300000	0.000130243
41.250000	0.000131811
41.200000	0.000133397
41.150000	0.000135002
41.100000	0.000136625
41.050000	0.000138268
41.000000	0.00013993
40.950000	0.000141612
40.900000	0.000143313
40.850000	0.000145034
40.800000	0.000146776
40.750000	0.000148538
40.700000	0.00015032
40.650000	0.000152123
40.600000	0.000153947
40.550000	0.000155793
40.500000	0.00015766
40.450000	0.000159549
40.400000	0.00016146
40.350000	0.000163393
40.300000	0.000165348
40.250000	0.000167326
40.200000	0.000169328
40.150000	0.000171352
40.100000	0.0001734
40.050000	0.000175472
40.000000	0.000177567
39.950000	0.000179687
39.900000	0.000181831
39.850000	0.000184
39.800000	0.000186194
39.750000	0.000188413
39.700000	0.000190658
39.650000	0.000192928
39.600000	0.000195225
39.550000	0.000197548
39.500000	0.000199897
39.450000	0.000202273
39.400000	0.000204677
39.350000	0.000207108
39.300000	0.000209566
39.250000	0.000212053
39.200000	0.000214567
39.150000	0.000217111
39.100000	0.000219683
39.050000	0.000222284
39.000000	0.000224914
38.950000	0.000227574
38.900000	0.000230265
38.850000	0.000232985
38.800000	0.000235736
38.750000	0.000238518
38.700000	0.00024133
38.650000	0.000244175
38.600000	0.000247051
38.550000	0.000249958
38.500000	0.000252899
38.450000	0.000255871
38.400000	0.000258877
38.350000	0.000261915
38.300000	0.000264987
38.250000	0.000268093
38.200000	0.000271233
38.150000	0.000274407
38.100000	0.000277615
38.050000	0.000280859
38.000000	0.000284137
37.950000	0.000287451
37.900000	0.0002908
37.850000	0.000294186
37.800000	0.000297607
37.750000	0.000301065
37.700000	0.000304559
37.650000	0.000308091
37.600000	0.000311659
37.550000	0.000315265
37.500000	0.000318908
37.450000	0.000322589
37.400000	0.000326308
37.350000	0.000330065
37.300000	0.000333861
37.250000	0.000337695
37.200000	0.000341567
37.150000	0.000345479
37.100000	0.000349429
37.050000	0.000353418
37.000000	0.000357445
36.950000	0.000361512
36.900000	0.000365618
36.850000	0.000369763
36.800000	0.000373947
36.750000	0.000378169
36.700000	0.00038243
36.650000	0.00038673
36.600000	0.000391068
36.550000	0.000395443
36.500000	0.000399856
36.450000	0.000404306
36.400000	0.000408792
36.350000	0.000413314
36.300000	0.000417871
36.250000	0.000422462
36.200000	0.000427085
36.150000	0.00043174
36.100000	0.000436425
36.050000	0.000441138
36.000000	0.000445877
35.950000	0.000450639
35.900000	0.00045542
35.850000	0.000460218
35.800000	0.000465028
35.750000	0.000469842
35.700000	0.000474654
35.650000	0.000479452
35.600000	0.000484222
35.550000	0.000488942
35.500000	0.000493576
35.450000	0.000498051
&
```
