## Supplementary material for "All-at-once RNA folding with 3D motif prediction framed by evolutionary information": RF01962_RMST_1.cacofold.helixcov

```
# RMs = 2 L = 62

# RM_HELIX NESTED 3-5 14-16, nbp = 3 nbp_cov = 0
# pvals: 0.861923,0.998828,0.642888
# aggregated NONE
NESTED  ::<<<________>>>:::::::::::::::::::::::::::::::::::::::::::::
        :::::::::::::::::::::::::::::::::::::::::::::::::::::::::::::

# RM_HELIX NESTED 26-36 47-57, nbp = 11 nbp_cov = 0
# pvals: 0.861923,0.0633115,0.815749,0.642888,0.822891,0.642888,0.642888,0.933773,0.642888,0.642888,0.642888
# aggregated NONE
NESTED  ::::::::::::::::::::::::<<<<<<<<<<<__________>>>>>>>>>>>:::::
        :::::::::::::::::::::::::::::::::::::::::::::::::::::::::::::
```
