## Supplementary material for "All-at-once RNA folding with 3D motif prediction framed by evolutionary information": RF01962_RMST_1.cacofold.power

```
# Power analysis of CaCoFold structure 
#
# Powertype = SINGLE SUBSTITUTIONS
# covary  left_pos      right_pos    substitutions      power
#----------------------------------------------------------------
          3		16		2		0.00
          4		15		4		0.07
          5		14		0		0.00
          26		57		4		0.07
          27		56		5		0.11
          28		55		3		0.02
          29		54		0		0.00
          30		53		2		0.00
          31		52		2		0.00
          32		51		3		0.02
          33		50		4		0.07
          34		49		4		0.07
          35		48		0		0.00
          36		47		1		0.00
#
# BPAIRS 14
# avg substitutions per BP  2.4
# BPAIRS expected to covary 0.4 +/- 0.6
# BPAIRS observed to covary 0
#
```
