## Supplementary material for "All-at-once RNA folding with 3D motif prediction framed by evolutionary information": RF01962_RMST_1.surv

```
&
10.166256	0.000546448
7.631070	0.00382514
7.515834	0.00546448
7.439010	0.00601093
7.323774	0.00819672
7.285362	0.00874317
7.054891	0.00928962
7.016479	0.0103825
6.555536	0.0125683
6.401888	0.0142077
6.056181	0.0147541
6.017769	0.0153005
5.864121	0.0185792
5.825709	0.0191257
5.787298	0.0213115
5.710474	0.0224044
5.672062	0.0245902
5.633650	0.0262295
5.556826	0.0273224
5.518414	0.0278689
5.480002	0.0284153
5.403178	0.0295082
5.287943	0.0306011
5.249531	0.0311475
5.019059	0.031694
4.980647	0.0327869
4.865412	0.0338798
4.519704	0.0344262
4.481292	0.0349727
4.289233	0.0355191
4.173997	0.0360656
4.020349	0.036612
3.981937	0.0371585
3.905114	0.0377049
3.866702	0.0387978
3.789878	0.0393443
3.751466	0.0398907
3.520994	0.0404372
3.482583	0.0415301
3.252111	0.0420765
3.098463	0.042623
3.060051	0.0431694
2.906404	0.0442623
2.867992	0.0448087
2.829580	0.0453552
2.752756	0.0459016
2.637520	0.0464481
2.599109	0.0469945
2.560697	0.047541
2.522285	0.0486339
2.483873	0.0502732
2.445461	0.0519126
2.407049	0.052459
2.291813	0.0530055
2.214989	0.0540984
2.176577	0.0568306
2.138166	0.057377
2.099754	0.0579235
2.061342	0.0584699
2.022930	0.0595628
1.984518	0.0606557
1.946106	0.0612022
1.869282	0.063388
1.830870	0.0639344
1.792458	0.0644809
1.754046	0.0650273
1.600399	0.0661202
1.561987	0.068306
1.523575	0.0693989
1.485163	0.0704918
1.446751	0.073224
1.408339	0.0737705
1.369927	0.0743169
1.331515	0.0748634
1.177868	0.0754098
1.101044	0.0759563
1.062632	0.0770492
0.985808	0.0775956
0.947396	0.0786885
0.908984	0.0797814
0.870572	0.0803279
0.832160	0.0808743
0.793748	0.0814208
0.755337	0.0825137
0.716925	0.0836066
0.640101	0.084153
0.601689	0.0868852
0.563277	0.0879781
0.524865	0.0896175
0.486453	0.0901639
0.448041	0.0923497
0.409629	0.095082
0.332805	0.0961749
0.255982	0.0983607
0.217570	0.0989071
0.179158	0.0994536
0.140746	0.100546
0.102334	0.101093
0.063922	0.104372
0.025510	0.104918
-0.012902	0.685246
-0.051314	0.693443
-0.089726	0.699454
-0.128138	0.708743
-0.166549	0.714754
-0.204961	0.723497
-0.243373	0.727322
-0.281785	0.739344
-0.320197	0.752459
-0.358609	0.756284
-0.397021	0.763388
-0.435433	0.77541
-0.473845	0.783607
-0.512257	0.79071
-0.550669	0.793443
-0.589081	0.801639
-0.627492	0.80929
-0.665904	0.821311
-0.704316	0.831148
-0.742728	0.843169
-0.781140	0.84918
-0.819552	0.855191
-0.857964	0.859563
-0.896376	0.861749
-0.934788	0.862842
-0.973200	0.869399
-1.011612	0.881967
-1.050024	0.883607
-1.088435	0.887978
-1.126847	0.898361
-1.165259	0.904372
-1.203671	0.906011
-1.242083	0.908197
-1.280495	0.910929
-1.318907	0.912022
-1.357319	0.915301
-1.395731	0.920219
-1.434143	0.922951
-1.472555	0.927869
-1.510967	0.931148
-1.549378	0.934426
-1.587790	0.937158
-1.626202	0.939891
-1.664614	0.944262
-1.703026	0.947541
-1.741438	0.949727
-1.779850	0.954098
-1.856674	0.954645
-1.895086	0.955191
-1.933498	0.959016
-1.971910	0.959563
-2.048733	0.961749
-2.087145	0.964481
-2.125557	0.965574
-2.163969	0.966667
-2.202381	0.967213
-2.240793	0.971038
-2.317617	0.972678
-2.356029	0.977049
-2.394441	0.977596
-2.471264	0.978689
-2.509676	0.979235
-2.548088	0.982514
-2.586500	0.984153
-2.624912	0.987432
-2.778560	0.989617
-2.816972	0.990164
-2.893796	0.99071
-2.932207	0.991257
-3.009031	0.99235
-3.047443	0.992896
-3.201091	0.993989
-3.239503	0.994536
-3.316327	0.995082
-3.393150	0.995628
-3.469974	0.996175
-3.546798	0.996721
-3.738858	0.997268
-4.122977	0.997814
-4.238213	0.998361
-5.198510	0.998907
-5.428982	0.999454
-5.621042	1
&
15.159805	2.73224e-06
14.007448	5.46448e-06
13.584917	8.19672e-06
13.469681	1.0929e-05
13.277621	1.36612e-05
13.162385	1.63934e-05
13.047150	1.91257e-05
13.008738	2.18579e-05
12.893502	2.73224e-05
12.816678	3.00546e-05
12.701442	3.27869e-05
12.624619	3.82514e-05
12.586207	4.09836e-05
12.470971	4.37158e-05
12.432559	4.64481e-05
12.394147	4.91803e-05
12.278911	5.19126e-05
12.163676	5.46448e-05
12.125264	6.01093e-05
12.086852	6.55738e-05
12.010028	7.10383e-05
11.971616	7.37705e-05
11.933204	7.9235e-05
11.856380	8.19672e-05
11.817968	8.46995e-05
11.741145	9.01639e-05
11.664321	0.000101093
11.625909	0.000103825
11.549085	0.00010929
11.472261	0.000122951
11.433849	0.00013388
11.357025	0.000147541
11.318613	0.000153005
11.280202	0.000166667
11.241790	0.000177596
11.203378	0.000180328
11.164966	0.00018306
11.126554	0.000188525
11.088142	0.000202186
11.049730	0.00020765
10.972906	0.000210383
10.934494	0.000226776
10.896082	0.00023224
10.857670	0.000237705
10.819259	0.000240437
10.780847	0.000248634
10.742435	0.000259563
10.704023	0.000273224
10.665611	0.000286885
10.627199	0.000303279
10.588787	0.000314208
10.550375	0.000336066
10.511963	0.00034153
10.473551	0.000349727
10.435139	0.000363388
10.396727	0.000385246
10.358316	0.000407104
10.319904	0.000415301
10.281492	0.000434426
10.243080	0.000456284
10.204668	0.000486339
10.166256	0.000505464
10.127844	0.00052459
10.089432	0.000557377
10.051020	0.000603825
10.012608	0.000636612
9.974196	0.000653005
9.935784	0.000677596
9.897373	0.000696721
9.858961	0.000704918
9.820549	0.000743169
9.782137	0.000759563
9.743725	0.000781421
9.705313	0.000803279
9.666901	0.00081694
9.628489	0.000833333
9.590077	0.000849727
9.551665	0.000877049
9.513253	0.000901639
9.474842	0.000920765
9.436430	0.00095082
9.398018	0.000969945
9.359606	0.000991803
9.321194	0.00103552
9.282782	0.00106284
9.244370	0.00108197
9.205958	0.00110929
9.167546	0.00112022
9.129134	0.00115027
9.090722	0.0011776
9.052310	0.00121038
9.013899	0.0012377
8.975487	0.00124317
8.937075	0.00127049
8.898663	0.00128962
8.860251	0.00130874
8.821839	0.0013224
8.783427	0.0013388
8.745015	0.00136612
8.706603	0.00139071
8.668191	0.00141803
8.629779	0.00143989
8.591367	0.00145355
8.552956	0.00148907
8.514544	0.00151639
8.476132	0.00154645
8.437720	0.00156831
8.399308	0.00160109
8.360896	0.00162295
8.322484	0.00165027
8.284072	0.00167213
8.245660	0.00169945
8.207248	0.00172404
8.168836	0.00177322
8.130424	0.00181694
8.092013	0.00184699
8.053601	0.00187432
8.015189	0.00192077
7.976777	0.00199727
7.938365	0.00204918
7.899953	0.00211202
7.861541	0.0021612
7.823129	0.0022377
7.784717	0.00232514
7.746305	0.0025082
7.707893	0.00267213
7.669481	0.00283607
7.631070	0.00307104
7.592658	0.00331967
7.554246	0.00369399
7.515834	0.00407923
7.477422	0.00443169
7.439010	0.00476776
7.400598	0.00513115
7.362186	0.00541803
7.323774	0.00576776
7.285362	0.00615574
7.246950	0.00648087
7.208538	0.00687978
7.170127	0.00731421
7.131715	0.00777322
7.093303	0.00812842
7.054891	0.00860383
7.016479	0.00905738
6.978067	0.00940164
6.939655	0.00970219
6.901243	0.0100546
6.862831	0.0104454
6.824419	0.0107404
6.786007	0.0110656
6.747595	0.0113825
6.709184	0.0116995
6.670772	0.0120191
6.632360	0.0124208
6.593948	0.0127732
6.555536	0.0131148
6.517124	0.0134918
6.478712	0.0137978
6.440300	0.0141475
6.401888	0.0144973
6.363476	0.0148852
6.325064	0.0152951
6.286652	0.0157432
6.248241	0.0160301
6.209829	0.0164317
6.171417	0.0167951
6.133005	0.0172295
6.094593	0.0176749
6.056181	0.0180328
6.017769	0.0184399
5.979357	0.0187787
5.940945	0.0190956
5.902533	0.0195328
5.864121	0.0198743
5.825709	0.0203005
5.787298	0.0206803
5.748886	0.0211202
5.710474	0.0214727
5.672062	0.0218087
5.633650	0.0221721
5.595238	0.0225601
5.556826	0.0229153
5.518414	0.0232322
5.480002	0.023612
5.441590	0.0239727
5.403178	0.0242978
5.364766	0.0246694
5.326355	0.0249044
5.287943	0.0252732
5.249531	0.025724
5.211119	0.026112
5.172707	0.0263989
5.134295	0.0266667
5.095883	0.0270383
5.057471	0.0273525
5.019059	0.0276858
4.980647	0.027959
4.942235	0.0283224
4.903823	0.0287377
4.865412	0.0290246
4.827000	0.0292978
4.788588	0.0296612
4.750176	0.0299781
4.711764	0.0302842
4.673352	0.030694
4.634940	0.0310137
4.596528	0.0312732
4.558116	0.0315984
4.519704	0.0319153
4.481292	0.0322623
4.442880	0.0326066
4.404469	0.0328661
4.366057	0.0332568
4.327645	0.0335246
4.289233	0.0337705
4.250821	0.0341175
4.212409	0.0344426
4.173997	0.034735
4.135585	0.0350355
4.097173	0.0353962
4.058761	0.0358005
4.020349	0.0361967
3.981937	0.0366202
3.943526	0.0370656
3.905114	0.0375437
3.866702	0.0379426
3.828290	0.038377
3.789878	0.0388033
3.751466	0.0392541
3.713054	0.0395874
3.674642	0.0399918
3.636230	0.0404617
3.597818	0.0410164
3.559406	0.0414317
3.520994	0.0419563
3.482583	0.0425437
3.444171	0.0431885
3.405759	0.0438033
3.367347	0.0443279
3.328935	0.0448634
3.290523	0.0454235
3.252111	0.0459372
3.213699	0.0466038
3.175287	0.0471148
3.136875	0.0476503
3.098463	0.0482049
3.060051	0.048776
3.021640	0.0493852
2.983228	0.0499781
2.944816	0.0506148
2.906404	0.0512459
2.867992	0.0519098
2.829580	0.0524863
2.791168	0.0531448
2.752756	0.0536257
2.714344	0.0542678
2.675932	0.054847
2.637520	0.0554262
2.599109	0.0560355
2.560697	0.0566175
2.522285	0.0572377
2.483873	0.0578115
2.445461	0.0585109
2.407049	0.0591749
2.368637	0.0598115
2.330225	0.0605546
2.291813	0.0612432
2.253401	0.0618634
2.214989	0.0626612
2.176577	0.0633115
2.138166	0.0640082
2.099754	0.0647295
2.061342	0.0654508
2.022930	0.0662295
1.984518	0.067082
1.946106	0.067959
1.907694	0.0687541
1.869282	0.0696393
1.830870	0.0704235
1.792458	0.071194
1.754046	0.0719508
1.715634	0.0726585
1.677223	0.0733552
1.638811	0.0741093
1.600399	0.0749372
1.561987	0.0756995
1.523575	0.076418
1.485163	0.0771694
1.446751	0.0778962
1.408339	0.0785984
1.369927	0.0793798
1.331515	0.0801749
1.293103	0.0808443
1.254691	0.0818333
1.216280	0.0826257
1.177868	0.0833142
1.139456	0.0841803
1.101044	0.0850055
1.062632	0.0857951
1.024220	0.0865519
0.985808	0.0873197
0.947396	0.0882814
0.908984	0.0891503
0.870572	0.0901339
0.832160	0.091071
0.793748	0.0919372
0.755337	0.0928989
0.716925	0.0939399
0.678513	0.0949235
0.640101	0.0959208
0.601689	0.0969153
0.563277	0.0979126
0.524865	0.0988907
0.486453	0.0998689
0.448041	0.100869
0.409629	0.10194
0.371217	0.103066
0.332805	0.104178
0.294394	0.105459
0.255982	0.106765
0.217570	0.10818
0.179158	0.1095
0.140746	0.111036
0.102334	0.112852
0.063922	0.114956
0.025510	0.118008
-0.012902	0.642888
-0.051314	0.656033
-0.089726	0.670437
-0.128138	0.682254
-0.166549	0.693719
-0.204961	0.703735
-0.243373	0.713514
-0.281785	0.722831
-0.320197	0.731495
-0.358609	0.739907
-0.397021	0.748117
-0.435433	0.755899
-0.473845	0.763478
-0.512257	0.771257
-0.550669	0.778902
-0.589081	0.786475
-0.627492	0.793779
-0.665904	0.80094
-0.704316	0.808831
-0.742728	0.815749
-0.781140	0.822891
-0.819552	0.83009
-0.857964	0.836716
-0.896376	0.843167
-0.934788	0.849467
-0.973200	0.855691
-1.011612	0.861923
-1.050024	0.867568
-1.088435	0.873306
-1.126847	0.878743
-1.165259	0.884167
-1.203671	0.88977
-1.242083	0.894462
-1.280495	0.899557
-1.318907	0.90429
-1.357319	0.908883
-1.395731	0.91335
-1.434143	0.917557
-1.472555	0.921869
-1.510967	0.926079
-1.549378	0.930279
-1.587790	0.933773
-1.626202	0.937038
-1.664614	0.940068
-1.703026	0.943462
-1.741438	0.945986
-1.779850	0.948902
-1.818262	0.951388
-1.856674	0.954019
-1.895086	0.95626
-1.933498	0.958604
-1.971910	0.96088
-2.010321	0.963101
-2.048733	0.964986
-2.087145	0.966855
-2.125557	0.96853
-2.163969	0.969978
-2.202381	0.971839
-2.240793	0.973429
-2.279205	0.975033
-2.317617	0.976391
-2.356029	0.977795
-2.394441	0.979016
-2.432853	0.980148
-2.471264	0.981298
-2.509676	0.982161
-2.548088	0.983169
-2.586500	0.984109
-2.624912	0.984937
-2.663324	0.985787
-2.701736	0.986634
-2.740148	0.98732
-2.778560	0.987943
-2.816972	0.988716
-2.855384	0.989415
-2.893796	0.98994
-2.932207	0.990473
-2.970619	0.99097
-3.009031	0.991596
-3.047443	0.992128
-3.085855	0.992672
-3.124267	0.993082
-3.162679	0.993546
-3.201091	0.994005
-3.239503	0.994383
-3.277915	0.994817
-3.316327	0.995167
-3.354739	0.995418
-3.393150	0.995738
-3.431562	0.995959
-3.469974	0.99624
-3.508386	0.996475
-3.546798	0.996732
-3.585210	0.996932
-3.623622	0.99718
-3.662034	0.997311
-3.700446	0.997459
-3.738858	0.997639
-3.777270	0.997817
-3.815681	0.997948
-3.854093	0.998071
-3.892505	0.998219
-3.930917	0.998306
-3.969329	0.998421
-4.007741	0.998519
-4.046153	0.998617
-4.084565	0.99871
-4.122977	0.998828
-4.161389	0.99891
-4.199801	0.999005
-4.238213	0.999068
-4.276624	0.999161
-4.315036	0.999213
-4.353448	0.999311
-4.391860	0.999372
-4.430272	0.999443
-4.468684	0.999478
-4.507096	0.999511
-4.545508	0.999544
-4.583920	0.999582
-4.622332	0.999626
-4.660744	0.999648
-4.699156	0.999699
-4.737567	0.999721
-4.775979	0.999746
-4.814391	0.999779
-4.852803	0.999795
-4.891215	0.999817
-4.929627	0.999833
-4.968039	0.999842
-5.006451	0.999847
-5.044863	0.999861
-5.083275	0.999869
-5.121687	0.99988
-5.160099	0.999913
-5.198510	0.999929
-5.313746	0.99994
-5.352158	0.999945
-5.390570	0.999951
-5.428982	0.999956
-5.467394	0.999962
-5.505806	0.999964
-5.582630	0.999967
-5.659453	0.999973
-5.697865	0.999978
-5.736277	0.999981
-5.851513	0.999984
-6.043573	0.999986
-6.120396	0.999992
-6.235632	0.999995
-6.350868	0.999997
-6.427692	1
&
40.665317	1.92127e-20
40.626906	2.01638e-20
40.588494	2.11618e-20
40.550082	2.22093e-20
40.511670	2.33086e-20
40.473258	2.44624e-20
40.434846	2.56732e-20
40.396434	2.69439e-20
40.358022	2.82776e-20
40.319610	2.96772e-20
40.281198	3.11461e-20
40.242786	3.26877e-20
40.204374	3.43056e-20
40.165963	3.60036e-20
40.127551	3.77856e-20
40.089139	3.96558e-20
40.050727	4.16185e-20
40.012315	4.36784e-20
39.973903	4.58402e-20
39.935491	4.8109e-20
39.897079	5.049e-20
39.858667	5.29889e-20
39.820255	5.56115e-20
39.781843	5.83638e-20
39.743431	6.12523e-20
39.705020	6.42838e-20
39.666608	6.74653e-20
39.628196	7.08042e-20
39.589784	7.43083e-20
39.551372	7.79858e-20
39.512960	8.18453e-20
39.474548	8.58958e-20
39.436136	9.01467e-20
39.397724	9.4608e-20
39.359312	9.929e-20
39.320900	1.04204e-19
39.282488	1.0936e-19
39.244077	1.14772e-19
39.205665	1.20452e-19
39.167253	1.26413e-19
39.128841	1.32669e-19
39.090429	1.39234e-19
39.052017	1.46124e-19
39.013605	1.53355e-19
38.975193	1.60944e-19
38.936781	1.68908e-19
38.898369	1.77266e-19
38.859957	1.86038e-19
38.821545	1.95244e-19
38.783134	2.04906e-19
38.744722	2.15045e-19
38.706310	2.25686e-19
38.667898	2.36853e-19
38.629486	2.48573e-19
38.591074	2.60873e-19
38.552662	2.73781e-19
38.514250	2.87328e-19
38.475838	3.01546e-19
38.437426	3.16466e-19
38.399014	3.32125e-19
38.360602	3.48558e-19
38.322191	3.65804e-19
38.283779	3.83904e-19
38.245367	4.02899e-19
38.206955	4.22834e-19
38.168543	4.43754e-19
38.130131	4.6571e-19
38.091719	4.88752e-19
38.053307	5.12934e-19
38.014895	5.38312e-19
37.976483	5.64945e-19
37.938071	5.92896e-19
37.899659	6.2223e-19
37.861248	6.53014e-19
37.822836	6.85322e-19
37.784424	7.19228e-19
37.746012	7.5481e-19
37.707600	7.92153e-19
37.669188	8.31343e-19
37.630776	8.72472e-19
37.592364	9.15635e-19
37.553952	9.60933e-19
37.515540	1.00847e-18
37.477128	1.05836e-18
37.438716	1.11072e-18
37.400305	1.16567e-18
37.361893	1.22333e-18
37.323481	1.28385e-18
37.285069	1.34736e-18
37.246657	1.41401e-18
37.208245	1.48396e-18
37.169833	1.55737e-18
37.131421	1.63441e-18
37.093009	1.71526e-18
37.054597	1.80011e-18
37.016185	1.88915e-18
36.977773	1.9826e-18
36.939362	2.08067e-18
36.900950	2.18359e-18
36.862538	2.2916e-18
36.824126	2.40496e-18
36.785714	2.52391e-18
36.747302	2.64876e-18
36.708890	2.77977e-18
36.670478	2.91727e-18
36.632066	3.06156e-18
36.593654	3.21299e-18
36.555242	3.37191e-18
36.516830	3.53869e-18
36.478419	3.71372e-18
36.440007	3.8974e-18
36.401595	4.09016e-18
36.363183	4.29246e-18
36.324771	4.50476e-18
36.286359	4.72756e-18
36.247947	4.96138e-18
36.209535	5.20676e-18
36.171123	5.46427e-18
36.132711	5.73452e-18
36.094299	6.01813e-18
36.055887	6.31576e-18
36.017476	6.62811e-18
35.979064	6.95591e-18
35.940652	7.29991e-18
35.902240	7.66092e-18
35.863828	8.03979e-18
35.825416	8.43738e-18
35.787004	8.85464e-18
35.748592	9.29252e-18
35.710180	9.75206e-18
35.671768	1.02343e-17
35.633356	1.07404e-17
35.594945	1.12715e-17
35.556533	1.18289e-17
35.518121	1.24139e-17
35.479709	1.30277e-17
35.441297	1.36719e-17
35.402885	1.4348e-17
35.364473	1.50575e-17
35.326061	1.58021e-17
35.287649	1.65834e-17
35.249237	1.74034e-17
35.210825	1.8264e-17
35.172413	1.9167e-17
35.134002	2.01148e-17
35.095590	2.11094e-17
35.057178	2.21531e-17
35.018766	2.32484e-17
34.980354	2.43979e-17
34.941942	2.56043e-17
34.903530	2.68702e-17
34.865118	2.81987e-17
34.826706	2.95929e-17
34.788294	3.10561e-17
34.749882	3.25915e-17
34.711470	3.42028e-17
34.673059	3.58938e-17
34.634647	3.76684e-17
34.596235	3.95307e-17
34.557823	4.14851e-17
34.519411	4.3536e-17
34.480999	4.56883e-17
34.442587	4.7947e-17
34.404175	5.03174e-17
34.365763	5.28049e-17
34.327351	5.54153e-17
34.288939	5.81548e-17
34.250527	6.10297e-17
34.212116	6.40467e-17
34.173704	6.72127e-17
34.135292	7.05353e-17
34.096880	7.40221e-17
34.058468	7.76812e-17
34.020056	8.15211e-17
33.981644	8.55508e-17
33.943232	8.97797e-17
33.904820	9.42175e-17
33.866408	9.88747e-17
33.827996	1.03762e-16
33.789584	1.08891e-16
33.751173	1.14273e-16
33.712761	1.19921e-16
33.674349	1.25849e-16
33.635937	1.32069e-16
33.597525	1.38597e-16
33.559113	1.45447e-16
33.520701	1.52636e-16
33.482289	1.6018e-16
33.443877	1.68097e-16
33.405465	1.76405e-16
33.367053	1.85123e-16
33.328641	1.94273e-16
33.290230	2.03874e-16
33.251818	2.1395e-16
33.213406	2.24523e-16
33.174994	2.35619e-16
33.136582	2.47264e-16
33.098170	2.59483e-16
33.059758	2.72307e-16
33.021346	2.85764e-16
32.982934	2.99886e-16
32.944522	3.14705e-16
32.906110	3.30257e-16
32.867698	3.46577e-16
32.829287	3.63704e-16
32.790875	3.81676e-16
32.752463	4.00537e-16
32.714051	4.20329e-16
32.675639	4.41099e-16
32.637227	4.62895e-16
32.598815	4.85768e-16
32.560403	5.0977e-16
32.521991	5.34959e-16
32.483579	5.61392e-16
32.445167	5.8913e-16
32.406755	6.18239e-16
32.368344	6.48786e-16
32.329932	6.80841e-16
32.291520	7.1448e-16
32.253108	7.49781e-16
32.214696	7.86825e-16
32.176284	8.25699e-16
32.137872	8.66494e-16
32.099460	9.09303e-16
32.061048	9.54226e-16
32.022636	1.00137e-15
31.984224	1.05084e-15
31.945812	1.10275e-15
31.907401	1.15723e-15
31.868989	1.2144e-15
31.830577	1.27439e-15
31.792165	1.33735e-15
31.753753	1.40342e-15
31.715341	1.47274e-15
31.676929	1.54549e-15
31.638517	1.62184e-15
31.600105	1.70195e-15
31.561693	1.78602e-15
31.523281	1.87425e-15
31.484869	1.96683e-15
31.446458	2.06398e-15
31.408046	2.16593e-15
31.369634	2.27291e-15
31.331222	2.38518e-15
31.292810	2.50299e-15
31.254398	2.62661e-15
31.215986	2.75634e-15
31.177574	2.89248e-15
31.139162	3.03534e-15
31.100750	3.18526e-15
31.062338	3.34257e-15
31.023926	3.50765e-15
30.985515	3.68089e-15
30.947103	3.86267e-15
30.908691	4.05344e-15
30.870279	4.25362e-15
30.831867	4.46368e-15
30.793455	4.68412e-15
30.755043	4.91544e-15
30.716631	5.15817e-15
30.678219	5.4129e-15
30.639807	5.68019e-15
30.601395	5.96069e-15
30.562983	6.25503e-15
30.524572	6.5639e-15
30.486160	6.88801e-15
30.447748	7.22813e-15
30.409336	7.58504e-15
30.370924	7.95956e-15
30.332512	8.35257e-15
30.294100	8.76499e-15
30.255688	9.19776e-15
30.217276	9.65189e-15
30.178864	1.01284e-14
30.140452	1.06285e-14
30.102040	1.11533e-14
30.063629	1.17039e-14
30.025217	1.22817e-14
29.986805	1.28881e-14
29.948393	1.35244e-14
29.909981	1.4192e-14
29.871569	1.48927e-14
29.833157	1.56279e-14
29.794745	1.63994e-14
29.756333	1.72089e-14
29.717921	1.80584e-14
29.679509	1.89499e-14
29.641097	1.98853e-14
29.602686	2.08669e-14
29.564274	2.18969e-14
29.525862	2.29778e-14
29.487450	2.4112e-14
29.449038	2.53021e-14
29.410626	2.6551e-14
29.372214	2.78615e-14
29.333802	2.92367e-14
29.295390	3.06797e-14
29.256978	3.2194e-14
29.218566	3.37829e-14
29.180154	3.54502e-14
29.141743	3.71998e-14
29.103331	3.90358e-14
29.064919	4.09623e-14
29.026507	4.29838e-14
28.988095	4.51051e-14
28.949683	4.7331e-14
28.911271	4.96667e-14
28.872859	5.21177e-14
28.834447	5.46896e-14
28.796035	5.73883e-14
28.757623	6.02202e-14
28.719212	6.31918e-14
28.680800	6.63099e-14
28.642388	6.95819e-14
28.603976	7.30152e-14
28.565564	7.66179e-14
28.527152	8.03983e-14
28.488740	8.43652e-14
28.450328	8.85277e-14
28.411916	9.28956e-14
28.373504	9.74788e-14
28.335092	1.02288e-13
28.296680	1.07335e-13
28.258269	1.1263e-13
28.219857	1.18187e-13
28.181445	1.24017e-13
28.143033	1.30135e-13
28.104621	1.36555e-13
28.066209	1.43291e-13
28.027797	1.5036e-13
27.989385	1.57777e-13
27.950973	1.6556e-13
27.912561	1.73727e-13
27.874149	1.82296e-13
27.835737	1.91288e-13
27.797326	2.00723e-13
27.758914	2.10623e-13
27.720502	2.21012e-13
27.682090	2.31913e-13
27.643678	2.43351e-13
27.605266	2.55353e-13
27.566854	2.67947e-13
27.528442	2.81162e-13
27.490030	2.95028e-13
27.451618	3.09578e-13
27.413206	3.24845e-13
27.374794	3.40865e-13
27.336383	3.57674e-13
27.297971	3.75312e-13
27.259559	3.9382e-13
27.221147	4.13239e-13
27.182735	4.33616e-13
27.144323	4.54997e-13
27.105911	4.77433e-13
27.067499	5.00974e-13
27.029087	5.25675e-13
26.990675	5.51593e-13
26.952263	5.78789e-13
26.913851	6.07326e-13
26.875440	6.37268e-13
26.837028	6.68687e-13
26.798616	7.01653e-13
26.760204	7.36244e-13
26.721792	7.7254e-13
26.683380	8.10625e-13
26.644968	8.50585e-13
26.606556	8.92516e-13
26.568144	9.36512e-13
26.529732	9.82676e-13
26.491320	1.03111e-12
26.452908	1.08194e-12
26.414497	1.13527e-12
26.376085	1.19123e-12
26.337673	1.24994e-12
26.299261	1.31154e-12
26.260849	1.37619e-12
26.222437	1.44401e-12
26.184025	1.51518e-12
26.145613	1.58985e-12
26.107201	1.6682e-12
26.068789	1.75041e-12
26.030377	1.83667e-12
25.991965	1.92718e-12
25.953554	2.02215e-12
25.915142	2.12179e-12
25.876730	2.22635e-12
25.838318	2.33605e-12
25.799906	2.45115e-12
25.761494	2.57193e-12
25.723082	2.69865e-12
25.684670	2.83161e-12
25.646258	2.97112e-12
25.607846	3.1175e-12
25.569434	3.27109e-12
25.531022	3.43224e-12
25.492611	3.60133e-12
25.454199	3.77874e-12
25.415787	3.96489e-12
25.377375	4.1602e-12
25.338963	4.36513e-12
25.300551	4.58015e-12
25.262139	4.80575e-12
25.223727	5.04246e-12
25.185315	5.29083e-12
25.146903	5.55142e-12
25.108491	5.82484e-12
25.070079	6.11172e-12
25.031668	6.41273e-12
24.993256	6.72854e-12
24.954844	7.05991e-12
24.916432	7.40758e-12
24.878020	7.77237e-12
24.839608	8.15511e-12
24.801196	8.55669e-12
24.762784	8.97803e-12
24.724372	9.42011e-12
24.685960	9.88394e-12
24.647548	1.03706e-11
24.609136	1.08812e-11
24.570725	1.14169e-11
24.532313	1.1979e-11
24.493901	1.25688e-11
24.455489	1.31876e-11
24.417077	1.38368e-11
24.378665	1.45179e-11
24.340253	1.52326e-11
24.301841	1.59825e-11
24.263429	1.67692e-11
24.225017	1.75946e-11
24.186605	1.84606e-11
24.148193	1.93693e-11
24.109782	2.03226e-11
24.071370	2.13228e-11
24.032958	2.23723e-11
23.994546	2.34733e-11
23.956134	2.46285e-11
23.917722	2.58405e-11
23.879310	2.71121e-11
23.840898	2.84463e-11
23.802486	2.9846e-11
23.764074	3.13147e-11
23.725662	3.28555e-11
23.687250	3.44721e-11
23.648839	3.61681e-11
23.610427	3.79476e-11
23.572015	3.98146e-11
23.533603	4.17734e-11
23.495191	4.38284e-11
23.456779	4.59845e-11
23.418367	4.82466e-11
23.379955	5.06199e-11
23.341543	5.31099e-11
23.303131	5.57223e-11
23.264719	5.84631e-11
23.226307	6.13386e-11
23.187896	6.43554e-11
23.149484	6.75205e-11
23.111072	7.08412e-11
23.072660	7.43251e-11
23.034248	7.79802e-11
22.995836	8.18149e-11
22.957424	8.5838e-11
22.919012	9.00589e-11
22.880600	9.44871e-11
22.842188	9.91329e-11
22.803776	1.04007e-10
22.765364	1.09121e-10
22.726953	1.14485e-10
22.688541	1.20114e-10
22.650129	1.26019e-10
22.611717	1.32214e-10
22.573305	1.38713e-10
22.534893	1.45531e-10
22.496481	1.52685e-10
22.458069	1.60189e-10
22.419657	1.68063e-10
22.381245	1.76323e-10
22.342833	1.84988e-10
22.304422	1.9408e-10
22.266010	2.03617e-10
22.227598	2.13623e-10
22.189186	2.2412e-10
22.150774	2.35133e-10
22.112362	2.46687e-10
22.073950	2.58807e-10
22.035538	2.71523e-10
21.997126	2.84863e-10
21.958714	2.98858e-10
21.920302	3.13539e-10
21.881890	3.28942e-10
21.843479	3.451e-10
21.805067	3.62052e-10
21.766655	3.79835e-10
21.728243	3.98492e-10
21.689831	4.18063e-10
21.651419	4.38596e-10
21.613007	4.60135e-10
21.574595	4.82732e-10
21.536183	5.06437e-10
21.497771	5.31306e-10
21.459359	5.57394e-10
21.420947	5.84762e-10
21.382536	6.13473e-10
21.344124	6.43593e-10
21.305712	6.75189e-10
21.267300	7.08336e-10
21.228888	7.43108e-10
21.190476	7.79585e-10
21.152064	8.17852e-10
21.113652	8.57995e-10
21.075240	9.00107e-10
21.036828	9.44283e-10
20.998416	9.90626e-10
20.960004	1.03924e-09
20.921593	1.09024e-09
20.883181	1.14374e-09
20.844769	1.19986e-09
20.806357	1.25873e-09
20.767945	1.32049e-09
20.729533	1.38527e-09
20.691121	1.45323e-09
20.652709	1.52452e-09
20.614297	1.5993e-09
20.575885	1.67775e-09
20.537473	1.76005e-09
20.499061	1.84637e-09
20.460650	1.93692e-09
20.422238	2.03191e-09
20.383826	2.13156e-09
20.345414	2.23608e-09
20.307002	2.34573e-09
20.268590	2.46074e-09
20.230178	2.58139e-09
20.191766	2.70795e-09
20.153354	2.84071e-09
20.114942	2.97996e-09
20.076530	3.12604e-09
20.038118	3.27926e-09
19.999707	3.43999e-09
19.961295	3.60859e-09
19.922883	3.78544e-09
19.884471	3.97095e-09
19.846059	4.16554e-09
19.807647	4.36965e-09
19.769235	4.58376e-09
19.730823	4.80834e-09
19.692411	5.0439e-09
19.653999	5.291e-09
19.615587	5.55019e-09
19.577175	5.82205e-09
19.538764	6.10722e-09
19.500352	6.40634e-09
19.461940	6.72009e-09
19.423528	7.04918e-09
19.385116	7.39437e-09
19.346704	7.75644e-09
19.308292	8.13621e-09
19.269880	8.53456e-09
19.231468	8.95238e-09
19.193056	9.39063e-09
19.154644	9.85031e-09
19.116232	1.03325e-08
19.077821	1.08382e-08
19.039409	1.13686e-08
19.000997	1.19249e-08
18.962585	1.25085e-08
18.924173	1.31205e-08
18.885761	1.37625e-08
18.847349	1.44358e-08
18.808937	1.5142e-08
18.770525	1.58827e-08
18.732113	1.66596e-08
18.693701	1.74745e-08
18.655289	1.83291e-08
18.616878	1.92255e-08
18.578466	2.01656e-08
18.540054	2.11516e-08
18.501642	2.21858e-08
18.463230	2.32704e-08
18.424818	2.4408e-08
18.386406	2.56012e-08
18.347994	2.68525e-08
18.309582	2.81649e-08
18.271170	2.95414e-08
18.232758	3.0985e-08
18.194346	3.2499e-08
18.155935	3.40869e-08
18.117523	3.57522e-08
18.079111	3.74988e-08
18.040699	3.93305e-08
18.002287	4.12515e-08
17.963875	4.32662e-08
17.925463	4.53792e-08
17.887051	4.75951e-08
17.848639	4.9919e-08
17.810227	5.23562e-08
17.771815	5.49122e-08
17.733403	5.75927e-08
17.694992	6.04038e-08
17.656580	6.33518e-08
17.618168	6.64435e-08
17.579756	6.96857e-08
17.541344	7.30859e-08
17.502932	7.66516e-08
17.464520	8.03909e-08
17.426108	8.43122e-08
17.387696	8.84245e-08
17.349284	9.27369e-08
17.310872	9.72592e-08
17.272460	1.02002e-07
17.234049	1.06975e-07
17.195637	1.1219e-07
17.157225	1.17658e-07
17.118813	1.23393e-07
17.080401	1.29407e-07
17.041989	1.35713e-07
17.003577	1.42325e-07
16.965165	1.49259e-07
16.926753	1.5653e-07
16.888341	1.64155e-07
16.849929	1.7215e-07
16.811517	1.80533e-07
16.773106	1.89324e-07
16.734694	1.98542e-07
16.696282	2.08207e-07
16.657870	2.18342e-07
16.619458	2.28968e-07
16.581046	2.40111e-07
16.542634	2.51795e-07
16.504222	2.64045e-07
16.465810	2.7689e-07
16.427398	2.90358e-07
16.388986	3.0448e-07
16.350574	3.19287e-07
16.312163	3.34811e-07
16.273751	3.51088e-07
16.235339	3.68155e-07
16.196927	3.86048e-07
16.158515	4.04809e-07
16.120103	4.24479e-07
16.081691	4.45102e-07
16.043279	4.66723e-07
16.004867	4.89392e-07
15.966455	5.13159e-07
15.928043	5.38076e-07
15.889632	5.64199e-07
15.851220	5.91586e-07
15.812808	6.20299e-07
15.774396	6.50401e-07
15.735984	6.81958e-07
15.697572	7.15042e-07
15.659160	7.49725e-07
15.620748	7.86085e-07
15.582336	8.24202e-07
15.543924	8.6416e-07
15.505512	9.06049e-07
15.467100	9.49962e-07
15.428689	9.95994e-07
15.390277	1.04425e-06
15.351865	1.09483e-06
15.313453	1.14786e-06
15.275041	1.20344e-06
15.236629	1.26171e-06
15.198217	1.32278e-06
15.159805	1.3868e-06
15.121393	1.4539e-06
15.082981	1.52424e-06
15.044569	1.59797e-06
15.006157	1.67525e-06
14.967746	1.75625e-06
14.929334	1.84114e-06
14.890922	1.93013e-06
14.852510	2.02339e-06
14.814098	2.12114e-06
14.775686	2.2236e-06
14.737274	2.33097e-06
14.698862	2.44351e-06
14.660450	2.56145e-06
14.622038	2.68506e-06
14.583626	2.81461e-06
14.545214	2.95037e-06
14.506803	3.09265e-06
14.468391	3.24175e-06
14.429979	3.398e-06
14.391567	3.56175e-06
14.353155	3.73334e-06
14.314743	3.91315e-06
14.276331	4.10157e-06
14.237919	4.29901e-06
14.199507	4.50591e-06
14.161095	4.72269e-06
14.122683	4.94985e-06
14.084271	5.18786e-06
14.045860	5.43725e-06
14.007448	5.69855e-06
13.969036	5.97233e-06
13.930624	6.25917e-06
13.892212	6.55969e-06
13.853800	6.87455e-06
13.815388	7.20441e-06
13.776976	7.54998e-06
13.738564	7.91201e-06
13.700152	8.29128e-06
13.661740	8.68859e-06
13.623328	9.10478e-06
13.584917	9.54076e-06
13.546505	9.99745e-06
13.508093	1.04758e-05
13.469681	1.09769e-05
13.431269	1.15017e-05
13.392857	1.20514e-05
13.354445	1.26272e-05
13.316033	1.32302e-05
13.277621	1.38618e-05
13.239209	1.45232e-05
13.200797	1.52158e-05
13.162385	1.59412e-05
13.123974	1.67008e-05
13.085562	1.74962e-05
13.047150	1.83292e-05
13.008738	1.92013e-05
12.970326	2.01145e-05
12.931914	2.10706e-05
12.893502	2.20717e-05
12.855090	2.31197e-05
12.816678	2.42169e-05
12.778266	2.53656e-05
12.739854	2.6568e-05
12.701442	2.78267e-05
12.663031	2.91442e-05
12.624619	3.05233e-05
12.586207	3.19666e-05
12.547795	3.34773e-05
12.509383	3.50583e-05
12.470971	3.67128e-05
12.432559	3.84442e-05
12.394147	4.02559e-05
12.355735	4.21515e-05
12.317323	4.41349e-05
12.278911	4.621e-05
12.240499	4.83809e-05
12.202088	5.06518e-05
12.163676	5.30273e-05
12.125264	5.5512e-05
12.086852	5.81107e-05
12.048440	6.08285e-05
12.010028	6.36706e-05
11.971616	6.66424e-05
11.933204	6.97498e-05
11.894792	7.29985e-05
11.856380	7.63947e-05
11.817968	7.99447e-05
11.779556	8.36553e-05
11.741145	8.75332e-05
11.702733	9.15857e-05
11.664321	9.582e-05
11.625909	0.000100244
11.587497	0.000104865
11.549085	0.000109692
11.510673	0.000114734
11.472261	0.000119998
11.433849	0.000125494
11.395437	0.000131232
11.357025	0.000137221
11.318613	0.00014347
11.280202	0.000149991
11.241790	0.000156793
11.203378	0.000163887
11.164966	0.000171284
11.126554	0.000178995
11.088142	0.000187032
11.049730	0.000195405
11.011318	0.000204127
10.972906	0.000213208
10.934494	0.000222661
10.896082	0.000232496
10.857670	0.000242725
10.819259	0.000253359
10.780847	0.000264408
10.742435	0.000275881
10.704023	0.000287787
10.665611	0.000300135
10.627199	0.000312929
10.588787	0.000326173
10.550375	0.000339869
10.511963	0.000354015
10.473551	0.000368603
10.435139	0.00038362
10.396727	0.000399045
10.358316	0.000414847
10.319904	0.000430978
10.281492	0.000447367
10.243080	0.000463908
10.204668	0.000480438
10.166256	0.000496678
10.127844	0.000512076
&
```
