## Supplementary material for "All-at-once RNA folding with 3D motif prediction framed by evolutionary information": RF01963_RMST_2.cacofold.helixcov

```
# RMs = 5 L = 144

# RM_HELIX NESTED 38-57 63-83, nbp = 17 nbp_cov = 0
# pvals: 0.984682,0.588772,0.882997,0.793098,0.0930925,0.512742,0.512742,0.512742,0.512742,0.699801,0.512742,0.732863,0.512742,0.021404,0.91382,0.512742,0.699801
# aggregated NONE
NESTED  ::::::::::::::::::::::::::::::::::::<<--<<<<<<<<<<<<<<<_____>>>>>>>>>>>>>>>>>::::::::::::::::::::::::::::::::::::::::::::::::::::::::::::
        :::::::::::::::::::::::::::::::::::::::::::::::::::::::::::::::::::::::::::::::::::::::::::::::::::::::::::::::::::::::::::::::::::::::::

# RM_HELIX NESTED 28-32 91-95, nbp = 5 nbp_cov = 0
# pvals: 0.588772,0.854943,0.000971447,0.512742,0.944305
# aggregated NONE
NESTED  ::::::::::::::::::::::::::<<<<<____________________________________________________>>>>>:::::::::::::::::::::::::::::::::::::::::::::::::
        :::::::::::::::::::::::::::::::::::::::::::::::::::::::::::::::::::::::::::::::::::::::::::::::::::::::::::::::::::::::::::::::::::::::::

# RM_HELIX NESTED 17-24 99-105, nbp = 7 nbp_cov = 0
# pvals: 0.699801,0.512742,0.616804,0.793098,0.935734,0.512742,0.512742
# aggregated NONE
NESTED  ::::::::::::::::<<<<<<<____________________________________________________________________>>>>>>>:::::::::::::::::::::::::::::::::::::::
        :::::::::::::::::::::::::::::::::::::::::::::::::::::::::::::::::::::::::::::::::::::::::::::::::::::::::::::::::::::::::::::::::::::::::

# RM_HELIX NESTED 5-10 111-116, nbp = 6 nbp_cov = 0
# pvals: 0.512742,0.512742,0.6652,0.512742,0.763155,0.84415
# aggregated NONE
NESTED  ::::<<<<<<_____________________________________________________________________________________________>>>>>>::::::::::::::::::::::::::::
        :::::::::::::::::::::::::::::::::::::::::::::::::::::::::::::::::::::::::::::::::::::::::::::::::::::::::::::::::::::::::::::::::::::::::

# RM_HELIX NESTED 117-123 136-142, nbp = 7 nbp_cov = 0
# pvals: 0.512742,0.793098,0.512742,0.512742,0.512742,0.749131,0.512742
# aggregated NONE
NESTED  :::::::::::::::::::::::::::::::::::::::::::::::::::::::::::::::::::::::::::::::::::::::::::::::::::::::::::::<<<<<<<____________>>>>>>>::
        :::::::::::::::::::::::::::::::::::::::::::::::::::::::::::::::::::::::::::::::::::::::::::::::::::::::::::::::::::::::::::::::::::::::::
```
