## Supplementary material for "All-at-once RNA folding with 3D motif prediction framed by evolutionary information": RF01963_RMST_2.cacofold.power

```
# Power analysis of CaCoFold structure 
#
# Powertype = SINGLE SUBSTITUTIONS
# covary  left_pos      right_pos    substitutions      power
#----------------------------------------------------------------
          5		116		1		0.00
          6		115		2		0.00
          7		114		4		0.07
          8		113		4		0.07
          9		112		3		0.02
          10		111		2		0.00
          17		105		2		0.00
          18		104		3		0.02
          20		103		3		0.02
          21		102		7		0.20
          22		101		3		0.02
          23		100		0		0.00
          24		99		3		0.02
          28		95		1		0.00
          29		94		3		0.02
          30		93		6		0.16
          31		92		0		0.00
          32		91		6		0.16
          38		83		5		0.11
          39		82		2		0.00
          42		81		2		0.00
          43		80		6		0.16
          45		79		3		0.02
          46		78		1		0.00
          47		77		1		0.00
          48		76		1		0.00
          49		74		3		0.02
          50		73		2		0.00
          51		72		4		0.07
          52		71		3		0.02
          53		70		1		0.00
          54		69		3		0.02
          55		68		3		0.02
          56		67		3		0.02
          57		63		3		0.02
          117		142		1		0.00
          118		141		3		0.02
          119		140		3		0.02
          120		139		2		0.00
          121		138		1		0.00
          122		137		3		0.02
          123		136		1		0.00
#
# BPAIRS 42
# avg substitutions per BP  2.7
# BPAIRS expected to covary 1.2 +/- 1.0
# BPAIRS observed to covary 0
#
```
