## Supplementary material for "All-at-once RNA folding with 3D motif prediction framed by evolutionary information": RF01963_RMST_2.surv

```
&
12.139620	0.000107342
12.111933	0.000322027
11.087801	0.000429369
10.994698	0.000536711
10.482632	0.000644053
10.436081	0.000751395
10.063669	0.000858738
9.924015	0.00096608
9.877464	0.00107342
9.551604	0.00118076
8.387818	0.00128811
8.061958	0.00139545
7.922303	0.00171748
7.875752	0.00332761
7.829200	0.00343495
7.736098	0.00450837
7.689546	0.00493774
7.642995	0.00654787
7.549892	0.0068699
7.503340	0.00708459
7.410237	0.00740661
7.363686	0.00751395
7.317135	0.0076213
7.270583	0.00826535
7.177480	0.0089094
7.130929	0.00998283
7.084377	0.0114856
6.991275	0.0124517
6.944723	0.0128811
6.898172	0.0133104
6.851620	0.0138471
6.805069	0.0142765
6.711966	0.0145985
6.665414	0.015994
6.618863	0.016638
6.572312	0.0172821
6.525760	0.0177115
6.479209	0.0179261
6.432657	0.0191069
6.386106	0.0195363
6.293003	0.019751
6.246452	0.0209317
6.199900	0.0224345
6.153349	0.0229712
6.060246	0.024152
6.013694	0.0268356
5.967143	0.0269429
5.920591	0.0274796
5.874040	0.0286604
5.827489	0.0290897
5.780937	0.0298411
5.734386	0.0299485
5.687834	0.0302705
5.594731	0.0306999
5.548180	0.0313439
5.501629	0.0314513
5.455077	0.0322027
5.408526	0.0324173
5.361974	0.0329541
5.315423	0.0330614
5.268871	0.0333834
5.175768	0.0334908
4.989563	0.0341348
4.943011	0.0345642
4.896460	0.0352082
4.849908	0.036389
4.803357	0.0366037
4.756806	0.0373551
4.710254	0.0395019
4.663703	0.0397166
4.617151	0.0399313
4.570600	0.0402533
4.524048	0.04079
4.477497	0.0408974
4.430946	0.0416488
4.384394	0.0422928
4.337843	0.0430442
4.291291	0.0443323
4.244740	0.0446544
4.198188	0.0452984
4.151637	0.0458351
4.105085	0.0460498
4.058534	0.0462645
4.011983	0.0466939
3.965431	0.0469085
3.918880	0.047982
3.872328	0.0492701
3.825777	0.0494848
3.779225	0.0495921
3.732674	0.0502362
3.686123	0.0515243
3.639571	0.052705
3.593020	0.0530271
3.546468	0.0541005
3.499917	0.0544225
3.453365	0.0558179
3.406814	0.0566767
3.360262	0.0583942
3.313711	0.0592529
3.267160	0.0596823
3.174057	0.0610777
3.127505	0.0611851
3.080954	0.0625805
3.034402	0.0629025
2.987851	0.0645127
2.941300	0.064942
2.894748	0.0651567
2.848197	0.0662301
2.801645	0.0677329
2.755094	0.0681623
2.708542	0.0685917
2.661991	0.0692357
2.615439	0.0703091
2.568888	0.0705238
2.522337	0.0714899
2.475785	0.0717046
2.429234	0.0726707
2.382682	0.0739588
2.336131	0.0747102
2.289579	0.0756763
2.243028	0.0761056
2.196477	0.0770717
2.149925	0.0792185
2.103374	0.0801846
2.056822	0.0807213
2.010271	0.0810434
1.963719	0.0812581
1.917168	0.0829755
1.870616	0.0838343
1.824065	0.0856591
1.777514	0.0858738
1.730962	0.0864105
1.684411	0.0885573
1.637859	0.0894161
1.591308	0.0901675
1.544756	0.0908115
1.498205	0.0913482
1.451654	0.0919923
1.405102	0.093173
1.358551	0.0936024
1.311999	0.0940318
1.265448	0.0954272
1.218896	0.0967153
1.172345	0.0985401
1.125793	0.100687
1.079242	0.102082
1.032691	0.102512
0.986139	0.1038
0.939588	0.104337
0.893036	0.104981
0.846485	0.106805
0.799933	0.107557
0.753382	0.10906
0.706831	0.110455
0.660279	0.111421
0.613728	0.112387
0.567176	0.113246
0.520625	0.114319
0.474073	0.114856
0.427522	0.116252
0.380970	0.117754
0.334419	0.118935
0.287868	0.119794
0.241316	0.121189
0.194765	0.121726
0.148213	0.123551
0.101662	0.124517
0.055110	0.125483
0.008559	0.127523
-0.037992	0.544762
-0.084544	0.549592
-0.131095	0.555603
-0.177647	0.564405
-0.224198	0.571919
-0.270750	0.58523
-0.317301	0.59854
-0.363853	0.615393
-0.410404	0.632138
-0.456955	0.65146
-0.503507	0.668957
-0.550058	0.690747
-0.596610	0.710069
-0.643161	0.72821
-0.689713	0.74635
-0.736264	0.755796
-0.782815	0.770717
-0.829367	0.781666
-0.875918	0.804315
-0.922470	0.815371
-0.969021	0.830292
-1.015573	0.838665
-1.062124	0.849506
-1.108676	0.85745
-1.155227	0.866788
-1.201778	0.87602
-1.248330	0.885895
-1.294881	0.892658
-1.341433	0.898454
-1.387984	0.905539
-1.434536	0.91638
-1.481087	0.923358
-1.527638	0.92851
-1.574190	0.932374
-1.620741	0.937312
-1.667293	0.942357
-1.713844	0.946329
-1.760396	0.949871
-1.806947	0.951374
-1.853499	0.953413
-1.900050	0.957707
-1.946601	0.960713
-1.993153	0.964148
-2.039704	0.967797
-2.086256	0.970052
-2.132807	0.972198
-2.179359	0.975419
-2.225910	0.97617
-2.272461	0.978102
-2.319013	0.979605
-2.365564	0.982289
-2.412116	0.984006
-2.458667	0.984865
-2.505219	0.98787
-2.551770	0.9883
-2.598322	0.98948
-2.644873	0.990232
-2.691424	0.991305
-2.737976	0.99152
-2.784527	0.992057
-2.831079	0.993023
-2.877630	0.993237
-2.924182	0.994096
-2.970733	0.994526
-3.017284	0.994955
-3.063836	0.995277
-3.110387	0.995599
-3.156939	0.995921
-3.203490	0.996565
-3.250042	0.996672
-3.296593	0.99678
-3.343144	0.997316
-3.389696	0.997531
-3.482799	0.997746
-3.575902	0.997853
-3.622453	0.998283
-3.669005	0.99839
-3.808659	0.999034
-3.855210	0.999141
-3.994865	0.999249
-4.041416	0.999356
-4.134519	0.999463
-4.274173	0.999571
-4.367276	0.999893
-4.413828	1
&
16.860179	5.36711e-06
15.882599	1.07342e-05
15.556739	1.61013e-05
15.323982	2.14684e-05
15.184327	2.68356e-05
15.091225	3.22027e-05
15.044673	3.75698e-05
14.718813	4.29369e-05
14.532607	4.8304e-05
14.299850	5.36711e-05
14.253299	6.44053e-05
14.206747	7.51395e-05
14.020542	8.05067e-05
13.927439	8.58738e-05
13.880887	9.12409e-05
13.834336	9.6608e-05
13.787784	0.000101975
13.601579	0.000107342
13.461924	0.000112709
13.275719	0.000123444
13.136064	0.000134178
13.089513	0.000139545
13.042961	0.000144912
12.996410	0.000150279
12.903307	0.00016638
12.810204	0.000171748
12.763653	0.000182482
12.717101	0.000193216
12.670550	0.000209317
12.623998	0.000225419
12.577447	0.000230786
12.437793	0.000236153
12.391241	0.00024152
12.344690	0.000246887
12.251587	0.000262988
12.205035	0.000268356
12.158484	0.000295191
12.111933	0.000305925
12.065381	0.000311292
12.018830	0.00031666
11.972278	0.000327394
11.925727	0.000343495
11.879175	0.000354229
11.832624	0.000359596
11.786073	0.000370331
11.739521	0.000381065
11.692970	0.000397166
11.646418	0.000402533
11.599867	0.0004079
11.553315	0.000413267
11.506764	0.000440103
11.460213	0.000456204
11.413661	0.000466939
11.367110	0.000477673
11.320558	0.00048304
11.274007	0.000504508
11.180904	0.000515243
11.134352	0.000536711
11.087801	0.000568914
11.041250	0.000617218
10.994698	0.000638686
10.948147	0.000660155
10.901595	0.000670889
10.855044	0.000697724
10.808492	0.000751395
10.761941	0.000772864
10.715390	0.000783598
10.668838	0.000826535
10.622287	0.000853371
10.575735	0.000880206
10.529184	0.000912409
10.482632	0.000944611
10.436081	0.000971447
10.389529	0.000998283
10.342978	0.00104659
10.296427	0.00106269
10.249875	0.00107342
10.203324	0.00110562
10.156772	0.00112709
10.110221	0.00113783
10.063669	0.00116466
10.017118	0.00119687
9.970567	0.00125054
9.924015	0.00128811
9.877464	0.00132031
9.830912	0.00135788
9.784361	0.00138471
9.737809	0.00142765
9.691258	0.00145449
9.644706	0.00146522
9.598155	0.00149206
9.551604	0.00151353
9.505052	0.00155109
9.458501	0.00157793
9.411949	0.00162087
9.365398	0.0016316
9.318846	0.00166917
9.272295	0.00172284
9.225744	0.00173358
9.179192	0.00176578
9.132641	0.00181408
9.086089	0.00184629
9.039538	0.00188386
8.992986	0.00191606
8.946435	0.00196973
8.899883	0.00201803
8.853332	0.0020395
8.806781	0.00204487
8.760229	0.00206097
8.713678	0.00208781
8.667126	0.00212001
8.620575	0.00214684
8.574023	0.00218441
8.527472	0.00221662
8.480921	0.00226492
8.434369	0.00230249
8.387818	0.00234543
8.341266	0.0023669
8.294715	0.00242593
8.248163	0.0024474
8.201612	0.00252254
8.155060	0.00265672
8.108509	0.00293044
8.061958	0.00306999
8.015406	0.0032793
7.968855	0.003655
7.922303	0.00400923
7.875752	0.00429369
7.829200	0.00463718
7.782649	0.00501288
7.736098	0.00529197
7.689546	0.00565693
7.642995	0.0060219
7.596443	0.00629562
7.549892	0.00674109
7.503340	0.00705775
7.456789	0.00736368
7.410237	0.00776621
7.363686	0.00808287
7.317135	0.00843173
7.270583	0.0088611
7.224032	0.00930657
7.177480	0.00975741
7.130929	0.0101814
7.084377	0.0105142
7.037826	0.0110884
6.991275	0.011491
6.944723	0.0121726
6.898172	0.0127093
6.851620	0.0133051
6.805069	0.0137881
6.758517	0.0143517
6.711966	0.0147488
6.665414	0.0153016
6.618863	0.0161067
6.572312	0.0167561
6.525760	0.0174699
6.479209	0.0181838
6.432657	0.0188815
6.386106	0.0195363
6.339554	0.0201428
6.293003	0.0207009
6.246452	0.021404
6.199900	0.0218763
6.153349	0.0225258
6.106797	0.0231698
6.060246	0.0237548
6.013694	0.0243023
5.967143	0.0249088
5.920591	0.0253381
5.874040	0.026009
5.827489	0.0264491
5.780937	0.0269053
5.734386	0.0273991
5.687834	0.0279412
5.641283	0.0284242
5.594731	0.0288429
5.548180	0.0292669
5.501629	0.0295889
5.455077	0.0300236
5.408526	0.0304261
5.361974	0.0306891
5.315423	0.0310917
5.268871	0.031403
5.222320	0.0317626
5.175768	0.0322027
5.129217	0.032573
5.082666	0.032895
5.036114	0.0333351
4.989563	0.0336894
4.943011	0.0339845
4.896460	0.034371
4.849908	0.0347628
4.803357	0.0350687
4.756806	0.0354981
4.710254	0.0358362
4.663703	0.0364266
4.617151	0.0368989
4.570600	0.0373605
4.524048	0.0377898
4.477497	0.0382675
4.430946	0.0387237
4.384394	0.039298
4.337843	0.0399098
4.291291	0.0404304
4.244740	0.0410584
4.198188	0.0415522
4.151637	0.0420513
4.105085	0.0425236
4.058534	0.0431838
4.011983	0.0439781
3.965431	0.0447939
3.918880	0.0452877
3.872328	0.0459747
3.825777	0.0467475
3.779225	0.0475365
3.732674	0.0484543
3.686123	0.0490715
3.639571	0.0496672
3.593020	0.0505313
3.546468	0.0513149
3.499917	0.0520771
3.453365	0.052909
3.406814	0.0536443
3.360262	0.0543849
3.313711	0.0552866
3.267160	0.0561507
3.220608	0.0569504
3.174057	0.0577072
3.127505	0.0584908
3.080954	0.0592583
3.034402	0.0601921
2.987851	0.0613675
2.941300	0.062339
2.894748	0.0633265
2.848197	0.0644107
2.801645	0.0654251
2.755094	0.0663429
2.708542	0.0673894
2.661991	0.0683824
2.615439	0.0695255
2.568888	0.0705829
2.522337	0.0716563
2.475785	0.0727082
2.429234	0.0738997
2.382682	0.0748927
2.336131	0.0760895
2.289579	0.0772274
2.243028	0.0782686
2.196477	0.0794708
2.149925	0.0807213
2.103374	0.0819558
2.056822	0.0831687
2.010271	0.0844407
1.963719	0.0855786
1.917168	0.086813
1.870616	0.0879938
1.824065	0.0891638
1.777514	0.0902641
1.730962	0.091418
1.684411	0.0930925
1.637859	0.0944289
1.591308	0.0958459
1.544756	0.097134
1.498205	0.0983738
1.451654	0.0995384
1.405102	0.100762
1.358551	0.101771
1.311999	0.103172
1.265448	0.10439
1.218896	0.105593
1.172345	0.106816
1.125793	0.108002
1.079242	0.109087
1.032691	0.110337
0.986139	0.111926
0.939588	0.113353
0.893036	0.114534
0.846485	0.115903
0.799933	0.117406
0.753382	0.11849
0.706831	0.119971
0.660279	0.121093
0.613728	0.122311
0.567176	0.123862
0.520625	0.124877
0.474073	0.126159
0.427522	0.127512
0.380970	0.128956
0.334419	0.130265
0.287868	0.131666
0.241316	0.133437
0.194765	0.135031
0.148213	0.136792
0.101662	0.138595
0.055110	0.140441
0.008559	0.142738
-0.037992	0.512742
-0.084544	0.525714
-0.131095	0.541729
-0.177647	0.557466
-0.224198	0.57347
-0.270750	0.588772
-0.317301	0.602313
-0.363853	0.616804
-0.410404	0.631891
-0.456955	0.648476
-0.503507	0.6652
-0.550058	0.682074
-0.596610	0.699801
-0.643161	0.716257
-0.689713	0.732863
-0.736264	0.749131
-0.782815	0.763155
-0.829367	0.778038
-0.875918	0.793098
-0.922470	0.806983
-0.969021	0.820422
-1.015573	0.833147
-1.062124	0.84415
-1.108676	0.854943
-1.155227	0.864615
-1.201778	0.874152
-1.248330	0.882997
-1.294881	0.891096
-1.341433	0.898755
-1.387984	0.906666
-1.434536	0.91382
-1.481087	0.920229
-1.527638	0.92551
-1.574190	0.930796
-1.620741	0.935734
-1.667293	0.940312
-1.713844	0.944305
-1.760396	0.948266
-1.806947	0.951642
-1.853499	0.954884
-1.900050	0.957723
-1.946601	0.960772
-1.993153	0.963659
-2.039704	0.966134
-2.086256	0.968436
-2.132807	0.970873
-2.179359	0.972998
-2.225910	0.975021
-2.272461	0.977378
-2.319013	0.97931
-2.365564	0.980839
-2.412116	0.98217
-2.458667	0.983383
-2.505219	0.984682
-2.551770	0.985858
-2.598322	0.987065
-2.644873	0.988037
-2.691424	0.98874
-2.737976	0.989475
-2.784527	0.990221
-2.831079	0.990833
-2.877630	0.99166
-2.924182	0.99233
-2.970733	0.992754
-3.017284	0.993227
-3.063836	0.993613
-3.110387	0.994032
-3.156939	0.99444
-3.203490	0.994837
-3.250042	0.99517
-3.296593	0.995551
-3.343144	0.995905
-3.389696	0.996329
-3.436247	0.99656
-3.482799	0.996844
-3.529350	0.997037
-3.575902	0.99729
-3.622453	0.997547
-3.669005	0.997799
-3.715556	0.997977
-3.762107	0.998111
-3.808659	0.998299
-3.855210	0.998422
-3.901762	0.998546
-3.948313	0.998653
-3.994865	0.99876
-4.041416	0.998862
-4.087967	0.998921
-4.134519	0.99898
-4.181070	0.999061
-4.227622	0.999163
-4.274173	0.999206
-4.320725	0.999292
-4.367276	0.999367
-4.413828	0.999415
-4.460379	0.999458
-4.506930	0.999501
-4.553482	0.999555
-4.600033	0.999592
-4.646585	0.999624
-4.693136	0.999667
-4.739688	0.999694
-4.786239	0.999726
-4.832790	0.999748
-4.879342	0.999764
-4.925893	0.999801
-4.972445	0.999828
-5.018996	0.99985
-5.065548	0.999877
-5.112099	0.999893
-5.158651	0.999898
-5.205202	0.999914
-5.344856	0.99993
-5.437959	0.999946
-5.484511	0.999952
-5.531062	0.999957
-5.670716	0.999962
-5.763819	0.999968
-5.856922	0.999973
-6.136231	0.999979
-6.229334	0.999984
-6.368988	0.999995
-6.694848	1
&
44.139321	2.55821e-17
44.092770	2.67614e-17
44.046218	2.7995e-17
43.999667	2.92854e-17
43.953116	3.06353e-17
43.906564	3.20473e-17
43.860013	3.35245e-17
43.813461	3.50697e-17
43.766910	3.6686e-17
43.720358	3.83769e-17
43.673807	4.01456e-17
43.627256	4.19958e-17
43.580704	4.39313e-17
43.534153	4.59559e-17
43.487601	4.80738e-17
43.441050	5.02892e-17
43.394498	5.26067e-17
43.347947	5.50309e-17
43.301395	5.75668e-17
43.254844	6.02195e-17
43.208293	6.29944e-17
43.161741	6.58971e-17
43.115190	6.89335e-17
43.068638	7.21097e-17
43.022087	7.54322e-17
42.975535	7.89078e-17
42.928984	8.25434e-17
42.882433	8.63464e-17
42.835881	9.03245e-17
42.789330	9.44859e-17
42.742778	9.88388e-17
42.696227	1.03392e-16
42.649675	1.08155e-16
42.603124	1.13138e-16
42.556572	1.1835e-16
42.510021	1.23801e-16
42.463470	1.29504e-16
42.416918	1.3547e-16
42.370367	1.4171e-16
42.323815	1.48237e-16
42.277264	1.55065e-16
42.230712	1.62207e-16
42.184161	1.69678e-16
42.137610	1.77493e-16
42.091058	1.85668e-16
42.044507	1.94219e-16
41.997955	2.03163e-16
41.951404	2.1252e-16
41.904852	2.22307e-16
41.858301	2.32544e-16
41.811749	2.43253e-16
41.765198	2.54455e-16
41.718647	2.66172e-16
41.672095	2.78429e-16
41.625544	2.91249e-16
41.578992	3.0466e-16
41.532441	3.18688e-16
41.485889	3.33361e-16
41.439338	3.4871e-16
41.392787	3.64765e-16
41.346235	3.81559e-16
41.299684	3.99126e-16
41.253132	4.17501e-16
41.206581	4.36721e-16
41.160029	4.56826e-16
41.113478	4.77856e-16
41.066926	4.99854e-16
41.020375	5.22863e-16
40.973824	5.46932e-16
40.927272	5.72107e-16
40.880721	5.98441e-16
40.834169	6.25987e-16
40.787618	6.54799e-16
40.741066	6.84937e-16
40.694515	7.16462e-16
40.647964	7.49436e-16
40.601412	7.83928e-16
40.554861	8.20006e-16
40.508309	8.57743e-16
40.461758	8.97217e-16
40.415206	9.38505e-16
40.368655	9.81693e-16
40.322104	1.02687e-15
40.275552	1.07412e-15
40.229001	1.12354e-15
40.182449	1.17524e-15
40.135898	1.22932e-15
40.089346	1.28588e-15
40.042795	1.34504e-15
39.996243	1.40693e-15
39.949692	1.47165e-15
39.903141	1.53936e-15
39.856589	1.61018e-15
39.810038	1.68425e-15
39.763486	1.76173e-15
39.716935	1.84278e-15
39.670383	1.92755e-15
39.623832	2.01621e-15
39.577281	2.10896e-15
39.530729	2.20596e-15
39.484178	2.30743e-15
39.437626	2.41356e-15
39.391075	2.52456e-15
39.344523	2.64067e-15
39.297972	2.76212e-15
39.251420	2.88915e-15
39.204869	3.02202e-15
39.158318	3.161e-15
39.111766	3.30636e-15
39.065215	3.4584e-15
39.018663	3.61743e-15
38.972112	3.78377e-15
38.925560	3.95776e-15
38.879009	4.13974e-15
38.832458	4.33008e-15
38.785906	4.52917e-15
38.739355	4.7374e-15
38.692803	4.95521e-15
38.646252	5.18302e-15
38.599700	5.4213e-15
38.553149	5.67052e-15
38.506597	5.9312e-15
38.460046	6.20385e-15
38.413495	6.48903e-15
38.366943	6.78731e-15
38.320392	7.09929e-15
38.273840	7.4256e-15
38.227289	7.7669e-15
38.180737	8.12388e-15
38.134186	8.49725e-15
38.087635	8.88778e-15
38.041083	9.29624e-15
37.994532	9.72346e-15
37.947980	1.01703e-14
37.901429	1.06377e-14
37.854877	1.11265e-14
37.808326	1.16378e-14
37.761774	1.21725e-14
37.715223	1.27318e-14
37.668672	1.33168e-14
37.622120	1.39287e-14
37.575569	1.45686e-14
37.529017	1.52379e-14
37.482466	1.5938e-14
37.435914	1.66702e-14
37.389363	1.7436e-14
37.342812	1.8237e-14
37.296260	1.90747e-14
37.249709	1.99509e-14
37.203157	2.08673e-14
37.156606	2.18258e-14
37.110054	2.28282e-14
37.063503	2.38767e-14
37.016951	2.49733e-14
36.970400	2.61203e-14
36.923849	2.73198e-14
36.877297	2.85745e-14
36.830746	2.98867e-14
36.784194	3.12591e-14
36.737643	3.26945e-14
36.691091	3.41957e-14
36.644540	3.57659e-14
36.597989	3.74081e-14
36.551437	3.91256e-14
36.504886	4.0922e-14
36.458334	4.28007e-14
36.411783	4.47656e-14
36.365231	4.68207e-14
36.318680	4.89701e-14
36.272128	5.12181e-14
36.225577	5.35691e-14
36.179026	5.6028e-14
36.132474	5.85998e-14
36.085923	6.12894e-14
36.039371	6.41024e-14
35.992820	6.70444e-14
35.946268	7.01214e-14
35.899717	7.33395e-14
35.853166	7.67051e-14
35.806614	8.02251e-14
35.760063	8.39064e-14
35.713511	8.77566e-14
35.666960	9.17833e-14
35.620408	9.59946e-14
35.573857	1.00399e-13
35.527305	1.05005e-13
35.480754	1.09823e-13
35.434203	1.14861e-13
35.387651	1.20131e-13
35.341100	1.25641e-13
35.294548	1.31405e-13
35.247997	1.37433e-13
35.201445	1.43736e-13
35.154894	1.50329e-13
35.108343	1.57224e-13
35.061791	1.64435e-13
35.015240	1.71977e-13
34.968688	1.79864e-13
34.922137	1.88112e-13
34.875585	1.96738e-13
34.829034	2.0576e-13
34.782482	2.15195e-13
34.735931	2.25062e-13
34.689380	2.35382e-13
34.642828	2.46174e-13
34.596277	2.5746e-13
34.549725	2.69264e-13
34.503174	2.81608e-13
34.456622	2.94517e-13
34.410071	3.08018e-13
34.363520	3.22138e-13
34.316968	3.36904e-13
34.270417	3.52346e-13
34.223865	3.68495e-13
34.177314	3.85384e-13
34.130762	4.03046e-13
34.084211	4.21517e-13
34.037659	4.40834e-13
33.991108	4.61035e-13
33.944557	4.82161e-13
33.898005	5.04254e-13
33.851454	5.27359e-13
33.804902	5.51522e-13
33.758351	5.7679e-13
33.711799	6.03215e-13
33.665248	6.3085e-13
33.618697	6.59749e-13
33.572145	6.89972e-13
33.525594	7.21577e-13
33.479042	7.54629e-13
33.432491	7.89193e-13
33.385939	8.25339e-13
33.339388	8.63139e-13
33.292837	9.02668e-13
33.246285	9.44007e-13
33.199734	9.87236e-13
33.153182	1.03244e-12
33.106631	1.07972e-12
33.060079	1.12916e-12
33.013528	1.18086e-12
32.966976	1.23492e-12
32.920425	1.29146e-12
32.873874	1.35058e-12
32.827322	1.41241e-12
32.780771	1.47706e-12
32.734219	1.54467e-12
32.687668	1.61538e-12
32.641116	1.68931e-12
32.594565	1.76663e-12
32.548014	1.84748e-12
32.501462	1.93203e-12
32.454911	2.02044e-12
32.408359	2.1129e-12
32.361808	2.20958e-12
32.315256	2.31068e-12
32.268705	2.4164e-12
32.222153	2.52696e-12
32.175602	2.64256e-12
32.129051	2.76345e-12
32.082499	2.88987e-12
32.035948	3.02206e-12
31.989396	3.16029e-12
31.942845	3.30484e-12
31.896293	3.456e-12
31.849742	3.61406e-12
31.803191	3.77934e-12
31.756639	3.95217e-12
31.710088	4.13289e-12
31.663536	4.32187e-12
31.616985	4.51949e-12
31.570433	4.72612e-12
31.523882	4.9422e-12
31.477330	5.16814e-12
31.430779	5.40441e-12
31.384228	5.65146e-12
31.337676	5.90979e-12
31.291125	6.17991e-12
31.244573	6.46237e-12
31.198022	6.75772e-12
31.151470	7.06656e-12
31.104919	7.3895e-12
31.058368	7.72717e-12
31.011816	8.08026e-12
30.965265	8.44946e-12
30.918713	8.83552e-12
30.872162	9.23919e-12
30.825610	9.66128e-12
30.779059	1.01026e-11
30.732507	1.05641e-11
30.685956	1.10467e-11
30.639405	1.15512e-11
30.592853	1.20788e-11
30.546302	1.26305e-11
30.499750	1.32073e-11
30.453199	1.38104e-11
30.406647	1.4441e-11
30.360096	1.51004e-11
30.313545	1.57899e-11
30.266993	1.65107e-11
30.220442	1.72645e-11
30.173890	1.80527e-11
30.127339	1.88767e-11
30.080787	1.97384e-11
30.034236	2.06393e-11
29.987684	2.15813e-11
29.941133	2.25662e-11
29.894582	2.3596e-11
29.848030	2.46727e-11
29.801479	2.57986e-11
29.754927	2.69757e-11
29.708376	2.82064e-11
29.661824	2.94933e-11
29.615273	3.08387e-11
29.568722	3.22455e-11
29.522170	3.37163e-11
29.475619	3.52542e-11
29.429067	3.68621e-11
29.382516	3.85432e-11
29.335964	4.03009e-11
29.289413	4.21386e-11
29.242861	4.406e-11
29.196310	4.60689e-11
29.149759	4.81693e-11
29.103207	5.03653e-11
29.056656	5.26613e-11
29.010104	5.50617e-11
28.963553	5.75715e-11
28.917001	6.01955e-11
28.870450	6.29388e-11
28.823899	6.58071e-11
28.777347	6.88058e-11
28.730796	7.1941e-11
28.684244	7.52189e-11
28.637693	7.86459e-11
28.591141	8.22287e-11
28.544590	8.59746e-11
28.498038	8.98908e-11
28.451487	9.39852e-11
28.404936	9.82657e-11
28.358384	1.02741e-10
28.311833	1.0742e-10
28.265281	1.12311e-10
28.218730	1.17425e-10
28.172178	1.22771e-10
28.125627	1.28361e-10
28.079076	1.34204e-10
28.032524	1.40313e-10
27.985973	1.467e-10
27.939421	1.53376e-10
27.892870	1.60357e-10
27.846318	1.67654e-10
27.799767	1.75283e-10
27.753215	1.83258e-10
27.706664	1.91596e-10
27.660113	2.00313e-10
27.613561	2.09425e-10
27.567010	2.18951e-10
27.520458	2.2891e-10
27.473907	2.39321e-10
27.427355	2.50205e-10
27.380804	2.61582e-10
27.334253	2.73477e-10
27.287701	2.85911e-10
27.241150	2.98909e-10
27.194598	3.12498e-10
27.148047	3.26703e-10
27.101495	3.41552e-10
27.054944	3.57076e-10
27.008392	3.73303e-10
26.961841	3.90267e-10
26.915290	4.08e-10
26.868738	4.26538e-10
26.822187	4.45916e-10
26.775635	4.66173e-10
26.729084	4.87348e-10
26.682532	5.09484e-10
26.635981	5.32623e-10
26.589430	5.56811e-10
26.542878	5.82095e-10
26.496327	6.08525e-10
26.449775	6.36153e-10
26.403224	6.65033e-10
26.356672	6.95221e-10
26.310121	7.26777e-10
26.263569	7.59762e-10
26.217018	7.94242e-10
26.170467	8.30283e-10
26.123915	8.67956e-10
26.077364	9.07335e-10
26.030812	9.48497e-10
25.984261	9.91523e-10
25.937709	1.0365e-09
25.891158	1.08351e-09
25.844607	1.13264e-09
25.798055	1.184e-09
25.751504	1.23769e-09
25.704952	1.2938e-09
25.658401	1.35245e-09
25.611849	1.41376e-09
25.565298	1.47783e-09
25.518747	1.54481e-09
25.472195	1.61481e-09
25.425644	1.68798e-09
25.379092	1.76446e-09
25.332541	1.84439e-09
25.285989	1.92794e-09
25.239438	2.01527e-09
25.192886	2.10654e-09
25.146335	2.20193e-09
25.099784	2.30163e-09
25.053232	2.40584e-09
25.006681	2.51475e-09
24.960129	2.62859e-09
24.913578	2.74756e-09
24.867026	2.87191e-09
24.820475	3.00187e-09
24.773924	3.1377e-09
24.727372	3.27965e-09
24.680821	3.42802e-09
24.634269	3.58308e-09
24.587718	3.74513e-09
24.541166	3.9145e-09
24.494615	4.09151e-09
24.448063	4.2765e-09
24.401512	4.46983e-09
24.354961	4.67188e-09
24.308409	4.88304e-09
24.261858	5.10372e-09
24.215306	5.33435e-09
24.168755	5.57537e-09
24.122203	5.82725e-09
24.075652	6.09048e-09
24.029101	6.36557e-09
23.982549	6.65305e-09
23.935998	6.95348e-09
23.889446	7.26744e-09
23.842895	7.59553e-09
23.796343	7.93839e-09
23.749792	8.29669e-09
23.703240	8.67111e-09
23.656689	9.06238e-09
23.610138	9.47125e-09
23.563586	9.89852e-09
23.517035	1.0345e-08
23.470483	1.08116e-08
23.423932	1.12991e-08
23.377380	1.18086e-08
23.330829	1.2341e-08
23.284278	1.28973e-08
23.237726	1.34786e-08
23.191175	1.4086e-08
23.144623	1.47207e-08
23.098072	1.53839e-08
23.051520	1.60769e-08
23.004969	1.6801e-08
22.958417	1.75577e-08
22.911866	1.83482e-08
22.865315	1.91743e-08
22.818763	2.00375e-08
22.772212	2.09394e-08
22.725660	2.18817e-08
22.679109	2.28663e-08
22.632557	2.3895e-08
22.586006	2.49699e-08
22.539455	2.6093e-08
22.492903	2.72664e-08
22.446352	2.84924e-08
22.399800	2.97733e-08
22.353249	3.11116e-08
22.306697	3.25099e-08
22.260146	3.39707e-08
22.213594	3.5497e-08
22.167043	3.70916e-08
22.120492	3.87575e-08
22.073940	4.0498e-08
22.027389	4.23164e-08
21.980837	4.42161e-08
21.934286	4.62008e-08
21.887734	4.82742e-08
21.841183	5.04403e-08
21.794632	5.27032e-08
21.748080	5.50672e-08
21.701529	5.75369e-08
21.654977	6.01169e-08
21.608426	6.28121e-08
21.561874	6.56276e-08
21.515323	6.85688e-08
21.468771	7.16413e-08
21.422220	7.48509e-08
21.375669	7.82037e-08
21.329117	8.1706e-08
21.282566	8.53644e-08
21.236014	8.9186e-08
21.189463	9.3178e-08
21.142911	9.73478e-08
21.096360	1.01703e-07
21.049809	1.06253e-07
21.003257	1.11005e-07
20.956706	1.15969e-07
20.910154	1.21154e-07
20.863603	1.26569e-07
20.817051	1.32225e-07
20.770500	1.38133e-07
20.723948	1.44304e-07
20.677397	1.50749e-07
20.630846	1.5748e-07
20.584294	1.64511e-07
20.537743	1.71854e-07
20.491191	1.79522e-07
20.444640	1.87532e-07
20.398088	1.95897e-07
20.351537	2.04633e-07
20.304986	2.13756e-07
20.258434	2.23285e-07
20.211883	2.33235e-07
20.165331	2.43627e-07
20.118780	2.54479e-07
20.072228	2.65813e-07
20.025677	2.77648e-07
19.979125	2.90007e-07
19.932574	3.02913e-07
19.886023	3.1639e-07
19.839471	3.30463e-07
19.792920	3.45158e-07
19.746368	3.60504e-07
19.699817	3.76527e-07
19.653265	3.93258e-07
19.606714	4.10729e-07
19.560163	4.2897e-07
19.513611	4.48017e-07
19.467060	4.67904e-07
19.420508	4.88669e-07
19.373957	5.10349e-07
19.327405	5.32984e-07
19.280854	5.56617e-07
19.234302	5.81291e-07
19.187751	6.07052e-07
19.141200	6.33946e-07
19.094648	6.62023e-07
19.048097	6.91336e-07
19.001545	7.21937e-07
18.954994	7.53884e-07
18.908442	7.87234e-07
18.861891	8.22048e-07
18.815340	8.58391e-07
18.768788	8.96329e-07
18.722237	9.3593e-07
18.675685	9.77269e-07
18.629134	1.02042e-06
18.582582	1.06546e-06
18.536031	1.11247e-06
18.489480	1.16154e-06
18.442928	1.21276e-06
18.396377	1.26622e-06
18.349825	1.32201e-06
18.303274	1.38025e-06
18.256722	1.44102e-06
18.210171	1.50445e-06
18.163619	1.57065e-06
18.117068	1.63974e-06
18.070517	1.71183e-06
18.023965	1.78707e-06
17.977414	1.86559e-06
17.930862	1.94752e-06
17.884311	2.03302e-06
17.837759	2.12223e-06
17.791208	2.21532e-06
17.744657	2.31246e-06
17.698105	2.41381e-06
17.651554	2.51956e-06
17.605002	2.6299e-06
17.558451	2.74502e-06
17.511899	2.86513e-06
17.465348	2.99043e-06
17.418796	3.12116e-06
17.372245	3.25754e-06
17.325694	3.39981e-06
17.279142	3.54823e-06
17.232591	3.70305e-06
17.186039	3.86455e-06
17.139488	4.03302e-06
17.092936	4.20874e-06
17.046385	4.39202e-06
16.999834	4.58319e-06
16.953282	4.78257e-06
16.906731	4.99052e-06
16.860179	5.2074e-06
16.813628	5.43358e-06
16.767076	5.66945e-06
16.720525	5.91543e-06
16.673973	6.17193e-06
16.627422	6.4394e-06
16.580871	6.7183e-06
16.534319	7.00911e-06
16.487768	7.31233e-06
16.441216	7.62846e-06
16.394665	7.95806e-06
16.348113	8.30169e-06
16.301562	8.65992e-06
16.255011	9.03337e-06
16.208459	9.42266e-06
16.161908	9.82846e-06
16.115356	1.02514e-05
16.068805	1.06923e-05
16.022253	1.11518e-05
15.975702	1.16308e-05
15.929150	1.21299e-05
15.882599	1.265e-05
15.836048	1.31921e-05
15.789496	1.37569e-05
15.742945	1.43454e-05
15.696393	1.49587e-05
15.649842	1.55976e-05
15.603290	1.62633e-05
15.556739	1.69568e-05
15.510188	1.76792e-05
15.463636	1.84317e-05
15.417085	1.92156e-05
15.370533	2.00321e-05
15.323982	2.08824e-05
15.277430	2.1768e-05
15.230879	2.26903e-05
15.184327	2.36507e-05
15.137776	2.46508e-05
15.091225	2.5692e-05
15.044673	2.67761e-05
14.998122	2.79047e-05
14.951570	2.90796e-05
14.905019	3.03025e-05
14.858467	3.15755e-05
14.811916	3.29003e-05
14.765365	3.42791e-05
14.718813	3.57139e-05
14.672262	3.72068e-05
14.625710	3.87602e-05
14.579159	4.03763e-05
14.532607	4.20575e-05
14.486056	4.38063e-05
14.439504	4.56252e-05
14.392953	4.75168e-05
14.346402	4.9484e-05
14.299850	5.15295e-05
14.253299	5.36562e-05
14.206747	5.58671e-05
14.160196	5.81653e-05
14.113644	6.05539e-05
14.067093	6.30364e-05
14.020542	6.56159e-05
13.973990	6.82961e-05
13.927439	7.10805e-05
13.880887	7.39727e-05
13.834336	7.69765e-05
13.787784	8.00959e-05
13.741233	8.33347e-05
13.694681	8.66971e-05
13.648130	9.01872e-05
13.601579	9.38093e-05
13.555027	9.75677e-05
13.508476	0.000101467
13.461924	0.000105511
13.415373	0.000109706
13.368821	0.000114055
13.322270	0.000118564
13.275719	0.000123237
13.229167	0.000128079
13.182616	0.000133095
13.136064	0.00013829
13.089513	0.00014367
13.042961	0.000149238
12.996410	0.000155001
12.949858	0.000160963
12.903307	0.000167128
12.856756	0.000173503
12.810204	0.000180091
12.763653	0.000186898
12.717101	0.000193927
12.670550	0.000201183
12.623998	0.00020867
12.577447	0.000216392
12.530896	0.000224351
12.484344	0.000232551
12.437793	0.000240994
12.391241	0.000249681
12.344690	0.000258614
12.298138	0.000267793
12.251587	0.000277216
12.205035	0.000286882
12.158484	0.000296788
12.111933	0.000306929
12.065381	0.000317297
12.018830	0.000327886
11.972278	0.000338682
11.925727	0.000349673
11.879175	0.000360841
11.832624	0.000372166
11.786073	0.00038362
11.739521	0.000395172
11.692970	0.000406785
11.646418	0.00041841
11.599867	0.000429991
11.553315	0.000441455
11.506764	0.000452714
11.460213	0.000463654
11.413661	0.000474124
11.367110	0.00048392
11.320558	0.000492739
11.274007	0.000500068
&
```
