## Supplementary material for "All-at-once RNA folding with 3D motif prediction framed by evolutionary information": RF01964_RMST_3.cacofold.helixcov

```
# RMs = 4 L = 110

# RM_HELIX NESTED 49-54 63-68, nbp = 6 nbp_cov = 0
# pvals: 9.61761e-05,0.71958,0.71958,0.0640248,0.71958,0.71958
# aggregated NONE
NESTED  :::::::::::::::::::::::::::::::::::::::::::::::<<<<<<________>>>>>>::::::::::::::::::::::::::::::::::::::::::
        :::::::::::::::::::::::::::::::::::::::::::::::::::::::::::::::::::::::::::::::::::::::::::::::::::::::::::::

# RM_HELIX NESTED 24-31 82-89, nbp = 8 nbp_cov = 0
# pvals: 0.71958,0.71958,0.71958,0.71958,0.71958,0.71958,0.785483,0.71958
# aggregated NONE
NESTED  ::::::::::::::::::::::<<<<<<<<__________________________________________________>>>>>>>>:::::::::::::::::::::
        :::::::::::::::::::::::::::::::::::::::::::::::::::::::::::::::::::::::::::::::::::::::::::::::::::::::::::::

# RM_HELIX NESTED 14-18 90-94, nbp = 5 nbp_cov = 0
# pvals: 0.818306,0.71958,0.956609,0.796033,0.71958
# aggregated NONE
NESTED  ::::::::::::<<<<<_______________________________________________________________________>>>>>::::::::::::::::
        :::::::::::::::::::::::::::::::::::::::::::::::::::::::::::::::::::::::::::::::::::::::::::::::::::::::::::::

# RM_HELIX NESTED 3-9 99-105, nbp = 7 nbp_cov = 0
# pvals: 0.0156983,0.71958,0.71958,0.71958,0.71958,0.71958,0.71958
# aggregated NONE
NESTED  ::<<<<<<<________________________________________________________________________________________>>>>>>>:::::
        :::::::::::::::::::::::::::::::::::::::::::::::::::::::::::::::::::::::::::::::::::::::::::::::::::::::::::::
```
