## Supplementary material for "All-at-once RNA folding with 3D motif prediction framed by evolutionary information": RF01964_RMST_3.cacofold.power

```
# Power analysis of CaCoFold structure 
#
# Powertype = SINGLE SUBSTITUTIONS
# covary  left_pos      right_pos    substitutions      power
#----------------------------------------------------------------
          3		105		3		0.02
          4		104		0		0.00
          5		103		1		0.00
          6		102		1		0.00
          7		101		1		0.00
          8		100		1		0.00
          9		99		1		0.00
          14		94		3		0.02
          15		93		1		0.00
          16		92		4		0.07
          17		91		2		0.00
          18		90		0		0.00
          24		89		0		0.00
          25		88		0		0.00
          26		87		3		0.02
          27		86		1		0.00
          28		85		4		0.07
          29		84		1		0.00
          30		83		1		0.00
          31		82		0		0.00
          49		68		2		0.00
          50		67		0		0.00
          51		66		2		0.00
          52		65		3		0.02
          53		64		2		0.00
          54		63		1		0.00
#
# BPAIRS 26
# avg substitutions per BP  1.5
# BPAIRS expected to covary 0.2 +/- 0.4
# BPAIRS observed to covary 0
#
```
