## Supplementary material for "All-at-once RNA folding with 3D motif prediction framed by evolutionary information": RF01964_RMST_3.surv

```
&
11.795626	0.000169895
10.767157	0.000339789
9.105785	0.000509684
8.037760	0.000679579
7.839977	0.00118926
7.681751	0.00186884
7.563082	0.00220863
7.523525	0.00271831
7.444412	0.00339789
7.404856	0.00356779
6.969734	0.00373768
6.851065	0.00390758
6.692839	0.00424737
6.653282	0.00458716
6.574169	0.00492695
6.455500	0.00526673
6.336830	0.00560652
6.257717	0.00611621
6.178605	0.0062861
6.139048	0.006456
6.099492	0.00713558
5.980822	0.00747537
5.941266	0.00764526
5.783040	0.00781515
5.624814	0.00798505
5.545701	0.00815494
5.387475	0.00849473
5.347918	0.00917431
5.308362	0.009684
5.229249	0.0101937
5.071023	0.0105335
4.912797	0.0108733
4.873240	0.0110432
4.833684	0.0115528
4.715014	0.0117227
4.635901	0.0120625
4.596345	0.012912
4.279893	0.0134217
4.121667	0.0135916
3.963441	0.0141013
3.884328	0.014441
3.844772	0.0146109
3.805215	0.0147808
3.765659	0.0149507
3.726102	0.0152905
3.646989	0.0156303
3.607433	0.0158002
3.567876	0.0159701
3.528320	0.01614
3.449207	0.0163099
3.409650	0.0164798
3.370094	0.0168196
3.330537	0.0173293
3.251424	0.0180088
3.172311	0.0181787
3.132755	0.0183486
3.053642	0.0190282
2.974529	0.0197078
2.934972	0.0198777
2.895416	0.0200476
2.855859	0.0202175
2.816303	0.0205573
2.737190	0.020897
2.658077	0.0212368
2.618520	0.0222562
2.539407	0.0224261
2.499851	0.022596
2.381181	0.0229358
2.302068	0.0232756
2.183399	0.024125
2.143843	0.0242949
2.104286	0.0246347
2.064730	0.0248046
2.025173	0.0256541
1.985617	0.025824
1.906504	0.0259939
1.866947	0.0265036
1.827391	0.0268434
1.787834	0.027353
1.748278	0.0276928
1.708721	0.0287122
1.669165	0.0299015
1.590052	0.0304111
1.550495	0.0310907
1.510939	0.0317703
1.471382	0.0319402
1.431826	0.0326198
1.392269	0.0329596
1.352713	0.0332994
1.313156	0.0336391
1.273600	0.033809
1.234043	0.0341488
1.194487	0.0351682
1.115374	0.035508
1.075817	0.0365274
1.036261	0.0368671
0.996704	0.0383962
0.917591	0.0389059
0.838478	0.0395855
0.798922	0.0399252
0.759365	0.040265
0.719809	0.0407747
0.640696	0.0409446
0.601139	0.0412844
0.561583	0.041964
0.522026	0.0428135
0.482470	0.0438328
0.442913	0.0441726
0.403357	0.0450221
0.363800	0.0453619
0.324244	0.0455318
0.284687	0.0460415
0.245131	0.0465511
0.205574	0.0470608
0.126462	0.0475705
0.086905	0.0477404
0.047349	0.0482501
0.007792	0.0489297
-0.031764	0.78967
-0.071321	0.792898
-0.110877	0.801223
-0.150434	0.809208
-0.189990	0.819912
-0.229547	0.833843
-0.269103	0.841318
-0.308660	0.848284
-0.348216	0.858987
-0.387773	0.866463
-0.427329	0.876656
-0.466886	0.881923
-0.506442	0.891607
-0.545999	0.896874
-0.585555	0.904349
-0.625112	0.910805
-0.664668	0.915392
-0.704225	0.921339
-0.743781	0.925416
-0.783338	0.930683
-0.822894	0.934251
-0.862451	0.940367
-0.902007	0.943765
-0.941564	0.948862
-0.981120	0.953789
-1.020677	0.958206
-1.060233	0.961604
-1.099790	0.965511
-1.139346	0.96772
-1.178903	0.969929
-1.218459	0.971967
-1.258016	0.974176
-1.297572	0.977404
-1.337129	0.978593
-1.376685	0.981312
-1.416242	0.98318
-1.455798	0.98437
-1.495355	0.985219
-1.534911	0.987258
-1.574468	0.987937
-1.614024	0.989806
-1.653581	0.990826
-1.693137	0.991335
-1.732694	0.991845
-1.772250	0.992695
-1.811807	0.993544
-1.851363	0.994054
-1.890920	0.994563
-1.930476	0.995243
-1.970032	0.995583
-2.009589	0.995923
-2.049145	0.996092
-2.088702	0.996262
-2.128258	0.996942
-2.207371	0.997452
-2.246928	0.997621
-2.286484	0.997791
-2.326041	0.997961
-2.405154	0.998131
-2.484267	0.998301
-2.602936	0.998471
-2.721606	0.998811
-2.958945	0.998981
-3.038058	0.999151
-3.077614	0.99932
-3.117171	0.99949
-3.196284	0.99966
-3.235840	0.99983
-3.394066	1
&
14.208572	8.49473e-06
13.259216	1.69895e-05
13.219660	2.54842e-05
13.100990	3.39789e-05
12.903208	4.24737e-05
12.586756	5.09684e-05
12.388973	5.94631e-05
12.309860	6.79579e-05
12.191191	7.64526e-05
11.756070	9.34421e-05
11.676957	0.000101937
11.597844	0.000118926
11.479174	0.00014441
11.400061	0.000152905
11.360505	0.0001614
11.320948	0.000186884
11.281392	0.000195379
11.202279	0.000203874
11.162722	0.000229358
11.083609	0.000280326
11.004496	0.000288821
10.964940	0.0003228
10.925383	0.000339789
10.885827	0.000373768
10.806714	0.000390758
10.767157	0.000399252
10.727601	0.000424737
10.688044	0.000433231
10.648488	0.000450221
10.608931	0.000458716
10.569375	0.00046721
10.529818	0.000475705
10.490262	0.000509684
10.450705	0.000518179
10.411149	0.000526673
10.371592	0.000535168
10.332036	0.000569147
10.292479	0.000586137
10.252923	0.00062861
10.173810	0.0006456
10.134254	0.000654094
10.094697	0.000662589
10.055141	0.000671084
10.015584	0.000688073
9.976028	0.000722052
9.896915	0.000730547
9.857358	0.000747537
9.817802	0.000764526
9.778245	0.000781515
9.738689	0.000798505
9.580463	0.000807
9.382680	0.000815494
9.303567	0.000832484
9.224454	0.000849473
9.184898	0.000857968
9.105785	0.000866463
9.066228	0.000891947
9.026672	0.000917431
8.987115	0.000925926
8.908002	0.000942915
8.868446	0.00095141
8.828889	0.0009684
8.789333	0.000976894
8.670663	0.000993884
8.631107	0.00102786
8.591550	0.00108733
8.512437	0.00116378
8.472881	0.00117227
8.433324	0.00123174
8.393768	0.00131668
8.314655	0.00133367
8.275098	0.00135066
8.195986	0.0014441
8.156429	0.00153755
8.116873	0.00158002
8.077316	0.00165647
8.037760	0.00169895
7.998203	0.00172443
7.958647	0.00178389
7.919090	0.00212368
7.879534	0.00227659
7.839977	0.00231906
7.800421	0.00259089
7.760864	0.00280326
7.721308	0.00285423
7.681751	0.00316004
7.642195	0.00361026
7.602638	0.00377166
7.563082	0.00388209
7.523525	0.00420489
7.483969	0.00437479
7.444412	0.00446823
7.404856	0.00473157
7.365299	0.00494393
7.325743	0.00524125
7.286186	0.00558953
7.246630	0.00586137
7.207073	0.00604825
7.167517	0.00633707
7.127960	0.00637954
7.088404	0.00665138
7.048847	0.00675331
7.009291	0.0069402
6.969734	0.00708461
6.930178	0.00740741
6.890621	0.00771322
6.851065	0.0083928
6.811508	0.00858818
6.771952	0.00874108
6.732395	0.00897044
6.692839	0.00916582
6.653282	0.00930173
6.613726	0.00982841
6.574169	0.00994733
6.534613	0.0100663
6.495056	0.0102192
6.455500	0.010508
6.415943	0.0106439
6.376387	0.0107968
6.336830	0.0109837
6.297274	0.0111196
6.257717	0.0114084
6.218161	0.0117482
6.178605	0.0120031
6.139048	0.0122154
6.099492	0.0123768
6.059935	0.0126232
6.020379	0.0127166
5.980822	0.0128865
5.941266	0.0130819
5.901709	0.0132178
5.862153	0.0133962
5.822596	0.0134557
5.783040	0.0135916
5.743483	0.013685
5.703927	0.0138209
5.664370	0.0139059
5.624814	0.0140928
5.585257	0.0142457
5.545701	0.0144326
5.506144	0.01456
5.466588	0.0147808
5.427031	0.0150102
5.387475	0.0151546
5.347918	0.0152735
5.308362	0.0154944
5.268805	0.0156303
5.229249	0.0156983
5.189692	0.0158172
5.150136	0.0160041
5.110579	0.016123
5.071023	0.016191
5.031466	0.0163948
4.991910	0.0164968
4.952353	0.0167941
4.912797	0.0169895
4.873240	0.0171594
4.833684	0.0172443
4.794127	0.0173038
4.754571	0.0176096
4.715014	0.0179154
4.675458	0.0181108
4.635901	0.0183911
4.596345	0.0188158
4.556788	0.0189942
4.517232	0.0192066
4.477675	0.019402
4.438119	0.0196483
4.398562	0.0197757
4.359006	0.0199711
4.319449	0.0202345
4.279893	0.0204298
4.240336	0.0206422
4.200780	0.0207781
4.161224	0.0211604
4.121667	0.0213388
4.082111	0.0215002
4.042554	0.0216361
4.002998	0.0217805
3.963441	0.0221543
3.923885	0.0224516
3.884328	0.0227064
3.844772	0.0230887
3.805215	0.0236408
3.765659	0.0239976
3.726102	0.0245498
3.686546	0.0249066
3.646989	0.0251189
3.607433	0.0254417
3.567876	0.0257305
3.528320	0.0261723
3.488763	0.0263422
3.449207	0.0266905
3.409650	0.0271492
3.370094	0.027421
3.330537	0.0277523
3.290981	0.0279647
3.251424	0.0283214
3.211868	0.0288566
3.172311	0.0290945
3.132755	0.0294343
3.093198	0.0296721
3.053642	0.0300799
3.014085	0.0304791
2.974529	0.0307594
2.934972	0.0311502
2.895416	0.0314135
2.855859	0.0316429
2.816303	0.0321611
2.776746	0.0324074
2.737190	0.0326877
2.697633	0.033036
2.658077	0.0334353
2.618520	0.033826
2.578964	0.0342423
2.539407	0.0347435
2.499851	0.0349388
2.460294	0.0353976
2.420738	0.0355674
2.381181	0.0360177
2.341625	0.0367057
2.302068	0.0371135
2.262512	0.0375977
2.222955	0.0380394
2.183399	0.0385321
2.143843	0.0389144
2.104286	0.0392287
2.064730	0.0396534
2.025173	0.0400782
1.985617	0.0404774
1.946060	0.0408342
1.906504	0.0412249
1.866947	0.0415477
1.827391	0.0418111
1.787834	0.0422698
1.748278	0.0429918
1.708721	0.0439433
1.669165	0.044385
1.629608	0.0450306
1.590052	0.0457866
1.550495	0.0463643
1.510939	0.0467465
1.471382	0.0473072
1.431826	0.0476894
1.392269	0.0480377
1.352713	0.04842
1.313156	0.0487598
1.273600	0.0492355
1.234043	0.0498301
1.194487	0.0502463
1.154930	0.0506371
1.115374	0.0511043
1.075817	0.0514951
1.036261	0.0519538
0.996704	0.0524125
0.957148	0.0527863
0.917591	0.0530751
0.878035	0.0535593
0.838478	0.0537717
0.798922	0.0540605
0.759365	0.0545022
0.719809	0.0547995
0.680252	0.0551988
0.640696	0.055632
0.601139	0.0560483
0.561583	0.0563795
0.522026	0.0569827
0.482470	0.0573989
0.442913	0.0578831
0.403357	0.0582739
0.363800	0.0587751
0.324244	0.0592338
0.284687	0.0597604
0.245131	0.0602277
0.205574	0.0609072
0.166018	0.0615528
0.126462	0.062105
0.086905	0.0629884
0.047349	0.0640248
0.007792	0.066106
-0.031764	0.71958
-0.071321	0.732221
-0.110877	0.745217
-0.150434	0.760593
-0.189990	0.773709
-0.229547	0.785483
-0.269103	0.796033
-0.308660	0.807314
-0.348216	0.818306
-0.387773	0.828007
-0.427329	0.838413
-0.466886	0.845464
-0.506442	0.853432
-0.545999	0.861459
-0.585555	0.868544
-0.625112	0.875357
-0.664668	0.881031
-0.704225	0.887394
-0.743781	0.892958
-0.783338	0.897469
-0.822894	0.901843
-0.862451	0.906227
-0.902007	0.910415
-0.941564	0.915095
-0.981120	0.918697
-1.020677	0.922265
-1.060233	0.927302
-1.099790	0.930921
-1.139346	0.933775
-1.178903	0.936833
-1.218459	0.939934
-1.258016	0.943425
-1.297572	0.946118
-1.337129	0.9491
-1.376685	0.952056
-1.416242	0.954604
-1.455798	0.956609
-1.495355	0.958919
-1.534911	0.961298
-1.574468	0.963677
-1.614024	0.965681
-1.653581	0.967465
-1.693137	0.970209
-1.732694	0.972137
-1.772250	0.974626
-1.811807	0.976724
-1.851363	0.978738
-1.890920	0.980301
-1.930476	0.981422
-1.970032	0.983036
-2.009589	0.984208
-2.049145	0.985262
-2.088702	0.986578
-2.128258	0.987394
-2.167815	0.988405
-2.207371	0.989441
-2.246928	0.989976
-2.286484	0.990639
-2.326041	0.991318
-2.365597	0.992414
-2.405154	0.992932
-2.444710	0.993366
-2.484267	0.993748
-2.523823	0.994139
-2.563380	0.994665
-2.602936	0.995166
-2.642493	0.995668
-2.682049	0.996041
-2.721606	0.996483
-2.761162	0.996772
-2.800719	0.996959
-2.840275	0.997239
-2.879832	0.997587
-2.919388	0.997808
-2.958945	0.99797
-2.998501	0.998157
-3.038058	0.998233
-3.077614	0.998471
-3.117171	0.998658
-3.156727	0.998734
-3.196284	0.998853
-3.235840	0.998921
-3.275397	0.99904
-3.314953	0.999083
-3.354510	0.99921
-3.394066	0.99938
-3.433623	0.999465
-3.473179	0.999499
-3.512736	0.999524
-3.552292	0.99955
-3.591849	0.999575
-3.631405	0.999592
-3.670962	0.999618
-3.710518	0.999635
-3.750075	0.99966
-3.789631	0.999686
-3.829188	0.999703
-3.868744	0.999745
-3.908301	0.999762
-3.947857	0.999788
-3.987413	0.999839
-4.066526	0.999856
-4.185196	0.99989
-4.224752	0.999898
-4.303865	0.999907
-4.343422	0.999915
-4.422535	0.999924
-4.462091	0.999932
-4.501648	0.999949
-4.541204	0.999958
-4.580761	0.999966
-4.620317	0.999975
-4.659874	0.999983
-4.699430	0.999992
-5.965238	1
&
38.773152	4.57913e-23
38.733596	4.87696e-23
38.694039	5.19415e-23
38.654483	5.53197e-23
38.614927	5.89175e-23
38.575370	6.27493e-23
38.535814	6.68303e-23
38.496257	7.11765e-23
38.456701	7.58054e-23
38.417144	8.07353e-23
38.377588	8.59857e-23
38.338031	9.15775e-23
38.298475	9.75328e-23
38.258918	1.03875e-22
38.219362	1.1063e-22
38.179805	1.17824e-22
38.140249	1.25486e-22
38.100692	1.33646e-22
38.061136	1.42336e-22
38.021579	1.51592e-22
37.982023	1.61449e-22
37.942466	1.71947e-22
37.902910	1.83127e-22
37.863353	1.95034e-22
37.823797	2.07715e-22
37.784240	2.21221e-22
37.744684	2.35604e-22
37.705127	2.50922e-22
37.665571	2.67236e-22
37.626014	2.84611e-22
37.586458	3.03115e-22
37.546901	3.22822e-22
37.507345	3.43809e-22
37.467788	3.66161e-22
37.428232	3.89966e-22
37.388675	4.15317e-22
37.349119	4.42317e-22
37.309562	4.71071e-22
37.270006	5.01695e-22
37.230449	5.34308e-22
37.190893	5.69041e-22
37.151336	6.06032e-22
37.111780	6.45426e-22
37.072223	6.87381e-22
37.032667	7.32062e-22
36.993110	7.79647e-22
36.953554	8.30324e-22
36.913997	8.84295e-22
36.874441	9.41772e-22
36.834884	1.00298e-21
36.795328	1.06818e-21
36.755771	1.1376e-21
36.716215	1.21154e-21
36.676658	1.29028e-21
36.637102	1.37414e-21
36.597545	1.46345e-21
36.557989	1.55856e-21
36.518433	1.65985e-21
36.478876	1.76772e-21
36.439320	1.8826e-21
36.399763	2.00495e-21
36.360207	2.13524e-21
36.320650	2.274e-21
36.281094	2.42177e-21
36.241537	2.57914e-21
36.201981	2.74674e-21
36.162424	2.92523e-21
36.122868	3.11531e-21
36.083311	3.31774e-21
36.043755	3.53332e-21
36.004198	3.7629e-21
35.964642	4.0074e-21
35.925085	4.26778e-21
35.885529	4.54508e-21
35.845972	4.84038e-21
35.806416	5.15487e-21
35.766859	5.48979e-21
35.727303	5.84646e-21
35.687746	6.2263e-21
35.648190	6.63081e-21
35.608633	7.06159e-21
35.569077	7.52035e-21
35.529520	8.00891e-21
35.489964	8.52919e-21
35.450407	9.08327e-21
35.410851	9.67333e-21
35.371294	1.03017e-20
35.331738	1.09709e-20
35.292181	1.16836e-20
35.252625	1.24425e-20
35.213068	1.32507e-20
35.173512	1.41114e-20
35.133955	1.5028e-20
35.094399	1.60041e-20
35.054842	1.70436e-20
35.015286	1.81506e-20
34.975729	1.93295e-20
34.936173	2.05849e-20
34.896616	2.19219e-20
34.857060	2.33456e-20
34.817503	2.48618e-20
34.777947	2.64764e-20
34.738390	2.81959e-20
34.698834	3.0027e-20
34.659277	3.1977e-20
34.619721	3.40536e-20
34.580164	3.6265e-20
34.540608	3.86199e-20
34.501052	4.11278e-20
34.461495	4.37984e-20
34.421939	4.66424e-20
34.382382	4.9671e-20
34.342826	5.28963e-20
34.303269	5.63309e-20
34.263713	5.99884e-20
34.224156	6.38834e-20
34.184600	6.80311e-20
34.145043	7.24481e-20
34.105487	7.71518e-20
34.065930	8.21608e-20
34.026374	8.74949e-20
33.986817	9.31752e-20
33.947261	9.92242e-20
33.907704	1.05666e-19
33.868148	1.12525e-19
33.828591	1.1983e-19
33.789035	1.27609e-19
33.749478	1.35893e-19
33.709922	1.44714e-19
33.670365	1.54107e-19
33.630809	1.64111e-19
33.591252	1.74763e-19
33.551696	1.86106e-19
33.512139	1.98186e-19
33.472583	2.11049e-19
33.433026	2.24748e-19
33.393470	2.39334e-19
33.353913	2.54868e-19
33.314357	2.71409e-19
33.274800	2.89023e-19
33.235244	3.0778e-19
33.195687	3.27754e-19
33.156131	3.49024e-19
33.116574	3.71674e-19
33.077018	3.95793e-19
33.037461	4.21477e-19
32.997905	4.48827e-19
32.958348	4.77951e-19
32.918792	5.08964e-19
32.879235	5.41989e-19
32.839679	5.77156e-19
32.800122	6.14605e-19
32.760566	6.54482e-19
32.721009	6.96946e-19
32.681453	7.42164e-19
32.641896	7.90315e-19
32.602340	8.41589e-19
32.562783	8.96188e-19
32.523227	9.54328e-19
32.483671	1.01624e-18
32.444114	1.08216e-18
32.404558	1.15237e-18
32.365001	1.22712e-18
32.325445	1.30672e-18
32.285888	1.39148e-18
32.246332	1.48174e-18
32.206775	1.57785e-18
32.167219	1.6802e-18
32.127662	1.78918e-18
32.088106	1.90522e-18
32.048549	2.02879e-18
32.008993	2.16038e-18
31.969436	2.30049e-18
31.929880	2.44969e-18
31.890323	2.60856e-18
31.850767	2.77772e-18
31.811210	2.95786e-18
31.771654	3.14967e-18
31.732097	3.35392e-18
31.692541	3.57141e-18
31.652984	3.803e-18
31.613428	4.04959e-18
31.573871	4.31218e-18
31.534315	4.59178e-18
31.494758	4.8895e-18
31.455202	5.20652e-18
31.415645	5.54409e-18
31.376089	5.90354e-18
31.336532	6.28628e-18
31.296976	6.69383e-18
31.257419	7.12779e-18
31.217863	7.58987e-18
31.178306	8.08189e-18
31.138750	8.6058e-18
31.099193	9.16366e-18
31.059637	9.75767e-18
31.020080	1.03902e-17
30.980524	1.10637e-17
30.940967	1.17808e-17
30.901411	1.25444e-17
30.861854	1.33574e-17
30.822298	1.42231e-17
30.782741	1.5145e-17
30.743185	1.61265e-17
30.703628	1.71716e-17
30.664072	1.82845e-17
30.624515	1.94694e-17
30.584959	2.07311e-17
30.545402	2.20745e-17
30.505846	2.35049e-17
30.466290	2.5028e-17
30.426733	2.66497e-17
30.387177	2.83765e-17
30.347620	3.02151e-17
30.308064	3.21728e-17
30.268507	3.42573e-17
30.228951	3.64768e-17
30.189394	3.88401e-17
30.149838	4.13563e-17
30.110281	4.40356e-17
30.070725	4.68883e-17
30.031168	4.99257e-17
29.991612	5.31598e-17
29.952055	5.66034e-17
29.912499	6.02699e-17
29.872942	6.41738e-17
29.833386	6.83304e-17
29.793829	7.27562e-17
29.754273	7.74685e-17
29.714716	8.24859e-17
29.675160	8.78281e-17
29.635603	9.35162e-17
29.596047	9.95724e-17
29.556490	1.06021e-16
29.516934	1.12886e-16
29.477377	1.20196e-16
29.437821	1.2798e-16
29.398264	1.36267e-16
29.358708	1.4509e-16
29.319151	1.54485e-16
29.279595	1.64487e-16
29.240038	1.75137e-16
29.200482	1.86476e-16
29.160925	1.98549e-16
29.121369	2.11403e-16
29.081812	2.25088e-16
29.042256	2.3966e-16
29.002699	2.55174e-16
28.963143	2.71692e-16
28.923586	2.89279e-16
28.884030	3.08003e-16
28.844473	3.27939e-16
28.804917	3.49165e-16
28.765360	3.71764e-16
28.725804	3.95825e-16
28.686247	4.21442e-16
28.646691	4.48717e-16
28.607134	4.77756e-16
28.567578	5.08673e-16
28.528021	5.4159e-16
28.488465	5.76636e-16
28.448909	6.13948e-16
28.409352	6.53674e-16
28.369796	6.95969e-16
28.330239	7.40999e-16
28.290683	7.88941e-16
28.251126	8.39984e-16
28.211570	8.94327e-16
28.172013	9.52183e-16
28.132457	1.01378e-15
28.092900	1.07936e-15
28.053344	1.14918e-15
28.013787	1.22352e-15
27.974231	1.30266e-15
27.934674	1.38692e-15
27.895118	1.47662e-15
27.855561	1.57212e-15
27.816005	1.6738e-15
27.776448	1.78205e-15
27.736892	1.89729e-15
27.697335	2.01999e-15
27.657779	2.15061e-15
27.618222	2.28968e-15
27.578666	2.43773e-15
27.539109	2.59535e-15
27.499553	2.76316e-15
27.459996	2.94181e-15
27.420440	3.13201e-15
27.380883	3.3345e-15
27.341327	3.55006e-15
27.301770	3.77956e-15
27.262214	4.02389e-15
27.222657	4.284e-15
27.183101	4.56091e-15
27.143544	4.85572e-15
27.103988	5.16956e-15
27.064431	5.50368e-15
27.024875	5.85939e-15
26.985318	6.23807e-15
26.945762	6.6412e-15
26.906205	7.07038e-15
26.866649	7.52727e-15
26.827092	8.01367e-15
26.787536	8.53148e-15
26.747979	9.08273e-15
26.708423	9.66957e-15
26.668866	1.02943e-14
26.629310	1.09594e-14
26.589753	1.16674e-14
26.550197	1.24211e-14
26.510640	1.32235e-14
26.471084	1.40777e-14
26.431528	1.49871e-14
26.391971	1.59551e-14
26.352415	1.69856e-14
26.312858	1.80827e-14
26.273302	1.92505e-14
26.233745	2.04937e-14
26.194189	2.18172e-14
26.154632	2.32261e-14
26.115076	2.47258e-14
26.075519	2.63224e-14
26.035963	2.8022e-14
25.996406	2.98313e-14
25.956850	3.17573e-14
25.917293	3.38075e-14
25.877737	3.59901e-14
25.838180	3.83134e-14
25.798624	4.07866e-14
25.759067	4.34194e-14
25.719511	4.6222e-14
25.679954	4.92054e-14
25.640398	5.23812e-14
25.600841	5.57618e-14
25.561285	5.93604e-14
25.521728	6.31911e-14
25.482172	6.72689e-14
25.442615	7.16096e-14
25.403059	7.62302e-14
25.363502	8.11487e-14
25.323946	8.63844e-14
25.284389	9.19576e-14
25.244833	9.78901e-14
25.205276	1.04205e-13
25.165720	1.10927e-13
25.126163	1.18082e-13
25.086607	1.25699e-13
25.047050	1.33806e-13
25.007494	1.42436e-13
24.967937	1.51622e-13
24.928381	1.614e-13
24.888824	1.71809e-13
24.849268	1.82887e-13
24.809711	1.9468e-13
24.770155	2.07233e-13
24.730598	2.20594e-13
24.691042	2.34816e-13
24.651485	2.49954e-13
24.611929	2.66067e-13
24.572372	2.83218e-13
24.532816	3.01474e-13
24.493259	3.20906e-13
24.453703	3.41589e-13
24.414147	3.63604e-13
24.374590	3.87037e-13
24.335034	4.11979e-13
24.295477	4.38527e-13
24.255921	4.66784e-13
24.216364	4.9686e-13
24.176808	5.28872e-13
24.137251	5.62945e-13
24.097695	5.99212e-13
24.058138	6.37813e-13
24.018582	6.78898e-13
23.979025	7.22628e-13
23.939469	7.69172e-13
23.899912	8.18711e-13
23.860356	8.71437e-13
23.820799	9.27557e-13
23.781243	9.87287e-13
23.741686	1.05086e-12
23.702130	1.11852e-12
23.662573	1.19054e-12
23.623017	1.26719e-12
23.583460	1.34876e-12
23.543904	1.43559e-12
23.504347	1.528e-12
23.464791	1.62635e-12
23.425234	1.73103e-12
23.385678	1.84243e-12
23.346121	1.961e-12
23.306565	2.0872e-12
23.267008	2.2215e-12
23.227452	2.36444e-12
23.187895	2.51657e-12
23.148339	2.67848e-12
23.108782	2.85079e-12
23.069226	3.03417e-12
23.029669	3.22935e-12
22.990113	3.43706e-12
22.950556	3.65812e-12
22.911000	3.89338e-12
22.871443	4.14376e-12
22.831887	4.41022e-12
22.792330	4.6938e-12
22.752774	4.99559e-12
22.713217	5.31677e-12
22.673661	5.65857e-12
22.634104	6.02233e-12
22.594548	6.40944e-12
22.554991	6.82141e-12
22.515435	7.25983e-12
22.475878	7.72639e-12
22.436322	8.22291e-12
22.396766	8.7513e-12
22.357209	9.3136e-12
22.317653	9.91199e-12
22.278096	1.05488e-11
22.238540	1.12264e-11
22.198983	1.19476e-11
22.159427	1.2715e-11
22.119870	1.35316e-11
22.080314	1.44007e-11
22.040757	1.53255e-11
22.001201	1.63096e-11
21.961644	1.73568e-11
21.922088	1.84712e-11
21.882531	1.9657e-11
21.842975	2.09189e-11
21.803418	2.22616e-11
21.763862	2.36905e-11
21.724305	2.52109e-11
21.684749	2.68289e-11
21.645192	2.85505e-11
21.605636	3.03824e-11
21.566079	3.23318e-11
21.526523	3.4406e-11
21.486966	3.66132e-11
21.447410	3.89618e-11
21.407853	4.14608e-11
21.368297	4.41199e-11
21.328740	4.69493e-11
21.289184	4.99599e-11
21.249627	5.31633e-11
21.210071	5.65718e-11
21.170514	6.01985e-11
21.130958	6.40575e-11
21.091401	6.81634e-11
21.051845	7.25322e-11
21.012288	7.71806e-11
20.972732	8.21264e-11
20.933175	8.73888e-11
20.893619	9.29878e-11
20.854062	9.89451e-11
20.814506	1.05283e-10
20.774949	1.12027e-10
20.735393	1.19202e-10
20.695836	1.26836e-10
20.656280	1.34958e-10
20.616723	1.436e-10
20.577167	1.52794e-10
20.537610	1.62575e-10
20.498054	1.72982e-10
20.458497	1.84054e-10
20.418941	1.95834e-10
20.379385	2.08366e-10
20.339828	2.21699e-10
20.300272	2.35883e-10
20.260715	2.50974e-10
20.221159	2.67029e-10
20.181602	2.84108e-10
20.142046	3.02279e-10
20.102489	3.2161e-10
20.062933	3.42174e-10
20.023376	3.64052e-10
19.983820	3.87326e-10
19.944263	4.12085e-10
19.904707	4.38424e-10
19.865150	4.66444e-10
19.825594	4.96251e-10
19.786037	5.27959e-10
19.746481	5.6169e-10
19.706924	5.97572e-10
19.667368	6.35742e-10
19.627811	6.76346e-10
19.588255	7.19538e-10
19.548698	7.65483e-10
19.509142	8.14356e-10
19.469585	8.66344e-10
19.430029	9.21644e-10
19.390472	9.80467e-10
19.350916	1.04304e-09
19.311359	1.10959e-09
19.271803	1.18039e-09
19.232246	1.25569e-09
19.192690	1.33578e-09
19.153133	1.42097e-09
19.113577	1.51159e-09
19.074020	1.60797e-09
19.034464	1.71049e-09
18.994907	1.81952e-09
18.955351	1.93549e-09
18.915794	2.05884e-09
18.876238	2.19003e-09
18.836681	2.32957e-09
18.797125	2.47797e-09
18.757568	2.6358e-09
18.718012	2.80367e-09
18.678455	2.9822e-09
18.638899	3.17208e-09
18.599342	3.37401e-09
18.559786	3.58877e-09
18.520229	3.81717e-09
18.480673	4.06007e-09
18.441116	4.31839e-09
18.401560	4.5931e-09
18.362003	4.88525e-09
18.322447	5.19593e-09
18.282891	5.52632e-09
18.243334	5.87767e-09
18.203778	6.25129e-09
18.164221	6.64861e-09
18.124665	7.07111e-09
18.085108	7.52039e-09
18.045552	7.99814e-09
18.005995	8.50615e-09
17.966439	9.04635e-09
17.926882	9.62076e-09
17.887326	1.02315e-08
17.847769	1.0881e-08
17.808213	1.15715e-08
17.768656	1.23058e-08
17.729100	1.30865e-08
17.689543	1.39166e-08
17.649987	1.47992e-08
17.610430	1.57376e-08
17.570874	1.67353e-08
17.531317	1.77961e-08
17.491761	1.8924e-08
17.452204	2.0123e-08
17.412648	2.13978e-08
17.373091	2.27532e-08
17.333535	2.4194e-08
17.293978	2.57259e-08
17.254422	2.73544e-08
17.214865	2.90856e-08
17.175309	3.09261e-08
17.135752	3.28826e-08
17.096196	3.49625e-08
17.056639	3.71735e-08
17.017083	3.95238e-08
16.977526	4.20221e-08
16.937970	4.46778e-08
16.898413	4.75008e-08
16.858857	5.05015e-08
16.819300	5.3691e-08
16.779744	5.70812e-08
16.740187	6.06846e-08
16.700631	6.45147e-08
16.661074	6.85855e-08
16.621518	7.29122e-08
16.581961	7.75107e-08
16.542405	8.23981e-08
16.502848	8.75924e-08
16.463292	9.31128e-08
16.423735	9.89797e-08
16.384179	1.05215e-07
16.344622	1.11841e-07
16.305066	1.18882e-07
16.265510	1.26365e-07
16.225953	1.34317e-07
16.186397	1.42766e-07
16.146840	1.51745e-07
16.107284	1.61287e-07
16.067727	1.71425e-07
16.028171	1.82197e-07
15.988614	1.93643e-07
15.949058	2.05804e-07
15.909501	2.18726e-07
15.869945	2.32455e-07
15.830388	2.47041e-07
15.790832	2.62537e-07
15.751275	2.79001e-07
15.711719	2.96491e-07
15.672162	3.15072e-07
15.632606	3.34811e-07
15.593049	3.5578e-07
15.553493	3.78055e-07
15.513936	4.01716e-07
15.474380	4.26849e-07
15.434823	4.53546e-07
15.395267	4.81903e-07
15.355710	5.12021e-07
15.316154	5.4401e-07
15.276597	5.77986e-07
15.237041	6.1407e-07
15.197484	6.52392e-07
15.157928	6.9309e-07
15.118371	7.3631e-07
15.078815	7.82206e-07
15.039258	8.30944e-07
14.999702	8.82698e-07
14.960145	9.37652e-07
14.920589	9.96003e-07
14.881032	1.05796e-06
14.841476	1.12374e-06
14.801919	1.19358e-06
14.762363	1.26772e-06
14.722806	1.34644e-06
14.683250	1.43e-06
14.643693	1.51871e-06
14.604137	1.61288e-06
14.564580	1.71284e-06
14.525024	1.81893e-06
14.485467	1.93155e-06
14.445911	2.05107e-06
14.406354	2.17792e-06
14.366798	2.31255e-06
14.327241	2.45541e-06
14.287685	2.60703e-06
14.248129	2.76791e-06
14.208572	2.93862e-06
14.169016	3.11975e-06
14.129459	3.31193e-06
14.089903	3.51582e-06
14.050346	3.73214e-06
14.010790	3.96161e-06
13.971233	4.20504e-06
13.931677	4.46325e-06
13.892120	4.73714e-06
13.852564	5.02763e-06
13.813007	5.33572e-06
13.773451	5.66246e-06
13.733894	6.00894e-06
13.694338	6.37636e-06
13.654781	6.76594e-06
13.615225	7.179e-06
13.575668	7.61692e-06
13.536112	8.08118e-06
13.496555	8.57333e-06
13.456999	9.095e-06
13.417442	9.64793e-06
13.377886	1.0234e-05
13.338329	1.0855e-05
13.298773	1.15131e-05
13.259216	1.22105e-05
13.219660	1.29493e-05
13.180103	1.37321e-05
13.140547	1.45613e-05
13.100990	1.54397e-05
13.061434	1.637e-05
13.021877	1.73553e-05
12.982321	1.83987e-05
12.942764	1.95035e-05
12.903208	2.06732e-05
12.863651	2.19115e-05
12.824095	2.32223e-05
12.784538	2.46097e-05
12.744982	2.6078e-05
12.705425	2.76318e-05
12.665869	2.92757e-05
12.626312	3.10148e-05
12.586756	3.28544e-05
12.547199	3.48001e-05
12.507643	3.68576e-05
12.468086	3.90331e-05
12.428530	4.13329e-05
12.388973	4.37639e-05
12.349417	4.63331e-05
12.309860	4.90479e-05
12.270304	5.19159e-05
12.230748	5.49454e-05
12.191191	5.81448e-05
12.151635	6.1523e-05
12.112078	6.50891e-05
12.072522	6.88528e-05
12.032965	7.28242e-05
11.993409	7.70137e-05
11.953852	8.14321e-05
11.914296	8.60908e-05
11.874739	9.10014e-05
11.835183	9.61761e-05
11.795626	0.000101627
11.756070	0.000107368
11.716513	0.000113411
11.676957	0.00011977
11.637400	0.00012646
11.597844	0.000133494
11.558287	0.000140887
11.518731	0.000148653
11.479174	0.000156808
11.439618	0.000165365
11.400061	0.00017434
11.360505	0.000183746
11.320948	0.000193598
11.281392	0.000203909
11.241835	0.000214692
11.202279	0.000225958
11.162722	0.000237717
11.123166	0.000249977
11.083609	0.000262744
11.044053	0.000276021
11.004496	0.000289808
10.964940	0.000304098
10.925383	0.000318882
10.885827	0.000334141
10.846270	0.000349849
10.806714	0.000365968
10.767157	0.000382446
10.727601	0.000399213
10.688044	0.000416176
10.648488	0.00043321
10.608931	0.000450144
10.569375	0.000466745
10.529818	0.000482677
10.490262	0.000497429
10.450705	0.000510104
&
```
