## Supplementary material for "All-at-once RNA folding with 3D motif prediction framed by evolutionary information": RF01965_RMST_4.cacofold.helixcov

```
# RMs = 3 L = 115

# RM_HELIX NESTED 1-16 41-57, nbp = 16 nbp_cov = 0
# pvals: 0.814962,0.374039,0.884181,0.806118,0.374039,0.707797,0.619133,0.619133,0.374039,0.619133,0.374039,0.983567,0.111336,0.374039,0.919072,0.619133
# aggregated NONE
NESTED  <<<<<<<<<<<<<<<<______________________>>>>>>>>>>>>>>>>::::::::::::::::::::::::::::::::::::::::::::::::::::::
        ::::::::::::::::::::::::::::::::::::::::::::::::::::::::::::::::::::::::::::::::::::::::::::::::::::::::::::

# RM_HELIX NESTED 72-75 84-87, nbp = 4 nbp_cov = 0
# pvals: 0.983567,0.619133,0.951186,0.834311
# aggregated NONE
NESTED  ::::::::::::::::::::::::::::::::::::::::::::::::::::::::::::::::<<<<________>>>>::::::::::::::::::::::::::::
        ::::::::::::::::::::::::::::::::::::::::::::::::::::::::::::::::::::::::::::::::::::::::::::::::::::::::::::

# RM_HELIX NESTED 88-93 110-115, nbp = 6 nbp_cov = 0
# pvals: 0.619133,0.619133,0.619133,0.619133,0.634043,0.0140966
# aggregated NONE
NESTED  ::::::::::::::::::::::::::::::::::::::::::::::::::::::::::::::::::::::::::::::::<<<<<<________________>>>>>>
        ::::::::::::::::::::::::::::::::::::::::::::::::::::::::::::::::::::::::::::::::::::::::::::::::::::::::::::
```
