## Supplementary material for "All-at-once RNA folding with 3D motif prediction framed by evolutionary information": RF01965_RMST_4.cacofold.power

```
# Power analysis of CaCoFold structure 
#
# Powertype = SINGLE SUBSTITUTIONS
# covary  left_pos      right_pos    substitutions      power
#----------------------------------------------------------------
          1		57		3		0.02
          2		56		0		0.00
          3		55		2		0.00
          4		54		3		0.02
          5		53		1		0.00
          6		52		2		0.00
          7		51		2		0.00
          8		50		1		0.00
          9		49		3		0.02
          10		47		2		0.00
          11		46		0		0.00
          12		45		3		0.02
          13		44		2		0.00
          14		43		1		0.00
          15		42		5		0.11
          16		41		2		0.00
          72		87		3		0.02
          73		86		2		0.00
          74		85		2		0.00
          75		84		2		0.00
          88		115		2		0.00
          89		114		1		0.00
          90		113		2		0.00
          91		112		2		0.00
          92		111		6		0.16
          93		110		3		0.02
#
# BPAIRS 26
# avg substitutions per BP  2.2
# BPAIRS expected to covary 0.4 +/- 0.6
# BPAIRS observed to covary 0
#
```
