## Supplementary material for "All-at-once RNA folding with 3D motif prediction framed by evolutionary information": RF01965_RMST_4.surv

```
&
12.700000	0.00017307
12.300000	0.000346141
11.750000	0.000519211
10.800000	0.000692281
10.650000	0.00103842
9.750000	0.00138456
9.650000	0.00155763
9.550000	0.0017307
9.500000	0.00190377
8.850000	0.00242298
8.800000	0.00259605
8.450000	0.00311526
8.400000	0.00328834
8.100000	0.00501904
8.050000	0.00588439
7.900000	0.00692281
7.800000	0.00709588
7.700000	0.00778816
7.650000	0.00796123
7.600000	0.00917272
7.450000	0.00969193
7.300000	0.0102111
7.250000	0.0109034
7.200000	0.0112496
7.150000	0.0119418
7.050000	0.0121149
7.000000	0.012288
6.900000	0.0124611
6.700000	0.0128072
6.650000	0.0145379
6.600000	0.0155763
6.500000	0.0157494
6.450000	0.017134
6.350000	0.0178262
6.300000	0.0188647
6.250000	0.0190377
6.200000	0.0193839
6.100000	0.0195569
5.950000	0.01973
5.650000	0.0199031
5.600000	0.0204223
5.500000	0.0205954
5.450000	0.0211146
5.400000	0.0230183
5.300000	0.0233645
5.250000	0.0237106
5.200000	0.0240568
5.050000	0.0252683
5.000000	0.0256144
4.950000	0.0257875
4.800000	0.0259605
4.750000	0.0261336
4.700000	0.0264798
4.650000	0.0266528
4.600000	0.026999
4.550000	0.0275182
4.450000	0.0276912
4.400000	0.0283835
4.250000	0.0301142
4.150000	0.0314988
4.050000	0.032018
3.950000	0.0327103
3.850000	0.0339218
3.800000	0.0346141
3.750000	0.0358255
3.700000	0.0366909
3.650000	0.037037
3.600000	0.0379024
3.550000	0.0391139
3.500000	0.0396331
3.450000	0.0411907
3.400000	0.0413638
3.300000	0.0417099
3.250000	0.0441329
3.200000	0.0444791
3.150000	0.0448252
3.100000	0.0460367
3.050000	0.0465559
3.000000	0.0472482
2.950000	0.0479405
2.900000	0.0486327
2.850000	0.049152
2.800000	0.0496712
2.750000	0.0503634
2.700000	0.0508827
2.650000	0.0519211
2.550000	0.0520942
2.500000	0.0522672
2.450000	0.0529595
2.400000	0.0534787
2.350000	0.0545171
2.300000	0.0557286
2.200000	0.0564209
2.150000	0.0571132
2.100000	0.0572863
2.050000	0.0574593
2.000000	0.0583247
1.950000	0.0588439
1.900000	0.0597092
1.850000	0.0604015
1.800000	0.0607477
1.750000	0.0614399
1.700000	0.0628245
1.650000	0.0636899
1.550000	0.0642091
1.500000	0.0643821
1.450000	0.0645552
1.400000	0.0652475
1.350000	0.0662859
1.300000	0.0676705
1.250000	0.0678435
1.200000	0.068882
1.150000	0.0706127
1.100000	0.0713049
1.050000	0.0723434
1.000000	0.0740741
0.950000	0.0756317
0.850000	0.076324
0.800000	0.0775355
0.750000	0.0782278
0.700000	0.0809969
0.650000	0.0822084
0.600000	0.0830737
0.550000	0.0846314
0.500000	0.0858429
0.450000	0.0865351
0.400000	0.0879197
0.350000	0.0898235
0.300000	0.091035
0.250000	0.0920734
0.200000	0.0934579
0.150000	0.0941502
0.100000	0.0964001
0.050000	0.0986501
0.000000	0.388543
-0.050000	0.693146
-0.100000	0.705088
-0.150000	0.716338
-0.200000	0.734856
-0.250000	0.749394
-0.300000	0.761855
-0.350000	0.774489
-0.400000	0.78522
-0.450000	0.793873
-0.500000	0.806507
-0.550000	0.81568
-0.600000	0.823988
-0.650000	0.835064
-0.700000	0.844929
-0.750000	0.851333
-0.800000	0.861198
-0.850000	0.866736
-0.900000	0.875909
-0.950000	0.88387
-1.000000	0.88837
-1.050000	0.893908
-1.100000	0.898581
-1.150000	0.902042
-1.200000	0.905504
-1.250000	0.910003
-1.300000	0.913465
-1.350000	0.917099
-1.400000	0.920907
-1.450000	0.923849
-1.500000	0.927137
-1.550000	0.93008
-1.600000	0.932849
-1.650000	0.93856
-1.700000	0.943579
-1.750000	0.944964
-1.800000	0.947387
-1.850000	0.950329
-1.900000	0.953098
-1.950000	0.954309
-2.000000	0.956386
-2.050000	0.958809
-2.100000	0.960021
-2.150000	0.962098
-2.200000	0.963309
-2.250000	0.965213
-2.300000	0.967809
-2.350000	0.968155
-2.400000	0.968674
-2.450000	0.969193
-2.500000	0.96954
-2.550000	0.97179
-2.600000	0.972655
-2.650000	0.974559
-2.700000	0.975597
-2.750000	0.976116
-2.800000	0.978366
-2.850000	0.981655
-2.900000	0.984597
-2.950000	0.985808
-3.000000	0.986327
-3.050000	0.987193
-3.100000	0.987712
-3.150000	0.988231
-3.200000	0.98927
-3.300000	0.990135
-3.350000	0.990308
-3.400000	0.991
-3.450000	0.992039
-3.550000	0.992212
-3.600000	0.992558
-3.650000	0.992904
-3.750000	0.993423
-3.900000	0.993769
-3.950000	0.994116
-4.000000	0.994635
-4.050000	0.994981
-4.100000	0.995846
-4.200000	0.996192
-4.250000	0.996539
-4.500000	0.996885
-4.550000	0.997231
-4.700000	0.997404
-4.750000	0.998269
-4.800000	0.998442
-4.850000	0.999135
-4.900000	0.999654
-5.050000	0.999827
-5.100000	1
&
21.000000	8.65351e-06
19.300000	1.7307e-05
17.300000	2.59605e-05
16.950000	3.46141e-05
16.550000	4.32676e-05
16.500000	5.19211e-05
16.200000	6.05746e-05
15.950000	6.92281e-05
15.550000	7.78816e-05
15.100000	8.65351e-05
14.800000	9.51886e-05
14.450000	0.000103842
13.950000	0.000112496
13.850000	0.000121149
13.500000	0.000129803
13.400000	0.00014711
13.300000	0.000155763
13.200000	0.00017307
13.050000	0.000190377
13.000000	0.000207684
12.950000	0.000216338
12.850000	0.000224991
12.750000	0.000233645
12.700000	0.000250952
12.650000	0.000268259
12.550000	0.000276912
12.500000	0.000285566
12.450000	0.000294219
12.400000	0.000302873
12.350000	0.000337487
12.250000	0.000372101
12.200000	0.000389408
12.150000	0.000406715
12.100000	0.000424022
12.050000	0.000449983
12.000000	0.000458636
11.950000	0.000519211
11.900000	0.000527864
11.850000	0.000545171
11.800000	0.000553825
11.750000	0.000562478
11.700000	0.000579785
11.650000	0.000605746
11.600000	0.000674974
11.550000	0.000700935
11.400000	0.000735549
11.350000	0.000744202
11.300000	0.000770163
11.250000	0.00078747
11.200000	0.000865351
11.150000	0.000874005
11.100000	0.000925926
11.050000	0.000943233
11.000000	0.00096054
10.950000	0.000977847
10.900000	0.00101246
10.850000	0.00103842
10.800000	0.00104708
10.750000	0.00107304
10.700000	0.00109034
10.650000	0.00113361
10.600000	0.00119418
10.550000	0.0012288
10.500000	0.00123745
10.450000	0.00124611
10.400000	0.00131533
10.350000	0.00134995
10.250000	0.00138456
10.200000	0.00141052
10.150000	0.00141918
10.100000	0.0014884
10.050000	0.00152302
10.000000	0.00154033
9.900000	0.00155763
9.850000	0.00167878
9.800000	0.00169609
9.750000	0.001973
9.700000	0.00205088
9.650000	0.00214607
9.600000	0.00224991
9.550000	0.00236241
9.500000	0.00241433
9.450000	0.00249221
9.400000	0.00255279
9.350000	0.00270855
9.300000	0.00276047
9.200000	0.00286431
9.150000	0.00290758
9.100000	0.00292489
9.050000	0.00300277
9.000000	0.00302008
8.950000	0.00303738
8.900000	0.00313257
8.850000	0.00319315
8.800000	0.00327103
8.750000	0.00332295
8.700000	0.00356525
8.650000	0.0037037
8.600000	0.00379889
8.550000	0.00411907
8.500000	0.00415369
8.450000	0.00440464
8.400000	0.00449983
8.350000	0.00518345
8.300000	0.00552094
8.250000	0.00581516
8.200000	0.00609207
8.150000	0.00673243
8.100000	0.007018
8.050000	0.00783143
8.000000	0.00817757
7.950000	0.00843718
7.900000	0.00868813
7.850000	0.00897369
7.800000	0.00934579
7.750000	0.00969193
7.700000	0.0101246
7.650000	0.0106611
7.600000	0.0115178
7.550000	0.011864
7.500000	0.0121668
7.450000	0.0125649
7.400000	0.0127553
7.350000	0.0130235
7.300000	0.0137072
7.250000	0.0140966
7.200000	0.0143648
7.150000	0.014685
7.100000	0.015109
7.050000	0.015559
7.000000	0.01581
6.950000	0.0162167
6.900000	0.0164157
6.850000	0.0167792
6.800000	0.0170647
6.750000	0.0174628
6.700000	0.0181291
6.650000	0.0187089
6.600000	0.0190723
6.550000	0.0195656
6.500000	0.0198858
6.450000	0.0201886
6.400000	0.02063
6.350000	0.0209328
6.300000	0.0212098
6.250000	0.0215905
6.200000	0.0219367
6.150000	0.0222049
6.100000	0.0226203
6.050000	0.0228885
6.000000	0.0233645
5.950000	0.023702
5.900000	0.024126
5.850000	0.0244462
5.800000	0.0250692
5.750000	0.0256923
5.700000	0.026073
5.650000	0.026549
5.600000	0.0268345
5.550000	0.0270855
5.500000	0.0274836
5.450000	0.0278816
5.400000	0.0282278
5.350000	0.0289027
5.300000	0.0291796
5.250000	0.0295604
5.200000	0.0300883
5.150000	0.0305296
5.100000	0.0307546
5.050000	0.0311526
5.000000	0.031568
4.950000	0.031992
4.900000	0.0325112
4.850000	0.032918
4.800000	0.0332641
4.750000	0.0335583
4.700000	0.0339997
4.650000	0.0345275
4.600000	0.0351333
4.550000	0.0357736
4.500000	0.036189
4.450000	0.0368207
4.400000	0.0372447
4.350000	0.0376687
4.300000	0.0381187
4.250000	0.0387677
4.200000	0.0393129
4.150000	0.03991
4.100000	0.0405504
4.050000	0.0411561
4.000000	0.0416061
3.950000	0.0421686
3.900000	0.0428262
3.850000	0.0433454
3.800000	0.0439339
3.750000	0.0442714
3.700000	0.0447819
3.650000	0.0453704
3.600000	0.04608
3.550000	0.0470405
3.500000	0.047603
3.450000	0.0483299
3.400000	0.0491346
3.350000	0.0499135
3.300000	0.0507182
3.250000	0.0513153
3.200000	0.0520422
3.150000	0.0526393
3.100000	0.0534528
3.050000	0.0541796
3.000000	0.0549412
2.950000	0.055893
2.900000	0.0564815
2.850000	0.0572343
2.800000	0.0582035
2.750000	0.0590429
2.700000	0.0596054
2.650000	0.0604361
2.600000	0.0613534
2.550000	0.0622534
2.500000	0.0630062
2.450000	0.0639322
2.400000	0.0648581
2.350000	0.0657061
2.300000	0.0664071
2.250000	0.0669522
2.200000	0.0678089
2.150000	0.0686137
2.100000	0.0694531
2.050000	0.0702579
2.000000	0.0710973
1.950000	0.0717549
1.900000	0.0727241
1.850000	0.0736847
1.800000	0.0744894
1.750000	0.0754933
1.700000	0.0765317
1.650000	0.0774403
1.600000	0.0782883
1.550000	0.0794046
1.500000	0.0803825
1.450000	0.0815594
1.400000	0.0823209
1.350000	0.0832728
1.300000	0.0842333
1.250000	0.0849862
1.200000	0.0858688
1.150000	0.0869418
1.100000	0.0879716
1.050000	0.0887158
1.000000	0.0897196
0.950000	0.0906629
0.900000	0.0915455
0.850000	0.0925493
0.800000	0.0934147
0.750000	0.0943666
0.700000	0.0956213
0.650000	0.0966684
0.600000	0.0978366
0.550000	0.0990654
0.500000	0.100017
0.450000	0.101047
0.400000	0.102042
0.350000	0.103358
0.300000	0.104881
0.250000	0.106308
0.200000	0.10803
0.150000	0.109553
0.100000	0.111336
0.050000	0.113707
0.000000	0.374039
-0.050000	0.619133
-0.100000	0.634043
-0.150000	0.648131
-0.200000	0.662643
-0.250000	0.677527
-0.300000	0.692956
-0.350000	0.707797
-0.400000	0.722144
-0.450000	0.73451
-0.500000	0.747715
-0.550000	0.761414
-0.600000	0.773269
-0.650000	0.784735
-0.700000	0.795587
-0.750000	0.806118
-0.800000	0.814962
-0.850000	0.824342
-0.900000	0.834311
-0.950000	0.842584
-1.000000	0.849991
-1.050000	0.856732
-1.100000	0.863716
-1.150000	0.871253
-1.200000	0.878435
-1.250000	0.884181
-1.300000	0.890031
-1.350000	0.896686
-1.400000	0.902077
-1.450000	0.907883
-1.500000	0.911951
-1.550000	0.919072
-1.600000	0.923884
-1.650000	0.927285
-1.700000	0.931378
-1.750000	0.935678
-1.800000	0.939391
-1.850000	0.94229
-1.900000	0.945483
-1.950000	0.94884
-2.000000	0.951186
-2.050000	0.953825
-2.100000	0.956239
-2.150000	0.959069
-2.200000	0.961353
-2.250000	0.963517
-2.300000	0.965481
-2.350000	0.967212
-2.400000	0.969626
-2.450000	0.97127
-2.500000	0.973754
-2.550000	0.975346
-2.600000	0.976549
-2.650000	0.978011
-2.700000	0.979699
-2.750000	0.980954
-2.800000	0.981923
-2.850000	0.98278
-2.900000	0.983567
-2.950000	0.98451
-3.000000	0.985384
-3.050000	0.986258
-3.100000	0.987002
-3.150000	0.987946
-3.200000	0.988586
-3.250000	0.989209
-3.300000	0.9901
-3.350000	0.990871
-3.400000	0.991546
-3.450000	0.992169
-3.500000	0.992783
-3.550000	0.993553
-3.600000	0.994029
-3.650000	0.994202
-3.700000	0.994799
-3.750000	0.995215
-3.800000	0.995578
-3.850000	0.995846
-3.900000	0.996011
-3.950000	0.996357
-4.000000	0.996816
-4.050000	0.997153
-4.100000	0.997413
-4.150000	0.997586
-4.200000	0.997767
-4.250000	0.997906
-4.300000	0.998122
-4.350000	0.998261
-4.400000	0.99833
-4.450000	0.998442
-4.500000	0.998555
-4.550000	0.99865
-4.600000	0.998745
-4.650000	0.998866
-4.700000	0.998936
-4.750000	0.999039
-4.800000	0.999117
-4.850000	0.999152
-4.900000	0.999195
-4.950000	0.999247
-5.000000	0.999256
-5.050000	0.999299
-5.100000	0.999342
-5.150000	0.999403
-5.200000	0.999429
-5.250000	0.999472
-5.300000	0.999489
-5.350000	0.999515
-5.400000	0.999593
-5.500000	0.999611
-5.550000	0.999628
-5.600000	0.999688
-5.650000	0.999723
-5.700000	0.999758
-5.750000	0.999784
-5.800000	0.999792
-5.850000	0.999818
-5.900000	0.999836
-5.950000	0.999844
-6.000000	0.999853
-6.100000	0.99987
-6.200000	0.999888
-6.250000	0.999896
-6.300000	0.999913
-6.350000	0.999922
-6.400000	0.999931
-6.450000	0.999957
-6.500000	0.999974
-7.050000	0.999983
-7.200000	1
&
52.450000	4.43276e-14
52.400000	4.55997e-14
52.350000	4.69082e-14
52.300000	4.82542e-14
52.250000	4.96389e-14
52.200000	5.10634e-14
52.150000	5.25287e-14
52.100000	5.40361e-14
52.050000	5.55867e-14
52.000000	5.71819e-14
51.950000	5.88228e-14
51.900000	6.05108e-14
51.850000	6.22473e-14
51.800000	6.40336e-14
51.750000	6.58712e-14
51.700000	6.77615e-14
51.650000	6.97061e-14
51.600000	7.17065e-14
51.550000	7.37643e-14
51.500000	7.58811e-14
51.450000	7.80588e-14
51.400000	8.02989e-14
51.350000	8.26033e-14
51.300000	8.49739e-14
51.250000	8.74125e-14
51.200000	8.99211e-14
51.150000	9.25017e-14
51.100000	9.51564e-14
51.050000	9.78873e-14
51.000000	1.00697e-13
50.950000	1.03586e-13
50.900000	1.06559e-13
50.850000	1.09618e-13
50.800000	1.12764e-13
50.750000	1.16e-13
50.700000	1.19329e-13
50.650000	1.22754e-13
50.600000	1.26277e-13
50.550000	1.29901e-13
50.500000	1.33629e-13
50.450000	1.37464e-13
50.400000	1.4141e-13
50.350000	1.45468e-13
50.300000	1.49643e-13
50.250000	1.53938e-13
50.200000	1.58356e-13
50.150000	1.62901e-13
50.100000	1.67577e-13
50.050000	1.72387e-13
50.000000	1.77334e-13
49.950000	1.82424e-13
49.900000	1.8766e-13
49.850000	1.93046e-13
49.800000	1.98587e-13
49.750000	2.04287e-13
49.700000	2.10151e-13
49.650000	2.16183e-13
49.600000	2.22388e-13
49.550000	2.28771e-13
49.500000	2.35337e-13
49.450000	2.42092e-13
49.400000	2.49041e-13
49.350000	2.56189e-13
49.300000	2.63543e-13
49.250000	2.71108e-13
49.200000	2.7889e-13
49.150000	2.86895e-13
49.100000	2.9513e-13
49.050000	3.03601e-13
49.000000	3.12316e-13
48.950000	3.21281e-13
48.900000	3.30503e-13
48.850000	3.3999e-13
48.800000	3.4975e-13
48.750000	3.5979e-13
48.700000	3.70117e-13
48.650000	3.80742e-13
48.600000	3.91671e-13
48.550000	4.02915e-13
48.500000	4.14481e-13
48.450000	4.26379e-13
48.400000	4.38618e-13
48.350000	4.5121e-13
48.300000	4.64162e-13
48.250000	4.77487e-13
48.200000	4.91194e-13
48.150000	5.05295e-13
48.100000	5.198e-13
48.050000	5.34722e-13
48.000000	5.50073e-13
47.950000	5.65864e-13
47.900000	5.82109e-13
47.850000	5.9882e-13
47.800000	6.16011e-13
47.750000	6.33695e-13
47.700000	6.51888e-13
47.650000	6.70602e-13
47.600000	6.89854e-13
47.550000	7.09659e-13
47.500000	7.30033e-13
47.450000	7.50991e-13
47.400000	7.72552e-13
47.350000	7.94731e-13
47.300000	8.17548e-13
47.250000	8.41019e-13
47.200000	8.65165e-13
47.150000	8.90004e-13
47.100000	9.15556e-13
47.050000	9.41842e-13
47.000000	9.68883e-13
46.950000	9.967e-13
46.900000	1.02532e-12
46.850000	1.05475e-12
46.800000	1.08504e-12
46.750000	1.11619e-12
46.700000	1.14824e-12
46.650000	1.18121e-12
46.600000	1.21512e-12
46.550000	1.25001e-12
46.500000	1.2859e-12
46.450000	1.32282e-12
46.400000	1.3608e-12
46.350000	1.39987e-12
46.300000	1.44007e-12
46.250000	1.48142e-12
46.200000	1.52395e-12
46.150000	1.56771e-12
46.100000	1.61272e-12
46.050000	1.65903e-12
46.000000	1.70667e-12
45.950000	1.75567e-12
45.900000	1.80609e-12
45.850000	1.85795e-12
45.800000	1.9113e-12
45.750000	1.96618e-12
45.700000	2.02264e-12
45.650000	2.08072e-12
45.600000	2.14047e-12
45.550000	2.20193e-12
45.500000	2.26516e-12
45.450000	2.33021e-12
45.400000	2.39712e-12
45.350000	2.46596e-12
45.300000	2.53677e-12
45.250000	2.60962e-12
45.200000	2.68455e-12
45.150000	2.76165e-12
45.100000	2.84095e-12
45.050000	2.92254e-12
45.000000	3.00646e-12
44.950000	3.0928e-12
44.900000	3.18162e-12
44.850000	3.27299e-12
44.800000	3.36698e-12
44.750000	3.46368e-12
44.700000	3.56315e-12
44.650000	3.66547e-12
44.600000	3.77074e-12
44.550000	3.87903e-12
44.500000	3.99044e-12
44.450000	4.10504e-12
44.400000	4.22293e-12
44.350000	4.34421e-12
44.300000	4.46898e-12
44.250000	4.59733e-12
44.200000	4.72936e-12
44.150000	4.86519e-12
44.100000	5.00492e-12
44.050000	5.14867e-12
44.000000	5.29654e-12
43.950000	5.44867e-12
43.900000	5.60516e-12
43.850000	5.76615e-12
43.800000	5.93176e-12
43.750000	6.10213e-12
43.700000	6.2774e-12
43.650000	6.4577e-12
43.600000	6.64318e-12
43.550000	6.83399e-12
43.500000	7.03028e-12
43.450000	7.23221e-12
43.400000	7.43995e-12
43.350000	7.65365e-12
43.300000	7.87349e-12
43.250000	8.09964e-12
43.200000	8.3323e-12
43.150000	8.57164e-12
43.100000	8.81785e-12
43.050000	9.07114e-12
43.000000	9.33171e-12
42.950000	9.59976e-12
42.900000	9.87552e-12
42.850000	1.01592e-11
42.800000	1.0451e-11
42.750000	1.07512e-11
42.700000	1.10601e-11
42.650000	1.13778e-11
42.600000	1.17046e-11
42.550000	1.20409e-11
42.500000	1.23868e-11
42.450000	1.27426e-11
42.400000	1.31087e-11
42.350000	1.34852e-11
42.300000	1.38726e-11
42.250000	1.42712e-11
42.200000	1.46812e-11
42.150000	1.51029e-11
42.100000	1.55368e-11
42.050000	1.59832e-11
42.000000	1.64423e-11
41.950000	1.69147e-11
41.900000	1.74007e-11
41.850000	1.79006e-11
41.800000	1.84149e-11
41.750000	1.89439e-11
41.700000	1.94882e-11
41.650000	2.00481e-11
41.600000	2.06241e-11
41.550000	2.12166e-11
41.500000	2.18262e-11
41.450000	2.24533e-11
41.400000	2.30984e-11
41.350000	2.37621e-11
41.300000	2.44448e-11
41.250000	2.51472e-11
41.200000	2.58697e-11
41.150000	2.6613e-11
41.100000	2.73777e-11
41.050000	2.81644e-11
41.000000	2.89736e-11
40.950000	2.98061e-11
40.900000	3.06626e-11
40.850000	3.15436e-11
40.800000	3.245e-11
40.750000	3.33825e-11
40.700000	3.43417e-11
40.650000	3.53285e-11
40.600000	3.63437e-11
40.550000	3.7388e-11
40.500000	3.84624e-11
40.450000	3.95676e-11
40.400000	4.07047e-11
40.350000	4.18744e-11
40.300000	4.30777e-11
40.250000	4.43156e-11
40.200000	4.55891e-11
40.150000	4.68992e-11
40.100000	4.8247e-11
40.050000	4.96335e-11
40.000000	5.10599e-11
39.950000	5.25273e-11
39.900000	5.40368e-11
39.850000	5.55898e-11
39.800000	5.71874e-11
39.750000	5.88309e-11
39.700000	6.05217e-11
39.650000	6.22611e-11
39.600000	6.40505e-11
39.550000	6.58913e-11
39.500000	6.7785e-11
39.450000	6.97332e-11
39.400000	7.17374e-11
39.350000	7.37993e-11
39.300000	7.59204e-11
39.250000	7.81025e-11
39.200000	8.03473e-11
39.150000	8.26567e-11
39.100000	8.50324e-11
39.050000	8.74765e-11
39.000000	8.99909e-11
38.950000	9.25775e-11
38.900000	9.52385e-11
38.850000	9.7976e-11
38.800000	1.00792e-10
38.750000	1.0369e-10
38.700000	1.0667e-10
38.650000	1.09736e-10
38.600000	1.12891e-10
38.550000	1.16136e-10
38.500000	1.19474e-10
38.450000	1.22909e-10
38.400000	1.26442e-10
38.350000	1.30077e-10
38.300000	1.33816e-10
38.250000	1.37663e-10
38.200000	1.4162e-10
38.150000	1.45691e-10
38.100000	1.4988e-10
38.050000	1.54188e-10
38.000000	1.58621e-10
37.950000	1.63181e-10
37.900000	1.67873e-10
37.850000	1.72699e-10
37.800000	1.77664e-10
37.750000	1.82772e-10
37.700000	1.88026e-10
37.650000	1.93432e-10
37.600000	1.98994e-10
37.550000	2.04715e-10
37.500000	2.10601e-10
37.450000	2.16656e-10
37.400000	2.22885e-10
37.350000	2.29294e-10
37.300000	2.35886e-10
37.250000	2.42669e-10
37.200000	2.49646e-10
37.150000	2.56824e-10
37.100000	2.64209e-10
37.050000	2.71806e-10
37.000000	2.79622e-10
36.950000	2.87662e-10
36.900000	2.95934e-10
36.850000	3.04444e-10
36.800000	3.13198e-10
36.750000	3.22204e-10
36.700000	3.3147e-10
36.650000	3.41002e-10
36.600000	3.50808e-10
36.550000	3.60896e-10
36.500000	3.71274e-10
36.450000	3.81951e-10
36.400000	3.92935e-10
36.350000	4.04236e-10
36.300000	4.15861e-10
36.250000	4.27821e-10
36.200000	4.40125e-10
36.150000	4.52782e-10
36.100000	4.65804e-10
36.050000	4.79201e-10
36.000000	4.92983e-10
35.950000	5.07162e-10
35.900000	5.21748e-10
35.850000	5.36755e-10
35.800000	5.52193e-10
35.750000	5.68075e-10
35.700000	5.84414e-10
35.650000	6.01224e-10
35.600000	6.18517e-10
35.550000	6.36308e-10
35.500000	6.5461e-10
35.450000	6.7344e-10
35.400000	6.92811e-10
35.350000	7.1274e-10
35.300000	7.33242e-10
35.250000	7.54334e-10
35.200000	7.76033e-10
35.150000	7.98357e-10
35.100000	8.21323e-10
35.050000	8.4495e-10
35.000000	8.69257e-10
34.950000	8.94263e-10
34.900000	9.1999e-10
34.850000	9.46456e-10
34.800000	9.73685e-10
34.750000	1.0017e-09
34.700000	1.03052e-09
34.650000	1.06016e-09
34.600000	1.09066e-09
34.550000	1.12204e-09
34.500000	1.15433e-09
34.450000	1.18754e-09
34.400000	1.2217e-09
34.350000	1.25686e-09
34.300000	1.29302e-09
34.250000	1.33022e-09
34.200000	1.3685e-09
34.150000	1.40787e-09
34.100000	1.44838e-09
34.050000	1.49006e-09
34.000000	1.53294e-09
33.950000	1.57705e-09
33.900000	1.62243e-09
33.850000	1.66911e-09
33.800000	1.71714e-09
33.750000	1.76656e-09
33.700000	1.81739e-09
33.650000	1.86969e-09
33.600000	1.9235e-09
33.550000	1.97885e-09
33.500000	2.0358e-09
33.450000	2.09439e-09
33.400000	2.15467e-09
33.350000	2.21668e-09
33.300000	2.28047e-09
33.250000	2.34611e-09
33.200000	2.41363e-09
33.150000	2.4831e-09
33.100000	2.55457e-09
33.050000	2.62809e-09
33.000000	2.70374e-09
32.950000	2.78156e-09
32.900000	2.86162e-09
32.850000	2.94399e-09
32.800000	3.02873e-09
32.750000	3.11591e-09
32.700000	3.20561e-09
32.650000	3.29788e-09
32.600000	3.39282e-09
32.550000	3.49048e-09
32.500000	3.59096e-09
32.450000	3.69434e-09
32.400000	3.80069e-09
32.350000	3.91011e-09
32.300000	4.02267e-09
32.250000	4.13848e-09
32.200000	4.25763e-09
32.150000	4.3802e-09
32.100000	4.50631e-09
32.050000	4.63605e-09
32.000000	4.76953e-09
31.950000	4.90686e-09
31.900000	5.04814e-09
31.850000	5.19349e-09
31.800000	5.34303e-09
31.750000	5.49687e-09
31.700000	5.65515e-09
31.650000	5.81799e-09
31.600000	5.98552e-09
31.550000	6.15787e-09
31.500000	6.3352e-09
31.450000	6.51763e-09
31.400000	6.70532e-09
31.350000	6.89842e-09
31.300000	7.09708e-09
31.250000	7.30146e-09
31.200000	7.51174e-09
31.150000	7.72807e-09
31.100000	7.95064e-09
31.050000	8.17962e-09
31.000000	8.41521e-09
30.950000	8.65758e-09
30.900000	8.90693e-09
30.850000	9.16348e-09
30.800000	9.42741e-09
30.750000	9.69896e-09
30.700000	9.97833e-09
30.650000	1.02657e-08
30.600000	1.05615e-08
30.550000	1.08657e-08
30.500000	1.11787e-08
30.450000	1.15007e-08
30.400000	1.1832e-08
30.350000	1.21729e-08
30.300000	1.25235e-08
30.250000	1.28843e-08
30.200000	1.32555e-08
30.150000	1.36374e-08
30.100000	1.40303e-08
30.050000	1.44345e-08
30.000000	1.48504e-08
29.950000	1.52783e-08
29.900000	1.57185e-08
29.850000	1.61714e-08
29.800000	1.66374e-08
29.750000	1.71168e-08
29.700000	1.761e-08
29.650000	1.81174e-08
29.600000	1.86395e-08
29.550000	1.91766e-08
29.500000	1.97293e-08
29.450000	2.02978e-08
29.400000	2.08828e-08
29.350000	2.14846e-08
29.300000	2.21038e-08
29.250000	2.27408e-08
29.200000	2.33962e-08
29.150000	2.40705e-08
29.100000	2.47643e-08
29.050000	2.54781e-08
29.000000	2.62124e-08
28.950000	2.6968e-08
28.900000	2.77453e-08
28.850000	2.85451e-08
28.800000	2.93679e-08
28.750000	3.02145e-08
28.700000	3.10855e-08
28.650000	3.19816e-08
28.600000	3.29036e-08
28.550000	3.38522e-08
28.500000	3.48281e-08
28.450000	3.58322e-08
28.400000	3.68653e-08
28.350000	3.79282e-08
28.300000	3.90217e-08
28.250000	4.01468e-08
28.200000	4.13044e-08
28.150000	4.24954e-08
28.100000	4.37208e-08
28.050000	4.49815e-08
28.000000	4.62786e-08
27.950000	4.76131e-08
27.900000	4.89862e-08
27.850000	5.03989e-08
27.800000	5.18523e-08
27.750000	5.33478e-08
27.700000	5.48863e-08
27.650000	5.64693e-08
27.600000	5.8098e-08
27.550000	5.97737e-08
27.500000	6.14978e-08
27.450000	6.32717e-08
27.400000	6.50967e-08
27.350000	6.69745e-08
27.300000	6.89065e-08
27.250000	7.08942e-08
27.200000	7.29394e-08
27.150000	7.50436e-08
27.100000	7.72086e-08
27.050000	7.94361e-08
27.000000	8.17279e-08
26.950000	8.40859e-08
26.900000	8.6512e-08
26.850000	8.90081e-08
26.800000	9.15764e-08
26.750000	9.42188e-08
26.700000	9.69376e-08
26.650000	9.97349e-08
26.600000	1.02613e-07
26.550000	1.05574e-07
26.500000	1.08621e-07
26.450000	1.11756e-07
26.400000	1.14981e-07
26.350000	1.183e-07
26.300000	1.21714e-07
26.250000	1.25227e-07
26.200000	1.28842e-07
26.150000	1.32561e-07
26.100000	1.36387e-07
26.050000	1.40324e-07
26.000000	1.44375e-07
25.950000	1.48543e-07
25.900000	1.52831e-07
25.850000	1.57243e-07
25.800000	1.61783e-07
25.750000	1.66454e-07
25.700000	1.7126e-07
25.650000	1.76205e-07
25.600000	1.81293e-07
25.550000	1.86528e-07
25.500000	1.91914e-07
25.450000	1.97456e-07
25.400000	2.03159e-07
25.350000	2.09026e-07
25.300000	2.15063e-07
25.250000	2.21274e-07
25.200000	2.27665e-07
25.150000	2.34241e-07
25.100000	2.41007e-07
25.050000	2.47968e-07
25.000000	2.55131e-07
24.950000	2.62501e-07
24.900000	2.70084e-07
24.850000	2.77887e-07
24.800000	2.85915e-07
24.750000	2.94176e-07
24.700000	3.02675e-07
24.650000	3.11421e-07
24.600000	3.20419e-07
24.550000	3.29678e-07
24.500000	3.39204e-07
24.450000	3.49007e-07
24.400000	3.59093e-07
24.350000	3.6947e-07
24.300000	3.80149e-07
24.250000	3.91136e-07
24.200000	4.02441e-07
24.150000	4.14073e-07
24.100000	4.26042e-07
24.050000	4.38358e-07
24.000000	4.5103e-07
23.950000	4.64069e-07
23.900000	4.77485e-07
23.850000	4.9129e-07
23.800000	5.05495e-07
23.750000	5.2011e-07
23.700000	5.3515e-07
23.650000	5.50624e-07
23.600000	5.66547e-07
23.550000	5.82931e-07
23.500000	5.99789e-07
23.450000	6.17136e-07
23.400000	6.34985e-07
23.350000	6.53351e-07
23.300000	6.7225e-07
23.250000	6.91695e-07
23.200000	7.11705e-07
23.150000	7.32294e-07
23.100000	7.53479e-07
23.050000	7.75279e-07
23.000000	7.9771e-07
22.950000	8.20791e-07
22.900000	8.44542e-07
22.850000	8.68981e-07
22.800000	8.94128e-07
22.750000	9.20004e-07
22.700000	9.4663e-07
22.650000	9.74028e-07
22.600000	1.00222e-06
22.550000	1.03123e-06
22.500000	1.06108e-06
22.450000	1.0918e-06
22.400000	1.12341e-06
22.350000	1.15593e-06
22.300000	1.1894e-06
22.250000	1.22384e-06
22.200000	1.25928e-06
22.150000	1.29574e-06
22.100000	1.33327e-06
22.050000	1.37188e-06
22.000000	1.41161e-06
21.950000	1.4525e-06
21.900000	1.49457e-06
21.850000	1.53787e-06
21.800000	1.58242e-06
21.750000	1.62826e-06
21.700000	1.67544e-06
21.650000	1.72398e-06
21.600000	1.77394e-06
21.550000	1.82534e-06
21.500000	1.87824e-06
21.450000	1.93267e-06
21.400000	1.98869e-06
21.350000	2.04633e-06
21.300000	2.10564e-06
21.250000	2.16668e-06
21.200000	2.2295e-06
21.150000	2.29414e-06
21.100000	2.36065e-06
21.050000	2.4291e-06
21.000000	2.49954e-06
20.950000	2.57203e-06
20.900000	2.64662e-06
20.850000	2.72338e-06
20.800000	2.80238e-06
20.750000	2.88367e-06
20.700000	2.96732e-06
20.650000	3.05341e-06
20.600000	3.142e-06
20.550000	3.23317e-06
20.500000	3.32699e-06
20.450000	3.42354e-06
20.400000	3.5229e-06
20.350000	3.62515e-06
20.300000	3.73038e-06
20.250000	3.83867e-06
20.200000	3.95012e-06
20.150000	4.0648e-06
20.100000	4.18283e-06
20.050000	4.30429e-06
20.000000	4.42929e-06
19.950000	4.55793e-06
19.900000	4.69032e-06
19.850000	4.82657e-06
19.800000	4.96678e-06
19.750000	5.11108e-06
19.700000	5.25958e-06
19.650000	5.41242e-06
19.600000	5.56971e-06
19.550000	5.73158e-06
19.500000	5.89817e-06
19.450000	6.06963e-06
19.400000	6.24608e-06
19.350000	6.42768e-06
19.300000	6.61457e-06
19.250000	6.80692e-06
19.200000	7.00488e-06
19.150000	7.20862e-06
19.100000	7.41831e-06
19.050000	7.63412e-06
19.000000	7.85622e-06
18.950000	8.08482e-06
18.900000	8.32009e-06
18.850000	8.56223e-06
18.800000	8.81144e-06
18.750000	9.06794e-06
18.700000	9.33193e-06
18.650000	9.60364e-06
18.600000	9.88329e-06
18.550000	1.01711e-05
18.500000	1.04674e-05
18.450000	1.07723e-05
18.400000	1.10861e-05
18.350000	1.14091e-05
18.300000	1.17416e-05
18.250000	1.20837e-05
18.200000	1.24359e-05
18.150000	1.27985e-05
18.100000	1.31716e-05
18.050000	1.35557e-05
18.000000	1.3951e-05
17.950000	1.43579e-05
17.900000	1.47767e-05
17.850000	1.52078e-05
17.800000	1.56515e-05
17.750000	1.61083e-05
17.700000	1.65784e-05
17.650000	1.70623e-05
17.600000	1.75605e-05
17.550000	1.80732e-05
17.500000	1.8601e-05
17.450000	1.91443e-05
17.400000	1.97036e-05
17.350000	2.02793e-05
17.300000	2.08719e-05
17.250000	2.14819e-05
17.200000	2.21099e-05
17.150000	2.27563e-05
17.100000	2.34217e-05
17.050000	2.41068e-05
17.000000	2.48119e-05
16.950000	2.55379e-05
16.900000	2.62852e-05
16.850000	2.70545e-05
16.800000	2.78465e-05
16.750000	2.86618e-05
16.700000	2.95012e-05
16.650000	3.03653e-05
16.600000	3.1255e-05
16.550000	3.21708e-05
16.500000	3.31138e-05
16.450000	3.40845e-05
16.400000	3.50839e-05
16.350000	3.61129e-05
16.300000	3.71723e-05
16.250000	3.8263e-05
16.200000	3.9386e-05
16.150000	4.05422e-05
16.100000	4.17326e-05
16.050000	4.29584e-05
16.000000	4.42204e-05
15.950000	4.55198e-05
15.900000	4.68578e-05
15.850000	4.82355e-05
15.800000	4.96541e-05
15.750000	5.11148e-05
15.700000	5.26189e-05
15.650000	5.41677e-05
15.600000	5.57626e-05
15.550000	5.74049e-05
15.500000	5.90962e-05
15.450000	6.08378e-05
15.400000	6.26314e-05
15.350000	6.44784e-05
15.300000	6.63806e-05
15.250000	6.83395e-05
15.200000	7.0357e-05
15.150000	7.24348e-05
15.100000	7.45748e-05
15.050000	7.67789e-05
15.000000	7.9049e-05
14.950000	8.13871e-05
14.900000	8.37954e-05
14.850000	8.62761e-05
14.800000	8.88313e-05
14.750000	9.14633e-05
14.700000	9.41746e-05
14.650000	9.69676e-05
14.600000	9.98449e-05
14.550000	0.000102809
14.500000	0.000105863
14.450000	0.000109009
14.400000	0.00011225
14.350000	0.00011559
14.300000	0.000119031
14.250000	0.000122576
14.200000	0.00012623
14.150000	0.000129994
14.100000	0.000133874
14.050000	0.000137872
14.000000	0.000141993
13.950000	0.000146239
13.900000	0.000150616
13.850000	0.000155128
13.800000	0.000159779
13.750000	0.000164573
13.700000	0.000169516
13.650000	0.000174611
13.600000	0.000179865
13.550000	0.000185283
13.500000	0.000190869
13.450000	0.000196631
13.400000	0.000202573
13.350000	0.000208702
13.300000	0.000215024
13.250000	0.000221547
13.200000	0.000228278
13.150000	0.000235223
13.100000	0.00024239
13.050000	0.000249789
13.000000	0.000257426
12.950000	0.000265312
12.900000	0.000273456
12.850000	0.000281868
12.800000	0.000290559
12.750000	0.00029954
12.700000	0.000308823
12.650000	0.000318422
12.600000	0.000328351
12.550000	0.000338625
12.500000	0.000349261
12.450000	0.000360278
12.400000	0.000371697
12.350000	0.000383541
12.300000	0.000395839
12.250000	0.000408621
12.200000	0.000421927
12.150000	0.000435808
12.100000	0.000450328
12.050000	0.000465584
12.000000	0.000481729
11.950000	0.000499082
&
```
