## Supplementary material for "All-at-once RNA folding with 3D motif prediction framed by evolutionary information": RF01966_RMST_5.surv

```
&
15.250000	0.000121124
12.800000	0.000242248
12.550000	0.000363372
11.100000	0.000484496
10.650000	0.00060562
10.600000	0.000726744
10.350000	0.000847868
9.650000	0.00133236
9.450000	0.00363372
9.200000	0.00399709
9.150000	0.00411822
9.050000	0.00593508
8.950000	0.00629845
8.900000	0.00666182
8.550000	0.00678295
8.450000	0.00726744
8.300000	0.00799419
8.150000	0.00835756
8.100000	0.00884205
8.000000	0.00968992
7.900000	0.00981105
7.850000	0.00993217
7.800000	0.0102955
7.650000	0.01078
7.600000	0.0115068
7.550000	0.0118702
7.300000	0.012718
7.250000	0.0130814
7.200000	0.0132025
7.150000	0.0133236
7.050000	0.0135659
6.950000	0.0138081
6.900000	0.0144138
6.850000	0.0145349
6.750000	0.014656
6.700000	0.0155039
6.650000	0.0157461
6.600000	0.0164729
6.500000	0.0168362
6.450000	0.0179264
6.400000	0.0181686
6.350000	0.0186531
6.300000	0.0193798
6.250000	0.0199855
6.200000	0.0201066
6.150000	0.0203488
6.100000	0.0208333
6.050000	0.0210756
6.000000	0.0211967
5.950000	0.0213178
5.900000	0.021439
5.800000	0.0218023
5.750000	0.0219234
5.700000	0.0221657
5.650000	0.0232558
5.550000	0.0237403
5.500000	0.0244671
5.450000	0.0247093
5.400000	0.0249516
5.350000	0.0265262
5.300000	0.0266473
5.250000	0.0267684
5.200000	0.0270107
5.150000	0.027374
5.100000	0.0277374
5.050000	0.0279797
5.000000	0.0281008
4.950000	0.0290698
4.900000	0.0291909
4.850000	0.0300388
4.750000	0.030281
4.700000	0.0305233
4.650000	0.0307655
4.600000	0.0314922
4.550000	0.0317345
4.500000	0.0328246
4.450000	0.0330669
4.400000	0.0346415
4.350000	0.0353682
4.250000	0.0358527
4.150000	0.0362161
4.050000	0.0365795
4.000000	0.0376696
3.950000	0.0377907
3.900000	0.0390019
3.850000	0.0391231
3.800000	0.0393653
3.750000	0.0394864
3.700000	0.0409399
3.650000	0.0426357
3.600000	0.0427568
3.550000	0.0432413
3.500000	0.0446948
3.450000	0.0456638
3.400000	0.0460271
3.300000	0.0462694
3.250000	0.0471172
3.200000	0.0476017
3.150000	0.0477229
3.100000	0.047844
3.050000	0.0484496
3.000000	0.0490552
2.950000	0.0496609
2.900000	0.0506298
2.850000	0.050751
2.800000	0.0511143
2.750000	0.0513566
2.700000	0.0519622
2.650000	0.052689
2.600000	0.0534157
2.550000	0.0540213
2.500000	0.0542636
2.450000	0.0543847
2.400000	0.0547481
2.350000	0.0552326
2.300000	0.0555959
2.250000	0.0565649
2.200000	0.057655
2.150000	0.0580184
2.100000	0.0591085
2.050000	0.0598353
2.000000	0.0604409
1.950000	0.061531
1.900000	0.0625
1.850000	0.0637112
1.800000	0.0643169
1.750000	0.064438
1.700000	0.0657703
1.650000	0.0672238
1.600000	0.0675872
1.550000	0.0680717
1.500000	0.0686773
1.450000	0.0689196
1.400000	0.0698886
1.350000	0.0702519
1.300000	0.0707364
1.250000	0.0710998
1.200000	0.0718266
1.150000	0.0720688
1.100000	0.0744913
1.050000	0.0750969
1.000000	0.0765504
0.950000	0.0770349
0.900000	0.0789729
0.850000	0.0795785
0.800000	0.0798207
0.750000	0.0806686
0.700000	0.0812742
0.650000	0.0824855
0.600000	0.08297
0.550000	0.0840601
0.500000	0.0855136
0.450000	0.0868459
0.400000	0.0872093
0.350000	0.0896318
0.300000	0.0907219
0.250000	0.0915698
0.200000	0.092781
0.150000	0.09375
0.100000	0.0955669
0.050000	0.0973837
0.000000	0.282582
-0.050000	0.620276
-0.100000	0.636265
-0.150000	0.654191
-0.200000	0.673571
-0.250000	0.691982
-0.300000	0.707849
-0.350000	0.726502
-0.400000	0.742854
-0.450000	0.755451
-0.500000	0.771318
-0.550000	0.78343
-0.600000	0.795179
-0.650000	0.808866
-0.700000	0.820615
-0.750000	0.831516
-0.800000	0.841206
-0.850000	0.84811
-0.900000	0.85671
-0.950000	0.866037
-1.000000	0.873183
-1.050000	0.879118
-1.100000	0.882631
-1.150000	0.893047
-1.200000	0.899588
-1.250000	0.906613
-1.300000	0.911943
-1.350000	0.914244
-1.400000	0.922481
-1.450000	0.92672
-1.500000	0.927568
-1.550000	0.932534
-1.600000	0.934835
-1.650000	0.937137
-1.700000	0.942224
-1.750000	0.944404
-1.800000	0.947674
-1.850000	0.95155
-1.900000	0.953367
-1.950000	0.956153
-2.000000	0.962452
-2.050000	0.963421
-2.100000	0.965359
-2.150000	0.966812
-2.200000	0.967781
-2.250000	0.969356
-2.300000	0.975412
-2.350000	0.977108
-2.400000	0.978803
-2.450000	0.979409
-2.500000	0.980015
-2.550000	0.983164
-2.600000	0.984375
-2.650000	0.984981
-2.700000	0.986434
-2.750000	0.986797
-2.800000	0.98704
-2.850000	0.987403
-2.900000	0.988735
-2.950000	0.989099
-3.000000	0.990068
-3.050000	0.991885
-3.150000	0.992248
-3.200000	0.992733
-3.250000	0.992854
-3.300000	0.993459
-3.350000	0.99358
-3.400000	0.994065
-3.450000	0.994792
-3.500000	0.995034
-3.550000	0.995397
-3.600000	0.99564
-3.650000	0.995761
-3.700000	0.996003
-3.750000	0.996124
-3.800000	0.996245
-3.850000	0.997699
-4.050000	0.99782
-4.100000	0.998062
-4.200000	0.998789
-4.250000	0.999031
-4.350000	0.999152
-4.600000	0.999273
-4.800000	0.999394
-4.850000	0.999637
-4.900000	0.999758
-4.950000	0.999879
-5.650000	1
&
20.150000	6.0562e-06
18.900000	1.21124e-05
18.700000	2.42248e-05
18.400000	4.23934e-05
17.550000	4.84496e-05
17.300000	5.45058e-05
17.150000	6.0562e-05
17.050000	6.66182e-05
16.950000	7.26744e-05
16.900000	7.87306e-05
16.800000	9.68992e-05
16.700000	0.000109012
16.650000	0.000115068
16.500000	0.000121124
16.450000	0.000133236
16.150000	0.000145349
16.000000	0.000151405
15.950000	0.000157461
15.850000	0.000163517
15.500000	0.000169574
15.450000	0.00017563
15.400000	0.000181686
15.350000	0.000193798
15.300000	0.000199855
15.250000	0.000211967
15.200000	0.000230136
15.050000	0.000236192
14.950000	0.000242248
14.900000	0.00025436
14.850000	0.000272529
14.800000	0.000278585
14.750000	0.000296754
14.700000	0.00030281
14.600000	0.000308866
14.450000	0.000320979
14.400000	0.000327035
14.300000	0.000333091
14.250000	0.00035126
14.200000	0.000357316
14.150000	0.000363372
14.100000	0.000375484
14.050000	0.000387597
14.000000	0.000393653
13.950000	0.000405766
13.900000	0.000417878
13.800000	0.00042999
13.700000	0.000436047
13.650000	0.000448159
13.600000	0.000472384
13.550000	0.000484496
13.500000	0.000496609
13.450000	0.000520833
13.400000	0.00052689
13.350000	0.000539002
13.300000	0.000545058
13.250000	0.000551114
13.200000	0.000563227
13.150000	0.000569283
13.100000	0.000593508
13.050000	0.00060562
12.950000	0.000623789
12.850000	0.000629845
12.800000	0.000641957
12.750000	0.000660126
12.700000	0.000666182
12.650000	0.000702519
12.600000	0.000714632
12.550000	0.000750969
12.500000	0.000763081
12.450000	0.00078125
12.400000	0.000799419
12.350000	0.000805475
12.300000	0.000823643
12.250000	0.000835756
12.200000	0.000859981
12.150000	0.000878149
12.100000	0.000896318
12.050000	0.00090843
12.000000	0.000914486
11.950000	0.000926599
11.900000	0.00095688
11.850000	0.000968992
11.800000	0.000993217
11.750000	0.000999273
11.700000	0.00101744
11.650000	0.00104772
11.600000	0.00105984
11.550000	0.00108406
11.500000	0.00111434
11.450000	0.00112645
11.400000	0.00113857
11.350000	0.00116279
11.300000	0.00119307
11.200000	0.00120518
11.150000	0.00122941
11.100000	0.00123547
11.050000	0.00124152
11.000000	0.0012718
10.950000	0.00132631
10.900000	0.00139898
10.850000	0.00142321
10.800000	0.00145349
10.750000	0.00148377
10.700000	0.00150799
10.650000	0.00153828
10.600000	0.00155644
10.550000	0.00158067
10.500000	0.00160489
10.450000	0.00162912
10.400000	0.00165334
10.350000	0.00167151
10.300000	0.00171391
10.250000	0.00177447
10.200000	0.0018108
10.150000	0.00185925
10.100000	0.0019077
10.050000	0.00192587
10.000000	0.00202277
9.950000	0.00205305
9.900000	0.00208939
9.850000	0.00224079
9.800000	0.00227713
9.750000	0.00247093
9.700000	0.00259811
9.650000	0.00287064
9.600000	0.0033188
9.550000	0.0037064
9.500000	0.00388203
9.450000	0.00400921
9.400000	0.0043968
9.350000	0.00449976
9.300000	0.00473595
9.250000	0.00489341
9.200000	0.00503876
9.150000	0.00522045
9.100000	0.00544453
9.050000	0.00568677
9.000000	0.00587452
8.950000	0.00616521
8.900000	0.00642563
8.850000	0.00674055
8.800000	0.00695858
8.750000	0.00710998
8.700000	0.00733406
8.650000	0.00748547
8.600000	0.00772166
8.550000	0.0081577
8.500000	0.00846051
8.450000	0.00886628
8.400000	0.00909641
8.350000	0.00939317
8.300000	0.00958697
8.250000	0.00984738
8.200000	0.0102592
8.150000	0.0104772
8.100000	0.0107558
8.050000	0.0111495
8.000000	0.0115128
7.950000	0.0118883
7.900000	0.0121185
7.850000	0.0124697
7.800000	0.0127786
7.750000	0.013039
7.700000	0.0133781
7.650000	0.0138566
7.600000	0.0142018
7.550000	0.0145652
7.500000	0.014765
7.450000	0.0150981
7.400000	0.0154615
7.350000	0.0159096
7.300000	0.0162791
7.250000	0.0166182
7.200000	0.0169876
7.150000	0.0172844
7.100000	0.0175872
7.050000	0.0180051
7.000000	0.0183503
6.950000	0.0186955
6.900000	0.0189559
6.850000	0.0192829
6.800000	0.019616
6.750000	0.0199855
6.700000	0.0203428
6.650000	0.0207667
6.600000	0.0210998
6.550000	0.0213784
6.500000	0.0218508
6.450000	0.0222626
6.400000	0.0226502
6.350000	0.0230257
6.300000	0.0233648
6.250000	0.0237645
6.200000	0.0240613
6.150000	0.0244247
6.100000	0.0247335
6.050000	0.0250484
6.000000	0.0254542
5.950000	0.025757
5.900000	0.0261628
5.850000	0.0265746
5.800000	0.0269743
5.750000	0.0272529
5.700000	0.0277374
5.650000	0.0281068
5.600000	0.0284096
5.550000	0.0287367
5.500000	0.0289729
5.450000	0.0294513
5.400000	0.029851
5.350000	0.0303961
5.300000	0.0307716
5.250000	0.0312137
5.200000	0.0317163
5.150000	0.0322008
5.100000	0.0325884
5.050000	0.0329821
5.000000	0.0333152
4.950000	0.0338299
4.900000	0.0342418
4.850000	0.0347323
4.800000	0.0352774
4.750000	0.0356589
4.700000	0.0361313
4.650000	0.0366582
4.600000	0.0371306
4.550000	0.0375424
4.500000	0.0379663
4.450000	0.0384145
4.400000	0.0389353
4.350000	0.0393532
4.300000	0.0398922
4.250000	0.0406432
4.200000	0.0412185
4.150000	0.0418665
4.100000	0.0424843
4.050000	0.043108
4.000000	0.0438469
3.950000	0.044501
3.900000	0.0450703
3.850000	0.045694
3.800000	0.046233
3.750000	0.0468266
3.700000	0.0473534
3.650000	0.0479288
3.600000	0.0484012
3.550000	0.04914
3.500000	0.0497032
3.450000	0.0502544
3.400000	0.0508539
3.350000	0.0514172
3.300000	0.0522105
3.250000	0.0527859
3.200000	0.053452
3.150000	0.054094
3.100000	0.054742
3.050000	0.0554809
3.000000	0.0560865
2.950000	0.0568072
2.900000	0.057437
2.850000	0.0582001
2.800000	0.0588784
2.750000	0.0596112
2.700000	0.0602834
2.650000	0.060883
2.600000	0.0617006
2.550000	0.0626211
2.500000	0.0633842
2.450000	0.0643229
2.400000	0.0649952
2.350000	0.0657461
2.300000	0.0665516
2.250000	0.0673086
2.200000	0.0682897
2.150000	0.069077
2.100000	0.069828
2.050000	0.0706456
2.000000	0.0715782
1.950000	0.0724503
1.900000	0.0730984
1.850000	0.0739038
1.800000	0.074673
1.750000	0.0756298
1.700000	0.0765504
1.650000	0.0775133
1.600000	0.0784036
1.550000	0.0792817
1.500000	0.0803113
1.450000	0.0811531
1.400000	0.082219
1.350000	0.0831335
1.300000	0.0844234
1.250000	0.0856831
1.200000	0.0870034
1.150000	0.0880814
1.100000	0.0892684
1.050000	0.090195
1.000000	0.0913275
0.950000	0.09246
0.900000	0.0935562
0.850000	0.0948583
0.800000	0.0958212
0.750000	0.0966691
0.700000	0.0976381
0.650000	0.0986737
0.600000	0.0995942
0.550000	0.10069
0.500000	0.101732
0.450000	0.102653
0.400000	0.103464
0.350000	0.104445
0.300000	0.105384
0.250000	0.106414
0.200000	0.107449
0.150000	0.108685
0.100000	0.110041
0.050000	0.111628
0.000000	0.261804
-0.050000	0.57348
-0.100000	0.590292
-0.150000	0.609708
-0.200000	0.630087
-0.250000	0.648668
-0.300000	0.665873
-0.350000	0.68403
-0.400000	0.70066
-0.450000	0.716751
-0.500000	0.731105
-0.550000	0.745839
-0.600000	0.760205
-0.650000	0.772141
-0.700000	0.784187
-0.750000	0.796239
-0.800000	0.807395
-0.850000	0.818399
-0.900000	0.828749
-0.950000	0.838209
-1.000000	0.846766
-1.050000	0.855214
-1.100000	0.863929
-1.150000	0.871294
-1.200000	0.878513
-1.250000	0.885405
-1.300000	0.891097
-1.350000	0.896615
-1.400000	0.90301
-1.450000	0.908721
-1.500000	0.91422
-1.550000	0.919701
-1.600000	0.924152
-1.650000	0.928343
-1.700000	0.931946
-1.750000	0.935744
-1.800000	0.939614
-1.850000	0.943229
-1.900000	0.946681
-1.950000	0.949764
-2.000000	0.952483
-2.050000	0.955426
-2.100000	0.957746
-2.150000	0.959956
-2.200000	0.962179
-2.250000	0.964044
-2.300000	0.966291
-2.350000	0.968338
-2.400000	0.969786
-2.450000	0.971372
-2.500000	0.972747
-2.550000	0.974237
-2.600000	0.975727
-2.650000	0.97712
-2.700000	0.978464
-2.750000	0.979694
-2.800000	0.980856
-2.850000	0.982019
-2.900000	0.983085
-2.950000	0.984109
-3.000000	0.985029
-3.050000	0.985798
-3.100000	0.98664
-3.150000	0.987458
-3.200000	0.988215
-3.250000	0.988905
-3.300000	0.989347
-3.350000	0.989898
-3.400000	0.990522
-3.450000	0.991097
-3.500000	0.991661
-3.550000	0.992284
-3.600000	0.992805
-3.650000	0.99329
-3.700000	0.993695
-3.750000	0.994065
-3.800000	0.994501
-3.850000	0.994883
-3.900000	0.995173
-3.950000	0.995524
-4.000000	0.99587
-4.050000	0.996142
-4.100000	0.996397
-4.150000	0.99659
-4.200000	0.996736
-4.250000	0.99693
-4.300000	0.997117
-4.350000	0.997275
-4.400000	0.997414
-4.450000	0.997499
-4.500000	0.997705
-4.550000	0.997886
-4.600000	0.998123
-4.650000	0.998201
-4.700000	0.998328
-4.750000	0.998401
-4.800000	0.99851
-4.850000	0.998698
-4.900000	0.998807
-4.950000	0.998886
-5.000000	0.998989
-5.050000	0.999037
-5.100000	0.999067
-5.150000	0.999158
-5.200000	0.999273
-5.250000	0.999304
-5.300000	0.99934
-5.350000	0.999364
-5.400000	0.999443
-5.450000	0.999485
-5.500000	0.999516
-5.550000	0.999552
-5.600000	0.999588
-5.650000	0.999594
-5.700000	0.999637
-5.750000	0.999655
-5.800000	0.999685
-5.850000	0.999721
-5.900000	0.999746
-6.000000	0.999776
-6.050000	0.999782
-6.100000	0.99983
-6.150000	0.999849
-6.200000	0.999861
-6.250000	0.999867
-6.300000	0.999879
-6.350000	0.999897
-6.400000	0.999927
-6.450000	0.999933
-6.550000	0.999939
-6.700000	0.999945
-6.750000	0.999958
-6.850000	0.999964
-6.950000	0.99997
-7.100000	0.999976
-7.200000	0.999982
-7.350000	0.999994
-7.400000	1
&
50.750000	1.66593e-14
50.700000	1.72249e-14
50.650000	1.78096e-14
50.600000	1.84142e-14
50.550000	1.90393e-14
50.500000	1.96856e-14
50.450000	2.03538e-14
50.400000	2.10448e-14
50.350000	2.17591e-14
50.300000	2.24977e-14
50.250000	2.32614e-14
50.200000	2.40509e-14
50.150000	2.48673e-14
50.100000	2.57113e-14
50.050000	2.6584e-14
50.000000	2.74863e-14
49.950000	2.84192e-14
49.900000	2.93838e-14
49.850000	3.0381e-14
49.800000	3.14121e-14
49.750000	3.24782e-14
49.700000	3.35805e-14
49.650000	3.47201e-14
49.600000	3.58984e-14
49.550000	3.71166e-14
49.500000	3.83762e-14
49.450000	3.96785e-14
49.400000	4.1025e-14
49.350000	4.24172e-14
49.300000	4.38565e-14
49.250000	4.53447e-14
49.200000	4.68834e-14
49.150000	4.84743e-14
49.100000	5.01191e-14
49.050000	5.18197e-14
49.000000	5.35779e-14
48.950000	5.53958e-14
48.900000	5.72754e-14
48.850000	5.92187e-14
48.800000	6.12278e-14
48.750000	6.33052e-14
48.700000	6.54529e-14
48.650000	6.76735e-14
48.600000	6.99694e-14
48.550000	7.23432e-14
48.500000	7.47974e-14
48.450000	7.73349e-14
48.400000	7.99584e-14
48.350000	8.26708e-14
48.300000	8.54752e-14
48.250000	8.83747e-14
48.200000	9.13726e-14
48.150000	9.4472e-14
48.100000	9.76765e-14
48.050000	1.0099e-13
48.000000	1.04415e-13
47.950000	1.07957e-13
47.900000	1.11619e-13
47.850000	1.15404e-13
47.800000	1.19319e-13
47.750000	1.23365e-13
47.700000	1.27549e-13
47.650000	1.31875e-13
47.600000	1.36348e-13
47.550000	1.40972e-13
47.500000	1.45753e-13
47.450000	1.50696e-13
47.400000	1.55806e-13
47.350000	1.6109e-13
47.300000	1.66552e-13
47.250000	1.722e-13
47.200000	1.7804e-13
47.150000	1.84077e-13
47.100000	1.90319e-13
47.050000	1.96772e-13
47.000000	2.03444e-13
46.950000	2.10342e-13
46.900000	2.17474e-13
46.850000	2.24848e-13
46.800000	2.32471e-13
46.750000	2.40353e-13
46.700000	2.48502e-13
46.650000	2.56927e-13
46.600000	2.65637e-13
46.550000	2.74643e-13
46.500000	2.83953e-13
46.450000	2.9358e-13
46.400000	3.03532e-13
46.350000	3.13822e-13
46.300000	3.2446e-13
46.250000	3.35458e-13
46.200000	3.46829e-13
46.150000	3.58586e-13
46.100000	3.70741e-13
46.050000	3.83307e-13
46.000000	3.96299e-13
45.950000	4.09731e-13
45.900000	4.23619e-13
45.850000	4.37976e-13
45.800000	4.5282e-13
45.750000	4.68167e-13
45.700000	4.84034e-13
45.650000	5.00438e-13
45.600000	5.17398e-13
45.550000	5.34932e-13
45.500000	5.5306e-13
45.450000	5.71802e-13
45.400000	5.91178e-13
45.350000	6.11211e-13
45.300000	6.31922e-13
45.250000	6.53335e-13
45.200000	6.75473e-13
45.150000	6.9836e-13
45.100000	7.22023e-13
45.050000	7.46487e-13
45.000000	7.71779e-13
44.950000	7.97928e-13
44.900000	8.24961e-13
44.850000	8.52911e-13
44.800000	8.81806e-13
44.750000	9.1168e-13
44.700000	9.42566e-13
44.650000	9.74497e-13
44.600000	1.00751e-12
44.550000	1.04164e-12
44.500000	1.07692e-12
44.450000	1.1134e-12
44.400000	1.15112e-12
44.350000	1.19011e-12
44.300000	1.23042e-12
44.250000	1.2721e-12
44.200000	1.31518e-12
44.150000	1.35973e-12
44.100000	1.40578e-12
44.050000	1.45339e-12
44.000000	1.50261e-12
43.950000	1.5535e-12
43.900000	1.60611e-12
43.850000	1.6605e-12
43.800000	1.71674e-12
43.750000	1.77487e-12
43.700000	1.83497e-12
43.650000	1.89711e-12
43.600000	1.96135e-12
43.550000	2.02776e-12
43.500000	2.09642e-12
43.450000	2.16741e-12
43.400000	2.24079e-12
43.350000	2.31666e-12
43.300000	2.3951e-12
43.250000	2.47619e-12
43.200000	2.56002e-12
43.150000	2.64669e-12
43.100000	2.73629e-12
43.050000	2.82892e-12
43.000000	2.92469e-12
42.950000	3.02369e-12
42.900000	3.12605e-12
42.850000	3.23186e-12
42.800000	3.34126e-12
42.750000	3.45436e-12
42.700000	3.57128e-12
42.650000	3.69215e-12
42.600000	3.81712e-12
42.550000	3.94631e-12
42.500000	4.07987e-12
42.450000	4.21795e-12
42.400000	4.3607e-12
42.350000	4.50827e-12
42.300000	4.66084e-12
42.250000	4.81856e-12
42.200000	4.98162e-12
42.150000	5.1502e-12
42.100000	5.32447e-12
42.050000	5.50463e-12
42.000000	5.69089e-12
41.950000	5.88344e-12
41.900000	6.08251e-12
41.850000	6.2883e-12
41.800000	6.50106e-12
41.750000	6.721e-12
41.700000	6.94838e-12
41.650000	7.18345e-12
41.600000	7.42646e-12
41.550000	7.67769e-12
41.500000	7.93741e-12
41.450000	8.20591e-12
41.400000	8.48349e-12
41.350000	8.77044e-12
41.300000	9.0671e-12
41.250000	9.37378e-12
41.200000	9.69083e-12
41.150000	1.00186e-11
41.100000	1.03574e-11
41.050000	1.07077e-11
41.000000	1.10698e-11
40.950000	1.14442e-11
40.900000	1.18312e-11
40.850000	1.22313e-11
40.800000	1.26449e-11
40.750000	1.30725e-11
40.700000	1.35145e-11
40.650000	1.39715e-11
40.600000	1.44439e-11
40.550000	1.49323e-11
40.500000	1.54371e-11
40.450000	1.59591e-11
40.400000	1.64986e-11
40.350000	1.70564e-11
40.300000	1.7633e-11
40.250000	1.82291e-11
40.200000	1.88453e-11
40.150000	1.94824e-11
40.100000	2.01409e-11
40.050000	2.08217e-11
40.000000	2.15255e-11
39.950000	2.22531e-11
39.900000	2.30052e-11
39.850000	2.37827e-11
39.800000	2.45865e-11
39.750000	2.54174e-11
39.700000	2.62764e-11
39.650000	2.71644e-11
39.600000	2.80824e-11
39.550000	2.90314e-11
39.500000	3.00124e-11
39.450000	3.10265e-11
39.400000	3.20748e-11
39.350000	3.31586e-11
39.300000	3.42789e-11
39.250000	3.54371e-11
39.200000	3.66343e-11
39.150000	3.7872e-11
39.100000	3.91514e-11
39.050000	4.0474e-11
39.000000	4.18413e-11
38.950000	4.32547e-11
38.900000	4.47158e-11
38.850000	4.62262e-11
38.800000	4.77876e-11
38.750000	4.94017e-11
38.700000	5.10702e-11
38.650000	5.2795e-11
38.600000	5.45781e-11
38.550000	5.64213e-11
38.500000	5.83267e-11
38.450000	6.02963e-11
38.400000	6.23324e-11
38.350000	6.44372e-11
38.300000	6.66131e-11
38.250000	6.88623e-11
38.200000	7.11874e-11
38.150000	7.35909e-11
38.100000	7.60754e-11
38.050000	7.86438e-11
38.000000	8.12988e-11
37.950000	8.40434e-11
37.900000	8.68805e-11
37.850000	8.98133e-11
37.800000	9.28449e-11
37.750000	9.59788e-11
37.700000	9.92184e-11
37.650000	1.02567e-10
37.600000	1.06029e-10
37.550000	1.09607e-10
37.500000	1.13307e-10
37.450000	1.1713e-10
37.400000	1.21083e-10
37.350000	1.25169e-10
37.300000	1.29393e-10
37.250000	1.33759e-10
37.200000	1.38272e-10
37.150000	1.42937e-10
37.100000	1.4776e-10
37.050000	1.52745e-10
37.000000	1.57898e-10
36.950000	1.63225e-10
36.900000	1.68731e-10
36.850000	1.74423e-10
36.800000	1.80307e-10
36.750000	1.86389e-10
36.700000	1.92676e-10
36.650000	1.99174e-10
36.600000	2.05892e-10
36.550000	2.12836e-10
36.500000	2.20014e-10
36.450000	2.27433e-10
36.400000	2.35103e-10
36.350000	2.43031e-10
36.300000	2.51226e-10
36.250000	2.59696e-10
36.200000	2.68453e-10
36.150000	2.77504e-10
36.100000	2.8686e-10
36.050000	2.96531e-10
36.000000	3.06527e-10
35.950000	3.16861e-10
35.900000	3.27542e-10
35.850000	3.38583e-10
35.800000	3.49995e-10
35.750000	3.61792e-10
35.700000	3.73986e-10
35.650000	3.8659e-10
35.600000	3.99619e-10
35.550000	4.13086e-10
35.500000	4.27006e-10
35.450000	4.41395e-10
35.400000	4.56269e-10
35.350000	4.71642e-10
35.300000	4.87534e-10
35.250000	5.0396e-10
35.200000	5.20938e-10
35.150000	5.38488e-10
35.100000	5.56629e-10
35.050000	5.75379e-10
35.000000	5.94761e-10
34.950000	6.14795e-10
34.900000	6.35502e-10
34.850000	6.56906e-10
34.800000	6.79031e-10
34.750000	7.01899e-10
34.700000	7.25536e-10
34.650000	7.49969e-10
34.600000	7.75223e-10
34.550000	8.01326e-10
34.500000	8.28307e-10
34.450000	8.56195e-10
34.400000	8.85021e-10
34.350000	9.14816e-10
34.300000	9.45613e-10
34.250000	9.77445e-10
34.200000	1.01035e-09
34.150000	1.04436e-09
34.100000	1.07951e-09
34.050000	1.11584e-09
34.000000	1.15339e-09
33.950000	1.19221e-09
33.900000	1.23233e-09
33.850000	1.2738e-09
33.800000	1.31666e-09
33.750000	1.36097e-09
33.700000	1.40676e-09
33.650000	1.45409e-09
33.600000	1.50301e-09
33.550000	1.55357e-09
33.500000	1.60583e-09
33.450000	1.65985e-09
33.400000	1.71568e-09
33.350000	1.77338e-09
33.300000	1.83303e-09
33.250000	1.89468e-09
33.200000	1.95839e-09
33.150000	2.02425e-09
33.100000	2.09232e-09
33.050000	2.16267e-09
33.000000	2.23539e-09
32.950000	2.31055e-09
32.900000	2.38822e-09
32.850000	2.46851e-09
32.800000	2.55149e-09
32.750000	2.63726e-09
32.700000	2.72591e-09
32.650000	2.81753e-09
32.600000	2.91222e-09
32.550000	3.0101e-09
32.500000	3.11125e-09
32.450000	3.2158e-09
32.400000	3.32386e-09
32.350000	3.43554e-09
32.300000	3.55097e-09
32.250000	3.67027e-09
32.200000	3.79358e-09
32.150000	3.92101e-09
32.100000	4.05272e-09
32.050000	4.18885e-09
32.000000	4.32955e-09
31.950000	4.47496e-09
31.900000	4.62524e-09
31.850000	4.78057e-09
31.800000	4.9411e-09
31.750000	5.10701e-09
31.700000	5.27848e-09
31.650000	5.4557e-09
31.600000	5.63886e-09
31.550000	5.82816e-09
31.500000	6.0238e-09
31.450000	6.226e-09
31.400000	6.43497e-09
31.350000	6.65095e-09
31.300000	6.87415e-09
31.250000	7.10484e-09
31.200000	7.34325e-09
31.150000	7.58965e-09
31.100000	7.8443e-09
31.050000	8.10748e-09
31.000000	8.37947e-09
30.950000	8.66057e-09
30.900000	8.95108e-09
30.850000	9.25131e-09
30.800000	9.5616e-09
30.750000	9.88227e-09
30.700000	1.02137e-08
30.650000	1.05562e-08
30.600000	1.09101e-08
30.550000	1.12759e-08
30.500000	1.1654e-08
30.450000	1.20447e-08
30.400000	1.24485e-08
30.350000	1.28657e-08
30.300000	1.3297e-08
30.250000	1.37426e-08
30.200000	1.42032e-08
30.150000	1.46792e-08
30.100000	1.5171e-08
30.050000	1.56794e-08
30.000000	1.62047e-08
29.950000	1.67476e-08
29.900000	1.73086e-08
29.850000	1.78884e-08
29.800000	1.84876e-08
29.750000	1.91068e-08
29.700000	1.97467e-08
29.650000	2.0408e-08
29.600000	2.10913e-08
29.550000	2.17975e-08
29.500000	2.25273e-08
29.450000	2.32815e-08
29.400000	2.40609e-08
29.350000	2.48663e-08
29.300000	2.56986e-08
29.250000	2.65587e-08
29.200000	2.74475e-08
29.150000	2.83659e-08
29.100000	2.93151e-08
29.050000	3.02959e-08
29.000000	3.13095e-08
28.950000	3.23569e-08
28.900000	3.34392e-08
28.850000	3.45577e-08
28.800000	3.57135e-08
28.750000	3.69078e-08
28.700000	3.8142e-08
28.650000	3.94173e-08
28.600000	4.07352e-08
28.550000	4.20971e-08
28.500000	4.35043e-08
28.450000	4.49585e-08
28.400000	4.64612e-08
28.350000	4.80139e-08
28.300000	4.96184e-08
28.250000	5.12764e-08
28.200000	5.29897e-08
28.150000	5.476e-08
28.100000	5.65893e-08
28.050000	5.84796e-08
28.000000	6.04329e-08
27.950000	6.24512e-08
27.900000	6.45367e-08
27.850000	6.66917e-08
27.800000	6.89184e-08
27.750000	7.12193e-08
27.700000	7.35968e-08
27.650000	7.60534e-08
27.600000	7.85918e-08
27.550000	8.12146e-08
27.500000	8.39248e-08
27.450000	8.67251e-08
27.400000	8.96186e-08
27.350000	9.26084e-08
27.300000	9.56975e-08
27.250000	9.88895e-08
27.200000	1.02188e-07
27.150000	1.05595e-07
27.100000	1.09116e-07
27.050000	1.12754e-07
27.000000	1.16513e-07
26.950000	1.20397e-07
26.900000	1.2441e-07
26.850000	1.28557e-07
26.800000	1.32841e-07
26.750000	1.37267e-07
26.700000	1.41841e-07
26.650000	1.46566e-07
26.600000	1.51448e-07
26.550000	1.56492e-07
26.500000	1.61704e-07
26.450000	1.67089e-07
26.400000	1.72652e-07
26.350000	1.784e-07
26.300000	1.84339e-07
26.250000	1.90475e-07
26.200000	1.96814e-07
26.150000	2.03364e-07
26.100000	2.1013e-07
26.050000	2.17121e-07
26.000000	2.24344e-07
25.950000	2.31807e-07
25.900000	2.39516e-07
25.850000	2.47481e-07
25.800000	2.5571e-07
25.750000	2.64212e-07
25.700000	2.72995e-07
25.650000	2.82069e-07
25.600000	2.91444e-07
25.550000	3.01129e-07
25.500000	3.11134e-07
25.450000	3.21471e-07
25.400000	3.3215e-07
25.350000	3.43182e-07
25.300000	3.54579e-07
25.250000	3.66353e-07
25.200000	3.78516e-07
25.150000	3.91082e-07
25.100000	4.04063e-07
25.050000	4.17473e-07
25.000000	4.31326e-07
24.950000	4.45638e-07
24.900000	4.60422e-07
24.850000	4.75694e-07
24.800000	4.91471e-07
24.750000	5.07768e-07
24.700000	5.24604e-07
24.650000	5.41996e-07
24.600000	5.59962e-07
24.550000	5.7852e-07
24.500000	5.97691e-07
24.450000	6.17494e-07
24.400000	6.3795e-07
24.350000	6.59081e-07
24.300000	6.80908e-07
24.250000	7.03455e-07
24.200000	7.26745e-07
24.150000	7.50803e-07
24.100000	7.75652e-07
24.050000	8.01321e-07
24.000000	8.27834e-07
23.950000	8.55221e-07
23.900000	8.83509e-07
23.850000	9.12728e-07
23.800000	9.42908e-07
23.750000	9.74081e-07
23.700000	1.00628e-06
23.650000	1.03954e-06
23.600000	1.07389e-06
23.550000	1.10937e-06
23.500000	1.14601e-06
23.450000	1.18386e-06
23.400000	1.22295e-06
23.350000	1.26333e-06
23.300000	1.30503e-06
23.250000	1.3481e-06
23.200000	1.39259e-06
23.150000	1.43853e-06
23.100000	1.48598e-06
23.050000	1.53499e-06
23.000000	1.5856e-06
22.950000	1.63787e-06
22.900000	1.69186e-06
22.850000	1.74761e-06
22.800000	1.80519e-06
22.750000	1.86465e-06
22.700000	1.92607e-06
22.650000	1.98949e-06
22.600000	2.05498e-06
22.550000	2.12262e-06
22.500000	2.19247e-06
22.450000	2.2646e-06
22.400000	2.3391e-06
22.350000	2.41602e-06
22.300000	2.49546e-06
22.250000	2.57749e-06
22.200000	2.6622e-06
22.150000	2.74967e-06
22.100000	2.84e-06
22.050000	2.93327e-06
22.000000	3.02959e-06
21.950000	3.12904e-06
21.900000	3.23174e-06
21.850000	3.33778e-06
21.800000	3.44727e-06
21.750000	3.56033e-06
21.700000	3.67707e-06
21.650000	3.7976e-06
21.600000	3.92206e-06
21.550000	4.05056e-06
21.500000	4.18323e-06
21.450000	4.32022e-06
21.400000	4.46166e-06
21.350000	4.60769e-06
21.300000	4.75845e-06
21.250000	4.91411e-06
21.200000	5.07482e-06
21.150000	5.24074e-06
21.100000	5.41203e-06
21.050000	5.58887e-06
21.000000	5.77144e-06
20.950000	5.95991e-06
20.900000	6.15449e-06
20.850000	6.35535e-06
20.800000	6.56271e-06
20.750000	6.77677e-06
20.700000	6.99775e-06
20.650000	7.22586e-06
20.600000	7.46133e-06
20.550000	7.7044e-06
20.500000	7.9553e-06
20.450000	8.21429e-06
20.400000	8.48162e-06
20.350000	8.75756e-06
20.300000	9.04238e-06
20.250000	9.33637e-06
20.200000	9.6398e-06
20.150000	9.95299e-06
20.100000	1.02762e-05
20.050000	1.06099e-05
20.000000	1.09542e-05
19.950000	1.13096e-05
19.900000	1.16763e-05
19.850000	1.20548e-05
19.800000	1.24454e-05
19.750000	1.28486e-05
19.700000	1.32646e-05
19.650000	1.36939e-05
19.600000	1.41369e-05
19.550000	1.45941e-05
19.500000	1.50659e-05
19.450000	1.55527e-05
19.400000	1.6055e-05
19.350000	1.65733e-05
19.300000	1.71081e-05
19.250000	1.76599e-05
19.200000	1.82292e-05
19.150000	1.88166e-05
19.100000	1.94227e-05
19.050000	2.0048e-05
19.000000	2.06931e-05
18.950000	2.13586e-05
18.900000	2.20452e-05
18.850000	2.27535e-05
18.800000	2.34841e-05
18.750000	2.42378e-05
18.700000	2.50153e-05
18.650000	2.58173e-05
18.600000	2.66446e-05
18.550000	2.74979e-05
18.500000	2.8378e-05
18.450000	2.92857e-05
18.400000	3.02219e-05
18.350000	3.11875e-05
18.300000	3.21833e-05
18.250000	3.32103e-05
18.200000	3.42693e-05
18.150000	3.53614e-05
18.100000	3.64876e-05
18.050000	3.76489e-05
18.000000	3.88463e-05
17.950000	4.00809e-05
17.900000	4.13538e-05
17.850000	4.26663e-05
17.800000	4.40194e-05
17.750000	4.54143e-05
17.700000	4.68524e-05
17.650000	4.83348e-05
17.600000	4.98629e-05
17.550000	5.14381e-05
17.500000	5.30616e-05
17.450000	5.4735e-05
17.400000	5.64597e-05
17.350000	5.82371e-05
17.300000	6.00689e-05
17.250000	6.19565e-05
17.200000	6.39016e-05
17.150000	6.59058e-05
17.100000	6.79709e-05
17.050000	7.00985e-05
17.000000	7.22905e-05
16.950000	7.45487e-05
16.900000	7.68749e-05
16.850000	7.9271e-05
16.800000	8.1739e-05
16.750000	8.42809e-05
16.700000	8.68987e-05
16.650000	8.95946e-05
16.600000	9.23707e-05
16.550000	9.52291e-05
16.500000	9.81721e-05
16.450000	0.000101202
16.400000	0.000104321
16.350000	0.000107532
16.300000	0.000110836
16.250000	0.000114237
16.200000	0.000117737
16.150000	0.000121339
16.100000	0.000125045
16.050000	0.000128857
16.000000	0.000132779
15.950000	0.000136813
15.900000	0.000140962
15.850000	0.000145228
15.800000	0.000149615
15.750000	0.000154125
15.700000	0.000158762
15.650000	0.000163528
15.600000	0.000168425
15.550000	0.000173458
15.500000	0.000178629
15.450000	0.00018394
15.400000	0.000189395
15.350000	0.000194997
15.300000	0.000200748
15.250000	0.000206651
15.200000	0.00021271
15.150000	0.000218926
15.100000	0.000225303
15.050000	0.000231843
15.000000	0.000238548
14.950000	0.000245422
14.900000	0.000252465
14.850000	0.00025968
14.800000	0.000267068
14.750000	0.000274632
14.700000	0.000282372
14.650000	0.000290289
14.600000	0.000298383
14.550000	0.000306655
14.500000	0.000315104
14.450000	0.000323729
14.400000	0.000332528
14.350000	0.000341498
14.300000	0.000350636
14.250000	0.000359937
14.200000	0.000369395
14.150000	0.000379002
14.100000	0.000388748
14.050000	0.000398623
14.000000	0.000408612
13.950000	0.000418697
13.900000	0.000428858
13.850000	0.000439067
13.800000	0.000449291
13.750000	0.000459491
13.700000	0.000469611
13.650000	0.000479584
13.600000	0.000489316
13.550000	0.000498673
13.500000	0.000507446
13.450000	0.000515252
&
```
