## Supplementary material for "All-at-once RNA folding with 3D motif prediction framed by evolutionary information": RF01967_RMST_6.cacofold.power

```
# Power analysis of CaCoFold structure
#
# Powertype = SINGLE SUBSTITUTIONS
# covary left_pos right_pos substitutions power
#----------------------------------------------------------------
1		18		5		0.11
2		17		2		0.00
3		16		1		0.00
4		15		2		0.00
5		14		4		0.07
23		91		3		0.02
24		90		2		0.00
25		89		2		0.00
26		88		0		0.00
27		87		0		0.00
28		86		2		0.00
30		84		1		0.00
31		83		0		0.00
32		82		1		0.00
37		77		2		0.00
38		76		4		0.07
39		75		1		0.00
40		74		0		0.00
41		73		0		0.00
42		72		1		0.00
43		71		1		0.00
50		67		0		0.00
51		66		0		0.00
52		65		3		0.02
53		64		3		0.02
102		123		1		0.00
103		122		2		0.00
104		121		4		0.07
105		120		2		0.00
106		119		2		0.00
107		118		1		0.00
125		176		4		0.07
126		175		5		0.11
127		174		5		0.11
128		173		5		0.11
129		172		9		0.28
130		171		1		0.00
131		170		4		0.07
132		166		2		0.00
133		165		6		0.16
134		164		4		0.07
143		163		6		0.16
146		162		4		0.07
147		161		0		0.00
148		160		5		0.11
149		159		4		0.07
150		158		4		0.07
151		157		1		0.00
178		209		6		0.16
179		208		4		0.07
180		207		1		0.00
183		204		4		0.07
184		203		5		0.11
185		202		3		0.02
186		201		0		0.00
187		200		2		0.00
188		199		4		0.07
#
# BPAIRS 57
# avg substitutions per BP 2.6
# BPAIRS expected to covary 2.3 +/- 1.4
# BPAIRS observed to covary 0
#
```
