## Supplementary material for "All-at-once RNA folding with 3D motif prediction framed by evolutionary information": RF01967_RMST_6.surv

```
&
13.300000	4.87734e-05
12.950000	9.75467e-05
12.900000	0.00014632
12.750000	0.000195093
12.650000	0.000243867
12.150000	0.000341413
11.900000	0.000390187
11.200000	0.000487734
11.100000	0.00058528
11.050000	0.000634054
10.950000	0.000682827
10.850000	0.0007316
10.800000	0.000829147
10.600000	0.000926694
10.500000	0.000975467
10.250000	0.00107301
10.100000	0.00112179
10.050000	0.00185339
9.800000	0.00190216
9.700000	0.00199971
9.500000	0.00209725
9.450000	0.00224357
9.350000	0.00229235
9.250000	0.00258499
9.200000	0.00263376
8.850000	0.00273131
8.800000	0.00287763
8.750000	0.00424328
8.700000	0.0053163
8.600000	0.00536507
8.550000	0.00541384
8.500000	0.00614544
8.400000	0.00619422
8.350000	0.00653563
8.300000	0.00692582
8.250000	0.00697459
8.150000	0.00712091
8.100000	0.00716968
8.000000	0.00770619
7.950000	0.00775496
7.900000	0.00838902
7.850000	0.00848656
7.750000	0.00853534
7.700000	0.00863288
7.550000	0.0089743
7.500000	0.0095108
7.450000	0.00990099
7.300000	0.0106326
7.250000	0.0112179
7.200000	0.0114617
7.150000	0.0117544
7.100000	0.0118032
7.050000	0.0122909
7.000000	0.0124372
6.950000	0.0130713
6.850000	0.0136565
6.800000	0.0141443
6.750000	0.0146808
6.700000	0.0147296
6.650000	0.015071
6.600000	0.0160464
6.550000	0.0162903
6.500000	0.0166805
6.450000	0.0169244
6.400000	0.0178023
6.350000	0.0186314
6.300000	0.018729
6.250000	0.0189241
6.200000	0.0195093
6.150000	0.0197532
6.100000	0.020436
6.050000	0.0211189
6.000000	0.0219968
5.950000	0.0222406
5.900000	0.0225333
5.850000	0.0227284
5.800000	0.0229235
5.750000	0.0229722
5.700000	0.0231673
5.650000	0.0232161
5.600000	0.0236551
5.550000	0.0242404
5.500000	0.0244354
5.450000	0.0250207
5.400000	0.0253134
5.350000	0.0255085
5.300000	0.0256548
5.250000	0.0262888
5.200000	0.0270692
5.150000	0.0274106
5.100000	0.0276545
5.050000	0.0291177
5.000000	0.0294103
4.950000	0.0296054
4.900000	0.029703
4.850000	0.0298005
4.800000	0.0301907
4.750000	0.0304346
4.700000	0.0307272
4.650000	0.0312637
4.600000	0.0315564
4.550000	0.0320441
4.500000	0.0328245
4.450000	0.0332634
4.400000	0.0338487
4.350000	0.0342389
4.300000	0.0344828
4.250000	0.0347754
4.200000	0.0348242
4.150000	0.035068
4.100000	0.0353119
4.050000	0.035946
4.000000	0.0364337
3.950000	0.0369214
3.900000	0.0371653
3.850000	0.0378481
3.800000	0.0381895
3.750000	0.0383846
3.700000	0.0393113
3.650000	0.0405794
3.600000	0.0408721
3.550000	0.0417012
3.500000	0.0420914
3.450000	0.042823
3.400000	0.0432132
3.350000	0.0437497
3.300000	0.0445301
3.250000	0.0453104
3.200000	0.0458957
3.150000	0.046481
3.100000	0.0468712
3.050000	0.0474077
3.000000	0.0483344
2.950000	0.0485295
2.900000	0.0488221
2.850000	0.0497
2.800000	0.0505292
2.750000	0.0514071
2.700000	0.0518461
2.650000	0.0525289
2.600000	0.0533093
2.550000	0.0549676
2.500000	0.056382
2.450000	0.0571136
2.400000	0.0576501
2.350000	0.0584792
2.300000	0.0595523
2.250000	0.0599912
2.200000	0.0602351
2.150000	0.0610642
2.100000	0.0617958
2.050000	0.0623811
2.000000	0.0628688
1.950000	0.0639906
1.900000	0.0648686
1.850000	0.0659903
1.800000	0.0670634
1.750000	0.0681851
1.700000	0.0692582
1.650000	0.0700873
1.600000	0.0716968
1.550000	0.0720382
1.500000	0.0734039
1.450000	0.0744769
1.400000	0.0753548
1.350000	0.0756475
1.300000	0.0761352
1.250000	0.0772082
1.200000	0.0782812
1.150000	0.0789153
1.100000	0.0801834
1.050000	0.0811589
1.000000	0.0817441
0.950000	0.0826708
0.900000	0.0833537
0.850000	0.084134
0.800000	0.0848169
0.750000	0.085646
0.700000	0.0863776
0.650000	0.0869141
0.600000	0.0884749
0.550000	0.0894016
0.500000	0.0899381
0.450000	0.0919378
0.400000	0.0928645
0.350000	0.0938887
0.300000	0.0955958
0.250000	0.0967176
0.200000	0.0978393
0.150000	0.0989124
0.100000	0.100668
0.050000	0.102131
0.000000	0.360386
-0.050000	0.724479
-0.100000	0.730283
-0.150000	0.736624
-0.200000	0.744818
-0.250000	0.751646
-0.300000	0.760523
-0.350000	0.767156
-0.400000	0.774179
-0.450000	0.781642
-0.500000	0.786958
-0.550000	0.794908
-0.600000	0.802127
-0.650000	0.811637
-0.700000	0.818514
-0.750000	0.829537
-0.800000	0.835146
-0.850000	0.840219
-0.900000	0.844901
-0.950000	0.850607
-1.000000	0.854412
-1.050000	0.859777
-1.100000	0.8668
-1.150000	0.871726
-1.200000	0.875043
-1.250000	0.878262
-1.300000	0.882359
-1.350000	0.887041
-1.400000	0.899039
-1.450000	0.906989
-1.500000	0.912306
-1.550000	0.919524
-1.600000	0.922645
-1.650000	0.925279
-1.700000	0.927181
-1.750000	0.928693
-1.800000	0.931669
-1.850000	0.936058
-1.900000	0.941618
-1.950000	0.944837
-2.000000	0.948447
-2.050000	0.950739
-2.100000	0.95308
-2.150000	0.956299
-2.200000	0.958445
-2.250000	0.960006
-2.300000	0.961957
-2.350000	0.964249
-2.400000	0.966151
-2.450000	0.967712
-2.500000	0.96937
-2.550000	0.970785
-2.600000	0.971565
-2.650000	0.972931
-2.700000	0.974199
-2.750000	0.97615
-2.800000	0.978881
-2.850000	0.980149
-2.900000	0.981661
-2.950000	0.982247
-3.000000	0.983124
-3.050000	0.983758
-3.100000	0.984783
-3.150000	0.985905
-3.200000	0.988197
-3.250000	0.98888
-3.300000	0.990197
-3.350000	0.990977
-3.400000	0.991172
-3.450000	0.99166
-3.500000	0.991855
-3.550000	0.992196
-3.600000	0.992489
-3.650000	0.992879
-3.700000	0.993659
-3.750000	0.993855
-3.800000	0.994098
-3.850000	0.994196
-3.900000	0.994342
-3.950000	0.994684
-4.000000	0.995464
-4.050000	0.99561
-4.100000	0.995805
-4.150000	0.996196
-4.200000	0.996488
-4.250000	0.996537
-4.300000	0.996879
-4.350000	0.996976
-4.400000	0.997122
-4.450000	0.99722
-4.500000	0.997366
-4.550000	0.997415
-4.600000	0.997659
-4.650000	0.997756
-4.700000	0.998
-4.750000	0.998049
-4.800000	0.998147
-4.850000	0.998293
-4.900000	0.99839
-5.050000	0.998439
-5.100000	0.998537
-5.150000	0.998586
-5.250000	0.998781
-5.300000	0.998829
-5.350000	0.998927
-5.400000	0.999073
-5.450000	0.99922
-5.500000	0.999317
-5.750000	0.999366
-5.800000	0.999415
-5.900000	0.999463
-5.950000	0.999512
-6.100000	0.999561
-6.150000	0.999707
-6.300000	0.999756
-7.100000	0.999805
-7.150000	0.999902
-7.950000	0.999951
-8.250000	1
&
20.250000	2.43867e-06
19.600000	4.87734e-06
19.550000	7.316e-06
19.250000	9.75467e-06
18.950000	1.21933e-05
18.250000	1.4632e-05
17.850000	1.95093e-05
17.200000	2.1948e-05
17.050000	2.43867e-05
17.000000	2.9264e-05
16.950000	3.17027e-05
16.850000	3.41413e-05
16.550000	3.90187e-05
16.400000	4.14573e-05
16.300000	4.3896e-05
16.250000	4.63347e-05
16.100000	4.87734e-05
16.000000	5.1212e-05
15.900000	5.36507e-05
15.850000	5.60894e-05
15.750000	7.316e-05
15.600000	7.80374e-05
15.550000	8.53534e-05
15.500000	0.000104863
15.350000	0.000107301
15.250000	0.000143881
15.200000	0.000148759
15.150000	0.000151197
15.000000	0.000178023
14.950000	0.000185339
14.900000	0.000190216
14.850000	0.000199971
14.800000	0.000207287
14.750000	0.000209725
14.650000	0.000212164
14.600000	0.000217041
14.550000	0.000224357
14.500000	0.000226796
14.450000	0.000231673
14.400000	0.000236551
14.350000	0.000241428
14.300000	0.00025606
14.250000	0.000295079
14.150000	0.000302395
14.100000	0.000314588
14.050000	0.000326781
14.000000	0.000336536
13.950000	0.000353607
13.900000	0.0003658
13.850000	0.000373116
13.800000	0.000385309
13.750000	0.000392625
13.700000	0.000399941
13.650000	0.000412135
13.600000	0.000421889
13.550000	0.000426767
13.500000	0.000434083
13.450000	0.000441399
13.400000	0.000456031
13.350000	0.000477979
13.300000	0.000482856
13.250000	0.000497488
13.200000	0.000521875
13.150000	0.00053163
13.100000	0.000536507
13.050000	0.000556016
13.000000	0.00056821
12.950000	0.00058528
12.900000	0.000599912
12.850000	0.000616983
12.800000	0.000626738
12.750000	0.000634054
12.700000	0.000643808
12.650000	0.000670634
12.600000	0.000709652
12.550000	0.000726723
12.500000	0.000746232
12.450000	0.000755987
12.400000	0.00076818
12.350000	0.000785251
12.300000	0.000807199
12.250000	0.000826708
12.200000	0.000836463
12.150000	0.000863288
12.100000	0.00087792
12.050000	0.000902307
12.000000	0.00093401
11.950000	0.000965712
11.900000	0.00100229
11.850000	0.00103156
11.800000	0.00104619
11.750000	0.00109984
11.700000	0.00110959
11.650000	0.0011291
11.600000	0.00116812
11.550000	0.00119739
11.500000	0.00121202
11.450000	0.00124372
11.400000	0.00126567
11.350000	0.00128274
11.300000	0.00130225
11.250000	0.00131688
11.200000	0.00134127
11.150000	0.00135346
11.100000	0.00136322
11.050000	0.00138029
11.000000	0.00141199
10.950000	0.00142906
10.900000	0.0014632
10.850000	0.00148515
10.800000	0.00152173
10.750000	0.0015388
10.700000	0.00156319
10.650000	0.00160708
10.600000	0.00163635
10.550000	0.00169975
10.500000	0.00172414
10.450000	0.00177047
10.400000	0.0017973
10.350000	0.00183876
10.300000	0.00185826
10.250000	0.00188753
10.200000	0.00192167
10.150000	0.00194362
10.100000	0.00198264
10.050000	0.00199239
10.000000	0.00202166
9.950000	0.00207287
9.900000	0.0021631
9.850000	0.00226796
9.800000	0.00240696
9.750000	0.00261181
9.700000	0.00267034
9.650000	0.00275082
9.600000	0.00288007
9.550000	0.00296298
9.500000	0.00303614
9.450000	0.00311174
9.400000	0.00318978
9.350000	0.00327757
9.300000	0.00335561
9.250000	0.0034751
9.200000	0.00356777
9.150000	0.00383115
9.100000	0.00404331
9.050000	0.00421158
9.000000	0.0044969
8.950000	0.00500415
8.900000	0.00572355
8.850000	0.00646247
8.800000	0.00700141
8.750000	0.0075745
8.700000	0.00781837
8.650000	0.00814271
8.600000	0.00835244
8.550000	0.00849632
8.500000	0.00874262
8.450000	0.00936692
8.400000	0.00965712
8.350000	0.00984734
8.300000	0.0100302
8.250000	0.0102595
8.200000	0.0104107
8.150000	0.010657
8.100000	0.0108496
8.050000	0.0110911
8.000000	0.0113715
7.950000	0.0116081
7.900000	0.0119617
7.850000	0.0122884
7.800000	0.0125518
7.750000	0.0129566
7.700000	0.0133834
7.650000	0.0137663
7.600000	0.0140906
7.550000	0.0144174
7.500000	0.0147978
7.450000	0.0153417
7.400000	0.0156489
7.350000	0.0159172
7.300000	0.0163781
7.250000	0.0167975
7.200000	0.0171902
7.150000	0.017734
7.100000	0.0181144
7.050000	0.0185485
7.000000	0.0192533
6.950000	0.0197947
6.900000	0.0202702
6.850000	0.0205653
6.800000	0.0209994
6.750000	0.0216334
6.700000	0.0219797
6.650000	0.0223845
6.600000	0.0226625
6.550000	0.0230991
6.500000	0.0237282
6.450000	0.0241574
6.400000	0.0246622
6.350000	0.0250256
6.300000	0.0255109
6.250000	0.0259669
6.200000	0.0263449
6.150000	0.0267229
6.100000	0.0271058
6.050000	0.0274301
6.000000	0.0277984
5.950000	0.0282081
5.900000	0.0286129
5.850000	0.0292494
5.800000	0.0295249
5.750000	0.0298883
5.700000	0.0303785
5.650000	0.0307833
5.600000	0.0313174
5.550000	0.0316661
5.500000	0.032127
5.450000	0.0327708
5.400000	0.0332854
5.350000	0.0338316
5.300000	0.0343681
5.250000	0.0348632
5.200000	0.0352656
5.150000	0.0357362
5.100000	0.0360947
5.050000	0.0366629
5.000000	0.037197
4.950000	0.037753
4.900000	0.0384066
4.850000	0.0390089
4.800000	0.039304
4.750000	0.0399185
4.700000	0.0404477
4.650000	0.0409672
4.600000	0.0414622
4.550000	0.0419622
4.500000	0.0425109
4.450000	0.0432034
4.400000	0.0437375
4.350000	0.0443594
4.300000	0.0450251
4.250000	0.0456104
4.200000	0.0461054
4.150000	0.0467688
4.100000	0.0472858
4.050000	0.0477345
4.000000	0.0483198
3.950000	0.0489953
3.900000	0.0497366
3.850000	0.0504195
3.800000	0.0512779
3.750000	0.0521582
3.700000	0.0529069
3.650000	0.0535556
3.600000	0.0546579
3.550000	0.0556041
3.500000	0.0564966
3.450000	0.0572599
3.400000	0.057994
3.350000	0.0588182
3.300000	0.0596888
3.250000	0.0604277
3.200000	0.0612106
3.150000	0.0621372
3.100000	0.0629396
3.050000	0.0638833
3.000000	0.064593
2.950000	0.0655489
2.900000	0.066483
2.850000	0.0673462
2.800000	0.0680242
2.750000	0.0687655
2.700000	0.0696142
2.650000	0.070297
2.600000	0.0710213
2.550000	0.071887
2.500000	0.0728723
2.450000	0.0737575
2.400000	0.0744306
2.350000	0.0751817
2.300000	0.0761206
2.250000	0.0768985
2.200000	0.0778154
2.150000	0.0786568
2.100000	0.0795786
2.050000	0.0807345
2.000000	0.0817246
1.950000	0.0827342
1.900000	0.0836
1.850000	0.0846925
1.800000	0.0857314
1.750000	0.0868897
1.700000	0.0880213
1.650000	0.0890845
1.600000	0.0900844
1.550000	0.0910233
1.500000	0.0919841
1.450000	0.0930181
1.400000	0.0941301
1.350000	0.0953592
1.300000	0.0963956
1.250000	0.0973248
1.200000	0.0982881
1.150000	0.0994684
1.100000	0.100602
1.050000	0.101744
1.000000	0.102856
0.950000	0.103765
0.900000	0.104987
0.850000	0.106304
0.800000	0.107257
0.750000	0.108316
0.700000	0.109347
0.650000	0.110635
0.600000	0.111718
0.550000	0.11272
0.500000	0.113786
0.450000	0.114881
0.400000	0.116083
0.350000	0.117271
0.300000	0.11847
0.250000	0.119707
0.200000	0.121038
0.150000	0.122614
0.100000	0.124192
0.050000	0.126045
0.000000	0.268544
-0.050000	0.582781
-0.100000	0.595208
-0.150000	0.609472
-0.200000	0.623931
-0.250000	0.639472
-0.300000	0.657716
-0.350000	0.673516
-0.400000	0.688411
-0.450000	0.700595
-0.500000	0.711206
-0.550000	0.722428
-0.600000	0.734688
-0.650000	0.748061
-0.700000	0.760833
-0.750000	0.772482
-0.800000	0.782188
-0.850000	0.792365
-0.900000	0.800861
-0.950000	0.808894
-1.000000	0.816722
-1.050000	0.824033
-1.100000	0.831573
-1.150000	0.838431
-1.200000	0.846223
-1.250000	0.853492
-1.300000	0.860216
-1.350000	0.867751
-1.400000	0.874396
-1.450000	0.880778
-1.500000	0.886973
-1.550000	0.893084
-1.600000	0.898929
-1.650000	0.905455
-1.700000	0.910477
-1.750000	0.916232
-1.800000	0.921341
-1.850000	0.925599
-1.900000	0.929974
-1.950000	0.934173
-2.000000	0.937743
-2.050000	0.94126
-2.100000	0.944735
-2.150000	0.94793
-2.200000	0.950775
-2.250000	0.953824
-2.300000	0.956255
-2.350000	0.958409
-2.400000	0.960879
-2.450000	0.963227
-2.500000	0.965371
-2.550000	0.967656
-2.600000	0.969573
-2.650000	0.971214
-2.700000	0.972919
-2.750000	0.974416
-2.800000	0.975767
-2.850000	0.977047
-2.900000	0.978601
-2.950000	0.979857
-3.000000	0.981125
-3.050000	0.982415
-3.100000	0.983588
-3.150000	0.984707
-3.200000	0.985705
-3.250000	0.986726
-3.300000	0.987594
-3.350000	0.988416
-3.400000	0.989302
-3.450000	0.990119
-3.500000	0.990672
-3.550000	0.991318
-3.600000	0.991891
-3.650000	0.992413
-3.700000	0.993025
-3.750000	0.993428
-3.800000	0.993881
-3.850000	0.994308
-3.900000	0.994654
-3.950000	0.99502
-4.000000	0.995337
-4.050000	0.995608
-4.100000	0.995879
-4.150000	0.996152
-4.200000	0.996379
-4.250000	0.996637
-4.300000	0.996803
-4.350000	0.996981
-4.400000	0.997208
-4.450000	0.997391
-4.500000	0.997542
-4.550000	0.997686
-4.600000	0.997837
-4.650000	0.997998
-4.700000	0.998115
-4.750000	0.998237
-4.800000	0.998347
-4.850000	0.998427
-4.900000	0.998529
-4.950000	0.998629
-5.000000	0.998717
-5.050000	0.9988
-5.100000	0.998886
-5.150000	0.998995
-5.200000	0.999042
-5.250000	0.999081
-5.300000	0.999132
-5.350000	0.999168
-5.400000	0.999234
-5.450000	0.999293
-5.500000	0.999334
-5.550000	0.999371
-5.600000	0.999437
-5.650000	0.999473
-5.700000	0.999505
-5.750000	0.999537
-5.800000	0.999559
-5.850000	0.999593
-5.900000	0.999605
-5.950000	0.999634
-6.000000	0.999676
-6.050000	0.999693
-6.100000	0.999707
-6.150000	0.999744
-6.200000	0.999768
-6.250000	0.99979
-6.300000	0.999807
-6.350000	0.999822
-6.400000	0.999834
-6.450000	0.999849
-6.500000	0.999854
-6.550000	0.999866
-6.600000	0.999871
-6.650000	0.999878
-6.700000	0.999885
-6.750000	0.999893
-6.800000	0.9999
-6.850000	0.999907
-6.900000	0.999917
-6.950000	0.999927
-7.000000	0.999934
-7.050000	0.999941
-7.100000	0.999946
-7.150000	0.999956
-7.200000	0.999966
-7.250000	0.999968
-7.300000	0.999973
-7.350000	0.999976
-7.450000	0.999978
-7.550000	0.99998
-7.600000	0.999985
-7.850000	0.999988
-7.900000	0.99999
-8.000000	0.999993
-8.300000	0.999995
-8.350000	0.999998
-8.850000	1
&
50.950000	3.72083e-19
50.900000	3.9037e-19
50.850000	4.09555e-19
50.800000	4.29682e-19
50.750000	4.50799e-19
50.700000	4.72952e-19
50.650000	4.96195e-19
50.600000	5.20578e-19
50.550000	5.4616e-19
50.500000	5.72998e-19
50.450000	6.01155e-19
50.400000	6.30695e-19
50.350000	6.61685e-19
50.300000	6.94198e-19
50.250000	7.28308e-19
50.200000	7.64094e-19
50.150000	8.01636e-19
50.100000	8.41023e-19
50.050000	8.82345e-19
50.000000	9.25695e-19
49.950000	9.71175e-19
49.900000	1.01889e-18
49.850000	1.06895e-18
49.800000	1.12146e-18
49.750000	1.17655e-18
49.700000	1.23435e-18
49.650000	1.29499e-18
49.600000	1.35861e-18
49.550000	1.42535e-18
49.500000	1.49536e-18
49.450000	1.56882e-18
49.400000	1.64588e-18
49.350000	1.72672e-18
49.300000	1.81154e-18
49.250000	1.90052e-18
49.200000	1.99387e-18
49.150000	2.0918e-18
49.100000	2.19454e-18
49.050000	2.30232e-18
49.000000	2.41539e-18
48.950000	2.53402e-18
48.900000	2.65847e-18
48.850000	2.78903e-18
48.800000	2.926e-18
48.750000	3.06969e-18
48.700000	3.22043e-18
48.650000	3.37858e-18
48.600000	3.54449e-18
48.550000	3.71854e-18
48.500000	3.90113e-18
48.450000	4.09269e-18
48.400000	4.29365e-18
48.350000	4.50447e-18
48.300000	4.72564e-18
48.250000	4.95767e-18
48.200000	5.20108e-18
48.150000	5.45644e-18
48.100000	5.72433e-18
48.050000	6.00537e-18
48.000000	6.3002e-18
47.950000	6.6095e-18
47.900000	6.93397e-18
47.850000	7.27437e-18
47.800000	7.63148e-18
47.750000	8.0061e-18
47.700000	8.39911e-18
47.650000	8.8114e-18
47.600000	9.24392e-18
47.550000	9.69766e-18
47.500000	1.01737e-17
47.450000	1.0673e-17
47.400000	1.11969e-17
47.350000	1.17464e-17
47.300000	1.2323e-17
47.250000	1.29278e-17
47.200000	1.35622e-17
47.150000	1.42278e-17
47.100000	1.49261e-17
47.050000	1.56586e-17
47.000000	1.6427e-17
46.950000	1.72332e-17
46.900000	1.80788e-17
46.850000	1.8966e-17
46.800000	1.98966e-17
46.750000	2.08729e-17
46.700000	2.18971e-17
46.650000	2.29716e-17
46.600000	2.40987e-17
46.550000	2.52811e-17
46.500000	2.65215e-17
46.450000	2.78227e-17
46.400000	2.91877e-17
46.350000	3.06197e-17
46.300000	3.21219e-17
46.250000	3.36977e-17
46.200000	3.53509e-17
46.150000	3.7085e-17
46.100000	3.89042e-17
46.050000	4.08127e-17
46.000000	4.28146e-17
45.950000	4.49148e-17
45.900000	4.71179e-17
45.850000	4.9429e-17
45.800000	5.18534e-17
45.750000	5.43967e-17
45.700000	5.70647e-17
45.650000	5.98634e-17
45.600000	6.27994e-17
45.550000	6.58793e-17
45.500000	6.91101e-17
45.450000	7.24993e-17
45.400000	7.60547e-17
45.350000	7.97843e-17
45.300000	8.36967e-17
45.250000	8.78009e-17
45.200000	9.21062e-17
45.150000	9.66225e-17
45.100000	1.0136e-16
45.050000	1.0633e-16
45.000000	1.11543e-16
44.950000	1.17012e-16
44.900000	1.22749e-16
44.850000	1.28767e-16
44.800000	1.3508e-16
44.750000	1.41702e-16
44.700000	1.48649e-16
44.650000	1.55936e-16
44.600000	1.6358e-16
44.550000	1.71599e-16
44.500000	1.80011e-16
44.450000	1.88834e-16
44.400000	1.9809e-16
44.350000	2.078e-16
44.300000	2.17985e-16
44.250000	2.28669e-16
44.200000	2.39876e-16
44.150000	2.51633e-16
44.100000	2.63965e-16
44.050000	2.76901e-16
44.000000	2.90471e-16
43.950000	3.04706e-16
43.900000	3.19638e-16
43.850000	3.35301e-16
43.800000	3.51731e-16
43.750000	3.68966e-16
43.700000	3.87045e-16
43.650000	4.06009e-16
43.600000	4.25902e-16
43.550000	4.46769e-16
43.500000	4.68658e-16
43.450000	4.91619e-16
43.400000	5.15704e-16
43.350000	5.40969e-16
43.300000	5.6747e-16
43.250000	5.95269e-16
43.200000	6.24429e-16
43.150000	6.55017e-16
43.100000	6.87102e-16
43.050000	7.20758e-16
43.000000	7.56061e-16
42.950000	7.93093e-16
42.900000	8.31937e-16
42.850000	8.72683e-16
42.800000	9.15423e-16
42.750000	9.60255e-16
42.700000	1.00728e-15
42.650000	1.05661e-15
42.600000	1.10835e-15
42.550000	1.16263e-15
42.500000	1.21956e-15
42.450000	1.27928e-15
42.400000	1.34192e-15
42.350000	1.40762e-15
42.300000	1.47654e-15
42.250000	1.54883e-15
42.200000	1.62466e-15
42.150000	1.7042e-15
42.100000	1.78763e-15
42.050000	1.87515e-15
42.000000	1.96694e-15
41.950000	2.06323e-15
41.900000	2.16423e-15
41.850000	2.27017e-15
41.800000	2.38129e-15
41.750000	2.49784e-15
41.700000	2.6201e-15
41.650000	2.74834e-15
41.600000	2.88285e-15
41.550000	3.02394e-15
41.500000	3.17193e-15
41.450000	3.32715e-15
41.400000	3.48997e-15
41.350000	3.66075e-15
41.300000	3.83989e-15
41.250000	4.02778e-15
41.200000	4.22486e-15
41.150000	4.43158e-15
41.100000	4.64841e-15
41.050000	4.87584e-15
41.000000	5.11439e-15
40.950000	5.3646e-15
40.900000	5.62704e-15
40.850000	5.90232e-15
40.800000	6.19105e-15
40.750000	6.4939e-15
40.700000	6.81155e-15
40.650000	7.14473e-15
40.600000	7.4942e-15
40.550000	7.86074e-15
40.500000	8.24521e-15
40.450000	8.64846e-15
40.400000	9.07143e-15
40.350000	9.51506e-15
40.300000	9.98038e-15
40.250000	1.04684e-14
40.200000	1.09803e-14
40.150000	1.15173e-14
40.100000	1.20804e-14
40.050000	1.26711e-14
40.000000	1.32906e-14
39.950000	1.39404e-14
39.900000	1.4622e-14
39.850000	1.53368e-14
39.800000	1.60866e-14
39.750000	1.6873e-14
39.700000	1.76978e-14
39.650000	1.85629e-14
39.600000	1.94703e-14
39.550000	2.04219e-14
39.500000	2.14201e-14
39.450000	2.2467e-14
39.400000	2.3565e-14
39.350000	2.47167e-14
39.300000	2.59246e-14
39.250000	2.71915e-14
39.200000	2.85203e-14
39.150000	2.99139e-14
39.100000	3.13756e-14
39.050000	3.29087e-14
39.000000	3.45166e-14
38.950000	3.6203e-14
38.900000	3.79718e-14
38.850000	3.98269e-14
38.800000	4.17725e-14
38.750000	4.38132e-14
38.700000	4.59534e-14
38.650000	4.81981e-14
38.600000	5.05524e-14
38.550000	5.30216e-14
38.500000	5.56113e-14
38.450000	5.83273e-14
38.400000	6.1176e-14
38.350000	6.41636e-14
38.300000	6.7297e-14
38.250000	7.05833e-14
38.200000	7.403e-14
38.150000	7.76448e-14
38.100000	8.1436e-14
38.050000	8.54122e-14
38.000000	8.95824e-14
37.950000	9.39559e-14
37.900000	9.85429e-14
37.850000	1.03354e-13
37.800000	1.08399e-13
37.750000	1.1369e-13
37.700000	1.1924e-13
37.650000	1.2506e-13
37.600000	1.31164e-13
37.550000	1.37566e-13
37.500000	1.44279e-13
37.450000	1.51321e-13
37.400000	1.58705e-13
37.350000	1.6645e-13
37.300000	1.74572e-13
37.250000	1.8309e-13
37.200000	1.92024e-13
37.150000	2.01393e-13
37.100000	2.11218e-13
37.050000	2.21523e-13
37.000000	2.3233e-13
36.950000	2.43664e-13
36.900000	2.5555e-13
36.850000	2.68015e-13
36.800000	2.81088e-13
36.750000	2.94798e-13
36.700000	3.09176e-13
36.650000	3.24254e-13
36.600000	3.40068e-13
36.550000	3.56652e-13
36.500000	3.74043e-13
36.450000	3.92282e-13
36.400000	4.1141e-13
36.350000	4.31469e-13
36.300000	4.52506e-13
36.250000	4.74567e-13
36.200000	4.97703e-13
36.150000	5.21965e-13
36.100000	5.47409e-13
36.050000	5.74093e-13
36.000000	6.02075e-13
35.950000	6.3142e-13
35.900000	6.62195e-13
35.850000	6.94467e-13
35.800000	7.28311e-13
35.750000	7.63803e-13
35.700000	8.01022e-13
35.650000	8.40053e-13
35.600000	8.80984e-13
35.550000	9.23908e-13
35.500000	9.6892e-13
35.450000	1.01612e-12
35.400000	1.06562e-12
35.350000	1.11753e-12
35.300000	1.17197e-12
35.250000	1.22905e-12
35.200000	1.28892e-12
35.150000	1.35169e-12
35.100000	1.41752e-12
35.050000	1.48655e-12
35.000000	1.55894e-12
34.950000	1.63485e-12
34.900000	1.71446e-12
34.850000	1.79793e-12
34.800000	1.88547e-12
34.750000	1.97726e-12
34.700000	2.07352e-12
34.650000	2.17445e-12
34.600000	2.2803e-12
34.550000	2.39129e-12
34.500000	2.50768e-12
34.450000	2.62973e-12
34.400000	2.75771e-12
34.350000	2.89191e-12
34.300000	3.03264e-12
34.250000	3.1802e-12
34.200000	3.33494e-12
34.150000	3.4972e-12
34.100000	3.66734e-12
34.050000	3.84575e-12
34.000000	4.03283e-12
33.950000	4.22901e-12
33.900000	4.43471e-12
33.850000	4.65041e-12
33.800000	4.87658e-12
33.750000	5.11374e-12
33.700000	5.36243e-12
33.650000	5.62319e-12
33.600000	5.89661e-12
33.550000	6.18332e-12
33.500000	6.48395e-12
33.450000	6.79917e-12
33.400000	7.12971e-12
33.350000	7.47629e-12
33.300000	7.8397e-12
33.250000	8.22075e-12
33.200000	8.6203e-12
33.150000	9.03924e-12
33.100000	9.47852e-12
33.050000	9.93912e-12
33.000000	1.04221e-11
32.950000	1.09285e-11
32.900000	1.14594e-11
32.850000	1.20162e-11
32.800000	1.25999e-11
32.750000	1.3212e-11
32.700000	1.38537e-11
32.650000	1.45266e-11
32.600000	1.52321e-11
32.550000	1.59719e-11
32.500000	1.67475e-11
32.450000	1.75607e-11
32.400000	1.84134e-11
32.350000	1.93074e-11
32.300000	2.02448e-11
32.250000	2.12276e-11
32.200000	2.2258e-11
32.150000	2.33384e-11
32.100000	2.44712e-11
32.050000	2.56589e-11
32.000000	2.69041e-11
31.950000	2.82097e-11
31.900000	2.95786e-11
31.850000	3.10137e-11
31.800000	3.25184e-11
31.750000	3.40961e-11
31.700000	3.57501e-11
31.650000	3.74843e-11
31.600000	3.93024e-11
31.550000	4.12086e-11
31.500000	4.32072e-11
31.450000	4.53025e-11
31.400000	4.74993e-11
31.350000	4.98024e-11
31.300000	5.2217e-11
31.250000	5.47486e-11
31.200000	5.74026e-11
31.150000	6.01852e-11
31.100000	6.31024e-11
31.050000	6.61608e-11
31.000000	6.93672e-11
30.950000	7.27287e-11
30.900000	7.62529e-11
30.850000	7.99475e-11
30.800000	8.3821e-11
30.750000	8.78817e-11
30.700000	9.21389e-11
30.650000	9.66019e-11
30.600000	1.01281e-10
30.550000	1.06186e-10
30.500000	1.11328e-10
30.450000	1.16719e-10
30.400000	1.22371e-10
30.350000	1.28295e-10
30.300000	1.34506e-10
30.250000	1.41018e-10
30.200000	1.47844e-10
30.150000	1.54999e-10
30.100000	1.62501e-10
30.050000	1.70365e-10
30.000000	1.78609e-10
29.950000	1.87251e-10
29.900000	1.9631e-10
29.850000	2.05807e-10
29.800000	2.15762e-10
29.750000	2.26199e-10
29.700000	2.37139e-10
29.650000	2.48607e-10
29.600000	2.60629e-10
29.550000	2.73231e-10
29.500000	2.86441e-10
29.450000	3.00289e-10
29.400000	3.14805e-10
29.350000	3.30021e-10
29.300000	3.45972e-10
29.250000	3.62692e-10
29.200000	3.80218e-10
29.150000	3.9859e-10
29.100000	4.17848e-10
29.050000	4.38034e-10
29.000000	4.59193e-10
28.950000	4.81373e-10
28.900000	5.04622e-10
28.850000	5.28991e-10
28.800000	5.54535e-10
28.750000	5.81309e-10
28.700000	6.09374e-10
28.650000	6.38791e-10
28.600000	6.69625e-10
28.550000	7.01945e-10
28.500000	7.35821e-10
28.450000	7.71328e-10
28.400000	8.08545e-10
28.350000	8.47554e-10
28.300000	8.88441e-10
28.250000	9.31296e-10
28.200000	9.76214e-10
28.150000	1.02329e-09
28.100000	1.07264e-09
28.050000	1.12436e-09
28.000000	1.17856e-09
27.950000	1.23538e-09
27.900000	1.29493e-09
27.850000	1.35734e-09
27.800000	1.42275e-09
27.750000	1.49131e-09
27.700000	1.56316e-09
27.650000	1.63847e-09
27.600000	1.71739e-09
27.550000	1.80011e-09
27.500000	1.88681e-09
27.450000	1.97766e-09
27.400000	2.07289e-09
27.350000	2.17269e-09
27.300000	2.27728e-09
27.250000	2.38689e-09
27.200000	2.50176e-09
27.150000	2.62215e-09
27.100000	2.74832e-09
27.050000	2.88055e-09
27.000000	3.01912e-09
26.950000	3.16433e-09
26.900000	3.31652e-09
26.850000	3.476e-09
26.800000	3.64314e-09
26.750000	3.81828e-09
26.700000	4.00183e-09
26.650000	4.19417e-09
26.600000	4.39574e-09
26.550000	4.60697e-09
26.500000	4.82831e-09
26.450000	5.06027e-09
26.400000	5.30333e-09
26.350000	5.55804e-09
26.300000	5.82494e-09
26.250000	6.10463e-09
26.200000	6.39771e-09
26.150000	6.70481e-09
26.100000	7.02662e-09
26.050000	7.36382e-09
26.000000	7.71716e-09
25.950000	8.08741e-09
25.900000	8.47536e-09
25.850000	8.88187e-09
25.800000	9.30781e-09
25.750000	9.75412e-09
25.700000	1.02218e-08
25.650000	1.07118e-08
25.600000	1.12252e-08
25.550000	1.17631e-08
25.500000	1.23267e-08
25.450000	1.29173e-08
25.400000	1.3536e-08
25.350000	1.41843e-08
25.300000	1.48636e-08
25.250000	1.55752e-08
25.200000	1.63208e-08
25.150000	1.7102e-08
25.100000	1.79205e-08
25.050000	1.8778e-08
25.000000	1.96764e-08
24.950000	2.06176e-08
24.900000	2.16036e-08
24.850000	2.26367e-08
24.800000	2.3719e-08
24.750000	2.48528e-08
24.700000	2.60407e-08
24.650000	2.72851e-08
24.600000	2.85888e-08
24.550000	2.99545e-08
24.500000	3.13852e-08
24.450000	3.2884e-08
24.400000	3.44541e-08
24.350000	3.60988e-08
24.300000	3.78218e-08
24.250000	3.96267e-08
24.200000	4.15174e-08
24.150000	4.34979e-08
24.100000	4.55726e-08
24.050000	4.77457e-08
24.000000	5.00221e-08
23.950000	5.24066e-08
23.900000	5.49042e-08
23.850000	5.75204e-08
23.800000	6.02608e-08
23.750000	6.31311e-08
23.700000	6.61375e-08
23.650000	6.92865e-08
23.600000	7.25847e-08
23.550000	7.60393e-08
23.500000	7.96575e-08
23.450000	8.34471e-08
23.400000	8.74162e-08
23.350000	9.15732e-08
23.300000	9.5927e-08
23.250000	1.00487e-07
23.200000	1.05262e-07
23.150000	1.10264e-07
23.100000	1.15501e-07
23.050000	1.20987e-07
23.000000	1.26732e-07
22.950000	1.32748e-07
22.900000	1.39048e-07
22.850000	1.45646e-07
22.800000	1.52555e-07
22.750000	1.5979e-07
22.700000	1.67367e-07
22.650000	1.753e-07
22.600000	1.83608e-07
22.550000	1.92308e-07
22.500000	2.01418e-07
22.450000	2.10956e-07
22.400000	2.20944e-07
22.350000	2.31403e-07
22.300000	2.42353e-07
22.250000	2.53819e-07
22.200000	2.65823e-07
22.150000	2.78393e-07
22.100000	2.91553e-07
22.050000	3.05332e-07
22.000000	3.19757e-07
21.950000	3.34861e-07
21.900000	3.50673e-07
21.850000	3.67227e-07
21.800000	3.84558e-07
21.750000	4.02701e-07
21.700000	4.21695e-07
21.650000	4.41578e-07
21.600000	4.62394e-07
21.550000	4.84183e-07
21.500000	5.06993e-07
21.450000	5.3087e-07
21.400000	5.55864e-07
21.350000	5.82026e-07
21.300000	6.0941e-07
21.250000	6.38074e-07
21.200000	6.68077e-07
21.150000	6.9948e-07
21.100000	7.32348e-07
21.050000	7.66748e-07
21.000000	8.02753e-07
20.950000	8.40435e-07
20.900000	8.79872e-07
20.850000	9.21146e-07
20.800000	9.64339e-07
20.750000	1.00954e-06
20.700000	1.05685e-06
20.650000	1.10635e-06
20.600000	1.15815e-06
20.550000	1.21236e-06
20.500000	1.26908e-06
20.450000	1.32843e-06
20.400000	1.39054e-06
20.350000	1.45552e-06
20.300000	1.52351e-06
20.250000	1.59465e-06
20.200000	1.66908e-06
20.150000	1.74695e-06
20.100000	1.82841e-06
20.050000	1.91364e-06
20.000000	2.00281e-06
19.950000	2.09609e-06
19.900000	2.19366e-06
19.850000	2.29574e-06
19.800000	2.40251e-06
19.750000	2.5142e-06
19.700000	2.63102e-06
19.650000	2.75322e-06
19.600000	2.88102e-06
19.550000	3.0147e-06
19.500000	3.1545e-06
19.450000	3.30072e-06
19.400000	3.45363e-06
19.350000	3.61355e-06
19.300000	3.78077e-06
19.250000	3.95565e-06
19.200000	4.13851e-06
19.150000	4.32972e-06
19.100000	4.52965e-06
19.050000	4.73869e-06
19.000000	4.95725e-06
18.950000	5.18576e-06
18.900000	5.42466e-06
18.850000	5.67441e-06
18.800000	5.9355e-06
18.750000	6.20843e-06
18.700000	6.49373e-06
18.650000	6.79194e-06
18.600000	7.10364e-06
18.550000	7.42943e-06
18.500000	7.76993e-06
18.450000	8.12579e-06
18.400000	8.49768e-06
18.350000	8.88631e-06
18.300000	9.29242e-06
18.250000	9.71677e-06
18.200000	1.01602e-05
18.150000	1.06234e-05
18.100000	1.11075e-05
18.050000	1.16131e-05
18.000000	1.21414e-05
17.950000	1.26932e-05
17.900000	1.32696e-05
17.850000	1.38717e-05
17.800000	1.45006e-05
17.750000	1.51573e-05
17.700000	1.58432e-05
17.650000	1.65595e-05
17.600000	1.73074e-05
17.550000	1.80884e-05
17.500000	1.89038e-05
17.450000	1.97551e-05
17.400000	2.06438e-05
17.350000	2.15716e-05
17.300000	2.254e-05
17.250000	2.35508e-05
17.200000	2.46057e-05
17.150000	2.57066e-05
17.100000	2.68554e-05
17.050000	2.80542e-05
17.000000	2.93049e-05
16.950000	3.06098e-05
16.900000	3.19711e-05
16.850000	3.3391e-05
16.800000	3.4872e-05
16.750000	3.64166e-05
16.700000	3.80274e-05
16.650000	3.97069e-05
16.600000	4.14581e-05
16.550000	4.32838e-05
16.500000	4.51869e-05
16.450000	4.71706e-05
16.400000	4.9238e-05
16.350000	5.13924e-05
16.300000	5.36372e-05
16.250000	5.59759e-05
16.200000	5.84121e-05
16.150000	6.09497e-05
16.100000	6.35925e-05
16.050000	6.63444e-05
16.000000	6.92096e-05
15.950000	7.21922e-05
15.900000	7.52968e-05
15.850000	7.85276e-05
15.800000	8.18894e-05
15.750000	8.53868e-05
15.700000	8.90247e-05
15.650000	9.2808e-05
15.600000	9.67418e-05
15.550000	0.000100831
15.500000	0.000105082
15.450000	0.000109499
15.400000	0.000114088
15.350000	0.000118854
15.300000	0.000123803
15.250000	0.000128942
15.200000	0.000134275
15.150000	0.000139808
15.100000	0.000145548
15.050000	0.0001515
15.000000	0.000157671
14.950000	0.000164065
14.900000	0.000170689
14.850000	0.000177548
14.800000	0.000184647
14.750000	0.000191993
14.700000	0.000199591
14.650000	0.000207444
14.600000	0.000215557
14.550000	0.000223935
14.500000	0.000232581
14.450000	0.000241498
14.400000	0.000250688
14.350000	0.000260152
14.300000	0.000269891
14.250000	0.000279904
14.200000	0.000290189
14.150000	0.000300743
14.100000	0.00031156
14.050000	0.000322633
14.000000	0.000333951
13.950000	0.000345503
13.900000	0.000357272
13.850000	0.000369239
13.800000	0.000381378
13.750000	0.000393661
13.700000	0.000406049
13.650000	0.0004185
13.600000	0.000430958
13.550000	0.000443358
13.500000	0.000455616
13.450000	0.000467631
13.400000	0.000479272
13.350000	0.00049037
13.300000	0.000500695
13.250000	0.00050991
13.200000	0.000517458
&
```
