## Supplementary material for "All-at-once RNA folding with 3D motif prediction framed by evolutionary information": RF01968_RMST_7.cacofold.power

```
# Power analysis of CaCoFold structure
#
# Powertype = SINGLE SUBSTITUTIONS
# covary left_pos right_pos substitutions power
#----------------------------------------------------------------
13		88		4		0.07
14		87		2		0.00
15		86		0		0.00
16		85		2		0.00
17		84		2		0.00
18		83		4		0.07
30		58		1		0.00
31		52		1		0.00
33		51		2		0.00
34		50		5		0.11
35		49		7		0.20
36		48		5		0.11
37		47		1		0.00
38		46		4		0.07
108		131		4		0.07
109		130		7		0.20
110		129		5		0.11
111		128		1		0.00
113		127		3		0.02
114		126		5		0.11
115		125		2		0.00
116		124		6		0.16
117		123		3		0.02
134		211		1		0.00
135		210		2		0.00
147		190		4		0.07
148		189		2		0.00
149		188		5		0.11
150		187		2		0.00
151		186		2		0.00
152		185		1		0.00
153		184		4		0.07
158		179		3		0.02
159		178		4		0.07
160		177		3		0.02
161		176		5		0.11
162		175		3		0.02
163		174		3		0.02
164		173		1		0.00
165		172		4		0.07
218		232		6		0.16
219		231		6		0.16
220		230		0		0.00
221		229		1		0.00
222		228		1		0.00
247		268		6		0.16
248		267		5		0.11
249		266		3		0.02
250		265		5		0.11
251		264		4		0.07
252		263		6		0.16
253		262		8		0.24
#
# BPAIRS 52
# avg substitutions per BP 3.4
# BPAIRS expected to covary 3.1 +/- 1.6
# BPAIRS observed to covary 0
#
```
