## Supplementary material for "All-at-once RNA folding with 3D motif prediction framed by evolutionary information": RF01968_RMST_7.surv

```
&
18.907117	2.75368e-05
18.900000	5.50737e-05
16.200000	8.26105e-05
16.150000	0.000110147
15.450000	0.000165221
15.150000	0.000220295
14.750000	0.000247831
14.650000	0.000275368
14.600000	0.000302905
14.550000	0.000330442
14.500000	0.000357979
14.450000	0.000385516
14.350000	0.000468126
14.300000	0.000495663
14.200000	0.0005232
14.050000	0.000550737
14.000000	0.000578273
13.950000	0.00060581
13.800000	0.000633347
13.650000	0.000743494
13.600000	0.000771031
13.500000	0.000798568
13.450000	0.000853642
13.350000	0.000881179
13.150000	0.000936252
13.050000	0.000963789
12.950000	0.000991326
12.900000	0.0010464
12.850000	0.00110147
12.750000	0.00115655
12.700000	0.00118408
12.650000	0.00123916
12.550000	0.00126669
12.500000	0.00129423
12.450000	0.00132177
12.350000	0.0013493
12.300000	0.00137684
12.200000	0.00140438
11.950000	0.00143192
11.900000	0.00162467
11.650000	0.00167975
11.600000	0.00173482
11.500000	0.00176236
11.450000	0.00178989
11.250000	0.00184497
11.200000	0.00190004
11.050000	0.0020928
11.000000	0.00212034
10.950000	0.00217541
10.900000	0.00225802
10.850000	0.00236817
10.750000	0.00245078
10.650000	0.00253339
10.600000	0.00256093
10.550000	0.00258846
10.500000	0.00264354
10.450000	0.00267107
10.400000	0.00269861
10.350000	0.00283629
10.200000	0.00294644
10.150000	0.00308413
10.050000	0.00319427
9.950000	0.00457111
9.900000	0.00479141
9.850000	0.00481895
9.800000	0.00545229
9.750000	0.00547983
9.700000	0.0055349
9.650000	0.00608564
9.600000	0.00644362
9.550000	0.00663638
9.500000	0.00771031
9.450000	0.00793061
9.400000	0.00806829
9.350000	0.00817844
9.300000	0.00845381
9.250000	0.00864656
9.200000	0.00894947
9.150000	0.00897701
9.100000	0.00930745
9.050000	0.0094176
9.000000	0.00950021
8.950000	0.0097205
8.900000	0.00991326
8.850000	0.0100234
8.800000	0.0100785
8.750000	0.010106
8.700000	0.0107118
8.650000	0.0109597
8.600000	0.01118
8.550000	0.0114278
8.500000	0.0120887
8.450000	0.0123365
8.400000	0.0128046
8.350000	0.0130525
8.300000	0.0131626
8.250000	0.0133829
8.200000	0.0136032
8.150000	0.014209
8.100000	0.0143192
8.050000	0.0151177
8.000000	0.0151728
7.950000	0.0154206
7.900000	0.0156685
7.850000	0.0158888
7.800000	0.0160815
7.750000	0.0164395
7.700000	0.0170728
7.650000	0.017183
7.600000	0.0174308
7.550000	0.0182018
7.500000	0.0184772
7.450000	0.0189178
7.400000	0.0192482
7.350000	0.0195787
7.300000	0.020157
7.250000	0.0204048
7.200000	0.0207352
7.150000	0.0210381
7.100000	0.0214512
7.050000	0.0218918
7.000000	0.0225802
6.950000	0.0232962
6.900000	0.0234889
6.850000	0.0239295
6.800000	0.0241498
6.750000	0.0244252
6.700000	0.0248382
6.650000	0.0254716
6.600000	0.0257194
6.550000	0.0267107
6.500000	0.0270687
6.450000	0.0275644
6.400000	0.0281151
6.350000	0.0286658
6.300000	0.0289687
6.250000	0.029547
6.200000	0.0303456
6.150000	0.0307586
6.100000	0.0309789
6.050000	0.0313094
6.000000	0.0317224
5.950000	0.0321355
5.900000	0.0325485
5.850000	0.0330717
5.800000	0.033292
5.750000	0.0339529
5.700000	0.0343109
5.650000	0.0347239
5.600000	0.0351921
5.550000	0.0354674
5.500000	0.0356327
5.450000	0.0358805
5.400000	0.0364588
5.350000	0.0368167
5.300000	0.0374226
5.250000	0.0380284
5.200000	0.0387168
5.150000	0.0388545
5.100000	0.0391574
5.050000	0.0396255
5.000000	0.0400661
4.950000	0.0404241
4.900000	0.0411951
4.850000	0.0421589
4.800000	0.0430951
4.750000	0.043343
4.700000	0.0437836
4.650000	0.0449676
4.600000	0.0453807
4.550000	0.0457937
4.500000	0.0461793
4.450000	0.0465648
4.400000	0.0471155
4.350000	0.0477764
4.300000	0.0483547
4.250000	0.0491532
4.200000	0.0498417
4.150000	0.0505025
4.100000	0.0509707
4.050000	0.0518243
4.000000	0.0523751
3.950000	0.0529533
3.900000	0.0538345
3.850000	0.0543026
3.800000	0.0546331
3.750000	0.055294
3.700000	0.056065
3.650000	0.0567809
3.600000	0.057552
3.550000	0.0586259
3.500000	0.0592042
3.450000	0.0596723
3.400000	0.0604709
3.350000	0.0613521
3.300000	0.0619028
3.250000	0.062426
3.200000	0.0635275
3.150000	0.0642985
3.100000	0.0663087
3.050000	0.0668319
3.000000	0.0678783
2.950000	0.0686493
2.900000	0.0693653
2.850000	0.0705218
2.800000	0.0713479
2.750000	0.0722291
2.700000	0.0732204
2.650000	0.0739089
2.600000	0.0746523
2.550000	0.0756437
2.500000	0.0768002
2.450000	0.0779568
2.400000	0.0790582
2.350000	0.0800771
2.300000	0.0808757
2.250000	0.0817293
2.200000	0.082638
2.150000	0.0838496
2.100000	0.0847859
2.050000	0.0861352
2.000000	0.0870439
1.950000	0.0876222
1.900000	0.0884483
1.850000	0.0892469
1.800000	0.0903483
1.750000	0.0918904
1.700000	0.0927165
1.650000	0.0939281
1.600000	0.0945615
1.550000	0.0954151
1.500000	0.096076
1.450000	0.0971775
1.400000	0.0984992
1.350000	0.0993804
1.300000	0.100482
1.250000	0.101473
1.200000	0.102602
1.150000	0.103952
1.100000	0.104805
1.050000	0.105879
1.000000	0.107201
0.950000	0.10811
0.900000	0.110285
0.850000	0.111882
0.800000	0.113149
0.750000	0.114278
0.700000	0.115324
0.650000	0.116756
0.600000	0.118271
0.550000	0.119758
0.500000	0.121355
0.450000	0.123062
0.400000	0.124659
0.350000	0.126091
0.300000	0.127523
0.250000	0.129671
0.200000	0.130993
0.150000	0.133306
0.100000	0.135288
0.050000	0.138345
0.000000	0.289137
-0.050000	0.591491
-0.100000	0.605645
-0.150000	0.621919
-0.200000	0.638414
-0.250000	0.655349
-0.300000	0.666942
-0.350000	0.680297
-0.400000	0.691587
-0.450000	0.707008
-0.500000	0.716646
-0.550000	0.728211
-0.600000	0.73851
-0.650000	0.749745
-0.700000	0.759659
-0.750000	0.769241
-0.800000	0.778301
-0.850000	0.786534
-0.900000	0.795154
-0.950000	0.802616
-1.000000	0.811318
-1.050000	0.820405
-1.100000	0.82638
-1.150000	0.834999
-1.200000	0.841168
-1.250000	0.847143
-1.300000	0.852265
-1.350000	0.85802
-1.400000	0.864326
-1.450000	0.869255
-1.500000	0.874184
-1.550000	0.879499
-1.600000	0.884758
-1.650000	0.890321
-1.700000	0.893735
-1.750000	0.898279
-1.800000	0.90464
-1.850000	0.909679
-1.900000	0.913562
-1.950000	0.916316
-2.000000	0.920171
-2.050000	0.923227
-2.100000	0.926422
-2.150000	0.930194
-2.200000	0.933471
-2.250000	0.936142
-2.300000	0.938565
-2.350000	0.941264
-2.400000	0.943577
-2.450000	0.945532
-2.500000	0.948203
-2.550000	0.950296
-2.600000	0.954013
-2.650000	0.955556
-2.700000	0.95729
-2.750000	0.958943
-2.800000	0.960925
-2.850000	0.962825
-2.900000	0.965028
-2.950000	0.967259
-3.000000	0.968746
-3.050000	0.969902
-3.100000	0.971004
-3.150000	0.971665
-3.200000	0.973757
-3.250000	0.974969
-3.300000	0.976539
-3.350000	0.97742
-3.400000	0.978934
-3.450000	0.979568
-3.500000	0.981055
-3.550000	0.981688
-3.600000	0.982597
-3.650000	0.983698
-3.700000	0.984249
-3.750000	0.984717
-3.800000	0.984965
-3.850000	0.985653
-3.900000	0.98659
-3.950000	0.987278
-4.000000	0.988049
-4.050000	0.98849
-4.100000	0.988875
-4.150000	0.989674
-4.200000	0.989922
-4.250000	0.99039
-4.300000	0.99094
-4.350000	0.991188
-4.400000	0.991656
-4.450000	0.992069
-4.500000	0.99229
-4.550000	0.99284
-4.600000	0.993171
-4.650000	0.993419
-4.700000	0.993694
-4.750000	0.994025
-4.800000	0.994162
-4.850000	0.994272
-4.900000	0.994493
-4.950000	0.994548
-5.000000	0.994603
-5.050000	0.994768
-5.100000	0.994851
-5.150000	0.995016
-5.200000	0.995264
-5.250000	0.995594
-5.300000	0.99609
-5.350000	0.996117
-5.400000	0.9962
-5.450000	0.996338
-5.500000	0.996778
-5.550000	0.997191
-5.600000	0.997439
-5.650000	0.997522
-5.700000	0.997687
-5.750000	0.9981
-5.800000	0.998183
-5.850000	0.99821
-5.900000	0.998265
-5.950000	0.99832
-6.050000	0.99843
-6.100000	0.998458
-6.200000	0.998485
-6.250000	0.998541
-6.300000	0.998678
-6.350000	0.998733
-6.450000	0.998761
-6.500000	0.998816
-6.600000	0.998871
-6.650000	0.999036
-6.750000	0.999091
-6.800000	0.999119
-6.900000	0.999174
-7.000000	0.999229
-7.100000	0.999284
-7.200000	0.999312
-7.250000	0.999339
-7.350000	0.999367
-7.400000	0.999394
-7.450000	0.999449
-7.500000	0.999504
-7.550000	0.999532
-7.650000	0.999587
-7.900000	0.999614
-8.150000	0.999642
-8.200000	0.99967
-8.250000	0.999725
-8.400000	0.99978
-8.500000	0.999807
-8.550000	0.999862
-9.250000	0.999917
-9.950000	1
&
25.350000	1.37684e-06
24.600000	2.75368e-06
23.550000	4.13052e-06
23.150000	5.50737e-06
23.050000	6.88421e-06
22.600000	8.26105e-06
22.350000	1.23916e-05
22.300000	1.37684e-05
22.250000	1.51453e-05
22.050000	1.92758e-05
21.950000	2.20295e-05
21.800000	2.47831e-05
21.750000	2.616e-05
21.700000	3.02905e-05
21.650000	3.16674e-05
21.350000	3.4421e-05
21.300000	3.57979e-05
21.200000	3.85516e-05
21.100000	4.26821e-05
21.000000	4.54358e-05
20.750000	4.81895e-05
20.700000	5.09431e-05
20.650000	5.232e-05
20.550000	5.36968e-05
20.400000	5.64505e-05
20.300000	5.92042e-05
20.200000	6.19579e-05
20.150000	6.88421e-05
20.100000	7.02189e-05
20.050000	7.71031e-05
20.000000	7.848e-05
19.950000	7.98568e-05
19.850000	8.12337e-05
19.800000	8.26105e-05
19.650000	8.39873e-05
19.600000	8.81179e-05
19.550000	8.94947e-05
19.500000	9.22484e-05
19.350000	9.50021e-05
19.250000	9.63789e-05
19.100000	9.91326e-05
19.050000	0.000100509
18.950000	0.000103263
18.900000	0.00010464
18.850000	0.00010877
18.800000	0.000111524
18.750000	0.000114278
18.700000	0.000118408
18.600000	0.000122539
18.550000	0.000123916
18.500000	0.000125293
18.400000	0.0001308
18.350000	0.000132177
18.300000	0.000136307
18.200000	0.000137684
18.150000	0.000141815
18.100000	0.000143192
18.050000	0.000144568
18.000000	0.000148699
17.950000	0.000150076
17.900000	0.000151453
17.850000	0.000154206
17.700000	0.00015696
17.650000	0.000158337
17.600000	0.000159714
17.550000	0.000163844
17.500000	0.000165221
17.400000	0.000167975
17.350000	0.000169352
17.300000	0.000174859
17.250000	0.000177613
17.200000	0.000178989
17.150000	0.000184497
17.100000	0.000185874
17.000000	0.000190004
16.950000	0.000194135
16.900000	0.000195511
16.850000	0.000202396
16.800000	0.000205149
16.750000	0.000207903
16.700000	0.000210657
16.650000	0.000216164
16.600000	0.000220295
16.550000	0.000228556
16.500000	0.00023544
16.450000	0.00023957
16.400000	0.000242324
16.350000	0.000245078
16.300000	0.000246455
16.250000	0.000249208
16.200000	0.000251962
16.150000	0.000257469
16.100000	0.000264354
16.050000	0.000271238
16.000000	0.000275368
15.950000	0.000283629
15.900000	0.000286383
15.850000	0.000296021
15.800000	0.000302905
15.750000	0.000312543
15.700000	0.00031805
15.650000	0.000338703
15.600000	0.000345587
15.550000	0.000348341
15.500000	0.000359356
15.450000	0.000371747
15.400000	0.000381385
15.350000	0.0003924
15.300000	0.000403415
15.250000	0.000417183
15.200000	0.000429575
15.150000	0.000435082
15.100000	0.000441966
15.050000	0.00044885
15.000000	0.000458488
14.950000	0.000469503
14.900000	0.000483271
14.850000	0.000498417
14.800000	0.000508055
14.750000	0.000516316
14.700000	0.0005232
14.650000	0.000538345
14.600000	0.000546606
14.550000	0.000565882
14.500000	0.000578273
14.450000	0.000598926
14.400000	0.000614071
14.350000	0.000641608
14.300000	0.000652623
14.250000	0.000673276
14.200000	0.000692551
14.150000	0.000718711
14.100000	0.000746248
14.050000	0.000755886
14.000000	0.000779292
13.950000	0.000812337
13.900000	0.000828859
13.850000	0.000850888
13.800000	0.000875671
13.750000	0.00088944
13.700000	0.0009156
13.650000	0.000956905
13.600000	0.000974804
13.550000	0.00100372
13.500000	0.00102712
13.450000	0.00103952
13.400000	0.00105741
13.350000	0.00107256
13.300000	0.00109872
13.250000	0.001118
13.200000	0.00113039
13.150000	0.00115517
13.100000	0.0011772
13.050000	0.0011951
13.000000	0.00121988
12.950000	0.00124604
12.900000	0.00127771
12.850000	0.00129698
12.800000	0.00131764
12.750000	0.00133554
12.700000	0.00136583
12.650000	0.001403
12.600000	0.0014388
12.550000	0.00147184
12.500000	0.0015104
12.450000	0.00155308
12.400000	0.0016054
12.350000	0.00164257
12.300000	0.00169076
12.250000	0.00171968
12.200000	0.0017417
12.150000	0.001772
12.100000	0.00181192
12.050000	0.00185598
12.000000	0.00197439
11.950000	0.00203773
11.900000	0.00209005
11.850000	0.00213686
11.800000	0.0022415
11.750000	0.00231585
11.700000	0.0023723
11.650000	0.00242599
11.600000	0.00249621
11.550000	0.00255266
11.500000	0.00262013
11.450000	0.00276194
11.400000	0.00287347
11.350000	0.00293267
11.300000	0.00303318
11.250000	0.003175
11.200000	0.00324246
11.150000	0.0032879
11.100000	0.003365
11.050000	0.00344899
11.000000	0.00348754
10.950000	0.00356602
10.900000	0.00363762
10.850000	0.00371334
10.800000	0.00377668
10.750000	0.00382762
10.700000	0.00388269
10.650000	0.00394327
10.600000	0.00400936
10.550000	0.00406444
10.500000	0.00419386
10.450000	0.00427785
10.400000	0.00438524
10.350000	0.00455321
10.300000	0.00472807
10.250000	0.00507917
10.200000	0.0053986
10.150000	0.00561889
10.100000	0.00579513
10.050000	0.0060168
10.000000	0.00613934
9.950000	0.00642985
9.900000	0.00672587
9.850000	0.00694066
9.800000	0.00708936
9.750000	0.00740741
9.700000	0.00776263
9.650000	0.00799807
9.600000	0.0083354
9.550000	0.00860664
9.500000	0.0088765
9.450000	0.00916426
9.400000	0.0094589
9.350000	0.00970949
9.300000	0.00995456
9.250000	0.0101583
9.200000	0.0104089
9.150000	0.0106912
9.100000	0.0109803
9.050000	0.0114154
9.000000	0.0116536
8.950000	0.011973
8.900000	0.0123544
8.850000	0.012627
8.800000	0.0128859
8.750000	0.0131888
8.700000	0.0135605
8.650000	0.013851
8.600000	0.0141181
8.550000	0.0143728
8.500000	0.0146895
8.450000	0.0151439
8.400000	0.0154798
8.350000	0.0158777
8.300000	0.0161476
8.250000	0.0164808
8.200000	0.0168636
8.150000	0.0172862
8.100000	0.0176759
8.050000	0.0181688
8.000000	0.0186961
7.950000	0.0191353
7.900000	0.0196104
7.850000	0.0199959
7.800000	0.0204158
7.750000	0.0208357
7.700000	0.0212763
7.650000	0.0217087
7.600000	0.0222071
7.550000	0.0226614
7.500000	0.0231475
7.450000	0.0235715
7.400000	0.0241333
7.350000	0.0246276
7.300000	0.0250998
7.250000	0.0254977
7.200000	0.0259011
7.150000	0.0263252
7.100000	0.0267507
7.050000	0.0272628
7.000000	0.0277172
6.950000	0.0280945
6.900000	0.0284387
6.850000	0.0287581
6.800000	0.0291422
6.750000	0.0295429
6.700000	0.0299546
6.650000	0.0305067
6.600000	0.0309817
6.550000	0.0314595
6.500000	0.0319771
6.450000	0.0324549
6.400000	0.0329533
6.350000	0.0334228
6.300000	0.0338579
6.250000	0.0343412
6.200000	0.034896
6.150000	0.0352609
6.100000	0.035758
6.050000	0.0362288
6.000000	0.0366791
5.950000	0.0372518
5.900000	0.0377378
5.850000	0.0383147
5.800000	0.0388145
5.750000	0.0393419
5.700000	0.0398169
5.650000	0.0403442
5.600000	0.0408385
5.550000	0.04137
5.500000	0.0418119
5.450000	0.0422718
5.400000	0.0428129
5.350000	0.0433829
5.300000	0.0438579
5.250000	0.0443384
5.200000	0.0448176
5.150000	0.0452829
5.100000	0.0457869
5.050000	0.0463899
5.000000	0.0469117
4.950000	0.0474721
4.900000	0.0480504
4.850000	0.048586
4.800000	0.0491684
4.750000	0.0497012
4.700000	0.0502754
4.650000	0.0509307
4.600000	0.0515118
4.550000	0.0521245
4.500000	0.0526835
4.450000	0.0533388
4.400000	0.0539612
4.350000	0.0545808
4.300000	0.0553146
4.250000	0.0560251
4.200000	0.0567906
4.150000	0.0575795
4.100000	0.0584042
4.050000	0.0590913
4.000000	0.05981
3.950000	0.0605714
3.900000	0.0615352
3.850000	0.0623544
3.800000	0.0632122
3.750000	0.064041
3.700000	0.0648699
3.650000	0.0656437
3.600000	0.0664546
3.550000	0.0672298
3.500000	0.0679939
3.450000	0.068787
3.400000	0.0696778
3.350000	0.0706457
3.300000	0.071531
3.250000	0.0723269
3.200000	0.0732053
3.150000	0.0742214
3.100000	0.0753022
3.050000	0.0763872
3.000000	0.0773303
2.950000	0.0782514
2.900000	0.0794259
2.850000	0.0803359
2.800000	0.0814305
2.750000	0.0825127
2.700000	0.0835591
2.650000	0.0846826
2.600000	0.0856478
2.550000	0.0866749
2.500000	0.0877461
2.450000	0.0887953
2.400000	0.0898664
2.350000	0.0909955
2.300000	0.0921727
2.250000	0.0932149
2.200000	0.0943109
2.150000	0.0955776
2.100000	0.096814
2.050000	0.0979981
2.000000	0.0991477
1.950000	0.100315
1.900000	0.101787
1.850000	0.103225
1.800000	0.104504
1.750000	0.105732
1.700000	0.107001
1.650000	0.10832
1.600000	0.109681
1.550000	0.110905
1.500000	0.11216
1.450000	0.113398
1.400000	0.114667
1.350000	0.116037
1.300000	0.117435
1.250000	0.11881
1.200000	0.12018
1.150000	0.121524
1.100000	0.122821
1.050000	0.1243
1.000000	0.125718
0.950000	0.127105
0.900000	0.128594
0.850000	0.129996
0.800000	0.131392
0.750000	0.132977
0.700000	0.134495
0.650000	0.13596
0.600000	0.137383
0.550000	0.138812
0.500000	0.140392
0.450000	0.142138
0.400000	0.143874
0.350000	0.145655
0.300000	0.147391
0.250000	0.149327
0.200000	0.151528
0.150000	0.153715
0.100000	0.156143
0.050000	0.15882
0.000000	0.264362
-0.050000	0.490756
-0.100000	0.517909
-0.150000	0.54436
-0.200000	0.567708
-0.250000	0.589795
-0.300000	0.608637
-0.350000	0.625901
-0.400000	0.642547
-0.450000	0.658349
-0.500000	0.67228
-0.550000	0.685428
-0.600000	0.698002
-0.650000	0.709887
-0.700000	0.721619
-0.750000	0.732814
-0.800000	0.743346
-0.850000	0.753391
-0.900000	0.762783
-0.950000	0.772115
-1.000000	0.780723
-1.050000	0.789385
-1.100000	0.797899
-1.150000	0.805729
-1.200000	0.81365
-1.250000	0.82109
-1.300000	0.828601
-1.350000	0.835349
-1.400000	0.841543
-1.450000	0.847906
-1.500000	0.853819
-1.550000	0.859871
-1.600000	0.865797
-1.650000	0.871594
-1.700000	0.876952
-1.750000	0.882108
-1.800000	0.886847
-1.850000	0.89185
-1.900000	0.896693
-1.950000	0.901331
-2.000000	0.90552
-2.050000	0.909616
-2.100000	0.913488
-2.150000	0.917354
-2.200000	0.920778
-2.250000	0.924374
-2.300000	0.927675
-2.350000	0.930862
-2.400000	0.933879
-2.450000	0.937026
-2.500000	0.939972
-2.550000	0.94274
-2.600000	0.945067
-2.650000	0.947447
-2.700000	0.94982
-2.750000	0.951751
-2.800000	0.953885
-2.850000	0.955802
-2.900000	0.957679
-2.950000	0.95959
-3.000000	0.961505
-3.050000	0.963501
-3.100000	0.965131
-3.150000	0.966976
-3.200000	0.968718
-3.250000	0.970441
-3.300000	0.972023
-3.350000	0.973412
-3.400000	0.974749
-3.450000	0.975993
-3.500000	0.97718
-3.550000	0.978373
-3.600000	0.979464
-3.650000	0.980549
-3.700000	0.981524
-3.750000	0.982455
-3.800000	0.983358
-3.850000	0.984199
-3.900000	0.985072
-3.950000	0.985762
-4.000000	0.986452
-4.050000	0.987142
-4.100000	0.987855
-4.150000	0.988519
-4.200000	0.989062
-4.250000	0.989592
-4.300000	0.990103
-4.350000	0.990675
-4.400000	0.991159
-4.450000	0.991649
-4.500000	0.992138
-4.550000	0.992551
-4.600000	0.992938
-4.650000	0.993339
-4.700000	0.993726
-4.750000	0.99402
-4.800000	0.994449
-4.850000	0.994786
-4.900000	0.99505
-4.950000	0.995375
-5.000000	0.995616
-5.050000	0.995951
-5.100000	0.996167
-5.150000	0.996437
-5.200000	0.996668
-5.250000	0.996872
-5.300000	0.997049
-5.350000	0.997217
-5.400000	0.997414
-5.450000	0.997581
-5.500000	0.997735
-5.550000	0.997851
-5.600000	0.997975
-5.650000	0.998103
-5.700000	0.998217
-5.750000	0.998289
-5.800000	0.998371
-5.850000	0.99845
-5.900000	0.998519
-5.950000	0.998611
-6.000000	0.998699
-6.050000	0.998768
-6.100000	0.998839
-6.150000	0.998903
-6.200000	0.998962
-6.250000	0.999009
-6.300000	0.99906
-6.350000	0.999111
-6.400000	0.999163
-6.450000	0.999199
-6.500000	0.999244
-6.550000	0.999283
-6.600000	0.999329
-6.650000	0.999365
-6.700000	0.999419
-6.750000	0.999456
-6.800000	0.999503
-6.850000	0.99955
-6.900000	0.999566
-6.950000	0.999595
-7.000000	0.999619
-7.050000	0.999641
-7.100000	0.999672
-7.150000	0.999693
-7.200000	0.999719
-7.250000	0.999738
-7.300000	0.999748
-7.350000	0.99976
-7.400000	0.999774
-7.450000	0.999792
-7.500000	0.999809
-7.550000	0.999814
-7.600000	0.999831
-7.650000	0.999846
-7.700000	0.999861
-7.750000	0.999876
-7.800000	0.999894
-7.850000	0.999904
-7.900000	0.999916
-7.950000	0.999926
-8.000000	0.999931
-8.050000	0.999942
-8.100000	0.99995
-8.150000	0.999953
-8.200000	0.999956
-8.250000	0.99996
-8.300000	0.999964
-8.350000	0.999968
-8.400000	0.999972
-8.450000	0.999975
-8.500000	0.999977
-8.550000	0.999978
-8.600000	0.999979
-8.650000	0.999982
-8.700000	0.999983
-8.750000	0.999985
-8.800000	0.999986
-8.900000	0.99999
-9.050000	0.999992
-9.150000	0.999993
-9.250000	0.999994
-9.450000	0.999996
-9.700000	0.999997
-9.950000	1
&
61.150000	8.15403e-13
61.100000	8.33483e-13
61.050000	8.51963e-13
61.000000	8.70853e-13
60.950000	8.90162e-13
60.900000	9.09899e-13
60.850000	9.30073e-13
60.800000	9.50695e-13
60.750000	9.71774e-13
60.700000	9.9332e-13
60.650000	1.01534e-12
60.600000	1.03786e-12
60.550000	1.06087e-12
60.500000	1.08439e-12
60.450000	1.10843e-12
60.400000	1.13301e-12
60.350000	1.15813e-12
60.300000	1.18381e-12
60.250000	1.21005e-12
60.200000	1.23688e-12
60.150000	1.26431e-12
60.100000	1.29234e-12
60.050000	1.32099e-12
60.000000	1.35028e-12
59.950000	1.38022e-12
59.900000	1.41082e-12
59.850000	1.4421e-12
59.800000	1.47407e-12
59.750000	1.50675e-12
59.700000	1.54016e-12
59.650000	1.57431e-12
59.600000	1.60921e-12
59.550000	1.64489e-12
59.500000	1.68136e-12
59.450000	1.71863e-12
59.400000	1.75674e-12
59.350000	1.79569e-12
59.300000	1.8355e-12
59.250000	1.87619e-12
59.200000	1.91779e-12
59.150000	1.96031e-12
59.100000	2.00377e-12
59.050000	2.04819e-12
59.000000	2.0936e-12
58.950000	2.14002e-12
58.900000	2.18747e-12
58.850000	2.23596e-12
58.800000	2.28554e-12
58.750000	2.33621e-12
58.700000	2.388e-12
58.650000	2.44094e-12
58.600000	2.49506e-12
58.550000	2.55038e-12
58.500000	2.60692e-12
58.450000	2.66471e-12
58.400000	2.72379e-12
58.350000	2.78418e-12
58.300000	2.8459e-12
58.250000	2.909e-12
58.200000	2.97349e-12
58.150000	3.03941e-12
58.100000	3.10679e-12
58.050000	3.17567e-12
58.000000	3.24607e-12
57.950000	3.31804e-12
57.900000	3.3916e-12
57.850000	3.46679e-12
57.800000	3.54364e-12
57.750000	3.6222e-12
57.700000	3.7025e-12
57.650000	3.78459e-12
57.600000	3.86849e-12
57.550000	3.95425e-12
57.500000	4.04191e-12
57.450000	4.13152e-12
57.400000	4.22311e-12
57.350000	4.31673e-12
57.300000	4.41243e-12
57.250000	4.51025e-12
57.200000	4.61024e-12
57.150000	4.71244e-12
57.100000	4.81691e-12
57.050000	4.92369e-12
57.000000	5.03285e-12
56.950000	5.14442e-12
56.900000	5.25846e-12
56.850000	5.37503e-12
56.800000	5.49419e-12
56.750000	5.61599e-12
56.700000	5.74049e-12
56.650000	5.86774e-12
56.600000	5.99782e-12
56.550000	6.13078e-12
56.500000	6.26669e-12
56.450000	6.40561e-12
56.400000	6.54761e-12
56.350000	6.69276e-12
56.300000	6.84112e-12
56.250000	6.99278e-12
56.200000	7.14779e-12
56.150000	7.30624e-12
56.100000	7.46821e-12
56.050000	7.63376e-12
56.000000	7.80298e-12
55.950000	7.97596e-12
55.900000	8.15276e-12
55.850000	8.33349e-12
55.800000	8.51822e-12
55.750000	8.70705e-12
55.700000	8.90006e-12
55.650000	9.09735e-12
55.600000	9.29902e-12
55.550000	9.50515e-12
55.500000	9.71585e-12
55.450000	9.93122e-12
55.400000	1.01514e-11
55.350000	1.03764e-11
55.300000	1.06064e-11
55.250000	1.08415e-11
55.200000	1.10818e-11
55.150000	1.13275e-11
55.100000	1.15786e-11
55.050000	1.18352e-11
55.000000	1.20976e-11
54.950000	1.23658e-11
54.900000	1.26399e-11
54.850000	1.292e-11
54.800000	1.32064e-11
54.750000	1.34992e-11
54.700000	1.37984e-11
54.650000	1.41043e-11
54.600000	1.44169e-11
54.550000	1.47365e-11
54.500000	1.50631e-11
54.450000	1.5397e-11
54.400000	1.57383e-11
54.350000	1.60871e-11
54.300000	1.64437e-11
54.250000	1.68082e-11
54.200000	1.71808e-11
54.150000	1.75616e-11
54.100000	1.79509e-11
54.050000	1.83488e-11
54.000000	1.87555e-11
53.950000	1.91712e-11
53.900000	1.95961e-11
53.850000	2.00305e-11
53.800000	2.04745e-11
53.750000	2.09283e-11
53.700000	2.13922e-11
53.650000	2.18663e-11
53.600000	2.2351e-11
53.550000	2.28464e-11
53.500000	2.33528e-11
53.450000	2.38704e-11
53.400000	2.43995e-11
53.350000	2.49403e-11
53.300000	2.54931e-11
53.250000	2.60581e-11
53.200000	2.66357e-11
53.150000	2.72261e-11
53.100000	2.78295e-11
53.050000	2.84464e-11
53.000000	2.90769e-11
52.950000	2.97213e-11
52.900000	3.03801e-11
52.850000	3.10534e-11
52.800000	3.17417e-11
52.750000	3.24452e-11
52.700000	3.31643e-11
52.650000	3.38994e-11
52.600000	3.46507e-11
52.550000	3.54187e-11
52.500000	3.62037e-11
52.450000	3.70061e-11
52.400000	3.78263e-11
52.350000	3.86647e-11
52.300000	3.95216e-11
52.250000	4.03976e-11
52.200000	4.12929e-11
52.150000	4.22081e-11
52.100000	4.31436e-11
52.050000	4.40998e-11
52.000000	4.50772e-11
51.950000	4.60762e-11
51.900000	4.70974e-11
51.850000	4.81412e-11
51.800000	4.92082e-11
51.750000	5.02988e-11
51.700000	5.14135e-11
51.650000	5.2553e-11
51.600000	5.37177e-11
51.550000	5.49082e-11
51.500000	5.61251e-11
51.450000	5.7369e-11
51.400000	5.86404e-11
51.350000	5.994e-11
51.300000	6.12684e-11
51.250000	6.26263e-11
51.200000	6.40142e-11
51.150000	6.54329e-11
51.100000	6.6883e-11
51.050000	6.83653e-11
51.000000	6.98804e-11
50.950000	7.1429e-11
50.900000	7.3012e-11
50.850000	7.46301e-11
50.800000	7.6284e-11
50.750000	7.79746e-11
50.700000	7.97026e-11
50.650000	8.14689e-11
50.600000	8.32744e-11
50.550000	8.51199e-11
50.500000	8.70062e-11
50.450000	8.89344e-11
50.400000	9.09052e-11
50.350000	9.29198e-11
50.300000	9.4979e-11
50.250000	9.70838e-11
50.200000	9.92352e-11
50.150000	1.01434e-10
50.100000	1.03682e-10
50.050000	1.0598e-10
50.000000	1.08328e-10
49.950000	1.10729e-10
49.900000	1.13183e-10
49.850000	1.15691e-10
49.800000	1.18255e-10
49.750000	1.20875e-10
49.700000	1.23554e-10
49.650000	1.26292e-10
49.600000	1.2909e-10
49.550000	1.31951e-10
49.500000	1.34875e-10
49.450000	1.37864e-10
49.400000	1.40919e-10
49.350000	1.44042e-10
49.300000	1.47233e-10
49.250000	1.50496e-10
49.200000	1.53831e-10
49.150000	1.5724e-10
49.100000	1.60724e-10
49.050000	1.64286e-10
49.000000	1.67926e-10
48.950000	1.71647e-10
48.900000	1.75451e-10
48.850000	1.79338e-10
48.800000	1.83312e-10
48.750000	1.87374e-10
48.700000	1.91526e-10
48.650000	1.9577e-10
48.600000	2.00108e-10
48.550000	2.04542e-10
48.500000	2.09074e-10
48.450000	2.13707e-10
48.400000	2.18443e-10
48.350000	2.23283e-10
48.300000	2.2823e-10
48.250000	2.33287e-10
48.200000	2.38457e-10
48.150000	2.4374e-10
48.100000	2.49141e-10
48.050000	2.54661e-10
48.000000	2.60304e-10
47.950000	2.66072e-10
47.900000	2.71967e-10
47.850000	2.77993e-10
47.800000	2.84153e-10
47.750000	2.90449e-10
47.700000	2.96884e-10
47.650000	3.03462e-10
47.600000	3.10186e-10
47.550000	3.17059e-10
47.500000	3.24084e-10
47.450000	3.31264e-10
47.400000	3.38604e-10
47.350000	3.46106e-10
47.300000	3.53775e-10
47.250000	3.61613e-10
47.200000	3.69625e-10
47.150000	3.77815e-10
47.100000	3.86186e-10
47.050000	3.94742e-10
47.000000	4.03488e-10
46.950000	4.12427e-10
46.900000	4.21565e-10
46.850000	4.30905e-10
46.800000	4.40452e-10
46.750000	4.50211e-10
46.700000	4.60185e-10
46.650000	4.70381e-10
46.600000	4.80802e-10
46.550000	4.91454e-10
46.500000	5.02343e-10
46.450000	5.13472e-10
46.400000	5.24848e-10
46.350000	5.36476e-10
46.300000	5.48362e-10
46.250000	5.6051e-10
46.200000	5.72928e-10
46.150000	5.85621e-10
46.100000	5.98595e-10
46.050000	6.11857e-10
46.000000	6.25412e-10
45.950000	6.39267e-10
45.900000	6.5343e-10
45.850000	6.67906e-10
45.800000	6.82703e-10
45.750000	6.97827e-10
45.700000	7.13286e-10
45.650000	7.29088e-10
45.600000	7.4524e-10
45.550000	7.6175e-10
45.500000	7.78625e-10
45.450000	7.95874e-10
45.400000	8.13505e-10
45.350000	8.31527e-10
45.300000	8.49948e-10
45.250000	8.68777e-10
45.200000	8.88022e-10
45.150000	9.07695e-10
45.100000	9.27802e-10
45.050000	9.48356e-10
45.000000	9.69364e-10
44.950000	9.90838e-10
44.900000	1.01279e-09
44.850000	1.03522e-09
44.800000	1.05815e-09
44.750000	1.08159e-09
44.700000	1.10555e-09
44.650000	1.13004e-09
44.600000	1.15508e-09
44.550000	1.18066e-09
44.500000	1.20682e-09
44.450000	1.23355e-09
44.400000	1.26087e-09
44.350000	1.2888e-09
44.300000	1.31735e-09
44.250000	1.34653e-09
44.200000	1.37636e-09
44.150000	1.40685e-09
44.100000	1.43801e-09
44.050000	1.46986e-09
44.000000	1.50242e-09
43.950000	1.5357e-09
43.900000	1.56972e-09
43.850000	1.60449e-09
43.800000	1.64003e-09
43.750000	1.67635e-09
43.700000	1.71348e-09
43.650000	1.75144e-09
43.600000	1.79023e-09
43.550000	1.82988e-09
43.500000	1.87042e-09
43.450000	1.91184e-09
43.400000	1.95419e-09
43.350000	1.99747e-09
43.300000	2.04172e-09
43.250000	2.08694e-09
43.200000	2.13316e-09
43.150000	2.18041e-09
43.100000	2.2287e-09
43.050000	2.27806e-09
43.000000	2.32852e-09
42.950000	2.38009e-09
42.900000	2.43281e-09
42.850000	2.48669e-09
42.800000	2.54176e-09
42.750000	2.59806e-09
42.700000	2.6556e-09
42.650000	2.71442e-09
42.600000	2.77453e-09
42.550000	2.83598e-09
42.500000	2.89879e-09
42.450000	2.96299e-09
42.400000	3.02862e-09
42.350000	3.09569e-09
42.300000	3.16425e-09
42.250000	3.23433e-09
42.200000	3.30596e-09
42.150000	3.37917e-09
42.100000	3.45401e-09
42.050000	3.53051e-09
42.000000	3.60869e-09
41.950000	3.68861e-09
41.900000	3.7703e-09
41.850000	3.8538e-09
41.800000	3.93914e-09
41.750000	4.02638e-09
41.700000	4.11554e-09
41.650000	4.20668e-09
41.600000	4.29984e-09
41.550000	4.39506e-09
41.500000	4.49239e-09
41.450000	4.59188e-09
41.400000	4.69356e-09
41.350000	4.7975e-09
41.300000	4.90374e-09
41.250000	5.01233e-09
41.200000	5.12333e-09
41.150000	5.23678e-09
41.100000	5.35274e-09
41.050000	5.47128e-09
41.000000	5.59243e-09
40.950000	5.71627e-09
40.900000	5.84285e-09
40.850000	5.97223e-09
40.800000	6.10448e-09
40.750000	6.23965e-09
40.700000	6.37782e-09
40.650000	6.51904e-09
40.600000	6.66339e-09
40.550000	6.81094e-09
40.500000	6.96175e-09
40.450000	7.1159e-09
40.400000	7.27346e-09
40.350000	7.43452e-09
40.300000	7.59913e-09
40.250000	7.76739e-09
40.200000	7.93938e-09
40.150000	8.11517e-09
40.100000	8.29485e-09
40.050000	8.47852e-09
40.000000	8.66624e-09
39.950000	8.85812e-09
39.900000	9.05425e-09
39.850000	9.25472e-09
39.800000	9.45963e-09
39.750000	9.66907e-09
39.700000	9.88315e-09
39.650000	1.0102e-08
39.600000	1.03256e-08
39.550000	1.05542e-08
39.500000	1.07879e-08
39.450000	1.10268e-08
39.400000	1.12709e-08
39.350000	1.15204e-08
39.300000	1.17755e-08
39.250000	1.20362e-08
39.200000	1.23027e-08
39.150000	1.2575e-08
39.100000	1.28534e-08
39.050000	1.3138e-08
39.000000	1.34288e-08
38.950000	1.37261e-08
38.900000	1.403e-08
38.850000	1.43406e-08
38.800000	1.46581e-08
38.750000	1.49826e-08
38.700000	1.53143e-08
38.650000	1.56533e-08
38.600000	1.59998e-08
38.550000	1.6354e-08
38.500000	1.67161e-08
38.450000	1.70861e-08
38.400000	1.74643e-08
38.350000	1.78509e-08
38.300000	1.82461e-08
38.250000	1.865e-08
38.200000	1.90629e-08
38.150000	1.94848e-08
38.100000	1.99162e-08
38.050000	2.0357e-08
38.000000	2.08076e-08
37.950000	2.12682e-08
37.900000	2.1739e-08
37.850000	2.22202e-08
37.800000	2.27121e-08
37.750000	2.32148e-08
37.700000	2.37286e-08
37.650000	2.42539e-08
37.600000	2.47907e-08
37.550000	2.53394e-08
37.500000	2.59003e-08
37.450000	2.64736e-08
37.400000	2.70596e-08
37.350000	2.76585e-08
37.300000	2.82707e-08
37.250000	2.88964e-08
37.200000	2.9536e-08
37.150000	3.01897e-08
37.100000	3.08579e-08
37.050000	3.15409e-08
37.000000	3.22389e-08
36.950000	3.29525e-08
36.900000	3.36818e-08
36.850000	3.44272e-08
36.800000	3.51892e-08
36.750000	3.5968e-08
36.700000	3.6764e-08
36.650000	3.75776e-08
36.600000	3.84093e-08
36.550000	3.92593e-08
36.500000	4.01282e-08
36.450000	4.10162e-08
36.400000	4.1924e-08
36.350000	4.28517e-08
36.300000	4.38001e-08
36.250000	4.47694e-08
36.200000	4.57601e-08
36.150000	4.67728e-08
36.100000	4.78078e-08
36.050000	4.88658e-08
36.000000	4.99471e-08
35.950000	5.10524e-08
35.900000	5.21822e-08
35.850000	5.33369e-08
35.800000	5.45171e-08
35.750000	5.57235e-08
35.700000	5.69566e-08
35.650000	5.82169e-08
35.600000	5.95051e-08
35.550000	6.08218e-08
35.500000	6.21676e-08
35.450000	6.35432e-08
35.400000	6.49493e-08
35.350000	6.63864e-08
35.300000	6.78553e-08
35.250000	6.93567e-08
35.200000	7.08913e-08
35.150000	7.24598e-08
35.100000	7.40631e-08
35.050000	7.57017e-08
35.000000	7.73767e-08
34.950000	7.90887e-08
34.900000	8.08385e-08
34.850000	8.2627e-08
34.800000	8.44551e-08
34.750000	8.63237e-08
34.700000	8.82335e-08
34.650000	9.01856e-08
34.600000	9.21808e-08
34.550000	9.42202e-08
34.500000	9.63047e-08
34.450000	9.84353e-08
34.400000	1.00613e-07
34.350000	1.02839e-07
34.300000	1.05114e-07
34.250000	1.07439e-07
34.200000	1.09816e-07
34.150000	1.12245e-07
34.100000	1.14728e-07
34.050000	1.17266e-07
34.000000	1.1986e-07
33.950000	1.22512e-07
33.900000	1.25222e-07
33.850000	1.27992e-07
33.800000	1.30823e-07
33.750000	1.33717e-07
33.700000	1.36675e-07
33.650000	1.39698e-07
33.600000	1.42788e-07
33.550000	1.45947e-07
33.500000	1.49175e-07
33.450000	1.52474e-07
33.400000	1.55847e-07
33.350000	1.59294e-07
33.300000	1.62817e-07
33.250000	1.66419e-07
33.200000	1.70099e-07
33.150000	1.73861e-07
33.100000	1.77707e-07
33.050000	1.81637e-07
33.000000	1.85654e-07
32.950000	1.8976e-07
32.900000	1.93957e-07
32.850000	1.98247e-07
32.800000	2.02631e-07
32.750000	2.07113e-07
32.700000	2.11693e-07
32.650000	2.16375e-07
32.600000	2.2116e-07
32.550000	2.26051e-07
32.500000	2.31049e-07
32.450000	2.36159e-07
32.400000	2.41381e-07
32.350000	2.46719e-07
32.300000	2.52175e-07
32.250000	2.57751e-07
32.200000	2.63451e-07
32.150000	2.69277e-07
32.100000	2.75231e-07
32.050000	2.81317e-07
32.000000	2.87537e-07
31.950000	2.93895e-07
31.900000	3.00394e-07
31.850000	3.07036e-07
31.800000	3.13824e-07
31.750000	3.20763e-07
31.700000	3.27855e-07
31.650000	3.35104e-07
31.600000	3.42513e-07
31.550000	3.50086e-07
31.500000	3.57826e-07
31.450000	3.65737e-07
31.400000	3.73823e-07
31.350000	3.82088e-07
31.300000	3.90535e-07
31.250000	3.99169e-07
31.200000	4.07993e-07
31.150000	4.17013e-07
31.100000	4.26232e-07
31.050000	4.35654e-07
31.000000	4.45285e-07
30.950000	4.55129e-07
30.900000	4.65189e-07
30.850000	4.75473e-07
30.800000	4.85983e-07
30.750000	4.96726e-07
30.700000	5.07705e-07
30.650000	5.18928e-07
30.600000	5.30398e-07
30.550000	5.42122e-07
30.500000	5.54105e-07
30.450000	5.66352e-07
30.400000	5.7887e-07
30.350000	5.91664e-07
30.300000	6.04741e-07
30.250000	6.18107e-07
30.200000	6.31768e-07
30.150000	6.45731e-07
30.100000	6.60002e-07
30.050000	6.74588e-07
30.000000	6.89497e-07
29.950000	7.04734e-07
29.900000	7.20308e-07
29.850000	7.36227e-07
29.800000	7.52496e-07
29.750000	7.69125e-07
29.700000	7.86122e-07
29.650000	8.03493e-07
29.600000	8.21248e-07
29.550000	8.39395e-07
29.500000	8.57943e-07
29.450000	8.76901e-07
29.400000	8.96277e-07
29.350000	9.1608e-07
29.300000	9.36321e-07
29.250000	9.57009e-07
29.200000	9.78154e-07
29.150000	9.99766e-07
29.100000	1.02185e-06
29.050000	1.04443e-06
29.000000	1.06751e-06
28.950000	1.09109e-06
28.900000	1.11519e-06
28.850000	1.13983e-06
28.800000	1.16501e-06
28.750000	1.19075e-06
28.700000	1.21705e-06
28.650000	1.24394e-06
28.600000	1.27142e-06
28.550000	1.2995e-06
28.500000	1.32821e-06
28.450000	1.35755e-06
28.400000	1.38753e-06
28.350000	1.41818e-06
28.300000	1.4495e-06
28.250000	1.48152e-06
28.200000	1.51424e-06
28.150000	1.54769e-06
28.100000	1.58187e-06
28.050000	1.6168e-06
28.000000	1.65251e-06
27.950000	1.68901e-06
27.900000	1.72631e-06
27.850000	1.76443e-06
27.800000	1.8034e-06
27.750000	1.84322e-06
27.700000	1.88392e-06
27.650000	1.92553e-06
27.600000	1.96804e-06
27.550000	2.0115e-06
27.500000	2.05592e-06
27.450000	2.10131e-06
27.400000	2.14771e-06
27.350000	2.19513e-06
27.300000	2.2436e-06
27.250000	2.29313e-06
27.200000	2.34376e-06
27.150000	2.3955e-06
27.100000	2.44839e-06
27.050000	2.50244e-06
27.000000	2.55769e-06
26.950000	2.61415e-06
26.900000	2.67186e-06
26.850000	2.73084e-06
26.800000	2.79112e-06
26.750000	2.85273e-06
26.700000	2.9157e-06
26.650000	2.98005e-06
26.600000	3.04583e-06
26.550000	3.11306e-06
26.500000	3.18176e-06
26.450000	3.25199e-06
26.400000	3.32376e-06
26.350000	3.39711e-06
26.300000	3.47208e-06
26.250000	3.54871e-06
26.200000	3.62702e-06
26.150000	3.70706e-06
26.100000	3.78886e-06
26.050000	3.87247e-06
26.000000	3.95792e-06
25.950000	4.04525e-06
25.900000	4.1345e-06
25.850000	4.22573e-06
25.800000	4.31896e-06
25.750000	4.41425e-06
25.700000	4.51164e-06
25.650000	4.61117e-06
25.600000	4.7129e-06
25.550000	4.81687e-06
25.500000	4.92313e-06
25.450000	5.03173e-06
25.400000	5.14272e-06
25.350000	5.25616e-06
25.300000	5.3721e-06
25.250000	5.49059e-06
25.200000	5.61169e-06
25.150000	5.73546e-06
25.100000	5.86195e-06
25.050000	5.99123e-06
25.000000	6.12336e-06
24.950000	6.25839e-06
24.900000	6.39641e-06
24.850000	6.53746e-06
24.800000	6.68161e-06
24.750000	6.82894e-06
24.700000	6.97952e-06
24.650000	7.1334e-06
24.600000	7.29068e-06
24.550000	7.45142e-06
24.500000	7.6157e-06
24.450000	7.78359e-06
24.400000	7.95518e-06
24.350000	8.13055e-06
24.300000	8.30978e-06
24.250000	8.49295e-06
24.200000	8.68015e-06
24.150000	8.87147e-06
24.100000	9.067e-06
24.050000	9.26684e-06
24.000000	9.47107e-06
23.950000	9.6798e-06
23.900000	9.89311e-06
23.850000	1.01111e-05
23.800000	1.03339e-05
23.750000	1.05616e-05
23.700000	1.07944e-05
23.650000	1.10322e-05
23.600000	1.12753e-05
23.550000	1.15237e-05
23.500000	1.17775e-05
23.450000	1.2037e-05
23.400000	1.23022e-05
23.350000	1.25731e-05
23.300000	1.28501e-05
23.250000	1.31331e-05
23.200000	1.34224e-05
23.150000	1.3718e-05
23.100000	1.40201e-05
23.050000	1.43289e-05
23.000000	1.46444e-05
22.950000	1.49669e-05
22.900000	1.52965e-05
22.850000	1.56333e-05
22.800000	1.59775e-05
22.750000	1.63293e-05
22.700000	1.66888e-05
22.650000	1.70562e-05
22.600000	1.74316e-05
22.550000	1.78153e-05
22.500000	1.82075e-05
22.450000	1.86082e-05
22.400000	1.90178e-05
22.350000	1.94363e-05
22.300000	1.98641e-05
22.250000	2.03012e-05
22.200000	2.07479e-05
22.150000	2.12044e-05
22.100000	2.1671e-05
22.050000	2.21478e-05
22.000000	2.2635e-05
21.950000	2.3133e-05
21.900000	2.36418e-05
21.850000	2.41619e-05
21.800000	2.46933e-05
21.750000	2.52364e-05
21.700000	2.57914e-05
21.650000	2.63586e-05
21.600000	2.69382e-05
21.550000	2.75306e-05
21.500000	2.81359e-05
21.450000	2.87545e-05
21.400000	2.93866e-05
21.350000	3.00327e-05
21.300000	3.06928e-05
21.250000	3.13675e-05
21.200000	3.20569e-05
21.150000	3.27614e-05
21.100000	3.34814e-05
21.050000	3.42171e-05
21.000000	3.4969e-05
20.950000	3.57373e-05
20.900000	3.65224e-05
20.850000	3.73247e-05
20.800000	3.81446e-05
20.750000	3.89825e-05
20.700000	3.98387e-05
20.650000	4.07136e-05
20.600000	4.16077e-05
20.550000	4.25213e-05
20.500000	4.34549e-05
20.450000	4.4409e-05
20.400000	4.53839e-05
20.350000	4.63801e-05
20.300000	4.73981e-05
20.250000	4.84384e-05
20.200000	4.95014e-05
20.150000	5.05876e-05
20.100000	5.16976e-05
20.050000	5.28318e-05
20.000000	5.39908e-05
19.950000	5.51751e-05
19.900000	5.63853e-05
19.850000	5.76219e-05
19.800000	5.88855e-05
19.750000	6.01767e-05
19.700000	6.1496e-05
19.650000	6.28442e-05
19.600000	6.42217e-05
19.550000	6.56293e-05
19.500000	6.70676e-05
19.450000	6.85373e-05
19.400000	7.00389e-05
19.350000	7.15734e-05
19.300000	7.31412e-05
19.250000	7.47432e-05
19.200000	7.63801e-05
19.150000	7.80527e-05
19.100000	7.97616e-05
19.050000	8.15078e-05
19.000000	8.32919e-05
18.950000	8.51149e-05
18.900000	8.69775e-05
18.850000	8.88806e-05
18.800000	9.08251e-05
18.750000	9.28118e-05
18.700000	9.48417e-05
18.650000	9.69157e-05
18.600000	9.90347e-05
18.550000	0.0001012
18.500000	0.000103412
18.450000	0.000105672
18.400000	0.000107981
18.350000	0.00011034
18.300000	0.00011275
18.250000	0.000115212
18.200000	0.000117728
18.150000	0.000120298
18.100000	0.000122924
18.050000	0.000125607
18.000000	0.000128347
17.950000	0.000131147
17.900000	0.000134007
17.850000	0.000136929
17.800000	0.000139915
17.750000	0.000142964
17.700000	0.00014608
17.650000	0.000149262
17.600000	0.000152513
17.550000	0.000155834
17.500000	0.000159227
17.450000	0.000162692
17.400000	0.000166232
17.350000	0.000169848
17.300000	0.000173541
17.250000	0.000177314
17.200000	0.000181168
17.150000	0.000185104
17.100000	0.000189125
17.050000	0.000193231
17.000000	0.000197425
16.950000	0.000201709
16.900000	0.000206084
16.850000	0.000210552
16.800000	0.000215115
16.750000	0.000219776
16.700000	0.000224535
16.650000	0.000229396
16.600000	0.000234359
16.550000	0.000239427
16.500000	0.000244603
16.450000	0.000249888
16.400000	0.000255284
16.350000	0.000260793
16.300000	0.000266418
16.250000	0.000272161
16.200000	0.000278025
16.150000	0.00028401
16.100000	0.00029012
16.050000	0.000296357
16.000000	0.000302724
15.950000	0.000309222
15.900000	0.000315853
15.850000	0.000322621
15.800000	0.000329527
15.750000	0.000336574
15.700000	0.000343763
15.650000	0.000351098
15.600000	0.000358579
15.550000	0.00036621
15.500000	0.000373991
15.450000	0.000381926
15.400000	0.000390014
15.350000	0.000398258
15.300000	0.000406658
15.250000	0.000415215
15.200000	0.000423929
15.150000	0.000432798
15.100000	0.000441822
15.050000	0.000450996
15.000000	0.000460314
14.950000	0.000469766
14.900000	0.000479335
14.850000	0.000488991
14.800000	0.000498667
&
```
