## Supplementary material for "All-at-once RNA folding with 3D motif prediction framed by evolutionary information": RF01969_RMST_8.cacofold.helixcov

```
# RMs = 5 L = 146

# RM_HELIX NESTED 24-29 37-41, nbp = 5 nbp_cov = 0
# pvals: 0.789846,0.248145,0.248145,0.440321,0.440321
# aggregated NONE
NESTED  :::::::::::::::::::::::<<<<<_______>>>>>::::::::::::::::::::::::::::::::::::::::::::::::::::::::::::::::::::::::::::::::::::::::::::::::::::::::
        ::::::::::::::::::::::::::::::::::::::::::::::::::::::::::::::::::::::::::::::::::::::::::::::::::::::::::::::::::::::::::::::::::::::::::::::::

# RM_HELIX NESTED 12-17 46-51, nbp = 6 nbp_cov = 0
# pvals: 0.440321,0.440321,0.618391,0.192118,0.832823,0.440321
# aggregated NONE
NESTED  :::::::::::<<<<<<___________________________>>>>>>::::::::::::::::::::::::::::::::::::::::::::::::::::::::::::::::::::::::::::::::::::::::::::::
        ::::::::::::::::::::::::::::::::::::::::::::::::::::::::::::::::::::::::::::::::::::::::::::::::::::::::::::::::::::::::::::::::::::::::::::::::

# RM_HELIX NESTED 72-92 100-121, nbp = 20 nbp_cov = 0
# pvals: 0.248145,0.248145,0.0897727,0.248145,0.871858,0.0393697,0.916366,0.440321,0.565768,0.689282,0.0365919,0.248145,0.0541958,0.440321,0.0885829,0.440321,0.440321,0.440321,0.248145,0.440321
# aggregated NONE
NESTED  ::::::::::::::::::::::::::::::::::::::::::::::::::::::::::::::::::::::<<-<<<<<<<<<<<<<<<<<<______>>>>>>>->>>>>>>>>>>->>:::::::::::::::::::::::::
        ::::::::::::::::::::::::::::::::::::::::::::::::::::::::::::::::::::::::::::::::::::::::::::::::::::::::::::::::::::::::::::::::::::::::::::::::

# RM_HELIX NESTED 61-67 126-133, nbp = 7 nbp_cov = 0
# pvals: 0.83988,0.170421,0.440321,0.526578,0.154157,0.798684,0.737821
# aggregated NONE
NESTED  :::::::::::::::::::::::::::::::::::::::::::::::::::::::::::<<<<<<<_________________________________________________________>>>>->>>:::::::::::::
        ::::::::::::::::::::::::::::::::::::::::::::::::::::::::::::::::::::::::::::::::::::::::::::::::::::::::::::::::::::::::::::::::::::::::::::::::

# RM_HELIX NESTED 2-9 136-143, nbp = 8 nbp_cov = 0
# pvals: 0.675685,0.871858,0.165404,0.440321,0.648242,0.462612,0.726068,0.440321
# aggregated NONE
NESTED  :<<<<<<<<____________________________________________________________________________________________________________________________>>>>>>>>:::
        ::::::::::::::::::::::::::::::::::::::::::::::::::::::::::::::::::::::::::::::::::::::::::::::::::::::::::::::::::::::::::::::::::::::::::::::::
```
