## Supplementary material for "All-at-once RNA folding with 3D motif prediction framed by evolutionary information": RF01969_RMST_8.cacofold.power

```
# Power analysis of CaCoFold structure
#
# Powertype = SINGLE SUBSTITUTIONS
# covary left_pos right_pos substitutions power
#----------------------------------------------------------------
2		143		4		0.07
3		142		5		0.11
4		141		4		0.07
5		140		2		0.00
6		139		2		0.00
7		138		6		0.16
8		137		3		0.02
9		136		0		0.00
12		51		0		0.00
13		50		1		0.00
14		49		4		0.07
15		48		4		0.07
16		47		2		0.00
17		46		0		0.00
24		41		2		0.00
25		40		2		0.00
26		39		1		0.00
28		38		4		0.07
29		37		4		0.07
61		133		6		0.16
62		132		2		0.00
63		131		0		0.00
64		129		5		0.11
65		128		7		0.20
66		127		4		0.07
67		126		2		0.00
72		121		4		0.07
73		120		3		0.02
75		118		3		0.02
76		117		4		0.07
77		116		7		0.20
78		115		5		0.11
79		114		5		0.11
80		113		2		0.00
81		112		2		0.00
82		111		3		0.02
83		110		4		0.07
84		109		2		0.00
85		108		2		0.00
86		106		1		0.00
87		105		4		0.07
88		104		4		0.07
89		103		1		0.00
90		102		2		0.00
91		101		5		0.11
92		100		5		0.11
#
# BPAIRS 46
# avg substitutions per BP 3.1
# BPAIRS expected to covary 2.3 +/- 1.4
# BPAIRS observed to covary 0
#
```
