## Supplementary material for "All-at-once RNA folding with 3D motif prediction framed by evolutionary information": RF01969_RMST_8.surv

```
&
18.500000	9.71251e-05
16.400000	0.0003885
16.100000	0.000485625
15.800000	0.000582751
15.550000	0.000874126
15.400000	0.000971251
14.150000	0.00106838
13.900000	0.00135975
13.750000	0.00145688
13.550000	0.001554
13.500000	0.00165113
13.150000	0.00174825
12.950000	0.00184538
12.900000	0.0019425
12.850000	0.00203963
12.300000	0.00213675
12.250000	0.002331
12.000000	0.00252525
11.750000	0.00262238
11.000000	0.0027195
10.850000	0.00281663
10.800000	0.00320513
10.600000	0.00330225
10.350000	0.00359363
10.250000	0.00378788
10.200000	0.00398213
9.950000	0.00407925
9.900000	0.0042735
9.750000	0.00437063
9.350000	0.00456488
9.300000	0.00505051
9.250000	0.00650738
9.100000	0.00718726
9.050000	0.00738151
9.000000	0.00747863
8.950000	0.00757576
8.900000	0.00835276
8.850000	0.00844988
8.800000	0.00903263
8.750000	0.00912976
8.650000	0.00922688
8.600000	0.00942113
8.450000	0.00971251
8.400000	0.0103924
8.350000	0.0104895
8.200000	0.0106838
8.150000	0.0107809
8.100000	0.0111694
8.050000	0.0114608
8.000000	0.0122378
7.950000	0.0123349
7.900000	0.0129176
7.850000	0.0131119
7.800000	0.013209
7.750000	0.0134033
7.700000	0.0136946
7.650000	0.0137918
7.600000	0.0140831
7.550000	0.0143745
7.500000	0.0144716
7.450000	0.0145688
7.400000	0.0148601
7.250000	0.0149573
7.200000	0.0150544
7.150000	0.01554
7.100000	0.0159285
7.050000	0.0161228
7.000000	0.0162199
6.900000	0.0169969
6.850000	0.0181624
6.800000	0.0182595
6.750000	0.0183566
6.700000	0.018648
6.650000	0.0187451
6.600000	0.0202991
6.550000	0.0203963
6.500000	0.0207848
6.450000	0.0208819
6.400000	0.0216589
6.350000	0.0219503
6.300000	0.0222416
6.250000	0.0227273
6.200000	0.0231158
6.150000	0.0238928
6.100000	0.0241841
6.050000	0.0247669
6.000000	0.024864
5.950000	0.0251554
5.900000	0.0259324
5.850000	0.0260295
5.800000	0.0261267
5.750000	0.0273893
5.700000	0.0275835
5.650000	0.0281663
5.600000	0.0289433
5.550000	0.029526
5.500000	0.0296232
5.450000	0.0304002
5.400000	0.0304973
5.350000	0.0313714
5.300000	0.0317599
5.250000	0.0322455
5.200000	0.0327312
5.150000	0.0331197
5.100000	0.0336053
5.050000	0.0345765
5.000000	0.034965
4.950000	0.0355478
4.900000	0.0363248
4.850000	0.0369075
4.800000	0.0374903
4.750000	0.0385587
4.700000	0.0389472
4.650000	0.0398213
4.600000	0.040404
4.550000	0.0405012
4.500000	0.0407925
4.450000	0.0410839
4.400000	0.0416667
4.350000	0.0424437
4.300000	0.0430264
4.250000	0.0438034
4.200000	0.0455517
4.150000	0.045843
4.100000	0.0470085
4.050000	0.0475913
4.000000	0.0484654
3.950000	0.0488539
3.900000	0.0499223
3.850000	0.0506022
3.800000	0.0516706
3.750000	0.0524476
3.700000	0.0536131
3.650000	0.0548757
3.600000	0.0553613
3.550000	0.0565268
3.500000	0.0574009
3.450000	0.0581779
3.400000	0.0589549
3.350000	0.0594406
3.300000	0.0606061
3.250000	0.0612859
3.200000	0.0625486
3.150000	0.0631313
3.100000	0.0640054
3.050000	0.0647824
3.000000	0.0661422
2.950000	0.0669192
2.900000	0.0676962
2.850000	0.0687646
2.800000	0.0696387
2.750000	0.0700272
2.700000	0.0708042
2.650000	0.0713869
2.600000	0.0722611
2.550000	0.0735237
2.500000	0.0745921
2.450000	0.0756605
2.400000	0.0763403
2.350000	0.0778943
2.300000	0.0786713
2.250000	0.0802253
2.200000	0.0810995
2.150000	0.0815851
2.100000	0.0833333
2.050000	0.083819
2.000000	0.0849845
1.950000	0.0859557
1.900000	0.0867327
1.850000	0.087704
1.800000	0.0888695
1.750000	0.0916861
1.700000	0.0926573
1.650000	0.093143
1.600000	0.09392
1.550000	0.0955711
1.500000	0.097028
1.450000	0.097805
1.400000	0.0990676
1.350000	0.100233
1.300000	0.101204
1.250000	0.102661
1.200000	0.104312
1.150000	0.105672
1.100000	0.107906
1.050000	0.108877
1.000000	0.111694
0.950000	0.114025
0.900000	0.11587
0.850000	0.117716
0.800000	0.120047
0.750000	0.121795
0.700000	0.123057
0.650000	0.125777
0.600000	0.126943
0.550000	0.129079
0.500000	0.132284
0.450000	0.134518
0.400000	0.136946
0.350000	0.138695
0.300000	0.141317
0.250000	0.144037
0.200000	0.14627
0.150000	0.147922
0.100000	0.150641
0.050000	0.152875
0.000000	0.263695
-0.050000	0.620726
-0.100000	0.627137
-0.150000	0.63481
-0.200000	0.643357
-0.250000	0.653166
-0.300000	0.662976
-0.350000	0.673271
-0.400000	0.686674
-0.450000	0.700272
-0.500000	0.710567
-0.550000	0.719211
-0.600000	0.732906
-0.650000	0.744852
-0.700000	0.753982
-0.750000	0.762626
-0.800000	0.772242
-0.850000	0.781177
-0.900000	0.791375
-0.950000	0.799242
-1.000000	0.806527
-1.050000	0.815851
-1.100000	0.823135
-1.150000	0.830808
-1.200000	0.837801
-1.250000	0.845183
-1.300000	0.851981
-1.350000	0.85742
-1.400000	0.86451
-1.450000	0.873543
-1.500000	0.878788
-1.550000	0.883159
-1.600000	0.888695
-1.650000	0.893648
-1.700000	0.899573
-1.750000	0.90676
-1.800000	0.910645
-1.850000	0.916764
-1.900000	0.920552
-1.950000	0.925408
-2.000000	0.928904
-2.050000	0.931041
-2.100000	0.934538
-2.150000	0.937451
-2.200000	0.940074
-2.250000	0.943667
-2.300000	0.947844
-2.350000	0.950078
-2.400000	0.951923
-2.450000	0.953089
-2.500000	0.95474
-2.550000	0.956682
-2.600000	0.958819
-2.650000	0.960664
-2.700000	0.962315
-2.750000	0.964549
-2.800000	0.966783
-2.850000	0.96824
-2.900000	0.96892
-2.950000	0.970085
-3.000000	0.972028
-3.050000	0.975136
-3.100000	0.975816
-3.150000	0.977078
-3.200000	0.97805
-3.250000	0.979215
-3.300000	0.980089
-3.350000	0.980575
-3.400000	0.981935
-3.450000	0.98242
-3.500000	0.983294
-3.550000	0.985528
-3.600000	0.986305
-3.650000	0.987374
-3.700000	0.988248
-3.750000	0.988928
-3.800000	0.989608
-3.850000	0.989996
-3.900000	0.990676
-3.950000	0.991356
-4.050000	0.992327
-4.100000	0.992521
-4.150000	0.993104
-4.200000	0.993298
-4.250000	0.993687
-4.300000	0.993784
-4.400000	0.994172
-4.450000	0.994464
-4.500000	0.994755
-4.550000	0.994949
-4.600000	0.995435
-4.700000	0.995629
-4.750000	0.995726
-4.800000	0.996018
-4.900000	0.996115
-4.950000	0.996212
-5.000000	0.996406
-5.100000	0.996503
-5.200000	0.997183
-5.300000	0.99728
-5.350000	0.997863
-5.450000	0.998543
-5.550000	0.99864
-5.600000	0.998737
-5.750000	0.998932
-5.900000	0.999029
-5.950000	0.99932
-6.050000	0.999417
-6.250000	0.999514
-6.450000	0.999611
-6.650000	0.999709
-6.850000	0.999806
-7.550000	0.999903
-7.800000	1
&
23.150000	4.85625e-06
22.250000	9.71251e-06
21.800000	1.45688e-05
21.500000	2.42813e-05
21.050000	3.39938e-05
21.000000	3.885e-05
20.500000	4.37063e-05
20.450000	4.85625e-05
20.250000	6.31313e-05
20.200000	6.79876e-05
20.000000	7.28438e-05
19.750000	7.77001e-05
19.700000	8.25563e-05
19.550000	8.74126e-05
19.400000	9.22688e-05
19.100000	9.71251e-05
19.000000	0.000111694
18.850000	0.000131119
18.800000	0.000150544
18.750000	0.0001554
18.650000	0.000160256
18.600000	0.000165113
18.500000	0.000169969
18.400000	0.000179681
18.350000	0.000189394
18.250000	0.00019425
18.200000	0.000199106
18.100000	0.000208819
18.050000	0.000213675
18.000000	0.000223388
17.850000	0.000228244
17.700000	0.0002331
17.550000	0.000237956
17.500000	0.000242813
17.450000	0.000252525
17.400000	0.000257382
17.350000	0.000262238
17.300000	0.000267094
16.950000	0.00027195
16.900000	0.000276807
16.750000	0.000281663
16.700000	0.000296232
16.650000	0.000305944
16.600000	0.0003108
16.550000	0.000315657
16.500000	0.000325369
16.450000	0.000339938
16.400000	0.000344794
16.350000	0.00034965
16.300000	0.000359363
16.250000	0.000369075
16.100000	0.000383644
16.050000	0.000393357
16.000000	0.000407925
15.950000	0.000480769
15.900000	0.000485625
15.850000	0.000524476
15.800000	0.000534188
15.700000	0.000548757
15.650000	0.000558469
15.600000	0.000568182
15.550000	0.000602176
15.500000	0.000621601
15.400000	0.000645882
15.350000	0.000655594
15.300000	0.000689588
15.250000	0.000713869
15.200000	0.000738151
15.150000	0.000777001
15.100000	0.000796426
15.050000	0.000806138
15.000000	0.000825563
14.950000	0.000864413
14.900000	0.000883838
14.850000	0.000893551
14.800000	0.000922688
14.750000	0.000942113
14.700000	0.000976107
14.650000	0.00100039
14.600000	0.00102953
14.550000	0.00105866
14.500000	0.00107323
14.450000	0.00107809
14.400000	0.00110723
14.350000	0.00113636
14.300000	0.00115579
14.250000	0.00117521
14.200000	0.00120921
14.150000	0.00124806
14.100000	0.00128691
14.050000	0.00130633
14.000000	0.00133061
13.950000	0.0013549
13.900000	0.00141317
13.850000	0.00145202
13.800000	0.00149573
13.750000	0.00152001
13.700000	0.00153458
13.650000	0.00153943
13.600000	0.00156371
13.550000	0.00159771
13.500000	0.00162199
13.450000	0.00163656
13.400000	0.00167541
13.350000	0.00169969
13.300000	0.00172397
13.250000	0.00176768
13.200000	0.00180167
13.150000	0.00182595
13.100000	0.00184538
13.050000	0.00188423
13.000000	0.00192308
12.950000	0.00198621
12.900000	0.00201535
12.850000	0.00204934
12.800000	0.00212704
12.750000	0.00217075
12.700000	0.00219017
12.650000	0.00221445
12.600000	0.00225816
12.550000	0.00229701
12.500000	0.00231643
12.450000	0.00236014
12.400000	0.0024087
12.350000	0.00246212
12.300000	0.00250097
12.250000	0.00255439
12.200000	0.00262238
12.150000	0.0026758
12.100000	0.00273407
12.050000	0.00275835
12.000000	0.00278749
11.950000	0.00281663
11.900000	0.0028312
11.850000	0.00291375
11.800000	0.00299631
11.750000	0.00305458
11.700000	0.00308372
11.650000	0.00311286
11.600000	0.00313228
11.550000	0.00317599
11.500000	0.00323427
11.450000	0.00331197
11.400000	0.00335082
11.350000	0.00339452
11.300000	0.00343823
11.250000	0.00346737
11.200000	0.00352564
11.150000	0.00358877
11.100000	0.00365676
11.050000	0.00375389
11.000000	0.00381702
10.950000	0.00388986
10.900000	0.00394814
10.850000	0.0039967
10.800000	0.00405497
10.750000	0.0041181
10.700000	0.00420066
10.650000	0.00425408
10.600000	0.0043512
10.550000	0.00443862
10.500000	0.00452603
10.450000	0.00459887
10.400000	0.00468143
10.350000	0.00475427
10.300000	0.00478827
10.250000	0.0048514
10.200000	0.00494367
10.150000	0.00503108
10.100000	0.00515734
10.050000	0.00519134
10.000000	0.00528846
9.950000	0.00540987
9.900000	0.00566725
9.850000	0.00580322
9.800000	0.00594406
9.750000	0.00603632
9.700000	0.00619172
9.650000	0.00629371
9.600000	0.00649281
9.550000	0.00655109
9.500000	0.00660936
9.450000	0.00673563
9.400000	0.00693959
9.350000	0.00711441
9.300000	0.00726981
9.250000	0.00761946
9.200000	0.0078817
9.150000	0.00804196
9.100000	0.0082702
9.050000	0.00847416
9.000000	0.00875097
8.950000	0.00910062
8.900000	0.00949883
8.850000	0.00989705
8.800000	0.0102127
8.750000	0.0104507
8.700000	0.010946
8.650000	0.0112617
8.600000	0.0116647
8.550000	0.0122086
8.500000	0.0125486
8.450000	0.0129565
8.400000	0.0132819
8.350000	0.0137529
8.300000	0.0142045
8.250000	0.0145979
8.200000	0.0150738
8.150000	0.0155546
8.100000	0.0159528
8.050000	0.0163656
8.000000	0.0168124
7.950000	0.0173125
7.900000	0.0178856
7.850000	0.0185363
7.800000	0.0190122
7.750000	0.0195124
7.700000	0.0200029
7.650000	0.0204983
7.600000	0.0209742
7.550000	0.0214501
7.500000	0.0220037
7.450000	0.0225524
7.400000	0.0230526
7.350000	0.023582
7.300000	0.0241793
7.250000	0.0247232
7.200000	0.0250243
7.150000	0.0254613
7.100000	0.025947
7.050000	0.0265103
7.000000	0.0269182
6.950000	0.0273699
6.900000	0.0278992
6.850000	0.0283702
6.800000	0.0288996
6.750000	0.0294435
6.700000	0.0299582
6.650000	0.0305458
6.600000	0.0310363
6.550000	0.0315025
6.500000	0.0321096
6.450000	0.0325223
6.400000	0.0329885
6.350000	0.0334547
6.300000	0.0340278
6.250000	0.0345523
6.200000	0.0351399
6.150000	0.0357372
6.100000	0.0361305
6.050000	0.0365919
6.000000	0.0371601
5.950000	0.0377817
5.900000	0.0382333
5.850000	0.0387578
5.800000	0.0393697
5.750000	0.0400253
5.700000	0.040608
5.650000	0.0413559
5.600000	0.0418706
5.550000	0.0424971
5.500000	0.0431818
5.450000	0.0437694
5.400000	0.0444153
5.350000	0.0450758
5.300000	0.0457314
5.250000	0.0463869
5.200000	0.0471057
5.150000	0.0479118
5.100000	0.0485577
5.050000	0.049257
5.000000	0.0500534
4.950000	0.0508013
4.900000	0.0516511
4.850000	0.0524573
4.800000	0.0532197
4.750000	0.0541958
4.700000	0.0548757
4.650000	0.0557255
4.600000	0.0564685
4.550000	0.0573475
4.500000	0.0581634
4.450000	0.0589889
4.400000	0.0598485
4.350000	0.0606012
4.300000	0.0613685
4.250000	0.062228
4.200000	0.0631993
4.150000	0.0641171
4.100000	0.0651127
4.050000	0.0662005
4.000000	0.0672009
3.950000	0.068109
3.900000	0.0691288
3.850000	0.070202
3.800000	0.0712655
3.750000	0.0721834
3.700000	0.0731643
3.650000	0.0742958
3.600000	0.0752477
3.550000	0.0764035
3.500000	0.0774136
3.450000	0.0786859
3.400000	0.0797154
3.350000	0.0807547
3.300000	0.081891
3.250000	0.0830177
3.200000	0.0840229
3.150000	0.0851933
3.100000	0.0862325
3.050000	0.0874611
3.000000	0.0885829
2.950000	0.0897727
2.900000	0.0910014
2.850000	0.0921571
2.800000	0.0933275
2.750000	0.0945367
2.700000	0.0957993
2.650000	0.0970717
2.600000	0.0984363
2.550000	0.0996601
2.500000	0.10083
2.450000	0.102234
2.400000	0.103555
2.350000	0.104924
2.300000	0.106153
2.250000	0.107576
2.200000	0.109314
2.150000	0.111194
2.100000	0.113015
2.050000	0.114637
2.000000	0.116317
1.950000	0.117881
1.900000	0.119459
1.850000	0.121178
1.800000	0.122727
1.750000	0.124378
1.700000	0.125918
1.650000	0.12737
1.600000	0.129002
1.550000	0.130755
1.500000	0.132595
1.450000	0.134445
1.400000	0.136388
1.350000	0.138554
1.300000	0.140423
1.250000	0.142371
1.200000	0.144192
1.150000	0.146125
1.100000	0.148203
1.050000	0.150209
1.000000	0.152205
0.950000	0.154157
0.900000	0.156143
0.850000	0.15826
0.800000	0.160616
0.750000	0.162947
0.700000	0.165404
0.650000	0.167968
0.600000	0.170421
0.550000	0.173174
0.500000	0.175733
0.450000	0.178385
0.400000	0.180949
0.350000	0.183644
0.300000	0.186315
0.250000	0.189044
0.200000	0.192118
0.150000	0.195285
0.100000	0.198543
0.050000	0.202059
0.000000	0.248145
-0.050000	0.440321
-0.100000	0.462612
-0.150000	0.485402
-0.200000	0.506401
-0.250000	0.526578
-0.300000	0.546785
-0.350000	0.565768
-0.400000	0.584625
-0.450000	0.602399
-0.500000	0.618391
-0.550000	0.633396
-0.600000	0.648242
-0.650000	0.662354
-0.700000	0.675685
-0.750000	0.689282
-0.800000	0.701768
-0.850000	0.713884
-0.900000	0.726068
-0.950000	0.737821
-1.000000	0.749272
-1.050000	0.75979
-1.100000	0.769969
-1.150000	0.779711
-1.200000	0.789846
-1.250000	0.798684
-1.300000	0.807367
-1.350000	0.816613
-1.400000	0.825155
-1.450000	0.832823
-1.500000	0.83988
-1.550000	0.847018
-1.600000	0.853613
-1.650000	0.860135
-1.700000	0.866278
-1.750000	0.871858
-1.800000	0.876918
-1.850000	0.882284
-1.900000	0.887247
-1.950000	0.891545
-2.000000	0.896188
-2.050000	0.900437
-2.100000	0.90474
-2.150000	0.908897
-2.200000	0.912641
-2.250000	0.916366
-2.300000	0.919872
-2.350000	0.923563
-2.400000	0.92687
-2.450000	0.929915
-2.500000	0.932853
-2.550000	0.935815
-2.600000	0.938398
-2.650000	0.940793
-2.700000	0.943308
-2.750000	0.945765
-2.800000	0.948033
-2.850000	0.950248
-2.900000	0.951981
-2.950000	0.954191
-3.000000	0.956007
-3.050000	0.95793
-3.100000	0.959513
-3.150000	0.961203
-3.200000	0.96284
-3.250000	0.964355
-3.300000	0.965749
-3.350000	0.967347
-3.400000	0.968876
-3.450000	0.9706
-3.500000	0.9723
-3.550000	0.973694
-3.600000	0.97499
-3.650000	0.976141
-3.700000	0.977535
-3.750000	0.978647
-3.800000	0.979876
-3.850000	0.980876
-3.900000	0.981949
-3.950000	0.982838
-4.000000	0.983761
-4.050000	0.984591
-4.100000	0.98546
-4.150000	0.986203
-4.200000	0.986869
-4.250000	0.987573
-4.300000	0.988301
-4.350000	0.989088
-4.400000	0.989705
-4.450000	0.990409
-4.500000	0.990958
-4.550000	0.991633
-4.600000	0.99222
-4.650000	0.992706
-4.700000	0.993143
-4.750000	0.99357
-4.800000	0.993935
-4.850000	0.994308
-4.900000	0.994692
-4.950000	0.995008
-5.000000	0.995289
-5.050000	0.995615
-5.100000	0.995896
-5.150000	0.996193
-5.200000	0.996421
-5.250000	0.996615
-5.300000	0.996887
-5.350000	0.997023
-5.400000	0.997159
-5.450000	0.997382
-5.500000	0.997567
-5.550000	0.997756
-5.600000	0.997883
-5.650000	0.99799
-5.700000	0.998121
-5.750000	0.998242
-5.800000	0.998402
-5.850000	0.998553
-5.900000	0.99866
-5.950000	0.998771
-6.000000	0.998864
-6.050000	0.998941
-6.100000	0.999019
-6.150000	0.999077
-6.200000	0.999184
-6.250000	0.999242
-6.300000	0.999301
-6.350000	0.999344
-6.400000	0.999369
-6.450000	0.999432
-6.500000	0.99948
-6.550000	0.999505
-6.600000	0.999544
-6.650000	0.999573
-6.700000	0.999602
-6.750000	0.999621
-6.800000	0.999655
-6.850000	0.99967
-6.900000	0.999679
-6.950000	0.999723
-7.000000	0.999743
-7.050000	0.999752
-7.100000	0.999772
-7.150000	0.999791
-7.200000	0.999815
-7.250000	0.999835
-7.300000	0.999854
-7.350000	0.999869
-7.400000	0.999879
-7.450000	0.999903
-7.500000	0.999908
-7.650000	0.999927
-7.700000	0.999932
-7.750000	0.999942
-7.800000	0.999947
-7.850000	0.999961
-7.900000	0.999966
-8.050000	0.999971
-8.250000	0.999985
-8.350000	0.99999
-8.400000	0.999995
-9.050000	1
&
56.750000	2.08986e-12
56.700000	2.13937e-12
56.650000	2.19005e-12
56.600000	2.24193e-12
56.550000	2.29504e-12
56.500000	2.3494e-12
56.450000	2.40506e-12
56.400000	2.46203e-12
56.350000	2.52036e-12
56.300000	2.58007e-12
56.250000	2.64119e-12
56.200000	2.70376e-12
56.150000	2.76781e-12
56.100000	2.83338e-12
56.050000	2.9005e-12
56.000000	2.96921e-12
55.950000	3.03955e-12
55.900000	3.11156e-12
55.850000	3.18528e-12
55.800000	3.26074e-12
55.750000	3.33799e-12
55.700000	3.41707e-12
55.650000	3.49802e-12
55.600000	3.58089e-12
55.550000	3.66572e-12
55.500000	3.75257e-12
55.450000	3.84147e-12
55.400000	3.93248e-12
55.350000	4.02565e-12
55.300000	4.12102e-12
55.250000	4.21865e-12
55.200000	4.3186e-12
55.150000	4.42091e-12
55.100000	4.52565e-12
55.050000	4.63288e-12
55.000000	4.74264e-12
54.950000	4.855e-12
54.900000	4.97003e-12
54.850000	5.08778e-12
54.800000	5.20832e-12
54.750000	5.33172e-12
54.700000	5.45804e-12
54.650000	5.58735e-12
54.600000	5.71973e-12
54.550000	5.85525e-12
54.500000	5.99398e-12
54.450000	6.13599e-12
54.400000	6.28137e-12
54.350000	6.4302e-12
54.300000	6.58255e-12
54.250000	6.73852e-12
54.200000	6.89817e-12
54.150000	7.06162e-12
54.100000	7.22893e-12
54.050000	7.40021e-12
54.000000	7.57555e-12
53.950000	7.75505e-12
53.900000	7.9388e-12
53.850000	8.1269e-12
53.800000	8.31946e-12
53.750000	8.51659e-12
53.700000	8.71838e-12
53.650000	8.92496e-12
53.600000	9.13643e-12
53.550000	9.35292e-12
53.500000	9.57454e-12
53.450000	9.80141e-12
53.400000	1.00337e-11
53.350000	1.02714e-11
53.300000	1.05148e-11
53.250000	1.07639e-11
53.200000	1.1019e-11
53.150000	1.12801e-11
53.100000	1.15474e-11
53.050000	1.1821e-11
53.000000	1.21011e-11
52.950000	1.23879e-11
52.900000	1.26814e-11
52.850000	1.29819e-11
52.800000	1.32895e-11
52.750000	1.36044e-11
52.700000	1.39268e-11
52.650000	1.42568e-11
52.600000	1.45947e-11
52.550000	1.49405e-11
52.500000	1.52946e-11
52.450000	1.5657e-11
52.400000	1.6028e-11
52.350000	1.64079e-11
52.300000	1.67967e-11
52.250000	1.71947e-11
52.200000	1.76022e-11
52.150000	1.80193e-11
52.100000	1.84463e-11
52.050000	1.88835e-11
52.000000	1.9331e-11
51.950000	1.97891e-11
51.900000	2.02581e-11
51.850000	2.07381e-11
51.800000	2.12296e-11
51.750000	2.17327e-11
51.700000	2.22478e-11
51.650000	2.2775e-11
51.600000	2.33147e-11
51.550000	2.38673e-11
51.500000	2.44329e-11
51.450000	2.5012e-11
51.400000	2.56047e-11
51.350000	2.62115e-11
51.300000	2.68327e-11
51.250000	2.74687e-11
51.200000	2.81197e-11
51.150000	2.87861e-11
51.100000	2.94683e-11
51.050000	3.01667e-11
51.000000	3.08817e-11
50.950000	3.16136e-11
50.900000	3.23629e-11
50.850000	3.31299e-11
50.800000	3.39151e-11
50.750000	3.47189e-11
50.700000	3.55418e-11
50.650000	3.63842e-11
50.600000	3.72465e-11
50.550000	3.81293e-11
50.500000	3.9033e-11
50.450000	3.99581e-11
50.400000	4.09052e-11
50.350000	4.18747e-11
50.300000	4.28673e-11
50.250000	4.38833e-11
50.200000	4.49234e-11
50.150000	4.59882e-11
50.100000	4.70782e-11
50.050000	4.81941e-11
50.000000	4.93364e-11
49.950000	5.05058e-11
49.900000	5.1703e-11
49.850000	5.29285e-11
49.800000	5.41831e-11
49.750000	5.54674e-11
49.700000	5.67821e-11
49.650000	5.81281e-11
49.600000	5.95059e-11
49.550000	6.09164e-11
49.500000	6.23604e-11
49.450000	6.38386e-11
49.400000	6.53518e-11
49.350000	6.69009e-11
49.300000	6.84868e-11
49.250000	7.01102e-11
49.200000	7.17721e-11
49.150000	7.34735e-11
49.100000	7.52151e-11
49.050000	7.69981e-11
49.000000	7.88234e-11
48.950000	8.06919e-11
48.900000	8.26047e-11
48.850000	8.45629e-11
48.800000	8.65675e-11
48.750000	8.86197e-11
48.700000	9.07205e-11
48.650000	9.28711e-11
48.600000	9.50727e-11
48.550000	9.73265e-11
48.500000	9.96338e-11
48.450000	1.01996e-10
48.400000	1.04414e-10
48.350000	1.06889e-10
48.300000	1.09423e-10
48.250000	1.12017e-10
48.200000	1.14673e-10
48.150000	1.17391e-10
48.100000	1.20174e-10
48.050000	1.23023e-10
48.000000	1.2594e-10
47.950000	1.28926e-10
47.900000	1.31982e-10
47.850000	1.35111e-10
47.800000	1.38315e-10
47.750000	1.41594e-10
47.700000	1.44951e-10
47.650000	1.48388e-10
47.600000	1.51906e-10
47.550000	1.55507e-10
47.500000	1.59194e-10
47.450000	1.62968e-10
47.400000	1.66832e-10
47.350000	1.70788e-10
47.300000	1.74837e-10
47.250000	1.78983e-10
47.200000	1.83226e-10
47.150000	1.87571e-10
47.100000	1.92018e-10
47.050000	1.96571e-10
47.000000	2.01231e-10
46.950000	2.06003e-10
46.900000	2.10887e-10
46.850000	2.15888e-10
46.800000	2.21007e-10
46.750000	2.26247e-10
46.700000	2.31612e-10
46.650000	2.37103e-10
46.600000	2.42726e-10
46.550000	2.48481e-10
46.500000	2.54373e-10
46.450000	2.60405e-10
46.400000	2.6658e-10
46.350000	2.72901e-10
46.300000	2.79372e-10
46.250000	2.85997e-10
46.200000	2.92778e-10
46.150000	2.99721e-10
46.100000	3.06828e-10
46.050000	3.14104e-10
46.000000	3.21553e-10
45.950000	3.29178e-10
45.900000	3.36984e-10
45.850000	3.44975e-10
45.800000	3.53156e-10
45.750000	3.61531e-10
45.700000	3.70104e-10
45.650000	3.78881e-10
45.600000	3.87866e-10
45.550000	3.97065e-10
45.500000	4.06481e-10
45.450000	4.16121e-10
45.400000	4.25989e-10
45.350000	4.36092e-10
45.300000	4.46434e-10
45.250000	4.57022e-10
45.200000	4.6786e-10
45.150000	4.78956e-10
45.100000	4.90315e-10
45.050000	5.01944e-10
45.000000	5.13848e-10
44.950000	5.26035e-10
44.900000	5.38511e-10
44.850000	5.51283e-10
44.800000	5.64358e-10
44.750000	5.77743e-10
44.700000	5.91446e-10
44.650000	6.05474e-10
44.600000	6.19834e-10
44.550000	6.34536e-10
44.500000	6.49586e-10
44.450000	6.64993e-10
44.400000	6.80766e-10
44.350000	6.96913e-10
44.300000	7.13443e-10
44.250000	7.30365e-10
44.200000	7.47689e-10
44.150000	7.65424e-10
44.100000	7.83579e-10
44.050000	8.02166e-10
44.000000	8.21193e-10
43.950000	8.40672e-10
43.900000	8.60613e-10
43.850000	8.81027e-10
43.800000	9.01926e-10
43.750000	9.2332e-10
43.700000	9.45222e-10
43.650000	9.67644e-10
43.600000	9.90598e-10
43.550000	1.0141e-09
43.500000	1.03815e-09
43.450000	1.06278e-09
43.400000	1.08799e-09
43.350000	1.1138e-09
43.300000	1.14022e-09
43.250000	1.16727e-09
43.200000	1.19496e-09
43.150000	1.22331e-09
43.100000	1.25233e-09
43.050000	1.28204e-09
43.000000	1.31246e-09
42.950000	1.34359e-09
42.900000	1.37547e-09
42.850000	1.4081e-09
42.800000	1.44151e-09
42.750000	1.47571e-09
42.700000	1.51072e-09
42.650000	1.54656e-09
42.600000	1.58325e-09
42.550000	1.62081e-09
42.500000	1.65927e-09
42.450000	1.69864e-09
42.400000	1.73894e-09
42.350000	1.7802e-09
42.300000	1.82243e-09
42.250000	1.86567e-09
42.200000	1.90994e-09
42.150000	1.95526e-09
42.100000	2.00165e-09
42.050000	2.04914e-09
42.000000	2.09776e-09
41.950000	2.14754e-09
41.900000	2.1985e-09
41.850000	2.25066e-09
41.800000	2.30407e-09
41.750000	2.35874e-09
41.700000	2.41471e-09
41.650000	2.47201e-09
41.600000	2.53067e-09
41.550000	2.59072e-09
41.500000	2.65219e-09
41.450000	2.71513e-09
41.400000	2.77956e-09
41.350000	2.84552e-09
41.300000	2.91304e-09
41.250000	2.98217e-09
41.200000	3.05294e-09
41.150000	3.12539e-09
41.100000	3.19956e-09
41.050000	3.27549e-09
41.000000	3.35322e-09
40.950000	3.4328e-09
40.900000	3.51427e-09
40.850000	3.59767e-09
40.800000	3.68305e-09
40.750000	3.77046e-09
40.700000	3.85994e-09
40.650000	3.95155e-09
40.600000	4.04534e-09
40.550000	4.14135e-09
40.500000	4.23964e-09
40.450000	4.34026e-09
40.400000	4.44327e-09
40.350000	4.54873e-09
40.300000	4.6567e-09
40.250000	4.76722e-09
40.200000	4.88037e-09
40.150000	4.99621e-09
40.100000	5.1148e-09
40.050000	5.2362e-09
40.000000	5.36049e-09
39.950000	5.48773e-09
39.900000	5.61799e-09
39.850000	5.75134e-09
39.800000	5.88786e-09
39.750000	6.02763e-09
39.700000	6.17071e-09
39.650000	6.31719e-09
39.600000	6.46714e-09
39.550000	6.62066e-09
39.500000	6.77783e-09
39.450000	6.93872e-09
39.400000	7.10344e-09
39.350000	7.27207e-09
39.300000	7.44471e-09
39.250000	7.62144e-09
39.200000	7.80237e-09
39.150000	7.9876e-09
39.100000	8.17723e-09
39.050000	8.37137e-09
39.000000	8.57011e-09
38.950000	8.77358e-09
38.900000	8.98187e-09
38.850000	9.19512e-09
38.800000	9.41343e-09
38.750000	9.63692e-09
38.700000	9.86573e-09
38.650000	1.01e-08
38.600000	1.03398e-08
38.550000	1.05853e-08
38.500000	1.08366e-08
38.450000	1.10939e-08
38.400000	1.13573e-08
38.350000	1.1627e-08
38.300000	1.19031e-08
38.250000	1.21857e-08
38.200000	1.24751e-08
38.150000	1.27713e-08
38.100000	1.30745e-08
38.050000	1.3385e-08
38.000000	1.37028e-08
37.950000	1.40282e-08
37.900000	1.43614e-08
37.850000	1.47024e-08
37.800000	1.50516e-08
37.750000	1.5409e-08
37.700000	1.57749e-08
37.650000	1.61495e-08
37.600000	1.65331e-08
37.550000	1.69257e-08
37.500000	1.73277e-08
37.450000	1.77392e-08
37.400000	1.81605e-08
37.350000	1.85918e-08
37.300000	1.90334e-08
37.250000	1.94854e-08
37.200000	1.99482e-08
37.150000	2.0422e-08
37.100000	2.0907e-08
37.050000	2.14036e-08
37.000000	2.1912e-08
36.950000	2.24324e-08
36.900000	2.29653e-08
36.850000	2.35108e-08
36.800000	2.40692e-08
36.750000	2.46409e-08
36.700000	2.52262e-08
36.650000	2.58255e-08
36.600000	2.64389e-08
36.550000	2.7067e-08
36.500000	2.771e-08
36.450000	2.83682e-08
36.400000	2.90421e-08
36.350000	2.9732e-08
36.300000	3.04384e-08
36.250000	3.11615e-08
36.200000	3.19018e-08
36.150000	3.26597e-08
36.100000	3.34356e-08
36.050000	3.42299e-08
36.000000	3.50432e-08
35.950000	3.58757e-08
35.900000	3.67281e-08
35.850000	3.76007e-08
35.800000	3.84941e-08
35.750000	3.94087e-08
35.700000	4.0345e-08
35.650000	4.13036e-08
35.600000	4.22851e-08
35.550000	4.32898e-08
35.500000	4.43184e-08
35.450000	4.53715e-08
35.400000	4.64496e-08
35.350000	4.75534e-08
35.300000	4.86834e-08
35.250000	4.98402e-08
35.200000	5.10246e-08
35.150000	5.22372e-08
35.100000	5.34785e-08
35.050000	5.47494e-08
35.000000	5.60505e-08
34.950000	5.73826e-08
34.900000	5.87463e-08
34.850000	6.01425e-08
34.800000	6.15719e-08
34.750000	6.30352e-08
34.700000	6.45334e-08
34.650000	6.60672e-08
34.600000	6.76374e-08
34.550000	6.92451e-08
34.500000	7.08909e-08
34.450000	7.25759e-08
34.400000	7.4301e-08
34.350000	7.60671e-08
34.300000	7.78752e-08
34.250000	7.97263e-08
34.200000	8.16215e-08
34.150000	8.35617e-08
34.100000	8.55481e-08
34.050000	8.75818e-08
34.000000	8.96638e-08
33.950000	9.17954e-08
33.900000	9.39776e-08
33.850000	9.62118e-08
33.800000	9.84991e-08
33.750000	1.00841e-07
33.700000	1.03238e-07
33.650000	1.05693e-07
33.600000	1.08206e-07
33.550000	1.10778e-07
33.500000	1.13412e-07
33.450000	1.16109e-07
33.400000	1.1887e-07
33.350000	1.21696e-07
33.300000	1.2459e-07
33.250000	1.27552e-07
33.200000	1.30585e-07
33.150000	1.33691e-07
33.100000	1.3687e-07
33.050000	1.40125e-07
33.000000	1.43457e-07
32.950000	1.46868e-07
32.900000	1.50361e-07
32.850000	1.53937e-07
32.800000	1.57598e-07
32.750000	1.61346e-07
32.700000	1.65184e-07
32.650000	1.69112e-07
32.600000	1.73134e-07
32.550000	1.77252e-07
32.500000	1.81468e-07
32.450000	1.85785e-07
32.400000	1.90204e-07
32.350000	1.94728e-07
32.300000	1.9936e-07
32.250000	2.04102e-07
32.200000	2.08958e-07
32.150000	2.13928e-07
32.100000	2.19017e-07
32.050000	2.24228e-07
32.000000	2.29562e-07
31.950000	2.35023e-07
31.900000	2.40615e-07
31.850000	2.46339e-07
31.800000	2.522e-07
31.750000	2.58201e-07
31.700000	2.64344e-07
31.650000	2.70634e-07
31.600000	2.77073e-07
31.550000	2.83666e-07
31.500000	2.90416e-07
31.450000	2.97326e-07
31.400000	3.04401e-07
31.350000	3.11645e-07
31.300000	3.19061e-07
31.250000	3.26654e-07
31.200000	3.34428e-07
31.150000	3.42387e-07
31.100000	3.50535e-07
31.050000	3.58878e-07
31.000000	3.67419e-07
30.950000	3.76164e-07
30.900000	3.85117e-07
30.850000	3.94283e-07
30.800000	4.03668e-07
30.750000	4.13277e-07
30.700000	4.23114e-07
30.650000	4.33186e-07
30.600000	4.43498e-07
30.550000	4.54056e-07
30.500000	4.64865e-07
30.450000	4.75931e-07
30.400000	4.87262e-07
30.350000	4.98862e-07
30.300000	5.10739e-07
30.250000	5.229e-07
30.200000	5.35349e-07
30.150000	5.48096e-07
30.100000	5.61147e-07
30.050000	5.74508e-07
30.000000	5.88188e-07
29.950000	6.02194e-07
29.900000	6.16534e-07
29.850000	6.31216e-07
29.800000	6.46248e-07
29.750000	6.61639e-07
29.700000	6.77396e-07
29.650000	6.93529e-07
29.600000	7.10047e-07
29.550000	7.26958e-07
29.500000	7.44273e-07
29.450000	7.62001e-07
29.400000	7.80151e-07
29.350000	7.98734e-07
29.300000	8.17761e-07
29.250000	8.37241e-07
29.200000	8.57186e-07
29.150000	8.77607e-07
29.100000	8.98514e-07
29.050000	9.19921e-07
29.000000	9.41838e-07
28.950000	9.64278e-07
28.900000	9.87253e-07
28.850000	1.01078e-06
28.800000	1.03486e-06
28.750000	1.05952e-06
28.700000	1.08477e-06
28.650000	1.11062e-06
28.600000	1.13708e-06
28.550000	1.16418e-06
28.500000	1.19193e-06
28.450000	1.22034e-06
28.400000	1.24942e-06
28.350000	1.2792e-06
28.300000	1.30969e-06
28.250000	1.34091e-06
28.200000	1.37287e-06
28.150000	1.4056e-06
28.100000	1.4391e-06
28.050000	1.47341e-06
28.000000	1.50854e-06
27.950000	1.5445e-06
27.900000	1.58133e-06
27.850000	1.61903e-06
27.800000	1.65763e-06
27.750000	1.69716e-06
27.700000	1.73763e-06
27.650000	1.77906e-06
27.600000	1.82149e-06
27.550000	1.86492e-06
27.500000	1.9094e-06
27.450000	1.95494e-06
27.400000	2.00156e-06
27.350000	2.0493e-06
27.300000	2.09818e-06
27.250000	2.14823e-06
27.200000	2.19948e-06
27.150000	2.25194e-06
27.100000	2.30567e-06
27.050000	2.36067e-06
27.000000	2.41699e-06
26.950000	2.47466e-06
26.900000	2.5337e-06
26.850000	2.59416e-06
26.800000	2.65606e-06
26.750000	2.71944e-06
26.700000	2.78433e-06
26.650000	2.85078e-06
26.600000	2.91881e-06
26.550000	2.98847e-06
26.500000	3.0598e-06
26.450000	3.13283e-06
26.400000	3.20761e-06
26.350000	3.28418e-06
26.300000	3.36258e-06
26.250000	3.44285e-06
26.200000	3.52504e-06
26.150000	3.6092e-06
26.100000	3.69538e-06
26.050000	3.78361e-06
26.000000	3.87396e-06
25.950000	3.96646e-06
25.900000	4.06118e-06
25.850000	4.15817e-06
25.800000	4.25748e-06
25.750000	4.35916e-06
25.700000	4.46328e-06
25.650000	4.56989e-06
25.600000	4.67905e-06
25.550000	4.79083e-06
25.500000	4.90528e-06
25.450000	5.02247e-06
25.400000	5.14247e-06
25.350000	5.26534e-06
25.300000	5.39116e-06
25.250000	5.51998e-06
25.200000	5.65189e-06
25.150000	5.78697e-06
25.100000	5.92527e-06
25.050000	6.06689e-06
25.000000	6.21191e-06
24.950000	6.3604e-06
24.900000	6.51244e-06
24.850000	6.66813e-06
24.800000	6.82755e-06
24.750000	6.99079e-06
24.700000	7.15795e-06
24.650000	7.32911e-06
24.600000	7.50437e-06
24.550000	7.68384e-06
24.500000	7.86761e-06
24.450000	8.05579e-06
24.400000	8.24848e-06
24.350000	8.44579e-06
24.300000	8.64783e-06
24.250000	8.85472e-06
24.200000	9.06657e-06
24.150000	9.28351e-06
24.100000	9.50565e-06
24.050000	9.73313e-06
24.000000	9.96606e-06
23.950000	1.02046e-05
23.900000	1.04488e-05
23.850000	1.06989e-05
23.800000	1.09551e-05
23.750000	1.12173e-05
23.700000	1.14859e-05
23.650000	1.17609e-05
23.600000	1.20425e-05
23.550000	1.23309e-05
23.500000	1.26262e-05
23.450000	1.29286e-05
23.400000	1.32383e-05
23.350000	1.35554e-05
23.300000	1.38802e-05
23.250000	1.42127e-05
23.200000	1.45532e-05
23.150000	1.4902e-05
23.100000	1.52591e-05
23.050000	1.56248e-05
23.000000	1.59993e-05
22.950000	1.63828e-05
22.900000	1.67755e-05
22.850000	1.71777e-05
22.800000	1.75896e-05
22.750000	1.80114e-05
22.700000	1.84433e-05
22.650000	1.88856e-05
22.600000	1.93386e-05
22.550000	1.98025e-05
22.500000	2.02775e-05
22.450000	2.0764e-05
22.400000	2.12623e-05
22.350000	2.17725e-05
22.300000	2.2295e-05
22.250000	2.28301e-05
22.200000	2.33781e-05
22.150000	2.39394e-05
22.100000	2.45141e-05
22.050000	2.51028e-05
22.000000	2.57056e-05
21.950000	2.6323e-05
21.900000	2.69552e-05
21.850000	2.76027e-05
21.800000	2.82659e-05
21.750000	2.89451e-05
21.700000	2.96406e-05
21.650000	3.0353e-05
21.600000	3.10826e-05
21.550000	3.18298e-05
21.500000	3.25951e-05
21.450000	3.33788e-05
21.400000	3.41815e-05
21.350000	3.50037e-05
21.300000	3.58457e-05
21.250000	3.6708e-05
21.200000	3.75913e-05
21.150000	3.84959e-05
21.100000	3.94224e-05
21.050000	4.03714e-05
21.000000	4.13433e-05
20.950000	4.23388e-05
20.900000	4.33584e-05
20.850000	4.44027e-05
20.800000	4.54723e-05
20.750000	4.65679e-05
20.700000	4.769e-05
20.650000	4.88394e-05
20.600000	5.00167e-05
20.550000	5.12225e-05
20.500000	5.24576e-05
20.450000	5.37227e-05
20.400000	5.50186e-05
20.350000	5.6346e-05
20.300000	5.77056e-05
20.250000	5.90983e-05
20.200000	6.05248e-05
20.150000	6.19861e-05
20.100000	6.3483e-05
20.050000	6.50163e-05
20.000000	6.6587e-05
19.950000	6.81959e-05
19.900000	6.98441e-05
19.850000	7.15325e-05
19.800000	7.32621e-05
19.750000	7.50338e-05
19.700000	7.68489e-05
19.650000	7.87083e-05
19.600000	8.06131e-05
19.550000	8.25645e-05
19.500000	8.45636e-05
19.450000	8.66117e-05
19.400000	8.87099e-05
19.350000	9.08595e-05
19.300000	9.30617e-05
19.250000	9.5318e-05
19.200000	9.76296e-05
19.150000	9.9998e-05
19.100000	0.000102425
19.050000	0.000104911
19.000000	0.000107458
18.950000	0.000110068
18.900000	0.000112742
18.850000	0.000115483
18.800000	0.00011829
18.750000	0.000121167
18.700000	0.000124115
18.650000	0.000127136
18.600000	0.000130232
18.550000	0.000133404
18.500000	0.000136655
18.450000	0.000139986
18.400000	0.0001434
18.350000	0.000146899
18.300000	0.000150485
18.250000	0.00015416
18.200000	0.000157926
18.150000	0.000161787
18.100000	0.000165743
18.050000	0.000169799
18.000000	0.000173956
17.950000	0.000178218
17.900000	0.000182586
17.850000	0.000187064
17.800000	0.000191655
17.750000	0.000196361
17.700000	0.000201187
17.650000	0.000206134
17.600000	0.000211207
17.550000	0.000216408
17.500000	0.000221742
17.450000	0.000227211
17.400000	0.00023282
17.350000	0.000238573
17.300000	0.000244473
17.250000	0.000250526
17.200000	0.000256734
17.150000	0.000263103
17.100000	0.000269638
17.050000	0.000276342
17.000000	0.000283222
16.950000	0.000290283
16.900000	0.00029753
16.850000	0.000304969
16.800000	0.000312607
16.750000	0.000320449
16.700000	0.000328502
16.650000	0.000336774
16.600000	0.000345272
16.550000	0.000354005
16.500000	0.000362981
16.450000	0.000372209
16.400000	0.000381701
16.350000	0.000391467
16.300000	0.000401521
16.250000	0.000411875
16.200000	0.000422548
16.150000	0.000433558
16.100000	0.000444929
16.050000	0.000456689
16.000000	0.000468879
15.950000	0.000481553
15.900000	0.000494803
15.850000	0.000508813
&
```
