## Supplementary material for "All-at-once RNA folding with 3D motif prediction framed by evolutionary information": RF01970_RMST_9.cacofold.power

```
# Power analysis of CaCoFold structure
#
# Powertype = SINGLE SUBSTITUTIONS
# covary left_pos right_pos substitutions power
#----------------------------------------------------------------
3		48		9		0.28
4		47		7		0.20
5		46		6		0.16
6		45		11		0.35
7		44		8		0.24
9		43		1		0.00
10		42		3		0.02
16		37		0		0.00
17		36		5		0.11
19		34		5		0.11
20		33		6		0.16
21		32		4		0.07
22		31		11		0.35
23		30		7		0.20
55		75		2		0.00
56		74		0		0.00
57		73		0		0.00
58		72		2		0.00
63		71		0		0.00
64		70		1		0.00
79		96		1		0.00
80		95		1		0.00
81		94		1		0.00
82		93		2		0.00
83		92		0		0.00
105		206		1		0.00
106		205		1		0.00
108		203		0		0.00
109		202		3		0.02
110		201		4		0.07
111		200		0		0.00
112		198		1		0.00
113		197		0		0.00
114		196		1		0.00
115		195		4		0.07
116		194		0		0.00
117		193		2		0.00
133		179		0		0.00
134		178		3		0.02
138		171		2		0.00
139		170		3		0.02
140		169		2		0.00
141		168		0		0.00
143		165		4		0.07
144		164		1		0.00
145		163		2		0.00
146		162		2		0.00
147		161		2		0.00
#
# BPAIRS 48
# avg substitutions per BP 2.7
# BPAIRS expected to covary 2.5 +/- 1.4
# BPAIRS observed to covary 0
#
```
