## Supplementary material for "All-at-once RNA folding with 3D motif prediction framed by evolutionary information": RF01970_RMST_9.surv

```
&
22.600000	5.39724e-05
21.500000	0.000161917
20.600000	0.000215889
19.950000	0.000323834
19.750000	0.000431779
19.100000	0.000485751
18.850000	0.000539724
18.400000	0.000593696
18.000000	0.000647668
17.500000	0.000701641
17.400000	0.000755613
17.150000	0.000863558
16.250000	0.000971503
16.200000	0.00102547
15.600000	0.00107945
15.550000	0.00113342
15.450000	0.00118739
15.400000	0.00124136
15.000000	0.00129534
14.950000	0.00151123
14.850000	0.00167314
14.550000	0.00178109
14.450000	0.00183506
14.400000	0.00188903
14.100000	0.00194301
13.750000	0.00199698
13.700000	0.00205095
13.450000	0.00210492
13.050000	0.00215889
12.900000	0.00221287
12.600000	0.00226684
12.550000	0.00237478
12.450000	0.00248273
12.250000	0.00264465
12.100000	0.00269862
11.950000	0.00275259
11.900000	0.00361615
11.750000	0.00367012
11.650000	0.00561313
11.600000	0.00572107
11.550000	0.00582902
11.350000	0.00588299
11.300000	0.00604491
11.250000	0.00620682
11.200000	0.00631477
11.100000	0.0066386
10.950000	0.00669257
10.800000	0.00701641
10.550000	0.00707038
10.500000	0.0072323
10.450000	0.00777202
10.400000	0.00825777
10.200000	0.00831174
10.150000	0.00836572
10.050000	0.00868955
10.000000	0.0087975
9.950000	0.00890544
9.900000	0.00895941
9.800000	0.00906736
9.750000	0.0102008
9.700000	0.0102547
9.650000	0.0103087
9.600000	0.0103627
9.550000	0.0104706
9.500000	0.0106326
9.450000	0.0107405
9.400000	0.0112263
9.300000	0.0112802
9.250000	0.0114961
9.200000	0.011766
9.150000	0.0119279
9.100000	0.0125216
9.050000	0.0131693
9.000000	0.0132232
8.950000	0.0134931
8.900000	0.013601
8.850000	0.0141408
8.800000	0.0142487
8.700000	0.0143027
8.650000	0.0143566
8.600000	0.0144646
8.550000	0.0145725
8.500000	0.0146265
8.450000	0.0152742
8.400000	0.0153821
8.350000	0.0157599
8.300000	0.0158679
8.250000	0.0159758
8.200000	0.0161917
8.150000	0.0162457
8.100000	0.0166235
8.050000	0.0168934
8.000000	0.0170553
7.950000	0.0172172
7.900000	0.0173791
7.850000	0.017487
7.800000	0.0177569
7.750000	0.0178109
7.700000	0.0179728
7.650000	0.0191602
7.600000	0.0199698
7.550000	0.0202936
7.500000	0.0204555
7.450000	0.0208333
7.400000	0.0228303
7.350000	0.0229383
7.300000	0.0229922
7.250000	0.0230462
7.200000	0.0231541
7.050000	0.0232081
7.000000	0.0232621
6.950000	0.0236939
6.900000	0.0238558
6.850000	0.0244495
6.800000	0.0247733
6.750000	0.0248273
6.700000	0.0250432
6.650000	0.025421
6.550000	0.0255289
6.500000	0.0256908
6.450000	0.0263385
6.400000	0.0263925
6.350000	0.0266623
6.300000	0.0270402
6.250000	0.027364
6.200000	0.0274719
6.150000	0.0278497
6.100000	0.0279577
6.050000	0.0281196
6.000000	0.0282275
5.950000	0.0284434
5.850000	0.0286054
5.800000	0.0286593
5.750000	0.0287673
5.700000	0.0289832
5.650000	0.029307
5.600000	0.0300086
5.550000	0.0305484
5.500000	0.0309262
5.450000	0.031196
5.400000	0.0314119
5.350000	0.0315738
5.300000	0.0318977
5.250000	0.0320056
5.200000	0.0324374
5.150000	0.0327612
5.100000	0.0330851
5.050000	0.033193
5.000000	0.0334629
4.950000	0.0335708
4.900000	0.0342185
4.850000	0.0346503
4.800000	0.0348122
4.750000	0.035244
4.700000	0.0354598
4.650000	0.0357297
4.600000	0.0360535
4.550000	0.0361615
4.500000	0.0364313
4.450000	0.0367552
4.400000	0.037025
4.350000	0.0382124
4.300000	0.0385902
4.250000	0.0386442
4.200000	0.0388061
4.150000	0.0393459
4.100000	0.0396157
4.050000	0.0405872
4.000000	0.0406412
3.950000	0.0411269
3.900000	0.0416667
3.850000	0.0422064
3.800000	0.0425302
3.750000	0.0428001
3.700000	0.042962
3.650000	0.0435017
3.600000	0.0438795
3.550000	0.0443653
3.500000	0.045013
3.450000	0.0466321
3.400000	0.046848
3.350000	0.0477116
3.300000	0.0484672
3.250000	0.0491149
3.200000	0.0498705
3.150000	0.0499784
3.100000	0.0506801
3.050000	0.0514357
3.000000	0.0515976
2.950000	0.0521913
2.900000	0.0524072
2.850000	0.0530548
2.800000	0.0534866
2.750000	0.0540263
2.700000	0.0542422
2.650000	0.0548359
2.600000	0.0550518
2.550000	0.0558614
2.500000	0.0564011
2.450000	0.0569948
2.400000	0.0574806
2.350000	0.0578584
2.300000	0.058614
2.250000	0.0591537
2.200000	0.0599633
2.150000	0.060557
2.100000	0.0612047
2.050000	0.0617984
2.000000	0.0623381
1.950000	0.0629318
1.900000	0.0633636
1.850000	0.0640112
1.800000	0.0649288
1.750000	0.0653066
1.700000	0.0657923
1.650000	0.0662241
1.600000	0.0667098
1.550000	0.0673575
1.500000	0.0681671
1.450000	0.0686528
1.400000	0.0691386
1.350000	0.0694085
1.300000	0.070326
1.250000	0.0708657
1.200000	0.0717293
1.150000	0.0721071
1.100000	0.0725389
1.050000	0.0734024
1.000000	0.0739961
0.950000	0.0752375
0.900000	0.0754534
0.850000	0.076209
0.800000	0.0767487
0.750000	0.0770186
0.700000	0.0778282
0.650000	0.0783679
0.600000	0.0790695
0.550000	0.0794473
0.500000	0.080149
0.450000	0.0811205
0.400000	0.0818221
0.350000	0.0827396
0.300000	0.0837111
0.250000	0.0844668
0.200000	0.0857621
0.150000	0.0871654
0.100000	0.0885687
0.050000	0.0900259
0.000000	0.399611
-0.050000	0.74973
-0.100000	0.758959
-0.150000	0.767109
-0.200000	0.779199
-0.250000	0.785568
-0.300000	0.792422
-0.350000	0.802137
-0.400000	0.80937
-0.450000	0.814929
-0.500000	0.820326
-0.550000	0.826641
-0.600000	0.83274
-0.650000	0.839972
-0.700000	0.845315
-0.750000	0.848769
-0.800000	0.85163
-0.850000	0.857945
-0.900000	0.861291
-0.950000	0.867606
-1.000000	0.871708
-1.050000	0.874946
-1.100000	0.879156
-1.150000	0.88315
-1.200000	0.887198
-1.250000	0.889141
-1.300000	0.891947
-1.350000	0.895456
-1.400000	0.898208
-1.450000	0.901878
-1.500000	0.906034
-1.550000	0.909488
-1.600000	0.911755
-1.650000	0.912943
-1.700000	0.915803
-1.750000	0.917692
-1.800000	0.920715
-1.850000	0.922172
-1.900000	0.923359
-1.950000	0.925086
-2.000000	0.928217
-2.050000	0.929512
-2.100000	0.930646
-2.150000	0.931779
-2.200000	0.933884
-2.250000	0.935989
-2.300000	0.936475
-2.350000	0.937878
-2.400000	0.939659
-2.450000	0.940954
-2.500000	0.942358
-2.550000	0.943329
-2.600000	0.945704
-2.650000	0.946513
-2.700000	0.948187
-2.750000	0.949806
-2.800000	0.952073
-2.850000	0.952882
-2.900000	0.953962
-2.950000	0.955041
-3.000000	0.95612
-3.050000	0.95666
-3.100000	0.958171
-3.150000	0.959089
-3.200000	0.959791
-3.250000	0.960816
-3.300000	0.962111
-3.350000	0.962813
-3.400000	0.964864
-3.450000	0.966105
-3.500000	0.966861
-3.550000	0.967293
-3.600000	0.967886
-3.650000	0.968426
-3.700000	0.969452
-3.750000	0.970639
-3.800000	0.970963
-3.850000	0.971503
-3.900000	0.974741
-3.950000	0.975065
-4.000000	0.975497
-4.050000	0.976306
-4.100000	0.97744
-4.150000	0.977871
-4.200000	0.978519
-4.250000	0.979275
-4.300000	0.979329
-4.350000	0.979652
-4.400000	0.979814
-4.450000	0.980138
-4.500000	0.980678
-4.550000	0.981973
-4.600000	0.982783
-4.650000	0.984294
-4.700000	0.984564
-4.750000	0.98532
-4.800000	0.985373
-4.850000	0.985697
-4.900000	0.986885
-4.950000	0.987047
-5.000000	0.987155
-5.050000	0.98737
-5.100000	0.988342
-5.150000	0.988396
-5.200000	0.989098
-5.250000	0.989583
-5.300000	0.989637
-5.350000	0.990393
-5.400000	0.990555
-5.450000	0.991095
-5.500000	0.991149
-5.550000	0.991742
-5.650000	0.99239
-5.700000	0.992822
-5.750000	0.993146
-5.800000	0.993253
-5.850000	0.993361
-5.900000	0.994063
-5.950000	0.994171
-6.000000	0.994441
-6.050000	0.994495
-6.100000	0.995089
-6.200000	0.995196
-6.250000	0.995412
-6.300000	0.995898
-6.350000	0.996276
-6.450000	0.996384
-6.500000	0.997085
-6.650000	0.997247
-6.750000	0.997301
-6.900000	0.997409
-7.000000	0.997463
-7.100000	0.997517
-7.150000	0.997895
-7.300000	0.998003
-7.350000	0.998057
-7.500000	0.998111
-7.550000	0.998165
-7.600000	0.998651
-7.850000	0.998705
-8.050000	0.998759
-8.200000	0.998813
-8.500000	0.998975
-8.600000	0.999028
-8.950000	0.999082
-9.200000	0.999244
-9.700000	0.999406
-9.950000	1
&
25.750000	2.69862e-06
24.900000	5.39724e-06
23.500000	8.09585e-06
23.300000	1.07945e-05
23.100000	1.34931e-05
23.050000	1.61917e-05
22.950000	1.88903e-05
22.900000	2.42876e-05
22.800000	2.69862e-05
22.750000	3.23834e-05
22.500000	3.5082e-05
22.400000	3.77807e-05
22.250000	4.04793e-05
22.200000	4.31779e-05
22.150000	4.58765e-05
22.000000	4.85751e-05
21.950000	5.6671e-05
21.800000	5.93696e-05
21.750000	7.82599e-05
21.700000	8.63558e-05
21.550000	9.44516e-05
21.500000	9.98489e-05
21.450000	0.000102547
21.400000	0.000105246
21.350000	0.000107945
21.300000	0.000118739
21.200000	0.000145725
21.150000	0.000172712
20.950000	0.000183506
20.900000	0.000237478
20.850000	0.000256369
20.800000	0.000264465
20.700000	0.00027256
20.600000	0.000277958
20.550000	0.000291451
20.500000	0.000299547
20.450000	0.000318437
20.350000	0.000364313
20.300000	0.000372409
20.250000	0.000385902
20.200000	0.000396697
20.150000	0.000402094
20.100000	0.000445272
20.050000	0.000466861
19.950000	0.00046956
19.900000	0.000474957
19.850000	0.000477655
19.800000	0.000499244
19.750000	0.000520833
19.700000	0.000531628
19.600000	0.000545121
19.550000	0.000553217
19.500000	0.000574806
19.450000	0.000599093
19.400000	0.000604491
19.350000	0.000612586
19.300000	0.000626079
19.250000	0.000655764
19.200000	0.000658463
19.150000	0.000690846
19.100000	0.000701641
19.050000	0.000731326
19.000000	0.00074212
18.950000	0.000744819
18.900000	0.000752915
18.850000	0.000758312
18.800000	0.000790695
18.700000	0.000814983
18.650000	0.00082038
18.600000	0.000828476
18.550000	0.00083927
18.500000	0.000850065
18.450000	0.000855462
18.350000	0.000882448
18.300000	0.000887845
18.250000	0.00089864
18.100000	0.000906736
18.050000	0.000920229
18.000000	0.000936421
17.950000	0.000952612
17.900000	0.000966105
17.850000	0.000979598
17.800000	0.00100119
17.750000	0.00102547
17.700000	0.00104706
17.650000	0.00105516
17.600000	0.00106326
17.550000	0.00108484
17.500000	0.00109024
17.450000	0.00111723
17.400000	0.00113072
17.350000	0.00113342
17.300000	0.00115501
17.250000	0.0011793
17.200000	0.00120898
17.150000	0.00122517
17.100000	0.00124676
17.050000	0.00127375
17.000000	0.00130613
16.950000	0.00132502
16.900000	0.00133582
16.850000	0.00135741
16.800000	0.0013601
16.750000	0.0013709
16.700000	0.00139519
16.650000	0.00142487
16.600000	0.00144646
16.550000	0.00147614
16.500000	0.00149773
16.450000	0.00151662
16.400000	0.0015571
16.350000	0.0015679
16.300000	0.00159758
16.250000	0.00162997
16.200000	0.00164616
16.150000	0.00166235
16.100000	0.00170013
16.050000	0.00170553
16.000000	0.0017622
15.950000	0.00178649
15.900000	0.00181077
15.850000	0.00182427
15.800000	0.00184855
15.750000	0.00187284
15.700000	0.00189983
15.650000	0.00190792
15.600000	0.00192142
15.550000	0.00194031
15.500000	0.0019619
15.450000	0.00198888
15.400000	0.00200237
15.350000	0.00202666
15.300000	0.00204016
15.250000	0.00206714
15.200000	0.00207794
15.150000	0.00210492
15.100000	0.00211572
15.050000	0.00214
15.000000	0.00216429
14.950000	0.00218858
14.900000	0.00220207
14.850000	0.00220477
14.800000	0.00224255
14.750000	0.00227763
14.700000	0.00229113
14.650000	0.00231272
14.600000	0.002337
14.550000	0.00238018
14.500000	0.00240177
14.450000	0.00246114
14.400000	0.00248003
14.350000	0.00252051
14.300000	0.0025475
14.250000	0.00260956
14.200000	0.00269322
14.150000	0.00272021
14.100000	0.00275529
14.050000	0.00277958
14.000000	0.00289832
13.950000	0.0029361
13.900000	0.00301975
13.850000	0.00304674
13.800000	0.00307373
13.750000	0.00313849
13.700000	0.00317088
13.650000	0.00320056
13.600000	0.00324374
13.550000	0.00328422
13.500000	0.00333009
13.450000	0.00337597
13.400000	0.00343264
13.350000	0.00348661
13.300000	0.0035109
13.250000	0.00354059
13.200000	0.0037052
13.150000	0.00379696
13.100000	0.00388061
13.050000	0.00408031
13.000000	0.00413158
12.950000	0.00416667
12.900000	0.00421524
12.850000	0.00426382
12.800000	0.00442034
12.750000	0.00453638
12.700000	0.00498975
12.650000	0.00509499
12.600000	0.00514087
12.550000	0.0052758
12.500000	0.00535676
12.450000	0.00552947
12.400000	0.00558344
12.350000	0.00576695
12.300000	0.00587489
12.250000	0.00593426
12.200000	0.00607729
12.150000	0.00632286
12.100000	0.00648478
12.050000	0.00679512
12.000000	0.00696783
11.950000	0.00733215
11.900000	0.00746978
11.850000	0.00755613
11.800000	0.00787997
11.750000	0.00829555
11.700000	0.00850874
11.650000	0.00873813
11.600000	0.00893782
11.550000	0.00907545
11.500000	0.00924007
11.450000	0.00940468
11.400000	0.00966105
11.350000	0.00989313
11.300000	0.0100497
11.250000	0.0101819
11.200000	0.0103789
11.150000	0.0105111
11.100000	0.0106838
11.050000	0.0107891
11.000000	0.0110805
10.950000	0.0113099
10.900000	0.0114286
10.850000	0.0115231
10.800000	0.011712
10.750000	0.0118092
10.700000	0.0119468
10.650000	0.0121492
10.600000	0.0122544
10.550000	0.012419
10.500000	0.0125378
10.450000	0.0126997
10.400000	0.0129156
10.350000	0.0130613
10.300000	0.0131935
10.250000	0.0133096
10.200000	0.0134391
10.150000	0.0135929
10.100000	0.0137926
10.050000	0.0138979
10.000000	0.0140571
9.950000	0.014273
9.900000	0.0143809
9.850000	0.0146211
9.800000	0.0148019
9.750000	0.0149692
9.700000	0.0152391
9.650000	0.0154199
9.600000	0.0157141
9.550000	0.0159596
9.500000	0.0161269
9.450000	0.0164211
9.400000	0.0167773
9.350000	0.0170903
9.300000	0.0174493
9.250000	0.0179134
9.200000	0.0182562
9.150000	0.0185395
9.100000	0.0188903
9.050000	0.019198
9.000000	0.0194381
8.950000	0.0198133
8.900000	0.0200696
8.850000	0.0203692
8.800000	0.0205743
8.750000	0.0208225
8.700000	0.0211545
8.650000	0.021454
8.600000	0.0217158
8.550000	0.0220072
8.500000	0.0223823
8.450000	0.0227655
8.400000	0.0231434
8.350000	0.0234375
8.300000	0.0238045
8.250000	0.0241661
8.200000	0.0244414
8.150000	0.0248003
8.100000	0.0250513
8.050000	0.0253589
8.000000	0.025645
7.950000	0.0259688
7.900000	0.0263952
7.850000	0.0267541
7.800000	0.0270456
7.750000	0.0273505
7.700000	0.0276608
7.650000	0.0279928
7.600000	0.0283652
7.550000	0.0287673
7.500000	0.0290722
7.450000	0.0293691
7.400000	0.0297658
7.350000	0.0301786
7.300000	0.0305268
7.250000	0.0308722
7.200000	0.0311582
7.150000	0.0314902
7.100000	0.0317762
7.050000	0.032092
7.000000	0.0323483
6.950000	0.032629
6.900000	0.0329285
6.850000	0.0333225
6.800000	0.0336653
6.750000	0.034035
6.700000	0.0344344
6.650000	0.0346934
6.600000	0.0350065
6.550000	0.0353438
6.500000	0.0356083
6.450000	0.0359753
6.400000	0.0363909
6.350000	0.0367498
6.300000	0.0370385
6.250000	0.0373975
6.200000	0.0377348
6.150000	0.0380829
6.100000	0.0384391
6.050000	0.0387333
6.000000	0.0390598
5.950000	0.0393809
5.900000	0.0397587
5.850000	0.0400772
5.800000	0.0405036
5.750000	0.0409839
5.700000	0.0413698
5.650000	0.0417503
5.600000	0.0421065
5.550000	0.0425086
5.500000	0.0429917
5.450000	0.0433749
5.400000	0.0438984
5.350000	0.0443491
5.300000	0.0448079
5.250000	0.0453287
5.200000	0.0457902
5.150000	0.0463164
5.100000	0.0466348
5.050000	0.0471341
5.000000	0.0476306
4.950000	0.0481622
4.900000	0.0486426
4.850000	0.0491553
4.800000	0.0494954
4.750000	0.0499784
4.700000	0.0504345
4.650000	0.050958
4.600000	0.0514815
4.550000	0.0519835
4.500000	0.0523235
4.450000	0.0528335
4.400000	0.0532977
4.350000	0.0537322
4.300000	0.0542476
4.250000	0.0548872
4.200000	0.0554512
4.150000	0.0559585
4.100000	0.0564308
4.050000	0.056922
4.000000	0.0574023
3.950000	0.0582281
3.900000	0.0588623
3.850000	0.0594074
3.800000	0.0600389
3.750000	0.0606595
3.700000	0.061175
3.650000	0.0618038
3.600000	0.0623948
3.550000	0.0631126
3.500000	0.0637279
3.450000	0.064362
3.400000	0.0649315
3.350000	0.0655602
3.300000	0.0661971
3.250000	0.0669284
3.200000	0.0676058
3.150000	0.0682076
3.100000	0.0688283
3.050000	0.0694328
3.000000	0.0701236
2.950000	0.0707092
2.900000	0.0712435
2.850000	0.0718561
2.800000	0.0723311
2.750000	0.0728249
2.700000	0.0734078
2.650000	0.0741229
2.600000	0.0747463
2.550000	0.0753076
2.500000	0.0758528
2.450000	0.0764411
2.400000	0.07697
2.350000	0.0776231
2.300000	0.0781439
2.250000	0.0788617
2.200000	0.0795715
2.150000	0.0802596
2.100000	0.0808857
2.050000	0.0816224
2.000000	0.0822728
1.950000	0.0830176
1.900000	0.0837273
1.850000	0.0843345
1.800000	0.0850011
1.750000	0.0856919
1.700000	0.0864826
1.650000	0.0871897
1.600000	0.0880019
1.550000	0.0888196
1.500000	0.0895078
1.450000	0.0901231
1.400000	0.0909138
1.350000	0.0916667
1.300000	0.0923737
1.250000	0.0931239
1.200000	0.0937824
1.150000	0.0944516
1.100000	0.0951965
1.050000	0.0959953
1.000000	0.0966969
0.950000	0.0974525
0.900000	0.098173
0.850000	0.0987991
0.800000	0.0995035
0.750000	0.100148
0.700000	0.100847
0.650000	0.101589
0.600000	0.102475
0.550000	0.103155
0.500000	0.103848
0.450000	0.10462
0.400000	0.105551
0.350000	0.106355
0.300000	0.107381
0.250000	0.108366
0.200000	0.109499
0.150000	0.110705
0.100000	0.112106
0.050000	0.114003
0.000000	0.274698
-0.050000	0.576943
-0.100000	0.601425
-0.150000	0.624077
-0.200000	0.644889
-0.250000	0.662047
-0.300000	0.67673
-0.350000	0.690498
-0.400000	0.703649
-0.450000	0.715641
-0.500000	0.726606
-0.550000	0.73791
-0.600000	0.74885
-0.650000	0.758687
-0.700000	0.768755
-0.750000	0.777871
-0.800000	0.786105
-0.850000	0.794244
-0.900000	0.801859
-0.950000	0.808665
-1.000000	0.815301
-1.050000	0.820758
-1.100000	0.82612
-1.150000	0.83122
-1.200000	0.835927
-1.250000	0.840134
-1.300000	0.844611
-1.350000	0.848902
-1.400000	0.853055
-1.450000	0.857122
-1.500000	0.861693
-1.550000	0.865487
-1.600000	0.869182
-1.650000	0.873416
-1.700000	0.877124
-1.750000	0.880705
-1.800000	0.884013
-1.850000	0.887349
-1.900000	0.890547
-1.950000	0.893674
-2.000000	0.896994
-2.050000	0.900062
-2.100000	0.903049
-2.150000	0.906323
-2.200000	0.909008
-2.250000	0.912165
-2.300000	0.914799
-2.350000	0.917155
-2.400000	0.919797
-2.450000	0.92242
-2.500000	0.924976
-2.550000	0.927669
-2.600000	0.930349
-2.650000	0.932999
-2.700000	0.935163
-2.750000	0.93729
-2.800000	0.940002
-2.850000	0.942007
-2.900000	0.944058
-2.950000	0.945825
-3.000000	0.947601
-3.050000	0.949296
-3.100000	0.950958
-3.150000	0.952645
-3.200000	0.954229
-3.250000	0.956031
-3.300000	0.958066
-3.350000	0.959737
-3.400000	0.961288
-3.450000	0.962341
-3.500000	0.964181
-3.550000	0.96539
-3.600000	0.966429
-3.650000	0.96743
-3.700000	0.968583
-3.750000	0.969516
-3.800000	0.970534
-3.850000	0.971805
-3.900000	0.97273
-3.950000	0.973786
-4.000000	0.974922
-4.050000	0.976063
-4.100000	0.976884
-4.150000	0.97809
-4.200000	0.979167
-4.250000	0.980044
-4.300000	0.980786
-4.350000	0.981558
-4.400000	0.982456
-4.450000	0.983185
-4.500000	0.983911
-4.550000	0.984529
-4.600000	0.985239
-4.650000	0.985948
-4.700000	0.98669
-4.750000	0.98737
-4.800000	0.987929
-4.850000	0.988458
-4.900000	0.988965
-4.950000	0.989359
-5.000000	0.989904
-5.050000	0.990352
-5.100000	0.990692
-5.150000	0.991181
-5.200000	0.99158
-5.250000	0.991985
-5.300000	0.992374
-5.350000	0.992722
-5.400000	0.993016
-5.450000	0.993402
-5.500000	0.993696
-5.550000	0.994041
-5.600000	0.994263
-5.650000	0.994414
-5.700000	0.994659
-5.750000	0.994873
-5.800000	0.995113
-5.850000	0.995358
-5.900000	0.995572
-5.950000	0.995715
-6.000000	0.99586
-6.050000	0.996036
-6.100000	0.996208
-6.150000	0.996351
-6.200000	0.996486
-6.250000	0.996656
-6.300000	0.996799
-6.350000	0.996953
-6.400000	0.997064
-6.450000	0.997142
-6.500000	0.997266
-6.550000	0.997374
-6.600000	0.99752
-6.650000	0.99766
-6.700000	0.997779
-6.750000	0.997879
-6.800000	0.997984
-6.850000	0.99806
-6.900000	0.998151
-6.950000	0.998232
-7.000000	0.998289
-7.050000	0.998346
-7.100000	0.998421
-7.150000	0.998475
-7.200000	0.998537
-7.250000	0.998632
-7.300000	0.998672
-7.350000	0.998745
-7.400000	0.998831
-7.450000	0.998869
-7.500000	0.998921
-7.550000	0.998964
-7.600000	0.999007
-7.650000	0.999028
-7.700000	0.999077
-7.750000	0.999109
-7.800000	0.999128
-7.850000	0.99918
-7.900000	0.999209
-7.950000	0.999261
-8.000000	0.999279
-8.050000	0.999328
-8.100000	0.999366
-8.150000	0.999425
-8.200000	0.999463
-8.250000	0.999476
-8.300000	0.999498
-8.350000	0.999541
-8.400000	0.999549
-8.450000	0.999563
-8.500000	0.999566
-8.550000	0.999571
-8.600000	0.999628
-8.650000	0.999638
-8.700000	0.999652
-8.750000	0.999671
-8.800000	0.999679
-8.850000	0.999687
-8.900000	0.999703
-8.950000	0.999722
-9.000000	0.999746
-9.050000	0.999763
-9.100000	0.999771
-9.150000	0.999781
-9.200000	0.999798
-9.250000	0.999806
-9.300000	0.999811
-9.350000	0.999816
-9.450000	0.999827
-9.500000	0.999835
-9.550000	0.999841
-9.600000	0.999849
-9.650000	0.999862
-9.700000	0.999876
-9.750000	0.999881
-9.800000	0.999884
-9.850000	0.999889
-9.900000	0.9999
-9.950000	1
&
61.950000	9.04234e-30
61.900000	9.72871e-30
61.850000	1.04672e-29
61.800000	1.12617e-29
61.750000	1.21165e-29
61.700000	1.30361e-29
61.650000	1.40256e-29
61.600000	1.50901e-29
61.550000	1.62354e-29
61.500000	1.74677e-29
61.450000	1.87934e-29
61.400000	2.02197e-29
61.350000	2.17543e-29
61.300000	2.34053e-29
61.250000	2.51815e-29
61.200000	2.70926e-29
61.150000	2.91486e-29
61.100000	3.13606e-29
61.050000	3.37405e-29
61.000000	3.63009e-29
60.950000	3.90556e-29
60.900000	4.20193e-29
60.850000	4.52078e-29
60.800000	4.86382e-29
60.750000	5.23288e-29
60.700000	5.62995e-29
60.650000	6.05714e-29
60.600000	6.51673e-29
60.550000	7.01119e-29
60.500000	7.54315e-29
60.450000	8.11547e-29
60.400000	8.73121e-29
60.350000	9.39365e-29
60.300000	1.01063e-28
60.250000	1.08731e-28
60.200000	1.1698e-28
60.150000	1.25855e-28
60.100000	1.35402e-28
60.050000	1.45674e-28
60.000000	1.56726e-28
59.950000	1.68615e-28
59.900000	1.81406e-28
59.850000	1.95167e-28
59.800000	2.09972e-28
59.750000	2.25899e-28
59.700000	2.43035e-28
59.650000	2.6147e-28
59.600000	2.81303e-28
59.550000	3.0264e-28
59.500000	3.25595e-28
59.450000	3.50291e-28
59.400000	3.76859e-28
59.350000	4.05442e-28
59.300000	4.36193e-28
59.250000	4.69275e-28
59.200000	5.04865e-28
59.150000	5.43155e-28
59.100000	5.84347e-28
59.050000	6.28663e-28
59.000000	6.76339e-28
58.950000	7.27629e-28
58.900000	7.82808e-28
58.850000	8.42171e-28
58.800000	9.06034e-28
58.750000	9.74738e-28
58.700000	1.04865e-27
58.650000	1.12817e-27
58.600000	1.21371e-27
58.550000	1.30574e-27
58.500000	1.40475e-27
58.450000	1.51126e-27
58.400000	1.62585e-27
58.350000	1.74912e-27
58.300000	1.88173e-27
58.250000	2.0244e-27
58.200000	2.17788e-27
58.150000	2.34299e-27
58.100000	2.52062e-27
58.050000	2.71172e-27
58.000000	2.91729e-27
57.950000	3.13845e-27
57.900000	3.37637e-27
57.850000	3.63232e-27
57.800000	3.90766e-27
57.750000	4.20388e-27
57.700000	4.52254e-27
57.650000	4.86535e-27
57.600000	5.23414e-27
57.550000	5.63088e-27
57.500000	6.05768e-27
57.450000	6.51682e-27
57.400000	7.01076e-27
57.350000	7.54212e-27
57.300000	8.11374e-27
57.250000	8.72868e-27
57.200000	9.39021e-27
57.150000	1.01019e-26
57.100000	1.08674e-26
57.050000	1.1691e-26
57.000000	1.2577e-26
56.950000	1.35301e-26
56.900000	1.45554e-26
56.850000	1.56584e-26
56.800000	1.68449e-26
56.750000	1.81213e-26
56.700000	1.94945e-26
56.650000	2.09716e-26
56.600000	2.25606e-26
56.550000	2.427e-26
56.500000	2.61089e-26
56.450000	2.80871e-26
56.400000	3.02151e-26
56.350000	3.25043e-26
56.300000	3.49669e-26
56.250000	3.7616e-26
56.200000	4.04658e-26
56.150000	4.35314e-26
56.100000	4.68292e-26
56.050000	5.03767e-26
56.000000	5.41929e-26
55.950000	5.82981e-26
55.900000	6.27142e-26
55.850000	6.74647e-26
55.800000	7.25749e-26
55.750000	7.80721e-26
55.700000	8.39856e-26
55.650000	9.03469e-26
55.600000	9.71899e-26
55.550000	1.04551e-25
55.500000	1.12469e-25
55.450000	1.20987e-25
55.400000	1.3015e-25
55.350000	1.40007e-25
55.300000	1.5061e-25
55.250000	1.62016e-25
55.200000	1.74285e-25
55.150000	1.87483e-25
55.100000	2.0168e-25
55.050000	2.16952e-25
55.000000	2.3338e-25
54.950000	2.51052e-25
54.900000	2.70061e-25
54.850000	2.9051e-25
54.800000	3.12506e-25
54.750000	3.36167e-25
54.700000	3.61619e-25
54.650000	3.88998e-25
54.600000	4.18448e-25
54.550000	4.50128e-25
54.500000	4.84206e-25
54.450000	5.20862e-25
54.400000	5.60293e-25
54.350000	6.02707e-25
54.300000	6.48332e-25
54.250000	6.97409e-25
54.200000	7.50201e-25
54.150000	8.06987e-25
54.100000	8.6807e-25
54.050000	9.33775e-25
54.000000	1.00445e-24
53.950000	1.08048e-24
53.900000	1.16225e-24
53.850000	1.25022e-24
53.800000	1.34484e-24
53.750000	1.44662e-24
53.700000	1.55609e-24
53.650000	1.67386e-24
53.600000	1.80053e-24
53.550000	1.93678e-24
53.500000	2.08334e-24
53.450000	2.24099e-24
53.400000	2.41056e-24
53.350000	2.59296e-24
53.300000	2.78916e-24
53.250000	3.0002e-24
53.200000	3.2272e-24
53.150000	3.47137e-24
53.100000	3.73401e-24
53.050000	4.01651e-24
53.000000	4.32038e-24
52.950000	4.64723e-24
52.900000	4.99879e-24
52.850000	5.37695e-24
52.800000	5.7837e-24
52.750000	6.22122e-24
52.700000	6.69181e-24
52.650000	7.198e-24
52.600000	7.74246e-24
52.550000	8.32808e-24
52.500000	8.95799e-24
52.450000	9.63553e-24
52.400000	1.03643e-23
52.350000	1.11482e-23
52.300000	1.19913e-23
52.250000	1.28982e-23
52.200000	1.38736e-23
52.150000	1.49228e-23
52.100000	1.60512e-23
52.050000	1.7265e-23
52.000000	1.85706e-23
51.950000	1.99748e-23
51.900000	2.14852e-23
51.850000	2.31097e-23
51.800000	2.48571e-23
51.750000	2.67365e-23
51.700000	2.87579e-23
51.650000	3.09322e-23
51.600000	3.32707e-23
51.550000	3.5786e-23
51.500000	3.84914e-23
51.450000	4.14012e-23
51.400000	4.4531e-23
51.350000	4.78972e-23
51.300000	5.15178e-23
51.250000	5.5412e-23
51.200000	5.96004e-23
51.150000	6.41053e-23
51.100000	6.89506e-23
51.050000	7.41619e-23
51.000000	7.9767e-23
50.950000	8.57955e-23
50.900000	9.22795e-23
50.850000	9.92534e-23
50.800000	1.06754e-22
50.750000	1.14821e-22
50.700000	1.23498e-22
50.650000	1.3283e-22
50.600000	1.42867e-22
50.550000	1.53662e-22
50.500000	1.65273e-22
50.450000	1.7776e-22
50.400000	1.91191e-22
50.350000	2.05636e-22
50.300000	2.21171e-22
50.250000	2.3788e-22
50.200000	2.55851e-22
50.150000	2.75179e-22
50.100000	2.95967e-22
50.050000	3.18324e-22
50.000000	3.4237e-22
49.950000	3.6823e-22
49.900000	3.96044e-22
49.850000	4.25958e-22
49.800000	4.5813e-22
49.750000	4.92731e-22
49.700000	5.29944e-22
49.650000	5.69967e-22
49.600000	6.1301e-22
49.550000	6.59304e-22
49.500000	7.09091e-22
49.450000	7.62637e-22
49.400000	8.20225e-22
49.350000	8.82159e-22
49.300000	9.48768e-22
49.250000	1.0204e-21
49.200000	1.09745e-21
49.150000	1.1803e-21
49.100000	1.26941e-21
49.050000	1.36525e-21
49.000000	1.46832e-21
48.950000	1.57916e-21
48.900000	1.69837e-21
48.850000	1.82657e-21
48.800000	1.96445e-21
48.750000	2.11273e-21
48.700000	2.2722e-21
48.650000	2.4437e-21
48.600000	2.62813e-21
48.550000	2.82648e-21
48.500000	3.0398e-21
48.450000	3.2692e-21
48.400000	3.51591e-21
48.350000	3.78123e-21
48.300000	4.06657e-21
48.250000	4.37342e-21
48.200000	4.70342e-21
48.150000	5.05831e-21
48.100000	5.43996e-21
48.050000	5.8504e-21
48.000000	6.29178e-21
47.950000	6.76646e-21
47.900000	7.27692e-21
47.850000	7.82588e-21
47.800000	8.41623e-21
47.750000	9.0511e-21
47.700000	9.73383e-21
47.650000	1.0468e-20
47.600000	1.12576e-20
47.550000	1.21067e-20
47.500000	1.30198e-20
47.450000	1.40017e-20
47.400000	1.50577e-20
47.350000	1.61932e-20
47.300000	1.74143e-20
47.250000	1.87275e-20
47.200000	2.01397e-20
47.150000	2.16583e-20
47.100000	2.32913e-20
47.050000	2.50474e-20
47.000000	2.69359e-20
46.950000	2.89666e-20
46.900000	3.11504e-20
46.850000	3.34987e-20
46.800000	3.6024e-20
46.750000	3.87396e-20
46.700000	4.16597e-20
46.650000	4.47999e-20
46.600000	4.81766e-20
46.550000	5.18077e-20
46.500000	5.57124e-20
46.450000	5.99112e-20
46.400000	6.44262e-20
46.350000	6.92814e-20
46.300000	7.45023e-20
46.250000	8.01163e-20
46.200000	8.61532e-20
46.150000	9.26448e-20
46.100000	9.96252e-20
46.050000	1.07131e-19
46.000000	1.15203e-19
45.950000	1.23882e-19
45.900000	1.33214e-19
45.850000	1.4325e-19
45.800000	1.5404e-19
45.750000	1.65644e-19
45.700000	1.78121e-19
45.650000	1.91537e-19
45.600000	2.05963e-19
45.550000	2.21475e-19
45.500000	2.38154e-19
45.450000	2.56089e-19
45.400000	2.75374e-19
45.350000	2.96111e-19
45.300000	3.18408e-19
45.250000	3.42383e-19
45.200000	3.68162e-19
45.150000	3.95882e-19
45.100000	4.25687e-19
45.050000	4.57734e-19
45.000000	4.92193e-19
44.950000	5.29245e-19
44.900000	5.69084e-19
44.850000	6.11921e-19
44.800000	6.5798e-19
44.750000	7.07503e-19
44.700000	7.60752e-19
44.650000	8.18007e-19
44.600000	8.79567e-19
44.550000	9.45758e-19
44.500000	1.01693e-18
44.450000	1.09345e-18
44.400000	1.17572e-18
44.350000	1.26419e-18
44.300000	1.3593e-18
44.250000	1.46157e-18
44.200000	1.57152e-18
44.150000	1.68975e-18
44.100000	1.81686e-18
44.050000	1.95352e-18
44.000000	2.10047e-18
43.950000	2.25845e-18
43.900000	2.42831e-18
43.850000	2.61094e-18
43.800000	2.8073e-18
43.750000	3.01841e-18
43.700000	3.24539e-18
43.650000	3.48943e-18
43.600000	3.7518e-18
43.550000	4.0339e-18
43.500000	4.33718e-18
43.450000	4.66326e-18
43.400000	5.01383e-18
43.350000	5.39074e-18
43.300000	5.79597e-18
43.250000	6.23164e-18
43.200000	6.70003e-18
43.150000	7.2036e-18
43.100000	7.745e-18
43.050000	8.32707e-18
43.000000	8.95284e-18
42.950000	9.62561e-18
42.900000	1.03489e-17
42.850000	1.11265e-17
42.800000	1.19625e-17
42.750000	1.28613e-17
42.700000	1.38275e-17
42.650000	1.48663e-17
42.600000	1.5983e-17
42.550000	1.71836e-17
42.500000	1.84744e-17
42.450000	1.98619e-17
42.400000	2.13537e-17
42.350000	2.29574e-17
42.300000	2.46814e-17
42.250000	2.65349e-17
42.200000	2.85274e-17
42.150000	3.06694e-17
42.100000	3.29722e-17
42.050000	3.54477e-17
42.000000	3.81089e-17
41.950000	4.09698e-17
41.900000	4.40453e-17
41.850000	4.73514e-17
41.800000	5.09056e-17
41.750000	5.47263e-17
41.700000	5.88336e-17
41.650000	6.32489e-17
41.600000	6.79953e-17
41.550000	7.30976e-17
41.500000	7.85825e-17
41.450000	8.44786e-17
41.400000	9.08168e-17
41.350000	9.76302e-17
41.300000	1.04954e-16
41.250000	1.12827e-16
41.200000	1.21291e-16
41.150000	1.30388e-16
41.100000	1.40167e-16
41.050000	1.5068e-16
41.000000	1.6198e-16
40.950000	1.74126e-16
40.900000	1.87183e-16
40.850000	2.01218e-16
40.800000	2.16305e-16
40.750000	2.32522e-16
40.700000	2.49953e-16
40.650000	2.68691e-16
40.600000	2.88831e-16
40.550000	3.10481e-16
40.500000	3.33751e-16
40.450000	3.58764e-16
40.400000	3.8565e-16
40.350000	4.1455e-16
40.300000	4.45613e-16
40.250000	4.79001e-16
40.200000	5.14889e-16
40.150000	5.53464e-16
40.100000	5.94926e-16
40.050000	6.39491e-16
40.000000	6.87392e-16
39.950000	7.38877e-16
39.900000	7.94215e-16
39.850000	8.53694e-16
39.800000	9.17623e-16
39.750000	9.86335e-16
39.700000	1.06019e-15
39.650000	1.13957e-15
39.600000	1.22488e-15
39.550000	1.31658e-15
39.500000	1.41513e-15
39.450000	1.52106e-15
39.400000	1.6349e-15
39.350000	1.75726e-15
39.300000	1.88877e-15
39.250000	2.03011e-15
39.200000	2.18201e-15
39.150000	2.34527e-15
39.100000	2.52074e-15
39.050000	2.70932e-15
39.000000	2.91199e-15
38.950000	3.12981e-15
38.900000	3.36391e-15
38.850000	3.6155e-15
38.800000	3.88588e-15
38.750000	4.17647e-15
38.700000	4.48876e-15
38.650000	4.82439e-15
38.600000	5.18508e-15
38.550000	5.57271e-15
38.500000	5.98928e-15
38.450000	6.43697e-15
38.400000	6.91809e-15
38.350000	7.43512e-15
38.300000	7.99076e-15
38.250000	8.58788e-15
38.200000	9.22956e-15
38.150000	9.91915e-15
38.100000	1.06602e-14
38.050000	1.14566e-14
38.000000	1.23123e-14
37.950000	1.3232e-14
37.900000	1.42202e-14
37.850000	1.52822e-14
37.800000	1.64234e-14
37.750000	1.76497e-14
37.700000	1.89675e-14
37.650000	2.03835e-14
37.600000	2.19052e-14
37.550000	2.35403e-14
37.500000	2.52973e-14
37.450000	2.71853e-14
37.400000	2.92141e-14
37.350000	3.1394e-14
37.300000	3.37365e-14
37.250000	3.62535e-14
37.200000	3.89581e-14
37.150000	4.18642e-14
37.100000	4.49869e-14
37.050000	4.83422e-14
37.000000	5.19474e-14
36.950000	5.58212e-14
36.900000	5.99834e-14
36.850000	6.44557e-14
36.800000	6.92609e-14
36.750000	7.4424e-14
36.700000	7.99714e-14
36.650000	8.59318e-14
36.600000	9.23359e-14
36.550000	9.92166e-14
36.500000	1.06609e-13
36.450000	1.14552e-13
36.400000	1.23086e-13
36.350000	1.32255e-13
36.300000	1.42106e-13
36.250000	1.5269e-13
36.200000	1.64061e-13
36.150000	1.76277e-13
36.100000	1.89402e-13
36.050000	2.03503e-13
36.000000	2.18653e-13
35.950000	2.34928e-13
35.900000	2.52413e-13
35.850000	2.71198e-13
35.800000	2.91379e-13
35.750000	3.1306e-13
35.700000	3.36351e-13
35.650000	3.61372e-13
35.600000	3.88253e-13
35.550000	4.1713e-13
35.500000	4.48151e-13
35.450000	4.81476e-13
35.400000	5.17276e-13
35.350000	5.55734e-13
35.300000	5.97046e-13
35.250000	6.41425e-13
35.200000	6.89097e-13
35.150000	7.40307e-13
35.100000	7.95317e-13
35.050000	8.54409e-13
35.000000	9.17883e-13
34.950000	9.86066e-13
34.900000	1.05931e-12
34.850000	1.13798e-12
34.800000	1.22248e-12
34.750000	1.31325e-12
34.700000	1.41075e-12
34.650000	1.51547e-12
34.600000	1.62796e-12
34.550000	1.74878e-12
34.500000	1.87855e-12
34.450000	2.01794e-12
34.400000	2.16765e-12
34.350000	2.32846e-12
34.300000	2.50116e-12
34.250000	2.68666e-12
34.200000	2.88589e-12
34.150000	3.09987e-12
34.100000	3.32969e-12
34.050000	3.57651e-12
34.000000	3.8416e-12
33.950000	4.1263e-12
33.900000	4.43206e-12
33.850000	4.76044e-12
33.800000	5.1131e-12
33.750000	5.49185e-12
33.700000	5.89859e-12
33.650000	6.3354e-12
33.600000	6.8045e-12
33.550000	7.30827e-12
33.500000	7.84926e-12
33.450000	8.43022e-12
33.400000	9.05409e-12
33.350000	9.72405e-12
33.300000	1.04435e-11
33.250000	1.1216e-11
33.200000	1.20456e-11
33.150000	1.29364e-11
33.100000	1.3893e-11
33.050000	1.49202e-11
33.000000	1.60231e-11
32.950000	1.72074e-11
32.900000	1.84791e-11
32.850000	1.98445e-11
32.800000	2.13107e-11
32.750000	2.28849e-11
32.700000	2.45751e-11
32.650000	2.63899e-11
32.600000	2.83384e-11
32.550000	3.04305e-11
32.500000	3.26767e-11
32.450000	3.50884e-11
32.400000	3.76776e-11
32.350000	4.04574e-11
32.300000	4.34419e-11
32.250000	4.6646e-11
32.200000	5.00859e-11
32.150000	5.37789e-11
32.100000	5.77435e-11
32.050000	6.19997e-11
32.000000	6.65689e-11
31.950000	7.14739e-11
31.900000	7.67396e-11
31.850000	8.23922e-11
31.800000	8.84601e-11
31.750000	9.49738e-11
31.700000	1.01966e-10
31.650000	1.09472e-10
31.600000	1.17528e-10
31.550000	1.26176e-10
31.500000	1.35459e-10
31.450000	1.45423e-10
31.400000	1.56118e-10
31.350000	1.67597e-10
31.300000	1.79918e-10
31.250000	1.93143e-10
31.200000	2.07336e-10
31.150000	2.2257e-10
31.100000	2.38921e-10
31.050000	2.56468e-10
31.000000	2.75302e-10
30.950000	2.95514e-10
30.900000	3.17205e-10
30.850000	3.40485e-10
30.800000	3.65468e-10
30.750000	3.92278e-10
30.700000	4.21049e-10
30.650000	4.51925e-10
30.600000	4.85057e-10
30.550000	5.20611e-10
30.500000	5.58763e-10
30.450000	5.99702e-10
30.400000	6.43631e-10
30.350000	6.90768e-10
30.300000	7.41346e-10
30.250000	7.95615e-10
30.200000	8.53843e-10
30.150000	9.16319e-10
30.100000	9.83352e-10
30.050000	1.05527e-09
30.000000	1.13243e-09
29.950000	1.21522e-09
29.900000	1.30403e-09
29.850000	1.39932e-09
29.800000	1.50154e-09
29.750000	1.6112e-09
29.700000	1.72884e-09
29.650000	1.85504e-09
29.600000	1.99042e-09
29.550000	2.13564e-09
29.500000	2.29142e-09
29.450000	2.45851e-09
29.400000	2.63775e-09
29.350000	2.83e-09
29.300000	3.03621e-09
29.250000	3.25739e-09
29.200000	3.49461e-09
29.150000	3.74904e-09
29.100000	4.02192e-09
29.050000	4.31458e-09
29.000000	4.62844e-09
28.950000	4.96504e-09
28.900000	5.32602e-09
28.850000	5.71313e-09
28.800000	6.12825e-09
28.750000	6.57341e-09
28.700000	7.05076e-09
28.650000	7.56261e-09
28.600000	8.11146e-09
28.550000	8.69995e-09
28.500000	9.33095e-09
28.450000	1.00075e-08
28.400000	1.07329e-08
28.350000	1.15105e-08
28.300000	1.23443e-08
28.250000	1.32382e-08
28.200000	1.41965e-08
28.150000	1.52237e-08
28.100000	1.6325e-08
28.050000	1.75055e-08
28.000000	1.87709e-08
27.950000	2.01273e-08
27.900000	2.15813e-08
27.850000	2.31396e-08
27.800000	2.48099e-08
27.750000	2.66001e-08
27.700000	2.85188e-08
27.650000	3.0575e-08
27.600000	3.27787e-08
27.550000	3.51403e-08
27.500000	3.7671e-08
27.450000	4.03829e-08
27.400000	4.32888e-08
27.350000	4.64026e-08
27.300000	4.9739e-08
27.250000	5.33138e-08
27.200000	5.71439e-08
27.150000	6.12474e-08
27.100000	6.56436e-08
27.050000	7.03533e-08
27.000000	7.53986e-08
26.950000	8.08034e-08
26.900000	8.65929e-08
26.850000	9.27943e-08
26.800000	9.94367e-08
26.750000	1.06551e-07
26.700000	1.14171e-07
26.650000	1.22332e-07
26.600000	1.31072e-07
26.550000	1.40431e-07
26.500000	1.50454e-07
26.450000	1.61186e-07
26.400000	1.72678e-07
26.350000	1.84983e-07
26.300000	1.98158e-07
26.250000	2.12263e-07
26.200000	2.27363e-07
26.150000	2.43529e-07
26.100000	2.60834e-07
26.050000	2.79359e-07
26.000000	2.99187e-07
25.950000	3.2041e-07
25.900000	3.43125e-07
25.850000	3.67434e-07
25.800000	3.9345e-07
25.750000	4.21291e-07
25.700000	4.51082e-07
25.650000	4.82958e-07
25.600000	5.17065e-07
25.550000	5.53556e-07
25.500000	5.92595e-07
25.450000	6.34358e-07
25.400000	6.79032e-07
25.350000	7.26819e-07
25.300000	7.7793e-07
25.250000	8.32595e-07
25.200000	8.91057e-07
25.150000	9.53576e-07
25.100000	1.02043e-06
25.050000	1.09191e-06
25.000000	1.16834e-06
24.950000	1.25005e-06
24.900000	1.3374e-06
24.850000	1.43077e-06
24.800000	1.53058e-06
24.750000	1.63725e-06
24.700000	1.75126e-06
24.650000	1.87309e-06
24.600000	2.00328e-06
24.550000	2.14238e-06
24.500000	2.29099e-06
24.450000	2.44975e-06
24.400000	2.61935e-06
24.350000	2.80049e-06
24.300000	2.99396e-06
24.250000	3.20058e-06
24.200000	3.42121e-06
24.150000	3.65678e-06
24.100000	3.90829e-06
24.050000	4.17678e-06
24.000000	4.46338e-06
23.950000	4.76926e-06
23.900000	5.09571e-06
23.850000	5.44405e-06
23.800000	5.81572e-06
23.750000	6.21223e-06
23.700000	6.63521e-06
23.650000	7.08635e-06
23.600000	7.56749e-06
23.550000	8.08054e-06
23.500000	8.62756e-06
23.450000	9.21071e-06
23.400000	9.8323e-06
23.350000	1.04948e-05
23.300000	1.12007e-05
23.250000	1.19529e-05
23.200000	1.27542e-05
23.150000	1.36077e-05
23.100000	1.45166e-05
23.050000	1.54844e-05
23.000000	1.65148e-05
22.950000	1.76116e-05
22.900000	1.87788e-05
22.850000	2.00208e-05
22.800000	2.13421e-05
22.750000	2.27474e-05
22.700000	2.42419e-05
22.650000	2.58309e-05
22.600000	2.75199e-05
22.550000	2.93148e-05
22.500000	3.1222e-05
22.450000	3.32477e-05
22.400000	3.53991e-05
22.350000	3.76831e-05
22.300000	4.01074e-05
22.250000	4.26798e-05
22.200000	4.54087e-05
22.150000	4.83026e-05
22.100000	5.13706e-05
22.050000	5.46221e-05
22.000000	5.80669e-05
21.950000	6.17152e-05
21.900000	6.55775e-05
21.850000	6.96649e-05
21.800000	7.39888e-05
21.750000	7.85608e-05
21.700000	8.33931e-05
21.650000	8.8498e-05
21.600000	9.38883e-05
21.550000	9.95771e-05
21.500000	0.000105578
21.450000	0.000111903
21.400000	0.000118567
21.350000	0.000125584
21.300000	0.000132966
21.250000	0.000140728
21.200000	0.000148882
21.150000	0.000157441
21.100000	0.000166418
21.050000	0.000175824
21.000000	0.000185669
20.950000	0.000195963
20.900000	0.000206713
20.850000	0.000217926
20.800000	0.000229605
20.750000	0.000241751
20.700000	0.000254361
20.650000	0.00026743
20.600000	0.000280947
20.550000	0.000294896
20.500000	0.000309255
20.450000	0.000323993
20.400000	0.000339073
20.350000	0.000354447
20.300000	0.000370054
20.250000	0.000385819
20.200000	0.000401652
20.150000	0.000417442
20.100000	0.000433056
20.050000	0.00044833
20.000000	0.000463068
19.950000	0.000477028
19.900000	0.000489915
19.850000	0.000501355
19.800000	0.000510864
19.750000	0.000517762
&
```
