## Supplementary material for "All-at-once RNA folding with 3D motif prediction framed by evolutionary information": RF01971_RMST_10.cacofold.power

```
# Power analysis of CaCoFold structure 
#
# Powertype = SINGLE SUBSTITUTIONS
# covary  left_pos      right_pos    substitutions      power
#----------------------------------------------------------------
          3		23		7		0.20
          4		22		1		0.00
          5		21		2		0.00
          8		20		4		0.07
          9		19		6		0.16
          10		18		3		0.02
          11		17		6		0.16
          35		67		4		0.07
          36		66		4		0.07
          37		65		3		0.02
          38		64		4		0.07
          70		93		2		0.00
          71		92		3		0.02
          72		91		1		0.00
          73		90		2		0.00
          74		89		0		0.00
          75		88		0		0.00
          76		87		2		0.00
          77		85		1		0.00
          96		112		2		0.00
          97		111		6		0.16
          98		110		2		0.00
          99		109		2		0.00
          100		108		4		0.07
          101		107		5		0.11
          115		149		3		0.02
          116		148		0		0.00
          117		147		0		0.00
          118		146		0		0.00
          119		145		0		0.00
#
# BPAIRS 30
# avg substitutions per BP  2.6
# BPAIRS expected to covary 1.2 +/- 1.0
# BPAIRS observed to covary 0
#
```
