## Supplementary material for "All-at-once RNA folding with 3D motif prediction framed by evolutionary information": RF01971_RMST_10.surv

```
&
23.450000	8.48824e-05
19.150000	0.000169765
15.900000	0.000254647
15.200000	0.000424412
14.900000	0.000509295
13.600000	0.00067906
12.500000	0.000763942
12.450000	0.000848824
12.100000	0.000933707
12.050000	0.00101859
11.800000	0.00110347
11.750000	0.00118835
11.200000	0.00127324
11.000000	0.00135812
10.900000	0.001443
10.700000	0.00152788
10.600000	0.00161277
10.550000	0.00169765
10.250000	0.0019523
10.200000	0.00203718
10.150000	0.00212206
9.950000	0.00220694
9.650000	0.00305577
9.600000	0.00322553
9.550000	0.00331042
9.450000	0.0033953
9.350000	0.00364994
9.050000	0.00373483
8.850000	0.00424412
8.800000	0.004329
8.700000	0.00475342
8.650000	0.0048383
8.550000	0.00492318
8.500000	0.00517783
8.450000	0.00560224
8.300000	0.00568712
8.250000	0.00577201
8.200000	0.00602665
8.100000	0.0062813
8.050000	0.00645107
7.950000	0.00662083
7.850000	0.00670571
7.800000	0.0067906
7.750000	0.00687548
7.650000	0.00721501
7.600000	0.00738477
7.550000	0.00789407
7.500000	0.00806383
7.450000	0.0082336
7.400000	0.00840336
7.350000	0.00891266
7.300000	0.00933707
7.250000	0.00959172
7.200000	0.00993125
7.150000	0.0100161
7.100000	0.0105254
7.050000	0.0112894
7.000000	0.011544
6.950000	0.0116289
6.900000	0.0118835
6.850000	0.0120533
6.800000	0.0121382
6.750000	0.0129021
6.700000	0.0132417
6.650000	0.0134963
6.600000	0.0140056
6.550000	0.0143451
6.500000	0.01443
6.450000	0.0146847
6.400000	0.0149393
6.350000	0.015194
6.300000	0.0156184
6.250000	0.0157881
6.200000	0.0159579
6.150000	0.0162125
6.100000	0.0167218
6.050000	0.0168916
6.000000	0.0175707
5.950000	0.0177404
5.900000	0.0182497
5.850000	0.0184195
5.800000	0.018759
5.750000	0.0194381
5.700000	0.0198625
5.650000	0.0200323
5.600000	0.0203718
5.550000	0.0207113
5.500000	0.0210508
5.450000	0.0218997
5.400000	0.0221543
5.350000	0.0226636
5.300000	0.0233427
5.200000	0.023852
5.150000	0.0242764
5.100000	0.0246159
5.050000	0.0247857
5.000000	0.0251252
4.950000	0.0260589
4.900000	0.0263984
4.850000	0.0268229
4.800000	0.0270775
4.750000	0.0276717
4.700000	0.0280961
4.650000	0.0282659
4.600000	0.0284356
4.550000	0.0286903
4.500000	0.0291147
4.450000	0.0300484
4.400000	0.0307274
4.350000	0.0314065
4.300000	0.0318309
4.250000	0.0322553
4.200000	0.0325949
4.100000	0.0329344
4.050000	0.033953
4.000000	0.0344623
3.950000	0.0349716
3.900000	0.0353111
3.850000	0.0359053
3.800000	0.036839
3.750000	0.0374332
3.700000	0.0377727
3.650000	0.0381122
3.600000	0.0387064
3.550000	0.0392157
3.500000	0.0396401
3.450000	0.0404889
3.400000	0.0406587
3.350000	0.0413377
3.300000	0.0417622
3.250000	0.042611
3.200000	0.0437145
3.150000	0.044054
3.100000	0.0451575
3.050000	0.0459214
3.000000	0.0466005
2.950000	0.04694
2.900000	0.0473644
2.850000	0.0480435
2.800000	0.0492318
2.750000	0.0495713
2.700000	0.0500806
2.650000	0.0509295
2.600000	0.0518632
2.550000	0.0527969
2.500000	0.0535608
2.450000	0.0542399
2.400000	0.0556829
2.350000	0.0569561
2.300000	0.0572108
2.250000	0.0586538
2.200000	0.0600968
2.150000	0.0606061
2.100000	0.0614549
2.050000	0.0623037
2.000000	0.0630677
1.950000	0.0638316
1.900000	0.0645107
1.850000	0.0647653
1.800000	0.0659537
1.750000	0.0665478
1.700000	0.0677362
1.650000	0.0690094
1.600000	0.0697734
1.550000	0.0710466
1.500000	0.0719803
1.450000	0.0726594
1.400000	0.0735931
1.350000	0.074357
1.300000	0.0752058
1.250000	0.0757151
1.200000	0.076564
1.150000	0.0771581
1.100000	0.0779221
1.050000	0.0785163
1.000000	0.0791953
0.950000	0.0799593
0.900000	0.0814023
0.850000	0.0819964
0.800000	0.0829301
0.750000	0.083779
0.700000	0.0847127
0.650000	0.085222
0.600000	0.0870045
0.550000	0.0881929
0.500000	0.0889568
0.450000	0.0904847
0.400000	0.0917579
0.350000	0.0932009
0.300000	0.0935404
0.250000	0.0947288
0.200000	0.0965962
0.150000	0.0976997
0.100000	0.0992276
0.050000	0.101435
0.000000	0.280282
-0.050000	0.693914
-0.100000	0.699601
-0.150000	0.70724
-0.200000	0.71471
-0.250000	0.724556
-0.300000	0.734742
-0.350000	0.747984
-0.400000	0.762923
-0.450000	0.77277
-0.500000	0.784399
-0.550000	0.794075
-0.600000	0.803752
-0.650000	0.811306
-0.700000	0.820304
-0.750000	0.828368
-0.800000	0.835073
-0.850000	0.843986
-0.900000	0.850013
-0.950000	0.857907
-1.000000	0.864952
-1.050000	0.869026
-1.100000	0.875647
-1.150000	0.882438
-1.200000	0.888634
-1.250000	0.894661
-1.300000	0.901791
-1.350000	0.908072
-1.400000	0.912401
-1.450000	0.917409
-1.500000	0.920974
-1.550000	0.925728
-1.600000	0.929972
-1.650000	0.934895
-1.700000	0.937696
-1.750000	0.941856
-1.800000	0.945336
-1.850000	0.948901
-1.900000	0.951532
-1.950000	0.954418
-2.000000	0.957389
-2.050000	0.960445
-2.100000	0.963076
-2.150000	0.965538
-2.200000	0.968169
-2.250000	0.969782
-2.300000	0.970461
-2.350000	0.972159
-2.400000	0.974196
-2.450000	0.975639
-2.500000	0.976912
-2.550000	0.978355
-2.600000	0.980138
-2.650000	0.980647
-2.700000	0.98175
-2.750000	0.982939
-2.800000	0.983787
-2.850000	0.985315
-2.900000	0.985825
-2.950000	0.986758
-3.000000	0.988116
-3.050000	0.988796
-3.100000	0.989475
-3.150000	0.990239
-3.200000	0.991002
-3.250000	0.991512
-3.300000	0.991936
-3.350000	0.992191
-3.400000	0.9927
-3.450000	0.993125
-3.500000	0.993973
-3.550000	0.994737
-3.600000	0.994907
-3.650000	0.995077
-3.700000	0.995501
-3.750000	0.995756
-3.850000	0.996011
-3.900000	0.996605
-3.950000	0.996774
-4.000000	0.997114
-4.050000	0.997199
-4.100000	0.997454
-4.200000	0.997708
-4.250000	0.998133
-4.300000	0.998217
-4.350000	0.998302
-4.400000	0.998642
-4.450000	0.998812
-4.600000	0.998981
-4.650000	0.999066
-4.750000	0.999151
-5.000000	0.999236
-5.150000	0.999406
-5.200000	0.999491
-5.500000	0.999576
-5.650000	0.999745
-6.200000	0.99983
-6.550000	0.999915
-6.900000	1
&
24.550000	4.24412e-06
21.750000	8.48824e-06
21.400000	1.27324e-05
20.800000	2.54647e-05
20.750000	2.97089e-05
20.650000	3.3953e-05
20.450000	3.81971e-05
20.350000	4.24412e-05
20.200000	6.7906e-05
19.900000	7.63942e-05
19.850000	8.06383e-05
19.550000	8.91266e-05
19.350000	9.33707e-05
19.250000	0.000101859
19.100000	0.000110347
18.900000	0.000114591
18.750000	0.00012308
18.700000	0.000127324
18.650000	0.000135812
18.600000	0.0001443
18.550000	0.000148544
18.300000	0.000152788
18.250000	0.000157033
18.200000	0.000174009
18.150000	0.000182497
18.050000	0.000190985
18.000000	0.000199474
17.950000	0.000203718
17.900000	0.000207962
17.850000	0.00021645
17.800000	0.000220694
17.750000	0.000224938
17.650000	0.000229183
17.600000	0.000241915
17.550000	0.000250403
17.500000	0.000254647
17.400000	0.000258891
17.350000	0.000263136
17.250000	0.00026738
17.200000	0.000275868
17.050000	0.000292844
17.000000	0.000314065
16.950000	0.000322553
16.900000	0.000335286
16.850000	0.00033953
16.800000	0.000343774
16.750000	0.000348018
16.700000	0.000352262
16.500000	0.000369239
16.400000	0.000377727
16.300000	0.000381971
16.250000	0.000390459
16.200000	0.000394703
16.150000	0.000407436
16.100000	0.00041168
16.050000	0.000420168
16.000000	0.000424412
15.950000	0.0004329
15.900000	0.000437145
15.850000	0.000445633
15.750000	0.000449877
15.700000	0.000462609
15.650000	0.000475342
15.600000	0.000479586
15.500000	0.00048383
15.450000	0.000496562
15.400000	0.000509295
15.300000	0.000526271
15.250000	0.000534759
15.200000	0.000551736
15.150000	0.000564468
15.100000	0.000568712
15.050000	0.000581445
15.000000	0.000585689
14.950000	0.000602665
14.900000	0.000611154
14.850000	0.000615398
14.750000	0.00062813
14.700000	0.000645107
14.650000	0.000653595
14.550000	0.000662083
14.450000	0.000674815
14.400000	0.000704524
14.300000	0.000708768
14.250000	0.000717257
14.200000	0.000746965
14.150000	0.00075121
14.100000	0.00077243
14.050000	0.000789407
13.950000	0.000806383
13.850000	0.00082336
13.800000	0.000836092
13.750000	0.000865801
13.700000	0.000882777
13.650000	0.000899754
13.600000	0.000908242
13.550000	0.000912486
13.500000	0.00091673
13.450000	0.000925219
13.400000	0.000942195
13.350000	0.000959172
13.300000	0.000971904
13.250000	0.000976148
13.200000	0.000980392
13.150000	0.000997369
13.100000	0.00101435
13.050000	0.00102708
13.000000	0.00103981
12.950000	0.00106103
12.900000	0.00106952
12.850000	0.00109074
12.800000	0.00109498
12.750000	0.00110347
12.700000	0.00112894
12.650000	0.00114167
12.600000	0.00117987
12.550000	0.00120533
12.500000	0.0012605
12.450000	0.00127324
12.400000	0.00129446
12.350000	0.00133265
12.300000	0.00135387
12.250000	0.00136661
12.200000	0.00139207
12.150000	0.00142178
12.100000	0.00143027
12.050000	0.00145998
12.000000	0.0014812
11.950000	0.00152364
11.900000	0.00154486
11.850000	0.00159579
11.800000	0.00160428
11.750000	0.00162974
11.700000	0.0016637
11.650000	0.00168916
11.600000	0.00171463
11.550000	0.00172736
11.500000	0.00174858
11.450000	0.0017698
11.400000	0.00180375
11.350000	0.00184619
11.300000	0.00187166
11.250000	0.00190137
11.200000	0.00194381
11.150000	0.00197776
11.100000	0.00202445
11.050000	0.00207538
11.000000	0.00210084
10.950000	0.00215177
10.900000	0.00219846
10.850000	0.00224938
10.800000	0.00226636
10.750000	0.0023088
10.700000	0.00235549
10.650000	0.00241915
10.600000	0.00246583
10.550000	0.00250828
10.500000	0.00258467
10.450000	0.00263984
10.400000	0.00269077
10.350000	0.00272897
10.300000	0.00280536
10.250000	0.00285205
10.200000	0.00290722
10.150000	0.00297937
10.100000	0.00301757
10.050000	0.00308548
10.000000	0.00316187
9.950000	0.00319582
9.900000	0.00326373
9.850000	0.00332739
9.800000	0.00342501
9.750000	0.00350564
9.700000	0.00363721
9.650000	0.00373058
9.600000	0.00377302
9.550000	0.00385791
9.500000	0.00402343
9.450000	0.00437569
9.400000	0.00446906
9.350000	0.00460063
9.300000	0.00477888
9.250000	0.0048383
9.200000	0.00497411
9.150000	0.00508446
9.100000	0.0051651
9.050000	0.00531364
9.000000	0.00536881
8.950000	0.00543248
8.900000	0.00558951
8.850000	0.00571259
8.800000	0.00585689
8.750000	0.00600119
8.700000	0.00617944
8.650000	0.00637892
8.600000	0.00654868
8.550000	0.0067524
8.500000	0.00704949
8.450000	0.00737204
8.400000	0.00757576
8.350000	0.00791104
8.300000	0.00826755
8.250000	0.0086283
8.200000	0.00891266
8.150000	0.00918004
8.100000	0.00943044
8.050000	0.00971904
8.000000	0.0100671
7.950000	0.0103939
7.900000	0.0107164
7.850000	0.0110984
7.800000	0.011404
7.750000	0.0117859
7.700000	0.0121721
7.650000	0.0124777
7.600000	0.0127578
7.550000	0.013195
7.500000	0.0136151
7.450000	0.0138825
7.400000	0.0141796
7.350000	0.0145616
7.300000	0.0148799
7.250000	0.0152279
7.200000	0.0154995
7.150000	0.0158221
7.100000	0.0161149
7.050000	0.0163568
7.000000	0.016811
6.950000	0.017176
6.900000	0.0175155
6.850000	0.0180163
6.800000	0.0183686
6.750000	0.0187293
6.700000	0.0190094
6.650000	0.0193787
6.600000	0.0196842
6.550000	0.020011
6.500000	0.0203548
6.450000	0.0206561
6.400000	0.0209829
6.350000	0.0214201
6.300000	0.021836
6.250000	0.022167
6.200000	0.0226042
6.150000	0.0230456
6.100000	0.0234021
6.050000	0.0238562
6.000000	0.0242806
5.950000	0.0246753
5.900000	0.0250828
5.850000	0.0254775
5.800000	0.0258552
5.750000	0.0262584
5.700000	0.0266276
5.650000	0.027052
5.600000	0.0274298
5.550000	0.0278839
5.500000	0.0282192
5.450000	0.0287072
5.400000	0.0290595
5.350000	0.0294203
5.300000	0.0297937
5.250000	0.0300866
5.200000	0.0304219
5.150000	0.0308166
5.100000	0.0313131
5.050000	0.0316951
5.000000	0.0321492
4.950000	0.0326628
4.900000	0.0332315
4.850000	0.0337195
4.800000	0.0342543
4.750000	0.0346999
4.700000	0.0352771
4.650000	0.0358416
4.600000	0.0363636
4.550000	0.0370172
4.500000	0.0375053
4.450000	0.0382438
4.400000	0.0388252
4.350000	0.0394958
4.300000	0.0402513
4.250000	0.0409048
4.200000	0.0414778
4.150000	0.0422502
4.100000	0.0430651
4.050000	0.0438248
4.000000	0.0446821
3.950000	0.0453569
3.900000	0.0461463
3.850000	0.0468169
3.800000	0.047619
3.750000	0.0482217
3.700000	0.048888
3.650000	0.0496605
3.600000	0.0503353
3.550000	0.0510271
3.500000	0.0517019
3.450000	0.0525083
3.400000	0.0531746
3.350000	0.053964
3.300000	0.054902
3.250000	0.0556829
3.200000	0.0565869
3.150000	0.0574781
3.100000	0.0582081
3.050000	0.0589721
3.000000	0.0598039
2.950000	0.0606867
2.900000	0.0615058
2.850000	0.0624607
2.800000	0.0632417
2.750000	0.0640438
2.700000	0.0649223
2.650000	0.0656948
2.600000	0.0665563
2.550000	0.0674603
2.500000	0.0683007
2.450000	0.0692131
2.400000	0.070045
2.350000	0.0709108
2.300000	0.0718827
2.250000	0.0727952
2.200000	0.0737289
2.150000	0.0746965
2.100000	0.0757703
2.050000	0.0768356
2.000000	0.0777481
1.950000	0.0788431
1.900000	0.0800399
1.850000	0.0810076
1.800000	0.0820601
1.750000	0.0830532
1.700000	0.0842246
1.650000	0.0852984
1.600000	0.0863551
1.550000	0.0873652
1.500000	0.0883032
1.450000	0.0893133
1.400000	0.0903616
1.350000	0.0914014
1.300000	0.0925346
1.250000	0.0935574
1.200000	0.0947373
1.150000	0.0957516
1.100000	0.0969442
1.050000	0.098192
1.000000	0.0993209
0.950000	0.100352
0.900000	0.10177
0.850000	0.103179
0.800000	0.104486
0.750000	0.10584
0.700000	0.107079
0.650000	0.108289
0.600000	0.109723
0.550000	0.111302
0.500000	0.11266
0.450000	0.114243
0.400000	0.115758
0.350000	0.117732
0.300000	0.119353
0.250000	0.12117
0.200000	0.122939
0.150000	0.124786
0.100000	0.126844
0.050000	0.12914
0.000000	0.265185
-0.050000	0.543723
-0.100000	0.553302
-0.150000	0.565665
-0.200000	0.579883
-0.250000	0.59677
-0.300000	0.61454
-0.350000	0.633147
-0.400000	0.65121
-0.450000	0.671416
-0.500000	0.689487
-0.550000	0.708386
-0.600000	0.726352
-0.650000	0.742658
-0.700000	0.758841
-0.750000	0.773551
-0.800000	0.788032
-0.850000	0.800755
-0.900000	0.813887
-0.950000	0.825562
-1.000000	0.836661
-1.050000	0.846834
-1.100000	0.856319
-1.150000	0.865449
-1.200000	0.873793
-1.250000	0.881984
-1.300000	0.889547
-1.350000	0.896558
-1.400000	0.903107
-1.450000	0.909286
-1.500000	0.914693
-1.550000	0.920707
-1.600000	0.925876
-1.650000	0.930503
-1.700000	0.935056
-1.750000	0.939326
-1.800000	0.943277
-1.850000	0.946889
-1.900000	0.949881
-1.950000	0.953166
-2.000000	0.956417
-2.050000	0.959184
-2.100000	0.961739
-2.150000	0.964082
-2.200000	0.966064
-2.250000	0.968203
-2.300000	0.970478
-2.350000	0.972481
-2.400000	0.974281
-2.450000	0.976135
-2.500000	0.977731
-2.550000	0.979178
-2.600000	0.980456
-2.650000	0.981725
-2.700000	0.98285
-2.750000	0.983911
-2.800000	0.984861
-2.850000	0.985799
-2.900000	0.98675
-2.950000	0.987616
-3.000000	0.988422
-3.050000	0.989211
-3.100000	0.989818
-3.150000	0.99068
-3.200000	0.991193
-3.250000	0.991783
-3.300000	0.992293
-3.350000	0.992755
-3.400000	0.993307
-3.450000	0.993842
-3.500000	0.994338
-3.550000	0.994716
-3.600000	0.995094
-3.650000	0.995399
-3.700000	0.995764
-3.750000	0.996061
-3.800000	0.996354
-3.850000	0.996583
-3.900000	0.996821
-3.950000	0.997118
-4.000000	0.997326
-4.050000	0.997496
-4.100000	0.997619
-4.150000	0.99781
-4.200000	0.997971
-4.250000	0.998116
-4.300000	0.998213
-4.350000	0.998302
-4.400000	0.998442
-4.450000	0.998565
-4.500000	0.998672
-4.550000	0.998778
-4.600000	0.998875
-4.650000	0.998977
-4.700000	0.999062
-4.750000	0.999138
-4.800000	0.999211
-4.850000	0.999295
-4.900000	0.999325
-4.950000	0.999372
-5.000000	0.999419
-5.050000	0.999448
-5.100000	0.999486
-5.150000	0.999529
-5.200000	0.999546
-5.250000	0.99958
-5.300000	0.99961
-5.350000	0.999627
-5.400000	0.999643
-5.450000	0.999673
-5.500000	0.999707
-5.550000	0.999733
-5.600000	0.999745
-5.650000	0.999775
-5.700000	0.999788
-5.750000	0.999809
-5.800000	0.999826
-5.850000	0.999856
-5.900000	0.999877
-5.950000	0.99989
-6.000000	0.999894
-6.050000	0.999902
-6.100000	0.999907
-6.150000	0.999911
-6.200000	0.999915
-6.250000	0.999919
-6.300000	0.999924
-6.350000	0.999941
-6.400000	0.999949
-6.450000	0.999953
-6.550000	0.999962
-6.650000	0.99997
-6.700000	0.999979
-6.950000	0.999987
-7.050000	0.999992
-7.300000	0.999996
-7.600000	1
&
59.550000	9.83826e-16
59.500000	1.01604e-15
59.450000	1.04931e-15
59.400000	1.08366e-15
59.350000	1.11914e-15
59.300000	1.15578e-15
59.250000	1.19362e-15
59.200000	1.2327e-15
59.150000	1.27305e-15
59.100000	1.31473e-15
59.050000	1.35777e-15
59.000000	1.40221e-15
58.950000	1.44811e-15
58.900000	1.49552e-15
58.850000	1.54447e-15
58.800000	1.59502e-15
58.750000	1.64723e-15
58.700000	1.70115e-15
58.650000	1.75683e-15
58.600000	1.81433e-15
58.550000	1.87371e-15
58.500000	1.93503e-15
58.450000	1.99836e-15
58.400000	2.06376e-15
58.350000	2.13129e-15
58.300000	2.20104e-15
58.250000	2.27307e-15
58.200000	2.34745e-15
58.150000	2.42427e-15
58.100000	2.50359e-15
58.050000	2.58551e-15
58.000000	2.67011e-15
57.950000	2.75748e-15
57.900000	2.8477e-15
57.850000	2.94087e-15
57.800000	3.03709e-15
57.750000	3.13645e-15
57.700000	3.23907e-15
57.650000	3.34503e-15
57.600000	3.45446e-15
57.550000	3.56747e-15
57.500000	3.68417e-15
57.450000	3.80469e-15
57.400000	3.92915e-15
57.350000	4.05767e-15
57.300000	4.1904e-15
57.250000	4.32746e-15
57.200000	4.469e-15
57.150000	4.61517e-15
57.100000	4.76612e-15
57.050000	4.922e-15
57.000000	5.08297e-15
56.950000	5.24921e-15
56.900000	5.42087e-15
56.850000	5.59815e-15
56.800000	5.78122e-15
56.750000	5.97027e-15
56.700000	6.1655e-15
56.650000	6.36711e-15
56.600000	6.57531e-15
56.550000	6.7903e-15
56.500000	7.01233e-15
56.450000	7.2416e-15
56.400000	7.47837e-15
56.350000	7.72287e-15
56.300000	7.97536e-15
56.250000	8.2361e-15
56.200000	8.50535e-15
56.150000	8.7834e-15
56.100000	9.07054e-15
56.050000	9.36705e-15
56.000000	9.67325e-15
55.950000	9.98945e-15
55.900000	1.0316e-14
55.850000	1.06532e-14
55.800000	1.10014e-14
55.750000	1.13609e-14
55.700000	1.17323e-14
55.650000	1.21157e-14
55.600000	1.25117e-14
55.550000	1.29206e-14
55.500000	1.33428e-14
55.450000	1.37789e-14
55.400000	1.42291e-14
55.350000	1.46941e-14
55.300000	1.51743e-14
55.250000	1.56701e-14
55.200000	1.61821e-14
55.150000	1.67109e-14
55.100000	1.72569e-14
55.050000	1.78207e-14
55.000000	1.84029e-14
54.950000	1.90042e-14
54.900000	1.9625e-14
54.850000	2.02662e-14
54.800000	2.09282e-14
54.750000	2.16119e-14
54.700000	2.23179e-14
54.650000	2.30469e-14
54.600000	2.37997e-14
54.550000	2.45771e-14
54.500000	2.53799e-14
54.450000	2.62088e-14
54.400000	2.70649e-14
54.350000	2.79488e-14
54.300000	2.88616e-14
54.250000	2.98042e-14
54.200000	3.07775e-14
54.150000	3.17826e-14
54.100000	3.28205e-14
54.050000	3.38922e-14
54.000000	3.49989e-14
53.950000	3.61418e-14
53.900000	3.73219e-14
53.850000	3.85405e-14
53.800000	3.97988e-14
53.750000	4.10982e-14
53.700000	4.244e-14
53.650000	4.38256e-14
53.600000	4.52563e-14
53.550000	4.67337e-14
53.500000	4.82593e-14
53.450000	4.98347e-14
53.400000	5.14614e-14
53.350000	5.31412e-14
53.300000	5.48758e-14
53.250000	5.6667e-14
53.200000	5.85165e-14
53.150000	6.04264e-14
53.100000	6.23985e-14
53.050000	6.4435e-14
53.000000	6.65378e-14
52.950000	6.87092e-14
52.900000	7.09514e-14
52.850000	7.32667e-14
52.800000	7.56575e-14
52.750000	7.81262e-14
52.700000	8.06754e-14
52.650000	8.33077e-14
52.600000	8.60258e-14
52.550000	8.88326e-14
52.500000	9.17307e-14
52.450000	9.47234e-14
52.400000	9.78136e-14
52.350000	1.01005e-13
52.300000	1.04299e-13
52.250000	1.07702e-13
52.200000	1.11215e-13
52.150000	1.14843e-13
52.100000	1.18588e-13
52.050000	1.22456e-13
52.000000	1.2645e-13
51.950000	1.30574e-13
51.900000	1.34833e-13
51.850000	1.3923e-13
51.800000	1.43771e-13
51.750000	1.48459e-13
51.700000	1.533e-13
51.650000	1.58299e-13
51.600000	1.63461e-13
51.550000	1.6879e-13
51.500000	1.74294e-13
51.450000	1.79977e-13
51.400000	1.85844e-13
51.350000	1.91903e-13
51.300000	1.98159e-13
51.250000	2.04619e-13
51.200000	2.1129e-13
51.150000	2.18177e-13
51.100000	2.25289e-13
51.050000	2.32633e-13
51.000000	2.40215e-13
50.950000	2.48045e-13
50.900000	2.56129e-13
50.850000	2.64477e-13
50.800000	2.73096e-13
50.750000	2.81996e-13
50.700000	2.91186e-13
50.650000	3.00675e-13
50.600000	3.10472e-13
50.550000	3.20589e-13
50.500000	3.31035e-13
50.450000	3.41821e-13
50.400000	3.52958e-13
50.350000	3.64457e-13
50.300000	3.76331e-13
50.250000	3.88591e-13
50.200000	4.01251e-13
50.150000	4.14322e-13
50.100000	4.27818e-13
50.050000	4.41754e-13
50.000000	4.56143e-13
49.950000	4.71e-13
49.900000	4.86341e-13
49.850000	5.0218e-13
49.800000	5.18535e-13
49.750000	5.35423e-13
49.700000	5.52859e-13
49.650000	5.70863e-13
49.600000	5.89452e-13
49.550000	6.08646e-13
49.500000	6.28464e-13
49.450000	6.48927e-13
49.400000	6.70055e-13
49.350000	6.9187e-13
49.300000	7.14395e-13
49.250000	7.37653e-13
49.200000	7.61666e-13
49.150000	7.86461e-13
49.100000	8.12061e-13
49.050000	8.38495e-13
49.000000	8.65787e-13
48.950000	8.93967e-13
48.900000	9.23063e-13
48.850000	9.53104e-13
48.800000	9.84123e-13
48.750000	1.01615e-12
48.700000	1.04922e-12
48.650000	1.08336e-12
48.600000	1.11861e-12
48.550000	1.15501e-12
48.500000	1.19259e-12
48.450000	1.23139e-12
48.400000	1.27146e-12
48.350000	1.31282e-12
48.300000	1.35553e-12
48.250000	1.39963e-12
48.200000	1.44516e-12
48.150000	1.49217e-12
48.100000	1.5407e-12
48.050000	1.59081e-12
48.000000	1.64255e-12
47.950000	1.69598e-12
47.900000	1.75113e-12
47.850000	1.80808e-12
47.800000	1.86688e-12
47.750000	1.92759e-12
47.700000	1.99027e-12
47.650000	2.05498e-12
47.600000	2.1218e-12
47.550000	2.19079e-12
47.500000	2.26201e-12
47.450000	2.33555e-12
47.400000	2.41148e-12
47.350000	2.48987e-12
47.300000	2.57081e-12
47.250000	2.65437e-12
47.200000	2.74065e-12
47.150000	2.82973e-12
47.100000	2.9217e-12
47.050000	3.01666e-12
47.000000	3.11469e-12
46.950000	3.21591e-12
46.900000	3.32042e-12
46.850000	3.42831e-12
46.800000	3.53971e-12
46.750000	3.65472e-12
46.700000	3.77347e-12
46.650000	3.89606e-12
46.600000	4.02264e-12
46.550000	4.15332e-12
46.500000	4.28824e-12
46.450000	4.42754e-12
46.400000	4.57136e-12
46.350000	4.71984e-12
46.300000	4.87314e-12
46.250000	5.03141e-12
46.200000	5.19481e-12
46.150000	5.36351e-12
46.100000	5.53769e-12
46.050000	5.71751e-12
46.000000	5.90316e-12
45.950000	6.09483e-12
45.900000	6.29272e-12
45.850000	6.49703e-12
45.800000	6.70795e-12
45.750000	6.92572e-12
45.700000	7.15055e-12
45.650000	7.38266e-12
45.600000	7.6223e-12
45.550000	7.8697e-12
45.500000	8.12512e-12
45.450000	8.38882e-12
45.400000	8.66107e-12
45.350000	8.94214e-12
45.300000	9.23232e-12
45.250000	9.5319e-12
45.200000	9.84119e-12
45.150000	1.01605e-11
45.100000	1.04901e-11
45.050000	1.08305e-11
45.000000	1.11818e-11
44.950000	1.15446e-11
44.900000	1.19191e-11
44.850000	1.23057e-11
44.800000	1.27048e-11
44.750000	1.31169e-11
44.700000	1.35423e-11
44.650000	1.39815e-11
44.600000	1.44349e-11
44.550000	1.4903e-11
44.500000	1.53862e-11
44.450000	1.58851e-11
44.400000	1.64002e-11
44.350000	1.69319e-11
44.300000	1.74808e-11
44.250000	1.80475e-11
44.200000	1.86325e-11
44.150000	1.92365e-11
44.100000	1.986e-11
44.050000	2.05037e-11
44.000000	2.11683e-11
43.950000	2.18543e-11
43.900000	2.25625e-11
43.850000	2.32937e-11
43.800000	2.40485e-11
43.750000	2.48277e-11
43.700000	2.56321e-11
43.650000	2.64626e-11
43.600000	2.73199e-11
43.550000	2.82049e-11
43.500000	2.91185e-11
43.450000	3.00618e-11
43.400000	3.10355e-11
43.350000	3.20407e-11
43.300000	3.30784e-11
43.250000	3.41496e-11
43.200000	3.52555e-11
43.150000	3.63971e-11
43.100000	3.75757e-11
43.050000	3.87923e-11
43.000000	4.00482e-11
42.950000	4.13448e-11
42.900000	4.26833e-11
42.850000	4.4065e-11
42.800000	4.54913e-11
42.750000	4.69638e-11
42.700000	4.84838e-11
42.650000	5.0053e-11
42.600000	5.16728e-11
42.550000	5.3345e-11
42.500000	5.50711e-11
42.450000	5.68531e-11
42.400000	5.86926e-11
42.350000	6.05915e-11
42.300000	6.25517e-11
42.250000	6.45752e-11
42.200000	6.66641e-11
42.150000	6.88204e-11
42.100000	7.10464e-11
42.050000	7.33442e-11
42.000000	7.57162e-11
41.950000	7.81648e-11
41.900000	8.06924e-11
41.850000	8.33015e-11
41.800000	8.59949e-11
41.750000	8.87753e-11
41.700000	9.16453e-11
41.650000	9.46079e-11
41.600000	9.76662e-11
41.550000	1.00823e-10
41.500000	1.04082e-10
41.450000	1.07446e-10
41.400000	1.10918e-10
41.350000	1.14503e-10
41.300000	1.18203e-10
41.250000	1.22022e-10
41.200000	1.25964e-10
41.150000	1.30034e-10
41.100000	1.34235e-10
41.050000	1.38571e-10
41.000000	1.43047e-10
40.950000	1.47668e-10
40.900000	1.52437e-10
40.850000	1.5736e-10
40.800000	1.62442e-10
40.750000	1.67688e-10
40.700000	1.73102e-10
40.650000	1.78691e-10
40.600000	1.8446e-10
40.550000	1.90415e-10
40.500000	1.96562e-10
40.450000	2.02907e-10
40.400000	2.09457e-10
40.350000	2.16217e-10
40.300000	2.23195e-10
40.250000	2.30398e-10
40.200000	2.37832e-10
40.150000	2.45506e-10
40.100000	2.53428e-10
40.050000	2.61604e-10
40.000000	2.70043e-10
39.950000	2.78754e-10
39.900000	2.87746e-10
39.850000	2.97027e-10
39.800000	3.06606e-10
39.750000	3.16494e-10
39.700000	3.267e-10
39.650000	3.37235e-10
39.600000	3.48108e-10
39.550000	3.59331e-10
39.500000	3.70916e-10
39.450000	3.82872e-10
39.400000	3.95214e-10
39.350000	4.07952e-10
39.300000	4.211e-10
39.250000	4.34671e-10
39.200000	4.48678e-10
39.150000	4.63136e-10
39.100000	4.78058e-10
39.050000	4.9346e-10
39.000000	5.09357e-10
38.950000	5.25765e-10
38.900000	5.427e-10
38.850000	5.6018e-10
38.800000	5.78221e-10
38.750000	5.96842e-10
38.700000	6.16061e-10
38.650000	6.35897e-10
38.600000	6.56371e-10
38.550000	6.77502e-10
38.500000	6.99312e-10
38.450000	7.21822e-10
38.400000	7.45055e-10
38.350000	7.69034e-10
38.300000	7.93783e-10
38.250000	8.19327e-10
38.200000	8.4569e-10
38.150000	8.729e-10
38.100000	9.00983e-10
38.050000	9.29967e-10
38.000000	9.59881e-10
37.950000	9.90754e-10
37.900000	1.02262e-09
37.850000	1.05551e-09
37.800000	1.08945e-09
37.750000	1.12448e-09
37.700000	1.16063e-09
37.650000	1.19794e-09
37.600000	1.23645e-09
37.550000	1.2762e-09
37.500000	1.31722e-09
37.450000	1.35955e-09
37.400000	1.40324e-09
37.350000	1.44833e-09
37.300000	1.49486e-09
37.250000	1.54289e-09
37.200000	1.59246e-09
37.150000	1.64361e-09
37.100000	1.6964e-09
37.050000	1.75088e-09
37.000000	1.80711e-09
36.950000	1.86514e-09
36.900000	1.92503e-09
36.850000	1.98683e-09
36.800000	2.05061e-09
36.750000	2.11644e-09
36.700000	2.18437e-09
36.650000	2.25448e-09
36.600000	2.32683e-09
36.550000	2.40149e-09
36.500000	2.47854e-09
36.450000	2.55806e-09
36.400000	2.64013e-09
36.350000	2.72481e-09
36.300000	2.81221e-09
36.250000	2.9024e-09
36.200000	2.99548e-09
36.150000	3.09153e-09
36.100000	3.19065e-09
36.050000	3.29294e-09
36.000000	3.3985e-09
35.950000	3.50743e-09
35.900000	3.61985e-09
35.850000	3.73585e-09
35.800000	3.85557e-09
35.750000	3.9791e-09
35.700000	4.10659e-09
35.650000	4.23814e-09
35.600000	4.3739e-09
35.550000	4.51399e-09
35.500000	4.65855e-09
35.450000	4.80773e-09
35.400000	4.96167e-09
35.350000	5.12052e-09
35.300000	5.28444e-09
35.250000	5.4536e-09
35.200000	5.62815e-09
35.150000	5.80826e-09
35.100000	5.99413e-09
35.050000	6.18592e-09
35.000000	6.38383e-09
34.950000	6.58805e-09
34.900000	6.79878e-09
34.850000	7.01622e-09
34.800000	7.2406e-09
34.750000	7.47213e-09
34.700000	7.71104e-09
34.650000	7.95756e-09
34.600000	8.21193e-09
34.550000	8.47441e-09
34.500000	8.74525e-09
34.450000	9.02471e-09
34.400000	9.31307e-09
34.350000	9.61062e-09
34.300000	9.91763e-09
34.250000	1.02344e-08
34.200000	1.05613e-08
34.150000	1.08986e-08
34.100000	1.12466e-08
34.050000	1.16056e-08
34.000000	1.19761e-08
33.950000	1.23584e-08
33.900000	1.27529e-08
33.850000	1.31598e-08
33.800000	1.35798e-08
33.750000	1.4013e-08
33.700000	1.44601e-08
33.650000	1.49213e-08
33.600000	1.53972e-08
33.550000	1.58883e-08
33.500000	1.63949e-08
33.450000	1.69176e-08
33.400000	1.74569e-08
33.350000	1.80133e-08
33.300000	1.85875e-08
33.250000	1.91798e-08
33.200000	1.97909e-08
33.150000	2.04214e-08
33.100000	2.1072e-08
33.050000	2.17431e-08
33.000000	2.24356e-08
32.950000	2.315e-08
32.900000	2.38871e-08
32.850000	2.46476e-08
32.800000	2.54321e-08
32.750000	2.62415e-08
32.700000	2.70766e-08
32.650000	2.79382e-08
32.600000	2.8827e-08
32.550000	2.9744e-08
32.500000	3.069e-08
32.450000	3.1666e-08
32.400000	3.26729e-08
32.350000	3.37117e-08
32.300000	3.47833e-08
32.250000	3.58889e-08
32.200000	3.70295e-08
32.150000	3.82061e-08
32.100000	3.94199e-08
32.050000	4.06722e-08
32.000000	4.1964e-08
31.950000	4.32967e-08
31.900000	4.46715e-08
31.850000	4.60898e-08
31.800000	4.75529e-08
31.750000	4.90622e-08
31.700000	5.06191e-08
31.650000	5.22253e-08
31.600000	5.38822e-08
31.550000	5.55914e-08
31.500000	5.73545e-08
31.450000	5.91733e-08
31.400000	6.10495e-08
31.350000	6.29848e-08
31.300000	6.49813e-08
31.250000	6.70406e-08
31.200000	6.9165e-08
31.150000	7.13563e-08
31.100000	7.36166e-08
31.050000	7.59482e-08
31.000000	7.83533e-08
30.950000	8.08341e-08
30.900000	8.33931e-08
30.850000	8.60327e-08
30.800000	8.87553e-08
30.750000	9.15637e-08
30.700000	9.44604e-08
30.650000	9.74483e-08
30.600000	1.0053e-07
30.550000	1.03709e-07
30.500000	1.06988e-07
30.450000	1.1037e-07
30.400000	1.13858e-07
30.350000	1.17456e-07
30.300000	1.21167e-07
30.250000	1.24994e-07
30.200000	1.28942e-07
30.150000	1.33013e-07
30.100000	1.37213e-07
30.050000	1.41544e-07
30.000000	1.46011e-07
29.950000	1.50619e-07
29.900000	1.5537e-07
29.850000	1.60271e-07
29.800000	1.65326e-07
29.750000	1.70539e-07
29.700000	1.75915e-07
29.650000	1.8146e-07
29.600000	1.87178e-07
29.550000	1.93076e-07
29.500000	1.99158e-07
29.450000	2.05431e-07
29.400000	2.119e-07
29.350000	2.18571e-07
29.300000	2.25451e-07
29.250000	2.32546e-07
29.200000	2.39863e-07
29.150000	2.47409e-07
29.100000	2.5519e-07
29.050000	2.63215e-07
29.000000	2.7149e-07
28.950000	2.80024e-07
28.900000	2.88824e-07
28.850000	2.97899e-07
28.800000	3.07257e-07
28.750000	3.16906e-07
28.700000	3.26857e-07
28.650000	3.37118e-07
28.600000	3.47699e-07
28.550000	3.5861e-07
28.500000	3.6986e-07
28.450000	3.81461e-07
28.400000	3.93423e-07
28.350000	4.05757e-07
28.300000	4.18476e-07
28.250000	4.31589e-07
28.200000	4.45111e-07
28.150000	4.59053e-07
28.100000	4.73429e-07
28.050000	4.88251e-07
28.000000	5.03534e-07
27.950000	5.19291e-07
27.900000	5.35538e-07
27.850000	5.52288e-07
27.800000	5.69559e-07
27.750000	5.87365e-07
27.700000	6.05724e-07
27.650000	6.24651e-07
27.600000	6.44165e-07
27.550000	6.64284e-07
27.500000	6.85025e-07
27.450000	7.06409e-07
27.400000	7.28455e-07
27.350000	7.51182e-07
27.300000	7.74613e-07
27.250000	7.98768e-07
27.200000	8.2367e-07
27.150000	8.49341e-07
27.100000	8.75805e-07
27.050000	9.03087e-07
27.000000	9.3121e-07
26.950000	9.60201e-07
26.900000	9.90086e-07
26.850000	1.02089e-06
26.800000	1.05265e-06
26.750000	1.08538e-06
26.700000	1.11913e-06
26.650000	1.15391e-06
26.600000	1.18976e-06
26.550000	1.22672e-06
26.500000	1.26481e-06
26.450000	1.30407e-06
26.400000	1.34454e-06
26.350000	1.38626e-06
26.300000	1.42925e-06
26.250000	1.47356e-06
26.200000	1.51924e-06
26.150000	1.56631e-06
26.100000	1.61483e-06
26.050000	1.66483e-06
26.000000	1.71637e-06
25.950000	1.76948e-06
25.900000	1.82422e-06
25.850000	1.88063e-06
25.800000	1.93877e-06
25.750000	1.99868e-06
25.700000	2.06043e-06
25.650000	2.12406e-06
25.600000	2.18964e-06
25.550000	2.25721e-06
25.500000	2.32685e-06
25.450000	2.3986e-06
25.400000	2.47255e-06
25.350000	2.54874e-06
25.300000	2.62726e-06
25.250000	2.70816e-06
25.200000	2.79153e-06
25.150000	2.87743e-06
25.100000	2.96593e-06
25.050000	3.05713e-06
25.000000	3.15109e-06
24.950000	3.2479e-06
24.900000	3.34765e-06
24.850000	3.45042e-06
24.800000	3.5563e-06
24.750000	3.66539e-06
24.700000	3.77778e-06
24.650000	3.89356e-06
24.600000	4.01284e-06
24.550000	4.13573e-06
24.500000	4.26232e-06
24.450000	4.39274e-06
24.400000	4.52708e-06
24.350000	4.66547e-06
24.300000	4.80803e-06
24.250000	4.95488e-06
24.200000	5.10615e-06
24.150000	5.26196e-06
24.100000	5.42245e-06
24.050000	5.58776e-06
24.000000	5.75803e-06
23.950000	5.93341e-06
23.900000	6.11403e-06
23.850000	6.30007e-06
23.800000	6.49167e-06
23.750000	6.689e-06
23.700000	6.89222e-06
23.650000	7.10152e-06
23.600000	7.31705e-06
23.550000	7.53902e-06
23.500000	7.76759e-06
23.450000	8.00297e-06
23.400000	8.24536e-06
23.350000	8.49494e-06
23.300000	8.75195e-06
23.250000	9.01657e-06
23.200000	9.28905e-06
23.150000	9.5696e-06
23.100000	9.85846e-06
23.050000	1.01559e-05
23.000000	1.0462e-05
22.950000	1.07773e-05
22.900000	1.11018e-05
22.850000	1.14359e-05
22.800000	1.17799e-05
22.750000	1.21339e-05
22.700000	1.24984e-05
22.650000	1.28736e-05
22.600000	1.32598e-05
22.550000	1.36573e-05
22.500000	1.40665e-05
22.450000	1.44877e-05
22.400000	1.49211e-05
22.350000	1.53672e-05
22.300000	1.58264e-05
22.250000	1.62989e-05
22.200000	1.67851e-05
22.150000	1.72855e-05
22.100000	1.78005e-05
22.050000	1.83304e-05
22.000000	1.88757e-05
21.950000	1.94367e-05
21.900000	2.0014e-05
21.850000	2.06079e-05
21.800000	2.1219e-05
21.750000	2.18477e-05
21.700000	2.24945e-05
21.650000	2.31599e-05
21.600000	2.38444e-05
21.550000	2.45485e-05
21.500000	2.52727e-05
21.450000	2.60177e-05
21.400000	2.6784e-05
21.350000	2.75721e-05
21.300000	2.83826e-05
21.250000	2.92162e-05
21.200000	3.00735e-05
21.150000	3.09551e-05
21.100000	3.18616e-05
21.050000	3.27937e-05
21.000000	3.37522e-05
20.950000	3.47376e-05
20.900000	3.57508e-05
20.850000	3.67924e-05
20.800000	3.78632e-05
20.750000	3.8964e-05
20.700000	4.00955e-05
20.650000	4.12586e-05
20.600000	4.2454e-05
20.550000	4.36827e-05
20.500000	4.49454e-05
20.450000	4.6243e-05
20.400000	4.75765e-05
20.350000	4.89467e-05
20.300000	5.03546e-05
20.250000	5.18011e-05
20.200000	5.32872e-05
20.150000	5.48139e-05
20.100000	5.63822e-05
20.050000	5.79932e-05
20.000000	5.96478e-05
19.950000	6.13472e-05
19.900000	6.30925e-05
19.850000	6.48847e-05
19.800000	6.67251e-05
19.750000	6.86147e-05
19.700000	7.05547e-05
19.650000	7.25464e-05
19.600000	7.4591e-05
19.550000	7.66896e-05
19.500000	7.88436e-05
19.450000	8.10543e-05
19.400000	8.33229e-05
19.350000	8.56507e-05
19.300000	8.80391e-05
19.250000	9.04895e-05
19.200000	9.30032e-05
19.150000	9.55816e-05
19.100000	9.82261e-05
19.050000	0.000100938
19.000000	0.000103719
18.950000	0.000106571
18.900000	0.000109494
18.850000	0.000112491
18.800000	0.000115562
18.750000	0.00011871
18.700000	0.000121936
18.650000	0.000125241
18.600000	0.000128627
18.550000	0.000132096
18.500000	0.000135648
18.450000	0.000139286
18.400000	0.000143011
18.350000	0.000146824
18.300000	0.000150727
18.250000	0.000154722
18.200000	0.000158809
18.150000	0.000162991
18.100000	0.000167268
18.050000	0.000171643
18.000000	0.000176116
17.950000	0.000180688
17.900000	0.000185362
17.850000	0.000190138
17.800000	0.000195017
17.750000	0.000200001
17.700000	0.00020509
17.650000	0.000210285
17.600000	0.000215588
17.550000	0.000220998
17.500000	0.000226517
17.450000	0.000232145
17.400000	0.000237882
17.350000	0.000243728
17.300000	0.000249684
17.250000	0.000255749
17.200000	0.000261923
17.150000	0.000268205
17.100000	0.000274594
17.050000	0.00028109
17.000000	0.000287691
16.950000	0.000294395
16.900000	0.0003012
16.850000	0.000308104
16.800000	0.000315104
16.750000	0.000322196
16.700000	0.000329376
16.650000	0.000336641
16.600000	0.000343985
16.550000	0.000351402
16.500000	0.000358887
16.450000	0.000366432
16.400000	0.000374028
16.350000	0.000381667
16.300000	0.000389338
16.250000	0.000397031
16.200000	0.000404731
16.150000	0.000412425
16.100000	0.000420097
16.050000	0.000427728
16.000000	0.000435299
15.950000	0.000442784
15.900000	0.00045016
15.850000	0.000457395
15.800000	0.000464456
15.750000	0.000471302
15.700000	0.000477888
15.650000	0.000484158
15.600000	0.000490046
15.550000	0.000495471
15.500000	0.000500323
15.450000	0.000504456
15.400000	0.000507634
&
```
