## Supplementary material for "All-at-once RNA folding with 3D motif prediction framed by evolutionary information": RF01972_H19_1.cacofold.helixcov

```
# RMs = 4 L = 73

# RM_HELIX NESTED 8-11 21-24, nbp = 4 nbp_cov = 0
# pvals: 0.673885,0.673885,0.24509,0.673885
# aggregated NONE
NESTED  :::::::<<<<_________>>>>::::::::::::::::::::::::::::::::::::::::::::::::
        ::::::::::::::::::::::::::::::::::::::::::::::::::::::::::::::::::::::::

# RM_HELIX NESTED 2-5 27-30, nbp = 4 nbp_cov = 0
# pvals: 0.946009,0.673885,0.673885,0.872281
# aggregated NONE
NESTED  :<<<<_____________________>>>>::::::::::::::::::::::::::::::::::::::::::
        ::::::::::::::::::::::::::::::::::::::::::::::::::::::::::::::::::::::::

# RM_HELIX NESTED 37-40 47-50, nbp = 4 nbp_cov = 0
# pvals: 0.673885,0.673885,0.673885,0.673885
# aggregated NONE
NESTED  :::::::::::::::::::::::::::::::::::<<<<______>>>>:::::::::::::::::::::::
        ::::::::::::::::::::::::::::::::::::::::::::::::::::::::::::::::::::::::

# RM_HELIX NESTED 53-60 66-73, nbp = 7 nbp_cov = 0
# pvals: 0.0459507,0.673885,0.866412,0.673885,0.673885,0.704206,0.673885
# aggregated NONE
NESTED  :::::::::::::::::::::::::::::::::::::::::::::::::::<<<<-<<<_____>>>->>>>
        ::::::::::::::::::::::::::::::::::::::::::::::::::::::::::::::::::::::::
```
