## Supplementary material for "All-at-once RNA folding with 3D motif prediction framed by evolutionary information": RF01972_H19_1.cacofold.power

```
# Power analysis of CaCoFold structure 
#
# Powertype = SINGLE SUBSTITUTIONS
# covary  left_pos      right_pos    substitutions      power
#----------------------------------------------------------------
          2		30		2		0.00
          3		29		1		0.00
          4		28		2		0.00
          5		27		2		0.00
          8		24		1		0.00
          9		23		0		0.00
          10		22		1		0.00
          11		21		2		0.00
          37		50		0		0.00
          38		49		0		0.00
          39		48		0		0.00
          40		47		0		0.00
          53		73		4		0.07
          54		72		1		0.00
          55		71		2		0.00
          56		70		0		0.00
          58		68		1		0.00
          59		67		4		0.07
          60		66		0		0.00
#
# BPAIRS 19
# avg substitutions per BP  1.2
# BPAIRS expected to covary 0.1 +/- 0.4
# BPAIRS observed to covary 0
#
```
