## Supplementary material for "All-at-once RNA folding with 3D motif prediction framed by evolutionary information": RF01972_H19_1.surv

```
&
26.150000	0.000391236
18.850000	0.00156495
16.850000	0.00273865
16.650000	0.00312989
15.050000	0.0043036
14.850000	0.00469484
14.000000	0.00508607
13.350000	0.00547731
12.300000	0.00625978
12.100000	0.00665102
10.900000	0.00782473
10.600000	0.0086072
10.350000	0.00899844
9.200000	0.00938967
9.150000	0.0105634
9.100000	0.0109546
8.800000	0.0113459
8.750000	0.0117371
8.500000	0.0121283
8.450000	0.0125196
8.350000	0.0129108
8.200000	0.013302
8.150000	0.0140845
7.850000	0.014867
7.800000	0.0152582
7.750000	0.0160407
7.600000	0.0164319
7.400000	0.0168232
7.350000	0.0172144
7.200000	0.0179969
7.150000	0.0183881
7.100000	0.0187793
7.050000	0.0195618
7.000000	0.0207355
6.700000	0.021518
6.600000	0.0219092
6.500000	0.0223005
6.100000	0.0230829
5.950000	0.0234742
5.900000	0.0242567
5.850000	0.0250391
5.500000	0.0258216
5.450000	0.0262128
5.400000	0.0269953
5.150000	0.0273865
5.050000	0.0285603
5.000000	0.0289515
4.950000	0.0309077
4.900000	0.0324726
4.850000	0.0328638
4.750000	0.0332551
4.700000	0.0336463
4.400000	0.0340376
4.350000	0.0344288
4.300000	0.03482
4.250000	0.0359937
4.150000	0.036385
4.100000	0.0367762
3.900000	0.0371674
3.800000	0.0375587
3.650000	0.0379499
3.450000	0.0383412
3.400000	0.0391236
3.350000	0.0402973
3.300000	0.0418623
3.250000	0.0422535
3.150000	0.043036
3.100000	0.0438185
3.050000	0.0449922
2.850000	0.0457746
2.650000	0.0465571
2.500000	0.0469484
2.450000	0.0473396
2.400000	0.0477308
2.350000	0.0481221
2.300000	0.0485133
2.250000	0.0489045
2.150000	0.0492958
2.000000	0.049687
1.850000	0.0504695
1.800000	0.0516432
1.700000	0.0520344
1.550000	0.0539906
1.500000	0.0543818
1.450000	0.0555556
1.250000	0.0567293
1.200000	0.0571205
1.100000	0.0575117
1.000000	0.057903
0.950000	0.0598592
0.900000	0.0614241
0.800000	0.0622066
0.750000	0.0637715
0.700000	0.0641628
0.650000	0.064554
0.600000	0.0653365
0.550000	0.0661189
0.500000	0.0672926
0.450000	0.0680751
0.400000	0.0684664
0.350000	0.0692488
0.300000	0.0708138
0.250000	0.0735524
0.200000	0.0743349
0.150000	0.0755086
0.100000	0.0782473
0.000000	0.206182
-0.050000	0.773474
-0.100000	0.810642
-0.150000	0.825117
-0.200000	0.831377
-0.250000	0.83529
-0.300000	0.840767
-0.350000	0.844679
-0.400000	0.85133
-0.450000	0.853286
-0.500000	0.857981
-0.550000	0.861502
-0.600000	0.866197
-0.650000	0.867762
-0.700000	0.870892
-0.750000	0.876369
-0.800000	0.879108
-0.850000	0.884585
-0.900000	0.885368
-0.950000	0.888106
-1.000000	0.888498
-1.050000	0.891628
-1.100000	0.894366
-1.150000	0.900235
-1.200000	0.902191
-1.250000	0.902582
-1.300000	0.904147
-1.350000	0.906103
-1.400000	0.907668
-1.500000	0.912754
-1.550000	0.917058
-1.600000	0.922535
-1.650000	0.924491
-1.700000	0.924883
-1.800000	0.925665
-1.850000	0.929186
-1.900000	0.931534
-1.950000	0.933099
-2.000000	0.936228
-2.050000	0.93662
-2.100000	0.937793
-2.150000	0.940923
-2.200000	0.942488
-2.250000	0.942879
-2.300000	0.943271
-2.350000	0.944444
-2.400000	0.945227
-2.450000	0.947966
-2.500000	0.948357
-2.550000	0.948748
-2.600000	0.949531
-2.650000	0.951095
-2.700000	0.951487
-2.750000	0.952269
-2.800000	0.954225
-2.900000	0.955399
-2.950000	0.956964
-3.000000	0.957746
-3.050000	0.960094
-3.100000	0.963224
-3.150000	0.964397
-3.250000	0.965571
-3.300000	0.966745
-3.350000	0.969092
-3.400000	0.970657
-3.450000	0.97144
-3.500000	0.972222
-3.550000	0.972613
-3.600000	0.976135
-3.750000	0.976526
-3.800000	0.977308
-3.850000	0.978873
-3.900000	0.980438
-3.950000	0.980829
-4.100000	0.982394
-4.200000	0.983177
-4.250000	0.983568
-4.450000	0.984351
-4.650000	0.984742
-4.750000	0.985524
-4.850000	0.985915
-5.000000	0.987089
-5.050000	0.98748
-5.150000	0.987872
-5.200000	0.988263
-5.250000	0.988654
-5.300000	0.99061
-5.350000	0.991393
-5.450000	0.992175
-5.500000	0.992567
-5.550000	0.993349
-5.700000	0.99374
-5.800000	0.994523
-5.850000	0.994914
-5.900000	0.995696
-5.950000	0.996088
-6.200000	0.996479
-6.300000	0.99687
-6.350000	0.999218
-7.500000	0.999609
-8.050000	1
&
36.250000	1.95618e-05
28.800000	3.91236e-05
28.550000	5.86854e-05
27.950000	7.82473e-05
27.700000	9.78091e-05
27.300000	0.000117371
27.150000	0.000136933
27.050000	0.000156495
26.950000	0.000176056
26.350000	0.000195618
26.050000	0.00021518
25.250000	0.000234742
25.150000	0.000254304
24.850000	0.000273865
24.500000	0.000293427
24.350000	0.000312989
24.150000	0.000332551
23.900000	0.000352113
23.000000	0.000371674
22.950000	0.000391236
22.800000	0.000410798
22.550000	0.00043036
22.500000	0.000449922
22.450000	0.000469484
22.250000	0.000508607
22.200000	0.000528169
22.150000	0.000547731
21.850000	0.000567293
21.750000	0.000586854
21.700000	0.00064554
21.600000	0.000704225
21.550000	0.000723787
21.350000	0.000762911
21.250000	0.000782473
21.150000	0.000802034
21.100000	0.000821596
21.050000	0.000841158
21.000000	0.000880282
20.900000	0.000899844
20.800000	0.000919405
20.750000	0.000938967
20.600000	0.000958529
20.550000	0.000978091
20.450000	0.0010759
20.300000	0.00111502
20.250000	0.00121283
20.200000	0.00123239
20.150000	0.00129108
20.100000	0.00140845
20.000000	0.00154538
19.950000	0.001741
19.900000	0.00179969
19.750000	0.00181925
19.700000	0.0018975
19.650000	0.00191706
19.600000	0.00205399
19.550000	0.00207355
19.500000	0.00211268
19.400000	0.00217136
19.350000	0.00221049
19.150000	0.00224961
19.100000	0.00230829
19.050000	0.00232786
19.000000	0.00236698
18.950000	0.0024061
18.900000	0.00244523
18.850000	0.00250391
18.800000	0.00260172
18.750000	0.00267997
18.700000	0.00269953
18.650000	0.00277778
18.550000	0.0028169
18.500000	0.00283646
18.450000	0.00287559
18.350000	0.00289515
18.300000	0.00301252
18.200000	0.00312989
18.150000	0.00314945
18.100000	0.00320814
18.050000	0.00326682
18.000000	0.00328638
17.950000	0.00330595
17.900000	0.00332551
17.800000	0.00336463
17.600000	0.00344288
17.550000	0.00352113
17.500000	0.0036385
17.450000	0.00371674
17.400000	0.00377543
17.300000	0.00385368
17.200000	0.00391236
17.150000	0.00410798
17.100000	0.0041471
17.050000	0.00426448
17.000000	0.00436228
16.950000	0.00442097
16.900000	0.00449922
16.850000	0.00457746
16.800000	0.0047144
16.700000	0.00489045
16.650000	0.0049687
16.600000	0.00498826
16.550000	0.00502739
16.500000	0.00504695
16.450000	0.00508607
16.400000	0.0051252
16.350000	0.005223
16.300000	0.00524257
16.250000	0.00530125
16.200000	0.00547731
16.150000	0.00549687
16.100000	0.00555556
16.050000	0.00565336
16.000000	0.00571205
15.950000	0.00584898
15.900000	0.00606416
15.850000	0.00631847
15.800000	0.00633803
15.750000	0.00659233
15.700000	0.00667058
15.650000	0.00735524
15.600000	0.00755086
15.550000	0.00757042
15.500000	0.00770736
15.450000	0.00776604
15.400000	0.00788341
15.350000	0.00800078
15.300000	0.00823552
15.250000	0.00833333
15.200000	0.00850939
15.150000	0.0086072
15.100000	0.00874413
15.050000	0.00876369
15.000000	0.00919405
14.950000	0.00925274
14.900000	0.00937011
14.850000	0.00948748
14.800000	0.00958529
14.750000	0.00962441
14.700000	0.00974178
14.650000	0.00999609
14.600000	0.0100743
14.550000	0.0102113
14.450000	0.01027
14.400000	0.0104264
14.350000	0.0105438
14.300000	0.0107003
14.250000	0.0108959
14.200000	0.0109155
14.150000	0.0109742
14.100000	0.0114241
14.050000	0.0115415
14.000000	0.0116002
13.950000	0.0117567
13.900000	0.0117762
13.850000	0.0119327
13.800000	0.0120501
13.750000	0.012187
13.700000	0.0122848
13.650000	0.0124804
13.600000	0.0126174
13.550000	0.0126565
13.500000	0.0127934
13.450000	0.012813
13.400000	0.0128717
13.350000	0.0129695
13.300000	0.0130869
13.250000	0.0132042
13.200000	0.0132433
13.100000	0.013439
13.050000	0.0134977
13.000000	0.0135955
12.950000	0.0137324
12.900000	0.0137911
12.850000	0.0138498
12.800000	0.0139476
12.750000	0.0140258
12.700000	0.0141041
12.650000	0.0142997
12.600000	0.0145736
12.550000	0.0145931
12.500000	0.0146127
12.450000	0.0146714
12.400000	0.0147496
12.350000	0.014867
12.300000	0.0150039
12.250000	0.0150626
12.200000	0.0150822
12.150000	0.0151408
12.100000	0.01518
12.050000	0.0152778
12.000000	0.0154343
11.950000	0.0155321
11.900000	0.0155908
11.850000	0.0156886
11.800000	0.0158255
11.750000	0.0159233
11.700000	0.0160407
11.650000	0.0161776
11.600000	0.0163537
11.550000	0.0164319
11.500000	0.0164906
11.450000	0.016608
11.400000	0.0168036
11.350000	0.0168818
11.300000	0.0170775
11.250000	0.0171166
11.200000	0.0172535
11.150000	0.0172926
11.100000	0.0173513
11.050000	0.0174491
11.000000	0.0176056
10.950000	0.017723
10.900000	0.0178404
10.850000	0.0179969
10.800000	0.0180947
10.750000	0.0182512
10.700000	0.0184664
10.650000	0.0185446
10.600000	0.0186424
10.550000	0.0187989
10.500000	0.0191119
10.450000	0.0192293
10.400000	0.0192684
10.350000	0.0193662
10.300000	0.0195227
10.250000	0.0196205
10.200000	0.0196596
10.150000	0.0198552
10.100000	0.0200509
10.050000	0.020266
10.000000	0.0204421
9.950000	0.0205008
9.900000	0.0208529
9.850000	0.0211659
9.800000	0.0212441
9.750000	0.0214202
9.700000	0.0215571
9.650000	0.0216745
9.600000	0.0219288
9.550000	0.0220266
9.500000	0.0221635
9.450000	0.0224178
9.400000	0.0224961
9.350000	0.0226135
9.300000	0.0227895
9.250000	0.0229264
9.200000	0.0230047
9.150000	0.0230829
9.100000	0.0233764
9.050000	0.0234546
9.000000	0.0236502
8.950000	0.0239632
8.900000	0.0241002
8.850000	0.0243153
8.800000	0.0244718
8.750000	0.0246283
8.700000	0.0247457
8.650000	0.0249022
8.600000	0.0252152
8.550000	0.0252934
8.500000	0.025489
8.450000	0.0256847
8.400000	0.025939
8.350000	0.0263693
8.300000	0.0265454
8.250000	0.0266628
8.200000	0.0268975
8.150000	0.0270931
8.100000	0.0272692
8.050000	0.0274061
8.000000	0.0276213
7.950000	0.0278169
7.900000	0.0280516
7.850000	0.0281299
7.800000	0.0284233
7.750000	0.0285407
7.700000	0.0288732
7.650000	0.0290297
7.600000	0.0293232
7.550000	0.0294992
7.500000	0.029597
7.450000	0.0298122
7.400000	0.0299883
7.350000	0.0303404
7.300000	0.0305947
7.250000	0.0307512
7.200000	0.0309664
7.150000	0.0312011
7.100000	0.0314554
7.050000	0.0319249
7.000000	0.0322183
6.950000	0.0324726
6.900000	0.0326487
6.850000	0.033079
6.800000	0.0335094
6.750000	0.0337246
6.700000	0.0338419
6.650000	0.0340962
6.600000	0.0345657
6.550000	0.0347222
6.500000	0.0350352
6.450000	0.0351917
6.400000	0.0354069
6.350000	0.0356221
6.300000	0.0358568
6.250000	0.0361894
6.200000	0.0364045
6.150000	0.0367175
6.100000	0.0369327
6.050000	0.0373239
6.000000	0.0379695
5.950000	0.0384194
5.900000	0.0387911
5.850000	0.0392019
5.800000	0.0394171
5.750000	0.0397887
5.700000	0.040043
5.650000	0.0404734
5.600000	0.0409233
5.550000	0.0411776
5.500000	0.041608
5.450000	0.0421166
5.400000	0.0425665
5.350000	0.0429969
5.300000	0.0433099
5.250000	0.0436815
5.200000	0.0438967
5.150000	0.0445227
5.100000	0.0448944
5.050000	0.0452465
5.000000	0.0455399
4.950000	0.0459507
4.900000	0.0464984
4.850000	0.047007
4.800000	0.0473592
4.750000	0.0478678
4.700000	0.0483959
4.650000	0.0489632
4.600000	0.0494914
4.550000	0.0498631
4.500000	0.050489
4.450000	0.0511737
4.400000	0.0518779
4.350000	0.0525822
4.300000	0.0530712
4.250000	0.0535016
4.200000	0.0538928
4.150000	0.0542645
4.100000	0.054734
4.050000	0.0551448
4.000000	0.0556142
3.950000	0.0560837
3.900000	0.0564945
3.850000	0.0569444
3.800000	0.0574922
3.750000	0.0579225
3.700000	0.058216
3.650000	0.0584703
3.600000	0.0587833
3.550000	0.0590376
3.500000	0.0593701
3.450000	0.0599765
3.400000	0.0604656
3.350000	0.0609155
3.300000	0.0612872
3.250000	0.0616784
3.200000	0.062011
3.150000	0.0623435
3.100000	0.0630673
3.050000	0.0638693
3.000000	0.0643192
2.950000	0.064554
2.900000	0.0649648
2.850000	0.0652582
2.800000	0.065669
2.750000	0.0660798
2.700000	0.0666667
2.650000	0.0670579
2.600000	0.0676252
2.550000	0.0679773
2.500000	0.0686033
2.450000	0.0691315
2.400000	0.0696009
2.350000	0.0699335
2.300000	0.070579
2.250000	0.0712246
2.200000	0.0719484
2.150000	0.0724374
2.100000	0.0730634
2.050000	0.0737872
2.000000	0.0742175
1.950000	0.0745892
1.900000	0.0751565
1.850000	0.0755673
1.800000	0.0760759
1.750000	0.0765845
1.700000	0.0771127
1.650000	0.0776213
1.600000	0.0782081
1.550000	0.0788341
1.500000	0.0793036
1.450000	0.0797731
1.400000	0.0803599
1.350000	0.0808881
1.300000	0.0817293
1.250000	0.0821987
1.200000	0.0828638
1.150000	0.0836072
1.100000	0.0844092
1.050000	0.0851135
1.000000	0.0857786
0.950000	0.0866393
0.900000	0.0872261
0.850000	0.0878717
0.800000	0.0889085
0.750000	0.0896518
0.700000	0.090493
0.650000	0.0912754
0.600000	0.0920188
0.550000	0.0928013
0.500000	0.0937793
0.450000	0.0947966
0.400000	0.0959703
0.350000	0.0973592
0.300000	0.0986502
0.250000	0.0997457
0.200000	0.100998
0.150000	0.102719
0.100000	0.104734
0.050000	0.10624
0.000000	0.24509
-0.050000	0.673885
-0.100000	0.693447
-0.150000	0.704206
-0.200000	0.712617
-0.250000	0.720403
-0.300000	0.728169
-0.350000	0.735368
-0.400000	0.742156
-0.450000	0.749687
-0.500000	0.756984
-0.550000	0.764241
-0.600000	0.771244
-0.650000	0.778404
-0.700000	0.784898
-0.750000	0.791725
-0.800000	0.797633
-0.850000	0.80403
-0.900000	0.810603
-0.950000	0.815982
-1.000000	0.821929
-1.050000	0.82723
-1.100000	0.832923
-1.150000	0.837598
-1.200000	0.842919
-1.250000	0.847261
-1.300000	0.850528
-1.350000	0.85446
-1.400000	0.858764
-1.450000	0.86293
-1.500000	0.866412
-1.550000	0.869836
-1.600000	0.872281
-1.650000	0.875469
-1.700000	0.877934
-1.750000	0.880634
-1.800000	0.883294
-1.850000	0.886776
-1.900000	0.889417
-1.950000	0.892606
-2.000000	0.895794
-2.050000	0.898865
-2.100000	0.902484
-2.150000	0.904988
-2.200000	0.907473
-2.250000	0.909605
-2.300000	0.911776
-2.350000	0.913498
-2.400000	0.915082
-2.450000	0.917273
-2.500000	0.919229
-2.550000	0.921009
-2.600000	0.922946
-2.650000	0.924961
-2.700000	0.926506
-2.750000	0.928717
-2.800000	0.930653
-2.850000	0.932003
-2.900000	0.934194
-2.950000	0.935955
-3.000000	0.937441
-3.050000	0.939143
-3.100000	0.94018
-3.150000	0.941588
-3.200000	0.942879
-3.250000	0.944777
-3.300000	0.946009
-3.350000	0.946714
-3.400000	0.948063
-3.450000	0.948885
-3.500000	0.949726
-3.550000	0.950685
-3.600000	0.951839
-3.650000	0.953149
-3.700000	0.954108
-3.750000	0.954969
-3.800000	0.956005
-3.850000	0.957062
-3.900000	0.958001
-3.950000	0.958666
-4.000000	0.959644
-4.050000	0.960563
-4.100000	0.962422
-4.150000	0.963811
-4.200000	0.96561
-4.250000	0.966569
-4.300000	0.967019
-4.350000	0.967938
-4.400000	0.968408
-4.450000	0.96919
-4.500000	0.970246
-4.550000	0.971029
-4.600000	0.971987
-4.650000	0.973005
-4.700000	0.973533
-4.750000	0.97457
-4.800000	0.975509
-4.850000	0.976232
-4.900000	0.976976
-4.950000	0.977719
-5.000000	0.978326
-5.050000	0.979499
-5.100000	0.98036
-5.150000	0.980966
-5.200000	0.981377
-5.250000	0.982062
-5.300000	0.98261
-5.350000	0.983157
-5.400000	0.983666
-5.450000	0.983959
-5.500000	0.984487
-5.550000	0.98484
-5.600000	0.985368
-5.650000	0.985759
-5.700000	0.986268
-5.750000	0.986737
-5.800000	0.986913
-5.850000	0.987265
-5.900000	0.987617
-5.950000	0.988067
-6.000000	0.988322
-6.050000	0.988537
-6.100000	0.989045
-6.150000	0.989202
-6.200000	0.989671
-6.250000	0.989887
-6.300000	0.990278
-6.350000	0.990591
-6.400000	0.990845
-6.450000	0.991119
-6.500000	0.991784
-6.550000	0.992058
-6.600000	0.992351
-6.650000	0.992469
-6.700000	0.992625
-6.750000	0.992801
-6.800000	0.993232
-6.850000	0.993427
-6.900000	0.993545
-6.950000	0.993721
-7.000000	0.993916
-7.050000	0.994014
-7.100000	0.994131
-7.150000	0.994327
-7.200000	0.994464
-7.250000	0.994523
-7.300000	0.994738
-7.350000	0.994992
-7.400000	0.995051
-7.450000	0.995246
-7.500000	0.995423
-7.550000	0.99554
-7.600000	0.995599
-7.650000	0.995736
-7.700000	0.995814
-7.750000	0.996029
-7.800000	0.996127
-7.850000	0.996205
-7.900000	0.996362
-7.950000	0.99642
-8.000000	0.996655
-8.050000	0.99687
-8.100000	0.996968
-8.150000	0.997164
-8.200000	0.997203
-8.250000	0.997281
-8.300000	0.997398
-8.350000	0.997477
-8.400000	0.997555
-8.450000	0.99775
-8.500000	0.997809
-8.600000	0.997907
-8.650000	0.997966
-8.700000	0.998005
-8.750000	0.998103
-8.800000	0.9982
-8.850000	0.998239
-8.900000	0.998337
-8.950000	0.998396
-9.000000	0.998494
-9.050000	0.998533
-9.150000	0.998611
-9.200000	0.998689
-9.300000	0.998709
-9.400000	0.998768
-9.500000	0.998905
-9.550000	0.999022
-9.600000	0.999041
-9.650000	0.999139
-9.750000	0.999159
-9.800000	0.999218
-9.900000	0.999257
-9.950000	1
&
82.950000	4.50787e-13
82.900000	4.58849e-13
82.850000	4.67055e-13
82.800000	4.75408e-13
82.750000	4.8391e-13
82.700000	4.92564e-13
82.650000	5.01373e-13
82.600000	5.10339e-13
82.550000	5.19465e-13
82.500000	5.28755e-13
82.450000	5.3821e-13
82.400000	5.47835e-13
82.350000	5.57632e-13
82.300000	5.67603e-13
82.250000	5.77753e-13
82.200000	5.88084e-13
82.150000	5.986e-13
82.100000	6.09304e-13
82.050000	6.202e-13
82.000000	6.31289e-13
81.950000	6.42577e-13
81.900000	6.54067e-13
81.850000	6.65762e-13
81.800000	6.77667e-13
81.750000	6.89783e-13
81.700000	7.02117e-13
81.650000	7.14671e-13
81.600000	7.27449e-13
81.550000	7.40455e-13
81.500000	7.53694e-13
81.450000	7.6717e-13
81.400000	7.80886e-13
81.350000	7.94847e-13
81.300000	8.09058e-13
81.250000	8.23523e-13
81.200000	8.38246e-13
81.150000	8.53232e-13
81.100000	8.68486e-13
81.050000	8.84013e-13
81.000000	8.99817e-13
80.950000	9.15903e-13
80.900000	9.32277e-13
80.850000	9.48943e-13
80.800000	9.65907e-13
80.750000	9.83175e-13
80.700000	1.00075e-12
80.650000	1.01864e-12
80.600000	1.03685e-12
80.550000	1.05538e-12
80.500000	1.07425e-12
80.450000	1.09345e-12
80.400000	1.113e-12
80.350000	1.13289e-12
80.300000	1.15314e-12
80.250000	1.17376e-12
80.200000	1.19474e-12
80.150000	1.21609e-12
80.100000	1.23783e-12
80.050000	1.25995e-12
80.000000	1.28247e-12
79.950000	1.3054e-12
79.900000	1.32873e-12
79.850000	1.35248e-12
79.800000	1.37665e-12
79.750000	1.40125e-12
79.700000	1.4263e-12
79.650000	1.45179e-12
79.600000	1.47774e-12
79.550000	1.50415e-12
79.500000	1.53103e-12
79.450000	1.55839e-12
79.400000	1.58624e-12
79.350000	1.61459e-12
79.300000	1.64345e-12
79.250000	1.67282e-12
79.200000	1.70271e-12
79.150000	1.73314e-12
79.100000	1.76411e-12
79.050000	1.79564e-12
79.000000	1.82772e-12
78.950000	1.86038e-12
78.900000	1.89363e-12
78.850000	1.92747e-12
78.800000	1.96191e-12
78.750000	1.99697e-12
78.700000	2.03265e-12
78.650000	2.06897e-12
78.600000	2.10594e-12
78.550000	2.14357e-12
78.500000	2.18187e-12
78.450000	2.22086e-12
78.400000	2.26054e-12
78.350000	2.30093e-12
78.300000	2.34204e-12
78.250000	2.38388e-12
78.200000	2.42648e-12
78.150000	2.46983e-12
78.100000	2.51396e-12
78.050000	2.55887e-12
78.000000	2.60459e-12
77.950000	2.65112e-12
77.900000	2.69848e-12
77.850000	2.74669e-12
77.800000	2.79576e-12
77.750000	2.84571e-12
77.700000	2.89655e-12
77.650000	2.94829e-12
77.600000	3.00096e-12
77.550000	3.05457e-12
77.500000	3.10914e-12
77.450000	3.16468e-12
77.400000	3.22121e-12
77.350000	3.27875e-12
77.300000	3.33732e-12
77.250000	3.39694e-12
77.200000	3.45762e-12
77.150000	3.51938e-12
77.100000	3.58224e-12
77.050000	3.64623e-12
77.000000	3.71136e-12
76.950000	3.77765e-12
76.900000	3.84512e-12
76.850000	3.9138e-12
76.800000	3.98371e-12
76.750000	4.05486e-12
76.700000	4.12728e-12
76.650000	4.201e-12
76.600000	4.27603e-12
76.550000	4.3524e-12
76.500000	4.43013e-12
76.450000	4.50925e-12
76.400000	4.58978e-12
76.350000	4.67175e-12
76.300000	4.75518e-12
76.250000	4.8401e-12
76.200000	4.92654e-12
76.150000	5.01452e-12
76.100000	5.10407e-12
76.050000	5.19522e-12
76.000000	5.28799e-12
75.950000	5.38242e-12
75.900000	5.47854e-12
75.850000	5.57637e-12
75.800000	5.67594e-12
75.750000	5.7773e-12
75.700000	5.88046e-12
75.650000	5.98546e-12
75.600000	6.09233e-12
75.550000	6.20112e-12
75.500000	6.31184e-12
75.450000	6.42454e-12
75.400000	6.53925e-12
75.350000	6.65601e-12
75.300000	6.77485e-12
75.250000	6.89581e-12
75.200000	7.01893e-12
75.150000	7.14424e-12
75.100000	7.27179e-12
75.050000	7.40162e-12
75.000000	7.53376e-12
74.950000	7.66826e-12
74.900000	7.80516e-12
74.850000	7.9445e-12
74.800000	8.08633e-12
74.750000	8.23069e-12
74.700000	8.37762e-12
74.650000	8.52717e-12
74.600000	8.67939e-12
74.550000	8.83433e-12
74.500000	8.99203e-12
74.450000	9.15255e-12
74.400000	9.31592e-12
74.350000	9.48222e-12
74.300000	9.65147e-12
74.250000	9.82375e-12
74.200000	9.9991e-12
74.150000	1.01776e-11
74.100000	1.03592e-11
74.050000	1.05441e-11
74.000000	1.07323e-11
73.950000	1.09239e-11
73.900000	1.11189e-11
73.850000	1.13173e-11
73.800000	1.15193e-11
73.750000	1.17249e-11
73.700000	1.19341e-11
73.650000	1.21471e-11
73.600000	1.23639e-11
73.550000	1.25846e-11
73.500000	1.28092e-11
73.450000	1.30378e-11
73.400000	1.32704e-11
73.350000	1.35072e-11
73.300000	1.37483e-11
73.250000	1.39936e-11
73.200000	1.42433e-11
73.150000	1.44975e-11
73.100000	1.47562e-11
73.050000	1.50195e-11
73.000000	1.52875e-11
72.950000	1.55603e-11
72.900000	1.58379e-11
72.850000	1.61205e-11
72.800000	1.64082e-11
72.750000	1.67009e-11
72.700000	1.69989e-11
72.650000	1.73022e-11
72.600000	1.76109e-11
72.550000	1.79251e-11
72.500000	1.82449e-11
72.450000	1.85705e-11
72.400000	1.89018e-11
72.350000	1.9239e-11
72.300000	1.95822e-11
72.250000	1.99316e-11
72.200000	2.02872e-11
72.150000	2.06491e-11
72.100000	2.10174e-11
72.050000	2.13924e-11
72.000000	2.1774e-11
71.950000	2.21624e-11
71.900000	2.25577e-11
71.850000	2.29601e-11
71.800000	2.33697e-11
71.750000	2.37866e-11
71.700000	2.42108e-11
71.650000	2.46427e-11
71.600000	2.50822e-11
71.550000	2.55296e-11
71.500000	2.5985e-11
71.450000	2.64485e-11
71.400000	2.69202e-11
71.350000	2.74003e-11
71.300000	2.7889e-11
71.250000	2.83864e-11
71.200000	2.88927e-11
71.150000	2.9408e-11
71.100000	2.99324e-11
71.050000	3.04663e-11
71.000000	3.10096e-11
70.950000	3.15626e-11
70.900000	3.21255e-11
70.850000	3.26984e-11
70.800000	3.32815e-11
70.750000	3.3875e-11
70.700000	3.4479e-11
70.650000	3.50938e-11
70.600000	3.57196e-11
70.550000	3.63566e-11
70.500000	3.70048e-11
70.450000	3.76647e-11
70.400000	3.83362e-11
70.350000	3.90198e-11
70.300000	3.97155e-11
70.250000	4.04236e-11
70.200000	4.11444e-11
70.150000	4.1878e-11
70.100000	4.26246e-11
70.050000	4.33845e-11
70.000000	4.4158e-11
69.950000	4.49453e-11
69.900000	4.57465e-11
69.850000	4.65621e-11
69.800000	4.73922e-11
69.750000	4.8237e-11
69.700000	4.9097e-11
69.650000	4.99722e-11
69.600000	5.0863e-11
69.550000	5.17697e-11
69.500000	5.26925e-11
69.450000	5.36318e-11
69.400000	5.45878e-11
69.350000	5.55608e-11
69.300000	5.65511e-11
69.250000	5.75591e-11
69.200000	5.85851e-11
69.150000	5.96293e-11
69.100000	6.06921e-11
69.050000	6.17738e-11
69.000000	6.28748e-11
68.950000	6.39954e-11
68.900000	6.51359e-11
68.850000	6.62968e-11
68.800000	6.74783e-11
68.750000	6.86809e-11
68.700000	6.99048e-11
68.650000	7.11506e-11
68.600000	7.24185e-11
68.550000	7.37091e-11
68.500000	7.50226e-11
68.450000	7.63594e-11
68.400000	7.77201e-11
68.350000	7.9105e-11
68.300000	8.05146e-11
68.250000	8.19493e-11
68.200000	8.34094e-11
68.150000	8.48956e-11
68.100000	8.64083e-11
68.050000	8.79479e-11
68.000000	8.95148e-11
67.950000	9.11097e-11
67.900000	9.2733e-11
67.850000	9.43851e-11
67.800000	9.60667e-11
67.750000	9.77782e-11
67.700000	9.95201e-11
67.650000	1.01293e-10
67.600000	1.03098e-10
67.550000	1.04934e-10
67.500000	1.06803e-10
67.450000	1.08706e-10
67.400000	1.10643e-10
67.350000	1.12613e-10
67.300000	1.14619e-10
67.250000	1.16661e-10
67.200000	1.18739e-10
67.150000	1.20854e-10
67.100000	1.23007e-10
67.050000	1.25198e-10
67.000000	1.27427e-10
66.950000	1.29697e-10
66.900000	1.32007e-10
66.850000	1.34358e-10
66.800000	1.36751e-10
66.750000	1.39186e-10
66.700000	1.41665e-10
66.650000	1.44188e-10
66.600000	1.46756e-10
66.550000	1.49369e-10
66.500000	1.52029e-10
66.450000	1.54737e-10
66.400000	1.57492e-10
66.350000	1.60297e-10
66.300000	1.63151e-10
66.250000	1.66056e-10
66.200000	1.69013e-10
66.150000	1.72022e-10
66.100000	1.75085e-10
66.050000	1.78203e-10
66.000000	1.81375e-10
65.950000	1.84605e-10
65.900000	1.87892e-10
65.850000	1.91237e-10
65.800000	1.94641e-10
65.750000	1.98107e-10
65.700000	2.01633e-10
65.650000	2.05223e-10
65.600000	2.08876e-10
65.550000	2.12595e-10
65.500000	2.16379e-10
65.450000	2.20231e-10
65.400000	2.24152e-10
65.350000	2.28142e-10
65.300000	2.32203e-10
65.250000	2.36336e-10
65.200000	2.40542e-10
65.150000	2.44824e-10
65.100000	2.49181e-10
65.050000	2.53617e-10
65.000000	2.5813e-10
64.950000	2.62725e-10
64.900000	2.674e-10
64.850000	2.72159e-10
64.800000	2.77003e-10
64.750000	2.81933e-10
64.700000	2.8695e-10
64.650000	2.92057e-10
64.600000	2.97254e-10
64.550000	3.02544e-10
64.500000	3.07927e-10
64.450000	3.13407e-10
64.400000	3.18984e-10
64.350000	3.24659e-10
64.300000	3.30436e-10
64.250000	3.36316e-10
64.200000	3.423e-10
64.150000	3.4839e-10
64.100000	3.54589e-10
64.050000	3.60897e-10
64.000000	3.67318e-10
63.950000	3.73853e-10
63.900000	3.80504e-10
63.850000	3.87274e-10
63.800000	3.94163e-10
63.750000	4.01175e-10
63.700000	4.08312e-10
63.650000	4.15575e-10
63.600000	4.22968e-10
63.550000	4.30492e-10
63.500000	4.38149e-10
63.450000	4.45943e-10
63.400000	4.53875e-10
63.350000	4.61948e-10
63.300000	4.70164e-10
63.250000	4.78526e-10
63.200000	4.87037e-10
63.150000	4.95699e-10
63.100000	5.04515e-10
63.050000	5.13488e-10
63.000000	5.2262e-10
62.950000	5.31914e-10
62.900000	5.41373e-10
62.850000	5.51001e-10
62.800000	5.60799e-10
62.750000	5.70771e-10
62.700000	5.80921e-10
62.650000	5.9125e-10
62.600000	6.01763e-10
62.550000	6.12463e-10
62.500000	6.23353e-10
62.450000	6.34436e-10
62.400000	6.45717e-10
62.350000	6.57197e-10
62.300000	6.68881e-10
62.250000	6.80773e-10
62.200000	6.92876e-10
62.150000	7.05194e-10
62.100000	7.1773e-10
62.050000	7.30489e-10
62.000000	7.43475e-10
61.950000	7.56691e-10
61.900000	7.70142e-10
61.850000	7.83832e-10
61.800000	7.97765e-10
61.750000	8.11945e-10
61.700000	8.26376e-10
61.650000	8.41064e-10
61.600000	8.56013e-10
61.550000	8.71227e-10
61.500000	8.86711e-10
61.450000	9.0247e-10
61.400000	9.18509e-10
61.350000	9.34832e-10
61.300000	9.51445e-10
61.250000	9.68353e-10
61.200000	9.85561e-10
61.150000	1.00307e-09
61.100000	1.0209e-09
61.050000	1.03904e-09
61.000000	1.0575e-09
60.950000	1.07629e-09
60.900000	1.09542e-09
60.850000	1.11488e-09
60.800000	1.13469e-09
60.750000	1.15485e-09
60.700000	1.17536e-09
60.650000	1.19625e-09
60.600000	1.2175e-09
60.550000	1.23913e-09
60.500000	1.26114e-09
60.450000	1.28354e-09
60.400000	1.30634e-09
60.350000	1.32955e-09
60.300000	1.35316e-09
60.250000	1.3772e-09
60.200000	1.40166e-09
60.150000	1.42656e-09
60.100000	1.4519e-09
60.050000	1.47768e-09
60.000000	1.50393e-09
59.950000	1.53064e-09
59.900000	1.55782e-09
59.850000	1.58549e-09
59.800000	1.61364e-09
59.750000	1.6423e-09
59.700000	1.67146e-09
59.650000	1.70114e-09
59.600000	1.73135e-09
59.550000	1.76209e-09
59.500000	1.79338e-09
59.450000	1.82523e-09
59.400000	1.85763e-09
59.350000	1.89062e-09
59.300000	1.92418e-09
59.250000	1.95834e-09
59.200000	1.99311e-09
59.150000	2.0285e-09
59.100000	2.06451e-09
59.050000	2.10116e-09
59.000000	2.13846e-09
58.950000	2.17642e-09
58.900000	2.21505e-09
58.850000	2.25437e-09
58.800000	2.29438e-09
58.750000	2.33511e-09
58.700000	2.37655e-09
58.650000	2.41873e-09
58.600000	2.46166e-09
58.550000	2.50535e-09
58.500000	2.54982e-09
58.450000	2.59507e-09
58.400000	2.64112e-09
58.350000	2.68799e-09
58.300000	2.73569e-09
58.250000	2.78423e-09
58.200000	2.83364e-09
58.150000	2.88392e-09
58.100000	2.93509e-09
58.050000	2.98717e-09
58.000000	3.04017e-09
57.950000	3.09411e-09
57.900000	3.149e-09
57.850000	3.20487e-09
57.800000	3.26173e-09
57.750000	3.31959e-09
57.700000	3.37848e-09
57.650000	3.43841e-09
57.600000	3.4994e-09
57.550000	3.56148e-09
57.500000	3.62465e-09
57.450000	3.68894e-09
57.400000	3.75437e-09
57.350000	3.82096e-09
57.300000	3.88873e-09
57.250000	3.9577e-09
57.200000	4.02789e-09
57.150000	4.09932e-09
57.100000	4.17202e-09
57.050000	4.24601e-09
57.000000	4.3213e-09
56.950000	4.39793e-09
56.900000	4.47591e-09
56.850000	4.55528e-09
56.800000	4.63605e-09
56.750000	4.71825e-09
56.700000	4.8019e-09
56.650000	4.88704e-09
56.600000	4.97368e-09
56.550000	5.06185e-09
56.500000	5.15159e-09
56.450000	5.24292e-09
56.400000	5.33586e-09
56.350000	5.43044e-09
56.300000	5.5267e-09
56.250000	5.62467e-09
56.200000	5.72436e-09
56.150000	5.82582e-09
56.100000	5.92908e-09
56.050000	6.03416e-09
56.000000	6.14111e-09
55.950000	6.24994e-09
55.900000	6.3607e-09
55.850000	6.47342e-09
55.800000	6.58814e-09
55.750000	6.70488e-09
55.700000	6.82369e-09
55.650000	6.9446e-09
55.600000	7.06765e-09
55.550000	7.19287e-09
55.500000	7.32031e-09
55.450000	7.45001e-09
55.400000	7.58199e-09
55.350000	7.71632e-09
55.300000	7.85301e-09
55.250000	7.99213e-09
55.200000	8.1337e-09
55.150000	8.27778e-09
55.100000	8.42441e-09
55.050000	8.57363e-09
55.000000	8.72548e-09
54.950000	8.88003e-09
54.900000	9.0373e-09
54.850000	9.19736e-09
54.800000	9.36024e-09
54.750000	9.526e-09
54.700000	9.6947e-09
54.650000	9.86637e-09
54.600000	1.00411e-08
54.550000	1.02189e-08
54.500000	1.03998e-08
54.450000	1.0584e-08
54.400000	1.07714e-08
54.350000	1.09621e-08
54.300000	1.11561e-08
54.250000	1.13536e-08
54.200000	1.15546e-08
54.150000	1.17592e-08
54.100000	1.19673e-08
54.050000	1.21792e-08
54.000000	1.23948e-08
53.950000	1.26141e-08
53.900000	1.28374e-08
53.850000	1.30646e-08
53.800000	1.32958e-08
53.750000	1.35311e-08
53.700000	1.37706e-08
53.650000	1.40143e-08
53.600000	1.42623e-08
53.550000	1.45147e-08
53.500000	1.47715e-08
53.450000	1.50329e-08
53.400000	1.52989e-08
53.350000	1.55696e-08
53.300000	1.5845e-08
53.250000	1.61253e-08
53.200000	1.64106e-08
53.150000	1.67009e-08
53.100000	1.69964e-08
53.050000	1.7297e-08
53.000000	1.7603e-08
52.950000	1.79143e-08
52.900000	1.82312e-08
52.850000	1.85537e-08
52.800000	1.88818e-08
52.750000	1.92157e-08
52.700000	1.95556e-08
52.650000	1.99014e-08
52.600000	2.02533e-08
52.550000	2.06115e-08
52.500000	2.09759e-08
52.450000	2.13468e-08
52.400000	2.17242e-08
52.350000	2.21083e-08
52.300000	2.24992e-08
52.250000	2.2897e-08
52.200000	2.33018e-08
52.150000	2.37137e-08
52.100000	2.41329e-08
52.050000	2.45595e-08
52.000000	2.49936e-08
51.950000	2.54353e-08
51.900000	2.58849e-08
51.850000	2.63424e-08
51.800000	2.68079e-08
51.750000	2.72817e-08
51.700000	2.77638e-08
51.650000	2.82544e-08
51.600000	2.87537e-08
51.550000	2.92618e-08
51.500000	2.97788e-08
51.450000	3.0305e-08
51.400000	3.08404e-08
51.350000	3.13852e-08
51.300000	3.19397e-08
51.250000	3.25039e-08
51.200000	3.30781e-08
51.150000	3.36624e-08
51.100000	3.4257e-08
51.050000	3.48621e-08
51.000000	3.54778e-08
50.950000	3.61044e-08
50.900000	3.67421e-08
50.850000	3.73909e-08
50.800000	3.80512e-08
50.750000	3.87232e-08
50.700000	3.9407e-08
50.650000	4.01028e-08
50.600000	4.08108e-08
50.550000	4.15314e-08
50.500000	4.22646e-08
50.450000	4.30108e-08
50.400000	4.37701e-08
50.350000	4.45428e-08
50.300000	4.5329e-08
50.250000	4.61292e-08
50.200000	4.69434e-08
50.150000	4.77719e-08
50.100000	4.86151e-08
50.050000	4.9473e-08
50.000000	5.03461e-08
49.950000	5.12346e-08
49.900000	5.21387e-08
49.850000	5.30587e-08
49.800000	5.39949e-08
49.750000	5.49476e-08
49.700000	5.5917e-08
49.650000	5.69035e-08
49.600000	5.79074e-08
49.550000	5.89289e-08
49.500000	5.99684e-08
49.450000	6.10262e-08
49.400000	6.21027e-08
49.350000	6.3198e-08
49.300000	6.43126e-08
49.250000	6.54468e-08
49.200000	6.6601e-08
49.150000	6.77755e-08
49.100000	6.89706e-08
49.050000	7.01868e-08
49.000000	7.14243e-08
48.950000	7.26837e-08
48.900000	7.39651e-08
48.850000	7.52691e-08
48.800000	7.6596e-08
48.750000	7.79463e-08
48.700000	7.93202e-08
48.650000	8.07184e-08
48.600000	8.21411e-08
48.550000	8.35888e-08
48.500000	8.5062e-08
48.450000	8.6561e-08
48.400000	8.80864e-08
48.350000	8.96387e-08
48.300000	9.12182e-08
48.250000	9.28254e-08
48.200000	9.44609e-08
48.150000	9.61251e-08
48.100000	9.78186e-08
48.050000	9.95418e-08
48.000000	1.01295e-07
47.950000	1.0308e-07
47.900000	1.04895e-07
47.850000	1.06743e-07
47.800000	1.08623e-07
47.750000	1.10536e-07
47.700000	1.12482e-07
47.650000	1.14463e-07
47.600000	1.16478e-07
47.550000	1.18529e-07
47.500000	1.20616e-07
47.450000	1.2274e-07
47.400000	1.24901e-07
47.350000	1.27099e-07
47.300000	1.29337e-07
47.250000	1.31613e-07
47.200000	1.3393e-07
47.150000	1.36287e-07
47.100000	1.38686e-07
47.050000	1.41126e-07
47.000000	1.4361e-07
46.950000	1.46137e-07
46.900000	1.48708e-07
46.850000	1.51325e-07
46.800000	1.53987e-07
46.750000	1.56696e-07
46.700000	1.59453e-07
46.650000	1.62258e-07
46.600000	1.65112e-07
46.550000	1.68016e-07
46.500000	1.70971e-07
46.450000	1.73978e-07
46.400000	1.77038e-07
46.350000	1.80151e-07
46.300000	1.83319e-07
46.250000	1.86543e-07
46.200000	1.89822e-07
46.150000	1.9316e-07
46.100000	1.96556e-07
46.050000	2.00011e-07
46.000000	2.03527e-07
45.950000	2.07104e-07
45.900000	2.10744e-07
45.850000	2.14448e-07
45.800000	2.18217e-07
45.750000	2.22052e-07
45.700000	2.25954e-07
45.650000	2.29924e-07
45.600000	2.33964e-07
45.550000	2.38075e-07
45.500000	2.42257e-07
45.450000	2.46513e-07
45.400000	2.50843e-07
45.350000	2.5525e-07
45.300000	2.59733e-07
45.250000	2.64294e-07
45.200000	2.68936e-07
45.150000	2.73659e-07
45.100000	2.78464e-07
45.050000	2.83354e-07
45.000000	2.88329e-07
44.950000	2.93391e-07
44.900000	2.98541e-07
44.850000	3.03782e-07
44.800000	3.09115e-07
44.750000	3.1454e-07
44.700000	3.20061e-07
44.650000	3.25678e-07
44.600000	3.31393e-07
44.550000	3.37208e-07
44.500000	3.43125e-07
44.450000	3.49146e-07
44.400000	3.55271e-07
44.350000	3.61504e-07
44.300000	3.67845e-07
44.250000	3.74298e-07
44.200000	3.80863e-07
44.150000	3.87543e-07
44.100000	3.94339e-07
44.050000	4.01255e-07
44.000000	4.08291e-07
43.950000	4.1545e-07
43.900000	4.22734e-07
43.850000	4.30145e-07
43.800000	4.37686e-07
43.750000	4.45358e-07
43.700000	4.53164e-07
43.650000	4.61107e-07
43.600000	4.69188e-07
43.550000	4.7741e-07
43.500000	4.85776e-07
43.450000	4.94288e-07
43.400000	5.02948e-07
43.350000	5.1176e-07
43.300000	5.20725e-07
43.250000	5.29846e-07
43.200000	5.39127e-07
43.150000	5.4857e-07
43.100000	5.58177e-07
43.050000	5.67952e-07
43.000000	5.77897e-07
42.950000	5.88016e-07
42.900000	5.98311e-07
42.850000	6.08786e-07
42.800000	6.19443e-07
42.750000	6.30286e-07
42.700000	6.41318e-07
42.650000	6.52542e-07
42.600000	6.63962e-07
42.550000	6.7558e-07
42.500000	6.87401e-07
42.450000	6.99429e-07
42.400000	7.11665e-07
42.350000	7.24115e-07
42.300000	7.36781e-07
42.250000	7.49668e-07
42.200000	7.6278e-07
42.150000	7.7612e-07
42.100000	7.89692e-07
42.050000	8.035e-07
42.000000	8.17548e-07
41.950000	8.31841e-07
41.900000	8.46383e-07
41.850000	8.61178e-07
41.800000	8.7623e-07
41.750000	8.91544e-07
41.700000	9.07124e-07
41.650000	9.22976e-07
41.600000	9.39103e-07
41.550000	9.5551e-07
41.500000	9.72203e-07
41.450000	9.89186e-07
41.400000	1.00646e-06
41.350000	1.02404e-06
41.300000	1.04193e-06
41.250000	1.06012e-06
41.200000	1.07863e-06
41.150000	1.09746e-06
41.100000	1.11662e-06
41.050000	1.13612e-06
41.000000	1.15595e-06
40.950000	1.17612e-06
40.900000	1.19665e-06
40.850000	1.21753e-06
40.800000	1.23877e-06
40.750000	1.26039e-06
40.700000	1.28238e-06
40.650000	1.30475e-06
40.600000	1.3275e-06
40.550000	1.35066e-06
40.500000	1.37421e-06
40.450000	1.39817e-06
40.400000	1.42255e-06
40.350000	1.44736e-06
40.300000	1.47259e-06
40.250000	1.49826e-06
40.200000	1.52437e-06
40.150000	1.55094e-06
40.100000	1.57796e-06
40.050000	1.60546e-06
40.000000	1.63343e-06
39.950000	1.66189e-06
39.900000	1.69084e-06
39.850000	1.72029e-06
39.800000	1.75025e-06
39.750000	1.78073e-06
39.700000	1.81173e-06
39.650000	1.84328e-06
39.600000	1.87537e-06
39.550000	1.90801e-06
39.500000	1.94122e-06
39.450000	1.97501e-06
39.400000	2.00938e-06
39.350000	2.04434e-06
39.300000	2.07991e-06
39.250000	2.11609e-06
39.200000	2.1529e-06
39.150000	2.19035e-06
39.100000	2.22844e-06
39.050000	2.26719e-06
39.000000	2.30661e-06
38.950000	2.34672e-06
38.900000	2.38751e-06
38.850000	2.42901e-06
38.800000	2.47123e-06
38.750000	2.51417e-06
38.700000	2.55786e-06
38.650000	2.6023e-06
38.600000	2.64751e-06
38.550000	2.69349e-06
38.500000	2.74028e-06
38.450000	2.78786e-06
38.400000	2.83627e-06
38.350000	2.88552e-06
38.300000	2.93561e-06
38.250000	2.98657e-06
38.200000	3.03841e-06
38.150000	3.09114e-06
38.100000	3.14477e-06
38.050000	3.19934e-06
38.000000	3.25484e-06
37.950000	3.3113e-06
37.900000	3.36873e-06
37.850000	3.42715e-06
37.800000	3.48657e-06
37.750000	3.54702e-06
37.700000	3.60851e-06
37.650000	3.67106e-06
37.600000	3.73468e-06
37.550000	3.7994e-06
37.500000	3.86523e-06
37.450000	3.93219e-06
37.400000	4.00031e-06
37.350000	4.06959e-06
37.300000	4.14007e-06
37.250000	4.21176e-06
37.200000	4.28468e-06
37.150000	4.35885e-06
37.100000	4.4343e-06
37.050000	4.51104e-06
37.000000	4.5891e-06
36.950000	4.6685e-06
36.900000	4.74926e-06
36.850000	4.83141e-06
36.800000	4.91497e-06
36.750000	4.99996e-06
36.700000	5.0864e-06
36.650000	5.17434e-06
36.600000	5.26377e-06
36.550000	5.35475e-06
36.500000	5.44728e-06
36.450000	5.54139e-06
36.400000	5.63712e-06
36.350000	5.73449e-06
36.300000	5.83352e-06
36.250000	5.93425e-06
36.200000	6.03671e-06
36.150000	6.14092e-06
36.100000	6.24691e-06
36.050000	6.35471e-06
36.000000	6.46436e-06
35.950000	6.57588e-06
35.900000	6.68931e-06
35.850000	6.80468e-06
35.800000	6.92202e-06
35.750000	7.04136e-06
35.700000	7.16274e-06
35.650000	7.2862e-06
35.600000	7.41176e-06
35.550000	7.53946e-06
35.500000	7.66935e-06
35.450000	7.80145e-06
35.400000	7.93581e-06
35.350000	8.07245e-06
35.300000	8.21143e-06
35.250000	8.35277e-06
35.200000	8.49652e-06
35.150000	8.64272e-06
35.100000	8.79142e-06
35.050000	8.94264e-06
35.000000	9.09644e-06
34.950000	9.25286e-06
34.900000	9.41193e-06
34.850000	9.57372e-06
34.800000	9.73825e-06
34.750000	9.90559e-06
34.700000	1.00758e-05
34.650000	1.02488e-05
34.600000	1.04248e-05
34.550000	1.06038e-05
34.500000	1.07859e-05
34.450000	1.0971e-05
34.400000	1.11593e-05
34.350000	1.13508e-05
34.300000	1.15455e-05
34.250000	1.17435e-05
34.200000	1.19449e-05
34.150000	1.21496e-05
34.100000	1.23579e-05
34.050000	1.25697e-05
34.000000	1.27851e-05
33.950000	1.30041e-05
33.900000	1.32268e-05
33.850000	1.34533e-05
33.800000	1.36836e-05
33.750000	1.39178e-05
33.700000	1.4156e-05
33.650000	1.43982e-05
33.600000	1.46445e-05
33.550000	1.48949e-05
33.500000	1.51496e-05
33.450000	1.54086e-05
33.400000	1.56719e-05
33.350000	1.59397e-05
33.300000	1.6212e-05
33.250000	1.64889e-05
33.200000	1.67705e-05
33.150000	1.70568e-05
33.100000	1.73479e-05
33.050000	1.76439e-05
33.000000	1.79449e-05
32.950000	1.8251e-05
32.900000	1.85622e-05
32.850000	1.88786e-05
32.800000	1.92004e-05
32.750000	1.95276e-05
32.700000	1.98602e-05
32.650000	2.01985e-05
32.600000	2.05424e-05
32.550000	2.0892e-05
32.500000	2.12476e-05
32.450000	2.16091e-05
32.400000	2.19766e-05
32.350000	2.23504e-05
32.300000	2.27303e-05
32.250000	2.31167e-05
32.200000	2.35094e-05
32.150000	2.39088e-05
32.100000	2.43148e-05
32.050000	2.47276e-05
32.000000	2.51473e-05
31.950000	2.5574e-05
31.900000	2.60078e-05
31.850000	2.64489e-05
31.800000	2.68973e-05
31.750000	2.73532e-05
31.700000	2.78167e-05
31.650000	2.82878e-05
31.600000	2.87669e-05
31.550000	2.92539e-05
31.500000	2.97489e-05
31.450000	3.02522e-05
31.400000	3.07639e-05
31.350000	3.12841e-05
31.300000	3.18129e-05
31.250000	3.23504e-05
31.200000	3.28969e-05
31.150000	3.34524e-05
31.100000	3.40171e-05
31.050000	3.45912e-05
31.000000	3.51747e-05
30.950000	3.57679e-05
30.900000	3.63709e-05
30.850000	3.69838e-05
30.800000	3.76069e-05
30.750000	3.82402e-05
30.700000	3.8884e-05
30.650000	3.95384e-05
30.600000	4.02036e-05
30.550000	4.08797e-05
30.500000	4.15669e-05
30.450000	4.22654e-05
30.400000	4.29754e-05
30.350000	4.3697e-05
30.300000	4.44305e-05
30.250000	4.5176e-05
30.200000	4.59337e-05
30.150000	4.67038e-05
30.100000	4.74865e-05
30.050000	4.82821e-05
30.000000	4.90906e-05
29.950000	4.99123e-05
29.900000	5.07474e-05
29.850000	5.15961e-05
29.800000	5.24587e-05
29.750000	5.33353e-05
29.700000	5.42262e-05
29.650000	5.51315e-05
29.600000	5.60516e-05
29.550000	5.69866e-05
29.500000	5.79367e-05
29.450000	5.89023e-05
29.400000	5.98835e-05
29.350000	6.08805e-05
29.300000	6.18937e-05
29.250000	6.29233e-05
29.200000	6.39694e-05
29.150000	6.50325e-05
29.100000	6.61126e-05
29.050000	6.72102e-05
29.000000	6.83253e-05
28.950000	6.94585e-05
28.900000	7.06097e-05
28.850000	7.17795e-05
28.800000	7.2968e-05
28.750000	7.41755e-05
28.700000	7.54024e-05
28.650000	7.66488e-05
28.600000	7.79151e-05
28.550000	7.92016e-05
28.500000	8.05086e-05
28.450000	8.18363e-05
28.400000	8.31852e-05
28.350000	8.45555e-05
28.300000	8.59474e-05
28.250000	8.73615e-05
28.200000	8.87978e-05
28.150000	9.02569e-05
28.100000	9.1739e-05
28.050000	9.32445e-05
28.000000	9.47736e-05
27.950000	9.63268e-05
27.900000	9.79043e-05
27.850000	9.95066e-05
27.800000	0.000101134
27.750000	0.000102787
27.700000	0.000104465
27.650000	0.00010617
27.600000	0.000107901
27.550000	0.000109659
27.500000	0.000111445
27.450000	0.000113258
27.400000	0.000115099
27.350000	0.000116969
27.300000	0.000118867
27.250000	0.000120795
27.200000	0.000122752
27.150000	0.000124739
27.100000	0.000126757
27.050000	0.000128805
27.000000	0.000130885
26.950000	0.000132996
26.900000	0.00013514
26.850000	0.000137316
26.800000	0.000139525
26.750000	0.000141767
26.700000	0.000144043
26.650000	0.000146353
26.600000	0.000148698
26.550000	0.000151077
26.500000	0.000153493
26.450000	0.000155944
26.400000	0.000158432
26.350000	0.000160956
26.300000	0.000163518
26.250000	0.000166118
26.200000	0.000168755
26.150000	0.000171432
26.100000	0.000174147
26.050000	0.000176902
26.000000	0.000179697
25.950000	0.000182532
25.900000	0.000185409
25.850000	0.000188326
25.800000	0.000191285
25.750000	0.000194287
25.700000	0.000197331
25.650000	0.000200418
25.600000	0.000203549
25.550000	0.000206723
25.500000	0.000209942
25.450000	0.000213206
25.400000	0.000216515
25.350000	0.00021987
25.300000	0.00022327
25.250000	0.000226717
25.200000	0.000230211
25.150000	0.000233752
25.100000	0.00023734
25.050000	0.000240976
25.000000	0.00024466
24.950000	0.000248393
24.900000	0.000252175
24.850000	0.000256006
24.800000	0.000259886
24.750000	0.000263815
24.700000	0.000267795
24.650000	0.000271825
24.600000	0.000275904
24.550000	0.000280034
24.500000	0.000284215
24.450000	0.000288446
24.400000	0.000292728
24.350000	0.00029706
24.300000	0.000301443
24.250000	0.000305877
24.200000	0.000310361
24.150000	0.000314895
24.100000	0.000319479
24.050000	0.000324112
24.000000	0.000328795
23.950000	0.000333527
23.900000	0.000338307
23.850000	0.000343135
23.800000	0.00034801
23.750000	0.000352931
23.700000	0.000357897
23.650000	0.000362907
23.600000	0.000367961
23.550000	0.000373056
23.500000	0.000378191
23.450000	0.000383365
23.400000	0.000388575
23.350000	0.00039382
23.300000	0.000399097
23.250000	0.000404403
23.200000	0.000409736
23.150000	0.000415092
23.100000	0.000420467
23.050000	0.000425857
23.000000	0.000431258
22.950000	0.000436663
22.900000	0.000442068
22.850000	0.000447464
22.800000	0.000452843
22.750000	0.000458197
22.700000	0.000463515
22.650000	0.000468783
22.600000	0.000473986
22.550000	0.000479106
22.500000	0.000484119
22.450000	0.000488995
22.400000	0.000493695
22.350000	0.000498162
22.300000	0.000502309
22.250000	0.000505974
&
```
