## Supplementary material for "All-at-once RNA folding with 3D motif prediction framed by evolutionary information": RF01973_H19_2.surv

```
&
19.100000	0.000414079
14.200000	0.000828157
10.550000	0.00207039
10.200000	0.00248447
10.100000	0.00289855
9.600000	0.00331263
9.350000	0.00455487
9.150000	0.00496894
9.050000	0.00538302
8.950000	0.0057971
8.800000	0.00621118
8.650000	0.00662526
8.050000	0.00703934
7.950000	0.00745342
7.900000	0.00869565
7.850000	0.00993789
7.750000	0.010352
7.550000	0.010766
7.100000	0.0111801
6.850000	0.0115942
6.800000	0.0120083
6.750000	0.0124224
6.400000	0.0128364
6.200000	0.0132505
6.100000	0.0136646
5.350000	0.0144928
5.200000	0.0153209
4.950000	0.015735
4.500000	0.0161491
4.400000	0.0165631
4.300000	0.0169772
4.150000	0.0178054
4.050000	0.0186335
3.950000	0.0190476
3.900000	0.0194617
3.800000	0.0198758
3.750000	0.0219462
3.550000	0.0231884
3.450000	0.0236025
3.050000	0.0240166
2.900000	0.0244306
2.850000	0.0248447
2.650000	0.0252588
2.600000	0.0256729
2.500000	0.026087
2.450000	0.026501
2.250000	0.0277433
2.150000	0.0298137
2.050000	0.0306418
2.000000	0.0322981
1.950000	0.0327122
1.850000	0.0331263
1.800000	0.0339545
1.750000	0.0343685
1.700000	0.0347826
1.650000	0.0351967
1.500000	0.0360248
1.450000	0.036853
1.300000	0.0372671
1.250000	0.0393375
1.150000	0.0397516
1.100000	0.0401656
1.050000	0.0405797
1.000000	0.0409938
0.900000	0.0418219
0.800000	0.042236
0.700000	0.0430642
0.650000	0.0434783
0.550000	0.0443064
0.500000	0.0451346
0.450000	0.0463768
0.400000	0.047205
0.350000	0.0484472
0.300000	0.0492754
0.250000	0.0509317
0.200000	0.0517598
0.150000	0.0546584
0.100000	0.0554865
0.050000	0.0571429
0.000000	0.272878
-0.050000	0.842236
-0.100000	0.854658
-0.150000	0.86087
-0.200000	0.869151
-0.250000	0.877019
-0.300000	0.885714
-0.350000	0.889027
-0.400000	0.894824
-0.450000	0.898965
-0.500000	0.906418
-0.550000	0.908489
-0.600000	0.911387
-0.650000	0.9147
-0.700000	0.918012
-0.750000	0.921325
-0.800000	0.922981
-0.850000	0.925466
-0.900000	0.926294
-0.950000	0.929193
-1.000000	0.929607
-1.050000	0.931263
-1.100000	0.933747
-1.150000	0.936646
-1.200000	0.937888
-1.250000	0.940373
-1.300000	0.940787
-1.350000	0.941201
-1.400000	0.942857
-1.450000	0.944513
-1.500000	0.946584
-1.550000	0.950725
-1.600000	0.951553
-1.650000	0.955694
-1.700000	0.95942
-1.750000	0.961491
-1.800000	0.966046
-1.850000	0.96853
-1.900000	0.969358
-1.950000	0.971014
-2.000000	0.972671
-2.150000	0.973499
-2.200000	0.974327
-2.250000	0.975983
-2.300000	0.976812
-2.400000	0.978054
-2.450000	0.979296
-2.500000	0.980952
-2.550000	0.982195
-2.600000	0.983023
-2.650000	0.984679
-2.750000	0.985093
-2.850000	0.986335
-2.950000	0.987992
-3.000000	0.98882
-3.150000	0.989234
-3.300000	0.990062
-3.350000	0.990476
-3.450000	0.99089
-3.500000	0.991304
-3.550000	0.992547
-3.600000	0.994203
-3.700000	0.995031
-3.800000	0.995445
-3.850000	0.995859
-4.000000	0.996273
-4.050000	0.996687
-4.450000	0.997101
-4.900000	0.997516
-5.000000	0.99793
-5.200000	0.999172
-5.350000	0.999586
-5.700000	1
&
24.300000	2.07039e-05
19.900000	4.14079e-05
18.950000	6.21118e-05
18.850000	8.28157e-05
18.700000	0.00010352
18.600000	0.000124224
18.350000	0.000144928
17.650000	0.000165631
17.400000	0.000186335
16.850000	0.000227743
16.450000	0.000269151
16.250000	0.000331263
16.150000	0.000351967
16.050000	0.000393375
15.700000	0.000414079
15.200000	0.000434783
15.100000	0.000455487
15.050000	0.000496894
14.950000	0.000517598
14.900000	0.000538302
14.850000	0.000559006
14.450000	0.00057971
14.150000	0.000600414
14.050000	0.000621118
13.950000	0.000641822
13.900000	0.000662526
13.700000	0.00068323
13.600000	0.000703934
13.500000	0.000724638
13.450000	0.000745342
13.400000	0.000766046
13.350000	0.000786749
13.150000	0.000807453
12.800000	0.000828157
12.650000	0.000848861
12.600000	0.000869565
12.500000	0.000890269
12.450000	0.000931677
12.350000	0.0010352
12.250000	0.00126294
12.200000	0.00130435
12.150000	0.00136646
12.050000	0.00140787
12.000000	0.0015942
11.900000	0.00167702
11.850000	0.00192547
11.800000	0.00198758
11.750000	0.00215321
11.700000	0.00217391
11.650000	0.00231884
11.600000	0.00233954
11.550000	0.00238095
11.500000	0.00242236
11.450000	0.00250518
11.400000	0.00277433
11.350000	0.00279503
11.300000	0.00287785
11.250000	0.00291925
11.200000	0.00300207
11.150000	0.00306418
11.100000	0.00329193
11.000000	0.00335404
10.950000	0.00347826
10.900000	0.00376812
10.850000	0.00397516
10.800000	0.0042029
10.750000	0.00434783
10.700000	0.00459627
10.650000	0.00501035
10.600000	0.00511387
10.550000	0.00521739
10.500000	0.00544513
10.450000	0.00552795
10.400000	0.00563147
10.350000	0.00569358
10.300000	0.00602484
10.250000	0.00608696
10.200000	0.00625259
10.150000	0.0063147
10.100000	0.00639752
10.050000	0.00656315
10.000000	0.0068323
9.950000	0.00697723
9.900000	0.00708075
9.850000	0.00724638
9.800000	0.00732919
9.750000	0.00749482
9.700000	0.00757764
9.650000	0.00778468
9.600000	0.00795031
9.550000	0.00817805
9.500000	0.00836439
9.450000	0.00848861
9.400000	0.00857143
9.350000	0.00859213
9.300000	0.00863354
9.250000	0.00865424
9.200000	0.00890269
9.150000	0.00925466
9.100000	0.00935818
9.050000	0.00944099
9.000000	0.00950311
8.950000	0.00958592
8.900000	0.00968944
8.850000	0.00977226
8.750000	0.0102484
8.700000	0.010352
8.650000	0.0105383
8.600000	0.0106832
8.550000	0.010766
8.500000	0.0109524
8.450000	0.0110559
8.400000	0.0114286
8.350000	0.0115321
8.300000	0.0116356
8.250000	0.0118427
8.200000	0.0119048
8.150000	0.0121532
8.100000	0.0122981
8.050000	0.0124017
8.000000	0.0124224
7.950000	0.012588
7.900000	0.0127329
7.850000	0.013147
7.800000	0.0133126
7.750000	0.013354
7.700000	0.0135818
7.650000	0.0137267
7.600000	0.0139545
7.550000	0.014058
7.500000	0.0141408
7.450000	0.0143064
7.400000	0.0143271
7.350000	0.0145756
7.300000	0.0147412
7.250000	0.014824
7.200000	0.0149275
7.150000	0.0150725
7.100000	0.015176
7.050000	0.0154244
7.000000	0.0155072
6.950000	0.0156936
6.900000	0.0158178
6.850000	0.0159834
6.800000	0.0160455
6.750000	0.0161284
6.700000	0.0162319
6.650000	0.0163975
6.600000	0.0165631
6.550000	0.0165839
6.500000	0.0169565
6.450000	0.0171843
6.400000	0.0173085
6.350000	0.0174948
6.300000	0.0176605
6.250000	0.0178675
6.200000	0.0181366
6.150000	0.018323
6.100000	0.0184058
6.050000	0.0185714
6.000000	0.0186957
5.950000	0.0187785
5.900000	0.0189441
5.850000	0.0190476
5.800000	0.0191925
5.750000	0.0193168
5.700000	0.0193996
5.650000	0.0196687
5.600000	0.019793
5.550000	0.0199379
5.500000	0.0204141
5.450000	0.0206211
5.400000	0.0208903
5.350000	0.0210766
5.300000	0.0212629
5.250000	0.0215735
5.200000	0.0216977
5.150000	0.0218841
5.100000	0.0221739
5.050000	0.0224638
5.000000	0.0226915
4.950000	0.0230021
4.900000	0.0233126
4.850000	0.0235404
4.800000	0.0238923
4.750000	0.0240994
4.700000	0.0242443
4.650000	0.0244513
4.600000	0.0245963
4.550000	0.0247619
4.500000	0.0249689
4.450000	0.0251346
4.400000	0.0254658
4.350000	0.0256522
4.300000	0.0259213
4.250000	0.0261698
4.200000	0.0263768
4.150000	0.026646
4.100000	0.0267702
4.050000	0.0269772
4.000000	0.0273499
3.950000	0.027619
3.900000	0.0279917
3.850000	0.0281573
3.800000	0.0285921
3.750000	0.029089
3.700000	0.0298758
3.650000	0.0301656
3.600000	0.0304762
3.550000	0.0310352
3.500000	0.0315114
3.450000	0.0319876
3.400000	0.0324638
3.350000	0.0330642
3.300000	0.0336853
3.250000	0.034265
3.200000	0.0345756
3.150000	0.0349275
3.100000	0.0353416
3.050000	0.0357764
3.000000	0.0362112
2.950000	0.0367909
2.900000	0.0371636
2.850000	0.0379089
2.800000	0.0387164
2.750000	0.0391925
2.700000	0.0395445
2.650000	0.0397723
2.600000	0.0402484
2.550000	0.0407246
2.500000	0.0412008
2.450000	0.0416149
2.400000	0.0422774
2.350000	0.0428778
2.300000	0.043147
2.250000	0.0435404
2.200000	0.0438509
2.150000	0.0442236
2.100000	0.0446998
2.050000	0.0453623
2.000000	0.0463975
1.950000	0.0468323
1.900000	0.0474741
1.850000	0.0480952
1.800000	0.0489234
1.750000	0.0496687
1.700000	0.0501863
1.650000	0.0506418
1.600000	0.0512008
1.550000	0.0518427
1.500000	0.0526915
1.450000	0.0533954
1.400000	0.0538923
1.350000	0.0545135
1.300000	0.0553416
1.250000	0.0559006
1.200000	0.0566253
1.150000	0.0572464
1.100000	0.0579503
1.050000	0.0587578
1.000000	0.0595859
0.950000	0.0600414
0.900000	0.0609317
0.850000	0.0616977
0.800000	0.0623395
0.750000	0.0632298
0.700000	0.0639752
0.650000	0.0645963
0.600000	0.0656936
0.550000	0.0665839
0.500000	0.0675569
0.450000	0.0688406
0.400000	0.0701863
0.350000	0.0718012
0.300000	0.073147
0.250000	0.0747205
0.200000	0.076294
0.150000	0.0778675
0.100000	0.0795238
0.050000	0.0814493
0.000000	0.261325
-0.050000	0.721553
-0.100000	0.739855
-0.150000	0.755983
-0.200000	0.770435
-0.250000	0.782195
-0.300000	0.794783
-0.350000	0.806894
-0.400000	0.817288
-0.450000	0.826128
-0.500000	0.83646
-0.550000	0.844741
-0.600000	0.854203
-0.650000	0.861718
-0.700000	0.868344
-0.750000	0.874824
-0.800000	0.880663
-0.850000	0.886605
-0.900000	0.892133
-0.950000	0.896315
-1.000000	0.900642
-1.050000	0.904389
-1.100000	0.908571
-1.150000	0.912816
-1.200000	0.916936
-1.250000	0.921222
-1.300000	0.925031
-1.350000	0.928137
-1.400000	0.931014
-1.450000	0.933892
-1.500000	0.936812
-1.550000	0.939648
-1.600000	0.942257
-1.650000	0.944244
-1.700000	0.945942
-1.750000	0.948509
-1.800000	0.950373
-1.850000	0.952961
-1.900000	0.954493
-1.950000	0.956211
-2.000000	0.957867
-2.050000	0.959296
-2.100000	0.961056
-2.150000	0.963561
-2.200000	0.96499
-2.250000	0.96646
-2.300000	0.967474
-2.350000	0.968861
-2.400000	0.970145
-2.450000	0.971284
-2.500000	0.972836
-2.550000	0.974079
-2.600000	0.975176
-2.650000	0.97677
-2.700000	0.977681
-2.750000	0.97824
-2.800000	0.97942
-2.850000	0.980455
-2.900000	0.981573
-2.950000	0.982567
-3.000000	0.983623
-3.050000	0.984058
-3.100000	0.984803
-3.150000	0.985549
-3.200000	0.986066
-3.250000	0.98677
-3.300000	0.987122
-3.350000	0.987826
-3.400000	0.98853
-3.450000	0.988882
-3.500000	0.989358
-3.550000	0.989772
-3.600000	0.990248
-3.650000	0.990683
-3.700000	0.991532
-3.750000	0.992008
-3.800000	0.992153
-3.850000	0.992526
-3.900000	0.992733
-3.950000	0.993333
-4.000000	0.993478
-4.050000	0.993768
-4.100000	0.99412
-4.150000	0.994617
-4.200000	0.994762
-4.250000	0.994845
-4.300000	0.995259
-4.350000	0.995549
-4.400000	0.995735
-4.450000	0.99588
-4.500000	0.996211
-4.550000	0.996439
-4.600000	0.996708
-4.650000	0.996853
-4.700000	0.997019
-4.750000	0.997122
-4.800000	0.997267
-4.850000	0.997495
-4.900000	0.997557
-4.950000	0.99766
-5.000000	0.997702
-5.050000	0.997785
-5.100000	0.99793
-5.150000	0.998075
-5.200000	0.998116
-5.250000	0.998178
-5.300000	0.998261
-5.350000	0.998302
-5.400000	0.99853
-5.450000	0.998592
-5.500000	0.998654
-5.550000	0.998903
-5.600000	0.999006
-5.800000	0.999151
-5.850000	0.999379
-5.900000	0.99942
-5.950000	0.999545
-6.000000	0.999565
-6.050000	0.999586
-6.150000	0.999627
-6.250000	0.999689
-6.300000	0.999752
-6.350000	0.999793
-6.400000	0.999814
-6.550000	0.999834
-6.600000	0.999938
-6.650000	0.999959
-7.450000	0.999979
-8.500000	1
&
59.050000	1.32646e-13
59.000000	1.36063e-13
58.950000	1.39568e-13
58.900000	1.43164e-13
58.850000	1.46852e-13
58.800000	1.50636e-13
58.750000	1.54516e-13
58.700000	1.58497e-13
58.650000	1.6258e-13
58.600000	1.66769e-13
58.550000	1.71065e-13
58.500000	1.75472e-13
58.450000	1.79992e-13
58.400000	1.84629e-13
58.350000	1.89385e-13
58.300000	1.94264e-13
58.250000	1.99268e-13
58.200000	2.04401e-13
58.150000	2.09667e-13
58.100000	2.15068e-13
58.050000	2.20608e-13
58.000000	2.26291e-13
57.950000	2.3212e-13
57.900000	2.38099e-13
57.850000	2.44232e-13
57.800000	2.50523e-13
57.750000	2.56977e-13
57.700000	2.63596e-13
57.650000	2.70386e-13
57.600000	2.7735e-13
57.550000	2.84495e-13
57.500000	2.91823e-13
57.450000	2.99339e-13
57.400000	3.07049e-13
57.350000	3.14958e-13
57.300000	3.23071e-13
57.250000	3.31392e-13
57.200000	3.39928e-13
57.150000	3.48683e-13
57.100000	3.57664e-13
57.050000	3.66876e-13
57.000000	3.76326e-13
56.950000	3.86018e-13
56.900000	3.9596e-13
56.850000	4.06159e-13
56.800000	4.16619e-13
56.750000	4.2735e-13
56.700000	4.38356e-13
56.650000	4.49646e-13
56.600000	4.61226e-13
56.550000	4.73105e-13
56.500000	4.8529e-13
56.450000	4.97788e-13
56.400000	5.10608e-13
56.350000	5.23758e-13
56.300000	5.37247e-13
56.250000	5.51083e-13
56.200000	5.65275e-13
56.150000	5.79832e-13
56.100000	5.94765e-13
56.050000	6.10082e-13
56.000000	6.25793e-13
55.950000	6.41908e-13
55.900000	6.58439e-13
55.850000	6.75395e-13
55.800000	6.92788e-13
55.750000	7.10628e-13
55.700000	7.28928e-13
55.650000	7.47698e-13
55.600000	7.66952e-13
55.550000	7.86702e-13
55.500000	8.0696e-13
55.450000	8.2774e-13
55.400000	8.49054e-13
55.350000	8.70918e-13
55.300000	8.93344e-13
55.250000	9.16347e-13
55.200000	9.39942e-13
55.150000	9.64145e-13
55.100000	9.88971e-13
55.050000	1.01444e-12
55.000000	1.04056e-12
54.950000	1.06735e-12
54.900000	1.09483e-12
54.850000	1.12302e-12
54.800000	1.15194e-12
54.750000	1.1816e-12
54.700000	1.21202e-12
54.650000	1.24323e-12
54.600000	1.27524e-12
54.550000	1.30807e-12
54.500000	1.34175e-12
54.450000	1.37629e-12
54.400000	1.41173e-12
54.350000	1.44807e-12
54.300000	1.48536e-12
54.250000	1.5236e-12
54.200000	1.56282e-12
54.150000	1.60306e-12
54.100000	1.64433e-12
54.050000	1.68666e-12
54.000000	1.73008e-12
53.950000	1.77462e-12
53.900000	1.82031e-12
53.850000	1.86717e-12
53.800000	1.91524e-12
53.750000	1.96455e-12
53.700000	2.01512e-12
53.650000	2.067e-12
53.600000	2.12021e-12
53.550000	2.17479e-12
53.500000	2.23077e-12
53.450000	2.2882e-12
53.400000	2.3471e-12
53.350000	2.40752e-12
53.300000	2.46949e-12
53.250000	2.53306e-12
53.200000	2.59827e-12
53.150000	2.66515e-12
53.100000	2.73375e-12
53.050000	2.80412e-12
53.000000	2.8763e-12
52.950000	2.95033e-12
52.900000	3.02628e-12
52.850000	3.10417e-12
52.800000	3.18407e-12
52.750000	3.26603e-12
52.700000	3.35009e-12
52.650000	3.43632e-12
52.600000	3.52477e-12
52.550000	3.61549e-12
52.500000	3.70855e-12
52.450000	3.804e-12
52.400000	3.9019e-12
52.350000	4.00233e-12
52.300000	4.10534e-12
52.250000	4.211e-12
52.200000	4.31937e-12
52.150000	4.43054e-12
52.100000	4.54457e-12
52.050000	4.66153e-12
52.000000	4.7815e-12
51.950000	4.90455e-12
51.900000	5.03077e-12
51.850000	5.16024e-12
51.800000	5.29304e-12
51.750000	5.42926e-12
51.700000	5.56898e-12
51.650000	5.71229e-12
51.600000	5.85929e-12
51.550000	6.01007e-12
51.500000	6.16473e-12
51.450000	6.32337e-12
51.400000	6.48609e-12
51.350000	6.653e-12
51.300000	6.8242e-12
51.250000	6.9998e-12
51.200000	7.17993e-12
51.150000	7.36468e-12
51.100000	7.55419e-12
51.050000	7.74857e-12
51.000000	7.94795e-12
50.950000	8.15246e-12
50.900000	8.36223e-12
50.850000	8.57739e-12
50.800000	8.79809e-12
50.750000	9.02447e-12
50.700000	9.25666e-12
50.650000	9.49483e-12
50.600000	9.73913e-12
50.550000	9.98971e-12
50.500000	1.02467e-11
50.450000	1.05104e-11
50.400000	1.07808e-11
50.350000	1.10582e-11
50.300000	1.13427e-11
50.250000	1.16345e-11
50.200000	1.19338e-11
50.150000	1.22408e-11
50.100000	1.25557e-11
50.050000	1.28788e-11
50.000000	1.32101e-11
49.950000	1.35499e-11
49.900000	1.38985e-11
49.850000	1.42561e-11
49.800000	1.46228e-11
49.750000	1.4999e-11
49.700000	1.53848e-11
49.650000	1.57806e-11
49.600000	1.61865e-11
49.550000	1.66029e-11
49.500000	1.703e-11
49.450000	1.74681e-11
49.400000	1.79174e-11
49.350000	1.83783e-11
49.300000	1.8851e-11
49.250000	1.93359e-11
49.200000	1.98333e-11
49.150000	2.03434e-11
49.100000	2.08667e-11
49.050000	2.14034e-11
49.000000	2.1954e-11
48.950000	2.25186e-11
48.900000	2.30978e-11
48.850000	2.36919e-11
48.800000	2.43013e-11
48.750000	2.49263e-11
48.700000	2.55674e-11
48.650000	2.6225e-11
48.600000	2.68994e-11
48.550000	2.75913e-11
48.500000	2.83009e-11
48.450000	2.90287e-11
48.400000	2.97753e-11
48.350000	3.0541e-11
48.300000	3.13264e-11
48.250000	3.21321e-11
48.200000	3.29584e-11
48.150000	3.3806e-11
48.100000	3.46753e-11
48.050000	3.55671e-11
48.000000	3.64817e-11
47.950000	3.74198e-11
47.900000	3.83821e-11
47.850000	3.93691e-11
47.800000	4.03814e-11
47.750000	4.14198e-11
47.700000	4.24849e-11
47.650000	4.35773e-11
47.600000	4.46978e-11
47.550000	4.58471e-11
47.500000	4.7026e-11
47.450000	4.82351e-11
47.400000	4.94754e-11
47.350000	5.07475e-11
47.300000	5.20523e-11
47.250000	5.33906e-11
47.200000	5.47633e-11
47.150000	5.61713e-11
47.100000	5.76155e-11
47.050000	5.90968e-11
47.000000	6.06162e-11
46.950000	6.21746e-11
46.900000	6.37731e-11
46.850000	6.54126e-11
46.800000	6.70943e-11
46.750000	6.88192e-11
46.700000	7.05884e-11
46.650000	7.2403e-11
46.600000	7.42643e-11
46.550000	7.61734e-11
46.500000	7.81316e-11
46.450000	8.01401e-11
46.400000	8.22002e-11
46.350000	8.43132e-11
46.300000	8.64805e-11
46.250000	8.87035e-11
46.200000	9.09836e-11
46.150000	9.33223e-11
46.100000	9.57211e-11
46.050000	9.81815e-11
46.000000	1.00705e-10
45.950000	1.03294e-10
45.900000	1.05949e-10
45.850000	1.08672e-10
45.800000	1.11465e-10
45.750000	1.1433e-10
45.700000	1.17268e-10
45.650000	1.20282e-10
45.600000	1.23374e-10
45.550000	1.26544e-10
45.500000	1.29797e-10
45.450000	1.33132e-10
45.400000	1.36554e-10
45.350000	1.40063e-10
45.300000	1.43663e-10
45.250000	1.47355e-10
45.200000	1.51141e-10
45.150000	1.55025e-10
45.100000	1.59009e-10
45.050000	1.63095e-10
45.000000	1.67286e-10
44.950000	1.71585e-10
44.900000	1.75994e-10
44.850000	1.80517e-10
44.800000	1.85155e-10
44.750000	1.89913e-10
44.700000	1.94792e-10
44.650000	1.99798e-10
44.600000	2.04931e-10
44.550000	2.10197e-10
44.500000	2.15597e-10
44.450000	2.21137e-10
44.400000	2.26818e-10
44.350000	2.32646e-10
44.300000	2.38623e-10
44.250000	2.44754e-10
44.200000	2.51042e-10
44.150000	2.57491e-10
44.100000	2.64107e-10
44.050000	2.70892e-10
44.000000	2.77851e-10
43.950000	2.84989e-10
43.900000	2.9231e-10
43.850000	2.99819e-10
43.800000	3.07521e-10
43.750000	3.15421e-10
43.700000	3.23523e-10
43.650000	3.31834e-10
43.600000	3.40357e-10
43.550000	3.491e-10
43.500000	3.58067e-10
43.450000	3.67265e-10
43.400000	3.76698e-10
43.350000	3.86374e-10
43.300000	3.96298e-10
43.250000	4.06476e-10
43.200000	4.16916e-10
43.150000	4.27624e-10
43.100000	4.38607e-10
43.050000	4.49872e-10
43.000000	4.61426e-10
42.950000	4.73276e-10
42.900000	4.85431e-10
42.850000	4.97897e-10
42.800000	5.10684e-10
42.750000	5.23798e-10
42.700000	5.3725e-10
42.650000	5.51046e-10
42.600000	5.65197e-10
42.550000	5.7971e-10
42.500000	5.94596e-10
42.450000	6.09865e-10
42.400000	6.25525e-10
42.350000	6.41586e-10
42.300000	6.58061e-10
42.250000	6.74957e-10
42.200000	6.92288e-10
42.150000	7.10063e-10
42.100000	7.28294e-10
42.050000	7.46993e-10
42.000000	7.66171e-10
41.950000	7.85842e-10
41.900000	8.06018e-10
41.850000	8.26711e-10
41.800000	8.47935e-10
41.750000	8.69704e-10
41.700000	8.92031e-10
41.650000	9.14931e-10
41.600000	9.38418e-10
41.550000	9.62508e-10
41.500000	9.87216e-10
41.450000	1.01256e-09
41.400000	1.03855e-09
41.350000	1.06521e-09
41.300000	1.09255e-09
41.250000	1.12059e-09
41.200000	1.14936e-09
41.150000	1.17886e-09
41.100000	1.20912e-09
41.050000	1.24015e-09
41.000000	1.27198e-09
40.950000	1.30463e-09
40.900000	1.33811e-09
40.850000	1.37245e-09
40.800000	1.40767e-09
40.750000	1.4438e-09
40.700000	1.48085e-09
40.650000	1.51886e-09
40.600000	1.55783e-09
40.550000	1.59781e-09
40.500000	1.63881e-09
40.450000	1.68087e-09
40.400000	1.724e-09
40.350000	1.76824e-09
40.300000	1.81361e-09
40.250000	1.86014e-09
40.200000	1.90787e-09
40.150000	1.95683e-09
40.100000	2.00703e-09
40.050000	2.05853e-09
40.000000	2.11134e-09
39.950000	2.16551e-09
39.900000	2.22107e-09
39.850000	2.27805e-09
39.800000	2.3365e-09
39.750000	2.39644e-09
39.700000	2.45792e-09
39.650000	2.52097e-09
39.600000	2.58564e-09
39.550000	2.65197e-09
39.500000	2.72e-09
39.450000	2.78977e-09
39.400000	2.86133e-09
39.350000	2.93472e-09
39.300000	3.01e-09
39.250000	3.0872e-09
39.200000	3.16639e-09
39.150000	3.2476e-09
39.100000	3.33089e-09
39.050000	3.41632e-09
39.000000	3.50394e-09
38.950000	3.5938e-09
38.900000	3.68597e-09
38.850000	3.7805e-09
38.800000	3.87745e-09
38.750000	3.97688e-09
38.700000	4.07887e-09
38.650000	4.18346e-09
38.600000	4.29074e-09
38.550000	4.40076e-09
38.500000	4.5136e-09
38.450000	4.62934e-09
38.400000	4.74804e-09
38.350000	4.86977e-09
38.300000	4.99463e-09
38.250000	5.12269e-09
38.200000	5.25403e-09
38.150000	5.38873e-09
38.100000	5.52688e-09
38.050000	5.66857e-09
38.000000	5.81389e-09
37.950000	5.96294e-09
37.900000	6.1158e-09
37.850000	6.27257e-09
37.800000	6.43336e-09
37.750000	6.59827e-09
37.700000	6.7674e-09
37.650000	6.94087e-09
37.600000	7.11877e-09
37.550000	7.30124e-09
37.500000	7.48837e-09
37.450000	7.6803e-09
37.400000	7.87714e-09
37.350000	8.07902e-09
37.300000	8.28607e-09
37.250000	8.49842e-09
37.200000	8.71621e-09
37.150000	8.93957e-09
37.100000	9.16866e-09
37.050000	9.40361e-09
37.000000	9.64457e-09
36.950000	9.8917e-09
36.900000	1.01452e-08
36.850000	1.04051e-08
36.800000	1.06717e-08
36.750000	1.09451e-08
36.700000	1.12256e-08
36.650000	1.15132e-08
36.600000	1.18081e-08
36.550000	1.21106e-08
36.500000	1.24209e-08
36.450000	1.27391e-08
36.400000	1.30654e-08
36.350000	1.34001e-08
36.300000	1.37434e-08
36.250000	1.40954e-08
36.200000	1.44565e-08
36.150000	1.48267e-08
36.100000	1.52065e-08
36.050000	1.5596e-08
36.000000	1.59954e-08
35.950000	1.64051e-08
35.900000	1.68252e-08
35.850000	1.72561e-08
35.800000	1.7698e-08
35.750000	1.81513e-08
35.700000	1.86161e-08
35.650000	1.90928e-08
35.600000	1.95817e-08
35.550000	2.00831e-08
35.500000	2.05973e-08
35.450000	2.11247e-08
35.400000	2.16656e-08
35.350000	2.22203e-08
35.300000	2.27892e-08
35.250000	2.33726e-08
35.200000	2.3971e-08
35.150000	2.45846e-08
35.100000	2.5214e-08
35.050000	2.58595e-08
35.000000	2.65214e-08
34.950000	2.72003e-08
34.900000	2.78965e-08
34.850000	2.86106e-08
34.800000	2.93429e-08
34.750000	3.00939e-08
34.700000	3.08641e-08
34.650000	3.1654e-08
34.600000	3.24641e-08
34.550000	3.32949e-08
34.500000	3.41469e-08
34.450000	3.50208e-08
34.400000	3.59169e-08
34.350000	3.6836e-08
34.300000	3.77785e-08
34.250000	3.87452e-08
34.200000	3.97365e-08
34.150000	4.07532e-08
34.100000	4.17958e-08
34.050000	4.28651e-08
34.000000	4.39617e-08
33.950000	4.50864e-08
33.900000	4.62398e-08
33.850000	4.74226e-08
33.800000	4.86357e-08
33.750000	4.98797e-08
33.700000	5.11555e-08
33.650000	5.2464e-08
33.600000	5.38058e-08
33.550000	5.51819e-08
33.500000	5.65932e-08
33.450000	5.80405e-08
33.400000	5.95248e-08
33.350000	6.1047e-08
33.300000	6.26081e-08
33.250000	6.4209e-08
33.200000	6.58508e-08
33.150000	6.75346e-08
33.100000	6.92613e-08
33.050000	7.10321e-08
33.000000	7.28481e-08
32.950000	7.47105e-08
32.900000	7.66205e-08
32.850000	7.85792e-08
32.800000	8.05879e-08
32.750000	8.26479e-08
32.700000	8.47605e-08
32.650000	8.6927e-08
32.600000	8.91487e-08
32.550000	9.14272e-08
32.500000	9.37639e-08
32.450000	9.61601e-08
32.400000	9.86176e-08
32.350000	1.01138e-07
32.300000	1.03722e-07
32.250000	1.06373e-07
32.200000	1.09091e-07
32.150000	1.11878e-07
32.100000	1.14736e-07
32.050000	1.17668e-07
32.000000	1.20674e-07
31.950000	1.23757e-07
31.900000	1.26918e-07
31.850000	1.3016e-07
31.800000	1.33485e-07
31.750000	1.36895e-07
31.700000	1.40391e-07
31.650000	1.43977e-07
31.600000	1.47654e-07
31.550000	1.51425e-07
31.500000	1.55292e-07
31.450000	1.59258e-07
31.400000	1.63325e-07
31.350000	1.67495e-07
31.300000	1.71772e-07
31.250000	1.76158e-07
31.200000	1.80656e-07
31.150000	1.85268e-07
31.100000	1.89998e-07
31.050000	1.94848e-07
31.000000	1.99822e-07
30.950000	2.04923e-07
30.900000	2.10153e-07
30.850000	2.15517e-07
30.800000	2.21018e-07
30.750000	2.26659e-07
30.700000	2.32443e-07
30.650000	2.38375e-07
30.600000	2.44458e-07
30.550000	2.50696e-07
30.500000	2.57093e-07
30.450000	2.63653e-07
30.400000	2.7038e-07
30.350000	2.77278e-07
30.300000	2.84352e-07
30.250000	2.91606e-07
30.200000	2.99044e-07
30.150000	3.06672e-07
30.100000	3.14495e-07
30.050000	3.22516e-07
30.000000	3.30742e-07
29.950000	3.39177e-07
29.900000	3.47826e-07
29.850000	3.56696e-07
29.800000	3.65792e-07
29.750000	3.75119e-07
29.700000	3.84683e-07
29.650000	3.94491e-07
29.600000	4.04549e-07
29.550000	4.14862e-07
29.500000	4.25438e-07
29.450000	4.36282e-07
29.400000	4.47403e-07
29.350000	4.58806e-07
29.300000	4.705e-07
29.250000	4.82491e-07
29.200000	4.94786e-07
29.150000	5.07395e-07
29.100000	5.20324e-07
29.050000	5.33582e-07
29.000000	5.47177e-07
28.950000	5.61117e-07
28.900000	5.75412e-07
28.850000	5.90071e-07
28.800000	6.05102e-07
28.750000	6.20515e-07
28.700000	6.36319e-07
28.650000	6.52526e-07
28.600000	6.69144e-07
28.550000	6.86184e-07
28.500000	7.03657e-07
28.450000	7.21574e-07
28.400000	7.39947e-07
28.350000	7.58786e-07
28.300000	7.78103e-07
28.250000	7.97911e-07
28.200000	8.18223e-07
28.150000	8.3905e-07
28.100000	8.60405e-07
28.050000	8.82303e-07
28.000000	9.04757e-07
27.950000	9.27781e-07
27.900000	9.5139e-07
27.850000	9.75597e-07
27.800000	1.00042e-06
27.750000	1.02587e-06
27.700000	1.05197e-06
27.650000	1.07873e-06
27.600000	1.10617e-06
27.550000	1.1343e-06
27.500000	1.16315e-06
27.450000	1.19273e-06
27.400000	1.22306e-06
27.350000	1.25416e-06
27.300000	1.28605e-06
27.250000	1.31875e-06
27.200000	1.35227e-06
27.150000	1.38665e-06
27.100000	1.4219e-06
27.050000	1.45804e-06
27.000000	1.4951e-06
26.950000	1.53309e-06
26.900000	1.57205e-06
26.850000	1.612e-06
26.800000	1.65295e-06
26.750000	1.69495e-06
26.700000	1.73801e-06
26.650000	1.78216e-06
26.600000	1.82743e-06
26.550000	1.87384e-06
26.500000	1.92143e-06
26.450000	1.97022e-06
26.400000	2.02025e-06
26.350000	2.07155e-06
26.300000	2.12414e-06
26.250000	2.17807e-06
26.200000	2.23336e-06
26.150000	2.29005e-06
26.100000	2.34817e-06
26.050000	2.40777e-06
26.000000	2.46887e-06
25.950000	2.53151e-06
25.900000	2.59574e-06
25.850000	2.6616e-06
25.800000	2.72912e-06
25.750000	2.79834e-06
25.700000	2.86932e-06
25.650000	2.94209e-06
25.600000	3.0167e-06
25.550000	3.09319e-06
25.500000	3.17162e-06
25.450000	3.25202e-06
25.400000	3.33446e-06
25.350000	3.41898e-06
25.300000	3.50564e-06
25.250000	3.59448e-06
25.200000	3.68557e-06
25.150000	3.77895e-06
25.100000	3.8747e-06
25.050000	3.97285e-06
25.000000	4.07349e-06
24.950000	4.17666e-06
24.900000	4.28244e-06
24.850000	4.39089e-06
24.800000	4.50207e-06
24.750000	4.61605e-06
24.700000	4.73291e-06
24.650000	4.85271e-06
24.600000	4.97553e-06
24.550000	5.10145e-06
24.500000	5.23054e-06
24.450000	5.36289e-06
24.400000	5.49856e-06
24.350000	5.63766e-06
24.300000	5.78026e-06
24.250000	5.92644e-06
24.200000	6.07631e-06
24.150000	6.22995e-06
24.100000	6.38746e-06
24.050000	6.54893e-06
24.000000	6.71446e-06
23.950000	6.88416e-06
23.900000	7.05813e-06
23.850000	7.23647e-06
23.800000	7.41929e-06
23.750000	7.60671e-06
23.700000	7.79884e-06
23.650000	7.9958e-06
23.600000	8.1977e-06
23.550000	8.40468e-06
23.500000	8.61686e-06
23.450000	8.83436e-06
23.400000	9.05733e-06
23.350000	9.28589e-06
23.300000	9.52019e-06
23.250000	9.76037e-06
23.200000	1.00066e-05
23.150000	1.0259e-05
23.100000	1.05177e-05
23.050000	1.07829e-05
23.000000	1.10547e-05
22.950000	1.13333e-05
22.900000	1.1619e-05
22.850000	1.19118e-05
22.800000	1.22119e-05
22.750000	1.25195e-05
22.700000	1.28349e-05
22.650000	1.31581e-05
22.600000	1.34894e-05
22.550000	1.38291e-05
22.500000	1.41772e-05
22.450000	1.4534e-05
22.400000	1.48997e-05
22.350000	1.52746e-05
22.300000	1.56588e-05
22.250000	1.60527e-05
22.200000	1.64563e-05
22.150000	1.68701e-05
22.100000	1.72942e-05
22.050000	1.77289e-05
22.000000	1.81744e-05
21.950000	1.8631e-05
21.900000	1.9099e-05
21.850000	1.95787e-05
21.800000	2.00703e-05
21.750000	2.05742e-05
21.700000	2.10906e-05
21.650000	2.16199e-05
21.600000	2.21624e-05
21.550000	2.27184e-05
21.500000	2.32882e-05
21.450000	2.38721e-05
21.400000	2.44706e-05
21.350000	2.5084e-05
21.300000	2.57126e-05
21.250000	2.63568e-05
21.200000	2.7017e-05
21.150000	2.76936e-05
21.100000	2.8387e-05
21.050000	2.90976e-05
21.000000	2.98258e-05
20.950000	3.0572e-05
20.900000	3.13368e-05
20.850000	3.21205e-05
20.800000	3.29235e-05
20.750000	3.37465e-05
20.700000	3.45898e-05
20.650000	3.5454e-05
20.600000	3.63395e-05
20.550000	3.72469e-05
20.500000	3.81767e-05
20.450000	3.91295e-05
20.400000	4.01057e-05
20.350000	4.11061e-05
20.300000	4.21311e-05
20.250000	4.31814e-05
20.200000	4.42575e-05
20.150000	4.53601e-05
20.100000	4.64899e-05
20.050000	4.76474e-05
20.000000	4.88334e-05
19.950000	5.00485e-05
19.900000	5.12935e-05
19.850000	5.2569e-05
19.800000	5.38758e-05
19.750000	5.52146e-05
19.700000	5.65862e-05
19.650000	5.79914e-05
19.600000	5.9431e-05
19.550000	6.09058e-05
19.500000	6.24166e-05
19.450000	6.39643e-05
19.400000	6.55498e-05
19.350000	6.7174e-05
19.300000	6.88377e-05
19.250000	7.0542e-05
19.200000	7.22877e-05
19.150000	7.40759e-05
19.100000	7.59075e-05
19.050000	7.77836e-05
19.000000	7.97053e-05
18.950000	8.16735e-05
18.900000	8.36894e-05
18.850000	8.5754e-05
18.800000	8.78686e-05
18.750000	9.00343e-05
18.700000	9.22522e-05
18.650000	9.45237e-05
18.600000	9.68498e-05
18.550000	9.92319e-05
18.500000	0.000101671
18.450000	0.000104169
18.400000	0.000106727
18.350000	0.000109346
18.300000	0.000112028
18.250000	0.000114774
18.200000	0.000117585
18.150000	0.000120464
18.100000	0.000123411
18.050000	0.000126428
18.000000	0.000129517
17.950000	0.000132679
17.900000	0.000135916
17.850000	0.000139229
17.800000	0.000142621
17.750000	0.000146092
17.700000	0.000149645
17.650000	0.000153282
17.600000	0.000157004
17.550000	0.000160813
17.500000	0.00016471
17.450000	0.000168699
17.400000	0.00017278
17.350000	0.000176956
17.300000	0.000181229
17.250000	0.0001856
17.200000	0.000190072
17.150000	0.000194646
17.100000	0.000199326
17.050000	0.000204112
17.000000	0.000209007
16.950000	0.000214013
16.900000	0.000219132
16.850000	0.000224367
16.800000	0.000229719
16.750000	0.000235191
16.700000	0.000240784
16.650000	0.000246502
16.600000	0.000252346
16.550000	0.000258318
16.500000	0.00026442
16.450000	0.000270655
16.400000	0.000277024
16.350000	0.000283531
16.300000	0.000290175
16.250000	0.00029696
16.200000	0.000303887
16.150000	0.000310959
16.100000	0.000318175
16.050000	0.000325539
16.000000	0.000333051
15.950000	0.000340712
15.900000	0.000348524
15.850000	0.000356487
15.800000	0.000364601
15.750000	0.000372866
15.700000	0.000381281
15.650000	0.000389846
15.600000	0.000398559
15.550000	0.000407418
15.500000	0.000416418
15.450000	0.000425556
15.400000	0.000434825
15.350000	0.000444218
15.300000	0.000453724
15.250000	0.000463331
15.200000	0.000473021
15.150000	0.000482771
15.100000	0.00049255
15.050000	0.000502312
15.000000	0.00051199
14.950000	0.000521473
14.900000	0.000530537
&
```
