## Supplementary material for "All-at-once RNA folding with 3D motif prediction framed by evolutionary information": RF01974_H19_3.cacofold.helixcov

```
# RMs = 2 L = 116

# RM_HELIX NESTED 9-14 40-45, nbp = 6 nbp_cov = 0
# pvals: 0.988705,0.988705,0.000649265,0.0039063,0.988705,0.988705
# aggregated NONE
NESTED  ::::::::<<<<<<_________________________>>>>>>:::::::::::::::::::::::::::::::::::::::::::::::::::::::::::::::::::::::
        ::::::::::::::::::::::::::::::::::::::::::::::::::::::::::::::::::::::::::::::::::::::::::::::::::::::::::::::::::::

# RM_HELIX NESTED 56-59 83-86, nbp = 4 nbp_cov = 0
# pvals: 0.988705,0.988705,0.988705,0.988705
# aggregated NONE
NESTED  :::::::::::::::::::::::::::::::::::::::::::::::::::::::<<<<_______________________>>>>::::::::::::::::::::::::::::::
        ::::::::::::::::::::::::::::::::::::::::::::::::::::::::::::::::::::::::::::::::::::::::::::::::::::::::::::::::::::
```
