## Supplementary material for "All-at-once RNA folding with 3D motif prediction framed by evolutionary information": RF01974_H19_3.surv

```
&
2.437600	0.000149925
2.039841	0.00089955
2.024543	0.0011994
1.427905	0.00524738
1.336115	0.0065967
0.999550	0.00674663
0.448808	0.00809595
0.341719	0.00944528
0.326420	0.0103448
0.127541	0.0106447
-0.010144	0.987706
-0.377306	0.987856
-0.438500	0.988156
-0.469096	0.990855
-0.545588	0.992204
-0.576185	0.997601
-0.989242	0.997751
-1.019839	0.998201
-1.264613	0.998651
-1.279912	0.998801
-1.463492	0.998951
-2.626171	0.9994
-2.809752	0.99955
-3.681761	1
&
3.034237	7.49625e-07
2.973044	2.9985e-06
2.911850	3.74813e-06
2.896552	5.24738e-06
2.865955	5.997e-06
2.850657	8.24588e-06
2.743568	1.34933e-05
2.621181	1.57421e-05
2.575285	1.72414e-05
2.559987	2.02399e-05
2.514092	2.09895e-05
2.498793	2.17391e-05
2.468197	4.64768e-05
2.452898	4.7976e-05
2.437600	0.000134933
2.422301	0.00013943
2.391705	0.00014093
2.376406	0.000157421
2.345809	0.00016042
2.254019	0.000161919
2.238721	0.000164168
2.223422	0.000164918
2.208124	0.000181409
2.192825	0.000185907
2.162229	0.000191904
2.146930	0.000192654
2.116333	0.000194153
2.085737	0.000207646
2.070438	0.000209145
2.055140	0.000263868
2.039841	0.00070015
2.024543	0.000883058
2.009245	0.000963268
1.993946	0.000964768
1.978648	0.000967016
1.963349	0.000975262
1.948051	0.000977511
1.932753	0.000998501
1.917454	0.00101124
1.871559	0.00101274
1.795067	0.00101424
1.764470	0.00101499
1.733873	0.00102174
1.703277	0.00102249
1.657381	0.00102924
1.642083	0.00106522
1.626785	0.00107571
1.611486	0.00107646
1.580889	0.00118441
1.550293	0.00121364
1.534994	0.00122714
1.519696	0.00124738
1.504397	0.00126162
1.489099	0.00132234
1.473801	0.001509
1.443204	0.00155847
1.427905	0.0039063
1.412607	0.00398051
1.397309	0.00402099
1.382010	0.00468516
1.366712	0.00469565
1.351413	0.00474888
1.336115	0.00554798
1.320817	0.0057009
1.305518	0.00571439
1.274921	0.00594378
1.259623	0.00594603
1.213728	0.00594678
1.198429	0.00595202
1.183131	0.00596552
1.091340	0.00597151
1.076042	0.00599325
1.060744	0.00600375
1.014848	0.00600675
0.999550	0.0060937
0.968953	0.0061042
0.800671	0.00611019
0.739477	0.00613118
0.724179	0.00613343
0.708880	0.00614693
0.693582	0.00615367
0.617090	0.00616567
0.601792	0.00616717
0.586493	0.00617916
0.571195	0.0061949
0.555896	0.00631709
0.540598	0.00632309
0.525300	0.00632909
0.510001	0.00635532
0.494703	0.00636882
0.479404	0.00659745
0.464106	0.0066012
0.448808	0.00745127
0.433509	0.00745877
0.402912	0.00747301
0.387614	0.007506
0.372316	0.00772189
0.357017	0.00776237
0.341719	0.00854948
0.326420	0.00912969
0.311122	0.00916867
0.295824	0.00928336
0.249928	0.00928936
0.234630	0.0092916
0.204033	0.0093036
0.188735	0.0093051
0.173436	0.00932609
0.158138	0.00932759
0.142840	0.00933058
0.127541	0.009506
0.112243	0.0095075
0.081646	0.00954273
0.051049	0.00954423
0.005154	0.00954573
-0.010144	0.988705
-0.040741	0.988705
-0.071338	0.988708
-0.132532	0.988709
-0.147830	0.98871
-0.163128	0.988751
-0.193725	0.988808
-0.209024	0.988825
-0.224322	0.988834
-0.239620	0.988863
-0.254919	0.988875
-0.285516	0.988901
-0.300814	0.989009
-0.316112	0.989487
-0.331411	0.989501
-0.346709	0.989513
-0.362008	0.989621
-0.377306	0.989727
-0.392604	0.989735
-0.423201	0.989748
-0.438500	0.990367
-0.469096	0.991986
-0.484395	0.992034
-0.499693	0.99213
-0.514992	0.9922
-0.530290	0.992272
-0.545588	0.993274
-0.560887	0.993289
-0.576185	0.996433
-0.591484	0.996471
-0.606782	0.996486
-0.622080	0.996535
-0.637379	0.996894
-0.652677	0.997019
-0.667976	0.997747
-0.683274	0.99783
-0.713871	0.997837
-0.744468	0.997873
-0.759766	0.997903
-0.775064	0.997906
-0.790363	0.997942
-0.805661	0.997959
-0.851556	0.997961
-0.882153	0.998035
-0.897452	0.998037
-0.912750	0.998062
-0.928048	0.998063
-0.958645	0.99809
-0.989242	0.998185
-1.004540	0.998189
-1.019839	0.998451
-1.081032	0.998458
-1.096331	0.998464
-1.126928	0.998466
-1.142226	0.99847
-1.172823	0.99849
-1.188121	0.998491
-1.218718	0.998498
-1.264613	0.998761
-1.279912	0.998848
-1.387000	0.998851
-1.417597	0.998853
-1.432896	0.998855
-1.463492	0.998942
-1.478791	0.998947
-1.524686	0.998972
-1.539984	0.998974
-1.585880	0.998976
-1.601178	0.998977
-1.616476	0.998978
-1.631775	0.99898
-1.692968	0.998982
-1.708267	0.998983
-1.815356	0.998987
-1.861251	0.99899
-1.876549	0.998999
-1.907146	0.999008
-1.983638	0.999032
-2.044832	0.999033
-2.075428	0.999037
-2.121324	0.999042
-2.243711	0.99913
-2.289606	0.999134
-2.366098	0.999151
-2.381396	0.999151
-2.427292	0.999178
-2.549679	0.999189
-2.595574	0.999192
-2.626171	0.999457
-2.641469	0.999471
-2.702663	0.999473
-2.748558	0.999475
-2.809752	0.999562
-2.932139	0.999564
-2.962736	0.999564
-2.978034	0.999574
-2.993332	0.999588
-3.069824	0.999594
-3.100421	0.999597
-3.161615	0.999605
-3.329897	0.999679
-3.345196	0.999684
-3.406389	0.999687
-3.452285	0.999693
-3.681761	0.999954
-3.895938	0.999966
-3.957132	0.999967
-4.140713	0.999969
-4.156011	0.999971
-4.446681	0.999978
-4.706753	0.999983
-4.951528	0.999984
-5.058617	0.999986
-5.318689	0.999987
-5.486972	0.999992
-5.578762	1
&
16.206160	1.05174e-27
16.190862	1.11657e-27
16.175564	1.18539e-27
16.160265	1.25845e-27
16.144967	1.33601e-27
16.129668	1.41836e-27
16.114370	1.50578e-27
16.099072	1.59859e-27
16.083773	1.69712e-27
16.068475	1.80172e-27
16.053176	1.91277e-27
16.037878	2.03066e-27
16.022580	2.15582e-27
16.007281	2.28869e-27
15.991983	2.42975e-27
15.976684	2.5795e-27
15.961386	2.73848e-27
15.946088	2.90726e-27
15.930789	3.08644e-27
15.915491	3.27667e-27
15.900192	3.47862e-27
15.884894	3.69301e-27
15.869596	3.92062e-27
15.854297	4.16225e-27
15.838999	4.41878e-27
15.823700	4.69111e-27
15.808402	4.98023e-27
15.793104	5.28716e-27
15.777805	5.61301e-27
15.762507	5.95895e-27
15.747208	6.3262e-27
15.731910	6.71608e-27
15.716612	7.12999e-27
15.701313	7.5694e-27
15.686015	8.0359e-27
15.670716	8.53115e-27
15.655418	9.05691e-27
15.640120	9.61507e-27
15.624821	1.02076e-26
15.609523	1.08367e-26
15.594224	1.15046e-26
15.578926	1.22136e-26
15.563628	1.29662e-26
15.548329	1.37653e-26
15.533031	1.46136e-26
15.517732	1.55142e-26
15.502434	1.64703e-26
15.487136	1.74853e-26
15.471837	1.85629e-26
15.456539	1.97068e-26
15.441240	2.09213e-26
15.425942	2.22106e-26
15.410644	2.35793e-26
15.395345	2.50324e-26
15.380047	2.6575e-26
15.364748	2.82127e-26
15.349450	2.99512e-26
15.334152	3.1797e-26
15.318853	3.37564e-26
15.303555	3.58366e-26
15.288256	3.8045e-26
15.272958	4.03894e-26
15.257660	4.28783e-26
15.242361	4.55206e-26
15.227063	4.83257e-26
15.211764	5.13037e-26
15.196466	5.44651e-26
15.181168	5.78213e-26
15.165869	6.13844e-26
15.150571	6.5167e-26
15.135272	6.91826e-26
15.119974	7.34457e-26
15.104676	7.79715e-26
15.089377	8.27761e-26
15.074079	8.78768e-26
15.058780	9.32918e-26
15.043482	9.90404e-26
15.028184	1.05143e-25
15.012885	1.11622e-25
14.997587	1.185e-25
14.982288	1.25802e-25
14.966990	1.33554e-25
14.951692	1.41783e-25
14.936393	1.50519e-25
14.921095	1.59794e-25
14.905796	1.6964e-25
14.890498	1.80093e-25
14.875200	1.9119e-25
14.859901	2.0297e-25
14.844603	2.15477e-25
14.829304	2.28753e-25
14.814006	2.42848e-25
14.798708	2.57812e-25
14.783409	2.73697e-25
14.768111	2.90561e-25
14.752812	3.08464e-25
14.737514	3.2747e-25
14.722216	3.47646e-25
14.706917	3.69067e-25
14.691619	3.91806e-25
14.676320	4.15947e-25
14.661022	4.41575e-25
14.645724	4.68782e-25
14.630425	4.97665e-25
14.615127	5.28327e-25
14.599828	5.60879e-25
14.584530	5.95436e-25
14.569232	6.32122e-25
14.553933	6.71068e-25
14.538635	7.12414e-25
14.523336	7.56307e-25
14.508038	8.02903e-25
14.492739	8.52371e-25
14.477441	9.04886e-25
14.462143	9.60636e-25
14.446844	1.01982e-24
14.431546	1.08265e-24
14.416247	1.14935e-24
14.400949	1.22016e-24
14.385651	1.29534e-24
14.370352	1.37514e-24
14.355054	1.45986e-24
14.339755	1.5498e-24
14.324457	1.64528e-24
14.309159	1.74664e-24
14.293860	1.85425e-24
14.278562	1.96848e-24
14.263263	2.08976e-24
14.247965	2.2185e-24
14.232667	2.35517e-24
14.217368	2.50026e-24
14.202070	2.6543e-24
14.186771	2.81781e-24
14.171473	2.99141e-24
14.156175	3.17569e-24
14.140876	3.37133e-24
14.125578	3.57902e-24
14.110279	3.7995e-24
14.094981	4.03356e-24
14.079683	4.28205e-24
14.064384	4.54583e-24
14.049086	4.82587e-24
14.033787	5.12316e-24
14.018489	5.43876e-24
14.003191	5.7738e-24
13.987892	6.12947e-24
13.972594	6.50706e-24
13.957295	6.9079e-24
13.941997	7.33344e-24
13.926699	7.78518e-24
13.911400	8.26475e-24
13.896102	8.77386e-24
13.880803	9.31433e-24
13.865505	9.88809e-24
13.850207	1.04972e-23
13.834908	1.11438e-23
13.819610	1.18303e-23
13.804311	1.2559e-23
13.789013	1.33326e-23
13.773715	1.41539e-23
13.758416	1.50257e-23
13.743118	1.59512e-23
13.727819	1.69338e-23
13.712521	1.79769e-23
13.697223	1.90842e-23
13.681924	2.02597e-23
13.666626	2.15076e-23
13.651327	2.28324e-23
13.636029	2.42387e-23
13.620731	2.57317e-23
13.605432	2.73166e-23
13.590134	2.89992e-23
13.574835	3.07854e-23
13.559537	3.26816e-23
13.544239	3.46945e-23
13.528940	3.68315e-23
13.513642	3.91e-23
13.498343	4.15083e-23
13.483045	4.40649e-23
13.467747	4.67789e-23
13.452448	4.96601e-23
13.437150	5.27188e-23
13.421851	5.59658e-23
13.406553	5.94127e-23
13.391255	6.3072e-23
13.375956	6.69566e-23
13.360658	7.10804e-23
13.345359	7.54582e-23
13.330061	8.01057e-23
13.314763	8.50393e-23
13.299464	9.02767e-23
13.284166	9.58367e-23
13.268867	1.01739e-22
13.253569	1.08005e-22
13.238271	1.14657e-22
13.222972	1.21718e-22
13.207674	1.29214e-22
13.192375	1.37172e-22
13.177077	1.4562e-22
13.161779	1.54588e-22
13.146480	1.64108e-22
13.131182	1.74215e-22
13.115883	1.84944e-22
13.100585	1.96334e-22
13.085287	2.08425e-22
13.069988	2.2126e-22
13.054690	2.34886e-22
13.039391	2.49351e-22
13.024093	2.64707e-22
13.008795	2.81008e-22
12.993496	2.98313e-22
12.978198	3.16684e-22
12.962899	3.36186e-22
12.947601	3.56888e-22
12.932303	3.78866e-22
12.917004	4.02197e-22
12.901706	4.26964e-22
12.886407	4.53256e-22
12.871109	4.81167e-22
12.855811	5.10797e-22
12.840512	5.42252e-22
12.825214	5.75642e-22
12.809915	6.11089e-22
12.794617	6.48719e-22
12.779319	6.88665e-22
12.764020	7.31071e-22
12.748722	7.76088e-22
12.733423	8.23877e-22
12.718125	8.74608e-22
12.702827	9.28462e-22
12.687528	9.85632e-22
12.672230	1.04632e-21
12.656931	1.11075e-21
12.641633	1.17914e-21
12.626335	1.25175e-21
12.611036	1.32882e-21
12.595738	1.41064e-21
12.580439	1.4975e-21
12.565141	1.5897e-21
12.549843	1.68758e-21
12.534544	1.79149e-21
12.519246	1.9018e-21
12.503947	2.01889e-21
12.488649	2.1432e-21
12.473351	2.27515e-21
12.458052	2.41523e-21
12.442754	2.56394e-21
12.427455	2.7218e-21
12.412157	2.88938e-21
12.396859	3.06727e-21
12.381560	3.25612e-21
12.366262	3.45659e-21
12.350963	3.6694e-21
12.335665	3.89531e-21
12.320367	4.13513e-21
12.305068	4.38972e-21
12.289770	4.65997e-21
12.274471	4.94687e-21
12.259173	5.25142e-21
12.243875	5.57472e-21
12.228576	5.91793e-21
12.213278	6.28226e-21
12.197979	6.66902e-21
12.182681	7.07958e-21
12.167383	7.51542e-21
12.152084	7.97809e-21
12.136786	8.46923e-21
12.121487	8.99061e-21
12.106189	9.54408e-21
12.090891	1.01316e-20
12.075592	1.07553e-20
12.060294	1.14174e-20
12.044995	1.21203e-20
12.029697	1.28664e-20
12.014399	1.36584e-20
11.999100	1.44992e-20
11.983802	1.53918e-20
11.968503	1.63392e-20
11.953205	1.7345e-20
11.937907	1.84128e-20
11.922608	1.95462e-20
11.907310	2.07494e-20
11.892011	2.20266e-20
11.876713	2.33824e-20
11.861415	2.48217e-20
11.846116	2.63496e-20
11.830818	2.79716e-20
11.815519	2.96933e-20
11.800221	3.1521e-20
11.784923	3.34612e-20
11.769624	3.55208e-20
11.754326	3.77072e-20
11.739027	4.00281e-20
11.723729	4.24919e-20
11.708431	4.51073e-20
11.693132	4.78837e-20
11.677834	5.08309e-20
11.662535	5.39595e-20
11.647237	5.72806e-20
11.631939	6.08062e-20
11.616640	6.45487e-20
11.601342	6.85215e-20
11.586043	7.27388e-20
11.570745	7.72156e-20
11.555447	8.19679e-20
11.540148	8.70127e-20
11.524850	9.2368e-20
11.509551	9.80527e-20
11.494253	1.04087e-19
11.478955	1.10493e-19
11.463656	1.17293e-19
11.448358	1.24512e-19
11.433059	1.32175e-19
11.417761	1.40309e-19
11.402463	1.48944e-19
11.387164	1.5811e-19
11.371866	1.67841e-19
11.356567	1.7817e-19
11.341269	1.89134e-19
11.325971	2.00773e-19
11.310672	2.13129e-19
11.295374	2.26244e-19
11.280075	2.40167e-19
11.264777	2.54946e-19
11.249479	2.70635e-19
11.234180	2.87289e-19
11.218882	3.04968e-19
11.203583	3.23734e-19
11.188285	3.43655e-19
11.172987	3.64802e-19
11.157688	3.8725e-19
11.142390	4.11079e-19
11.127091	4.36374e-19
11.111793	4.63226e-19
11.096495	4.91729e-19
11.081196	5.21986e-19
11.065898	5.54105e-19
11.050599	5.88199e-19
11.035301	6.24392e-19
11.020003	6.6281e-19
11.004704	7.03593e-19
10.989406	7.46884e-19
10.974107	7.92839e-19
10.958809	8.41621e-19
10.943511	8.93404e-19
10.928212	9.48372e-19
10.912914	1.00672e-18
10.897615	1.06866e-18
10.882317	1.13441e-18
10.867019	1.20421e-18
10.851720	1.2783e-18
10.836422	1.35694e-18
10.821123	1.44043e-18
10.805825	1.52904e-18
10.790527	1.62312e-18
10.775228	1.72297e-18
10.759930	1.82897e-18
10.744631	1.94149e-18
10.729333	2.06093e-18
10.714035	2.18772e-18
10.698736	2.32231e-18
10.683438	2.46518e-18
10.668139	2.61683e-18
10.652841	2.77781e-18
10.637543	2.9487e-18
10.622244	3.13009e-18
10.606946	3.32264e-18
10.591647	3.52704e-18
10.576349	3.744e-18
10.561051	3.97431e-18
10.545752	4.21879e-18
10.530454	4.4783e-18
10.515155	4.75378e-18
10.499857	5.04619e-18
10.484559	5.35659e-18
10.469260	5.68608e-18
10.453962	6.03584e-18
10.438663	6.40711e-18
10.423365	6.80121e-18
10.408067	7.21954e-18
10.392768	7.66361e-18
10.377470	8.13498e-18
10.362171	8.63534e-18
10.346873	9.16647e-18
10.331575	9.73027e-18
10.316276	1.03287e-17
10.300978	1.0964e-17
10.285679	1.16383e-17
10.270381	1.23541e-17
10.255083	1.3114e-17
10.239784	1.39205e-17
10.224486	1.47767e-17
10.209187	1.56854e-17
10.193889	1.66501e-17
10.178591	1.76741e-17
10.163292	1.87611e-17
10.147994	1.99149e-17
10.132695	2.11396e-17
10.117397	2.24396e-17
10.102099	2.38196e-17
10.086800	2.52845e-17
10.071502	2.68394e-17
10.056203	2.84899e-17
10.040905	3.02418e-17
10.025606	3.21015e-17
10.010308	3.40756e-17
9.995010	3.6171e-17
9.979711	3.83953e-17
9.964413	4.07563e-17
9.949114	4.32624e-17
9.933816	4.59227e-17
9.918518	4.87464e-17
9.903219	5.17438e-17
9.887921	5.49255e-17
9.872622	5.83028e-17
9.857324	6.18877e-17
9.842026	6.5693e-17
9.826727	6.97322e-17
9.811429	7.40197e-17
9.796130	7.85708e-17
9.780832	8.34017e-17
9.765534	8.85295e-17
9.750235	9.39726e-17
9.734937	9.97502e-17
9.719638	1.05883e-16
9.704340	1.12393e-16
9.689042	1.19303e-16
9.673743	1.26637e-16
9.658445	1.34423e-16
9.643146	1.42687e-16
9.627848	1.51459e-16
9.612550	1.6077e-16
9.597251	1.70654e-16
9.581953	1.81145e-16
9.566654	1.92281e-16
9.551356	2.04101e-16
9.536058	2.16648e-16
9.520759	2.29966e-16
9.505461	2.44103e-16
9.490162	2.59108e-16
9.474864	2.75036e-16
9.459566	2.91942e-16
9.444267	3.09888e-16
9.428969	3.28936e-16
9.413670	3.49155e-16
9.398372	3.70616e-16
9.383074	3.93397e-16
9.367775	4.17577e-16
9.352477	4.43244e-16
9.337178	4.70487e-16
9.321880	4.99405e-16
9.306582	5.301e-16
9.291283	5.62681e-16
9.275985	5.97264e-16
9.260686	6.33973e-16
9.245388	6.72936e-16
9.230090	7.14295e-16
9.214791	7.58194e-16
9.199493	8.04791e-16
9.184194	8.54251e-16
9.168896	9.06749e-16
9.153598	9.62474e-16
9.138299	1.02162e-15
9.123001	1.0844e-15
9.107702	1.15104e-15
9.092404	1.22178e-15
9.077106	1.29686e-15
9.061807	1.37655e-15
9.046509	1.46114e-15
9.031210	1.55093e-15
9.015912	1.64623e-15
9.000614	1.74738e-15
8.985315	1.85476e-15
8.970017	1.96872e-15
8.954718	2.08969e-15
8.939420	2.21809e-15
8.924122	2.35438e-15
8.908823	2.49904e-15
8.893525	2.65258e-15
8.878226	2.81556e-15
8.862928	2.98855e-15
8.847630	3.17216e-15
8.832331	3.36705e-15
8.817033	3.57392e-15
8.801734	3.79349e-15
8.786436	4.02654e-15
8.771138	4.27392e-15
8.755839	4.53648e-15
8.740541	4.81517e-15
8.725242	5.11098e-15
8.709944	5.42495e-15
8.694646	5.75821e-15
8.679347	6.11194e-15
8.664049	6.48739e-15
8.648750	6.8859e-15
8.633452	7.30888e-15
8.618154	7.75784e-15
8.602855	8.23437e-15
8.587557	8.74016e-15
8.572258	9.27701e-15
8.556960	9.84683e-15
8.541662	1.04516e-14
8.526363	1.10936e-14
8.511065	1.1775e-14
8.495766	1.24982e-14
8.480468	1.32658e-14
8.465170	1.40805e-14
8.449871	1.49453e-14
8.434573	1.58632e-14
8.419274	1.68374e-14
8.403976	1.78714e-14
8.388678	1.8969e-14
8.373379	2.01339e-14
8.358081	2.13703e-14
8.342782	2.26826e-14
8.327484	2.40756e-14
8.312186	2.5554e-14
8.296887	2.71232e-14
8.281589	2.87887e-14
8.266290	3.05564e-14
8.250992	3.24327e-14
8.235694	3.44242e-14
8.220395	3.65379e-14
8.205097	3.87813e-14
8.189798	4.11625e-14
8.174500	4.36898e-14
8.159202	4.63723e-14
8.143903	4.92194e-14
8.128605	5.22412e-14
8.113306	5.54485e-14
8.098008	5.88527e-14
8.082710	6.24658e-14
8.067411	6.63007e-14
8.052113	7.03709e-14
8.036814	7.46909e-14
8.021516	7.9276e-14
8.006218	8.41426e-14
7.990919	8.93077e-14
7.975621	9.47899e-14
7.960322	1.00608e-13
7.945024	1.06784e-13
7.929726	1.13339e-13
7.914427	1.20295e-13
7.899129	1.27679e-13
7.883830	1.35516e-13
7.868532	1.43833e-13
7.853234	1.52661e-13
7.837935	1.62031e-13
7.822637	1.71975e-13
7.807338	1.8253e-13
7.792040	1.93732e-13
7.776742	2.05621e-13
7.761443	2.1824e-13
7.746145	2.31633e-13
7.730846	2.45848e-13
7.715548	2.60934e-13
7.700250	2.76947e-13
7.684951	2.93941e-13
7.669653	3.11978e-13
7.654354	3.31121e-13
7.639056	3.51438e-13
7.623758	3.73002e-13
7.608459	3.95888e-13
7.593161	4.20179e-13
7.577862	4.45958e-13
7.562564	4.7332e-13
7.547266	5.02359e-13
7.531967	5.33179e-13
7.516669	5.65889e-13
7.501370	6.00606e-13
7.486072	6.37451e-13
7.470774	6.76556e-13
7.455475	7.18059e-13
7.440177	7.62107e-13
7.424878	8.08856e-13
7.409580	8.58472e-13
7.394282	9.1113e-13
7.378983	9.67017e-13
7.363685	1.02633e-12
7.348386	1.08928e-12
7.333088	1.15609e-12
7.317790	1.227e-12
7.302491	1.30225e-12
7.287193	1.38212e-12
7.271894	1.46688e-12
7.256596	1.55684e-12
7.241298	1.65231e-12
7.225999	1.75364e-12
7.210701	1.86118e-12
7.195402	1.97531e-12
7.180104	2.09644e-12
7.164806	2.22499e-12
7.149507	2.36142e-12
7.134209	2.50621e-12
7.118910	2.65987e-12
7.103612	2.82296e-12
7.088314	2.99604e-12
7.073015	3.17972e-12
7.057717	3.37467e-12
7.042418	3.58156e-12
7.027120	3.80112e-12
7.011822	4.03415e-12
6.996523	4.28145e-12
6.981225	4.54391e-12
6.965926	4.82244e-12
6.950628	5.11805e-12
6.935330	5.43176e-12
6.920031	5.7647e-12
6.904733	6.11804e-12
6.889434	6.49302e-12
6.874136	6.89097e-12
6.858838	7.31331e-12
6.843539	7.76151e-12
6.828241	8.23717e-12
6.812942	8.74197e-12
6.797644	9.2777e-12
6.782346	9.84623e-12
6.767047	1.04496e-11
6.751749	1.10899e-11
6.736450	1.17694e-11
6.721152	1.24906e-11
6.705854	1.32559e-11
6.690555	1.40681e-11
6.675257	1.493e-11
6.659958	1.58447e-11
6.644660	1.68154e-11
6.629362	1.78456e-11
6.614063	1.89388e-11
6.598765	2.0099e-11
6.583466	2.13302e-11
6.568168	2.26368e-11
6.552870	2.40234e-11
6.537571	2.54948e-11
6.522273	2.70564e-11
6.506974	2.87135e-11
6.491676	3.04721e-11
6.476378	3.23384e-11
6.461079	3.43189e-11
6.445781	3.64206e-11
6.430482	3.86509e-11
6.415184	4.10178e-11
6.399886	4.35295e-11
6.384587	4.61949e-11
6.369289	4.90234e-11
6.353990	5.20251e-11
6.338692	5.52104e-11
6.323394	5.85906e-11
6.308095	6.21777e-11
6.292797	6.59843e-11
6.277498	7.00237e-11
6.262200	7.43103e-11
6.246902	7.88592e-11
6.231603	8.36863e-11
6.216305	8.88088e-11
6.201006	9.42446e-11
6.185708	1.00013e-10
6.170410	1.06134e-10
6.155111	1.1263e-10
6.139813	1.19522e-10
6.124514	1.26837e-10
6.109216	1.34599e-10
6.093918	1.42835e-10
6.078619	1.51575e-10
6.063321	1.6085e-10
6.048022	1.70692e-10
6.032724	1.81135e-10
6.017426	1.92217e-10
6.002127	2.03977e-10
5.986829	2.16455e-10
5.971530	2.29697e-10
5.956232	2.43748e-10
5.940934	2.58658e-10
5.925635	2.74479e-10
5.910337	2.91268e-10
5.895038	3.09082e-10
5.879740	3.27985e-10
5.864442	3.48044e-10
5.849143	3.69328e-10
5.833845	3.91914e-10
5.818546	4.15879e-10
5.803248	4.41309e-10
5.787950	4.68292e-10
5.772651	4.96924e-10
5.757353	5.27306e-10
5.742054	5.59543e-10
5.726756	5.9375e-10
5.711458	6.30047e-10
5.696159	6.68561e-10
5.680861	7.09427e-10
5.665562	7.52789e-10
5.650264	7.98799e-10
5.634966	8.4762e-10
5.619667	8.99422e-10
5.604369	9.54387e-10
5.589070	1.01271e-09
5.573772	1.07459e-09
5.558473	1.14025e-09
5.543175	1.20992e-09
5.527877	1.28384e-09
5.512578	1.36228e-09
5.497280	1.4455e-09
5.481981	1.5338e-09
5.466683	1.6275e-09
5.451385	1.72691e-09
5.436086	1.83238e-09
5.420788	1.9443e-09
5.405489	2.06304e-09
5.390191	2.18903e-09
5.374893	2.3227e-09
5.359594	2.46453e-09
5.344296	2.61501e-09
5.328997	2.77468e-09
5.313699	2.94408e-09
5.298401	3.12381e-09
5.283102	3.31451e-09
5.267804	3.51683e-09
5.252505	3.7315e-09
5.237207	3.95925e-09
5.221909	4.20089e-09
5.206610	4.45727e-09
5.191312	4.72927e-09
5.176013	5.01786e-09
5.160715	5.32404e-09
5.145417	5.64888e-09
5.130118	5.99352e-09
5.114820	6.35916e-09
5.099521	6.74709e-09
5.084223	7.15865e-09
5.068925	7.5953e-09
5.053626	8.05854e-09
5.038328	8.55001e-09
5.023029	9.07142e-09
5.007731	9.62458e-09
4.992433	1.02114e-08
4.977134	1.0834e-08
4.961836	1.14946e-08
4.946537	1.21953e-08
4.931239	1.29387e-08
4.915941	1.37274e-08
4.900642	1.45641e-08
4.885344	1.54517e-08
4.870045	1.63933e-08
4.854747	1.73923e-08
4.839449	1.84521e-08
4.824150	1.95763e-08
4.808852	2.0769e-08
4.793553	2.20342e-08
4.778255	2.33764e-08
4.762957	2.48002e-08
4.747658	2.63107e-08
4.732360	2.7913e-08
4.717061	2.96128e-08
4.701763	3.14159e-08
4.686465	3.33287e-08
4.671166	3.53577e-08
4.655868	3.75102e-08
4.640569	3.97934e-08
4.625271	4.22154e-08
4.609973	4.47847e-08
4.594674	4.751e-08
4.579376	5.0401e-08
4.564077	5.34676e-08
4.548779	5.67204e-08
4.533481	6.01709e-08
4.518182	6.38309e-08
4.502884	6.77132e-08
4.487585	7.18313e-08
4.472287	7.61994e-08
4.456989	8.08326e-08
4.441690	8.57471e-08
4.426392	9.09599e-08
4.411093	9.6489e-08
4.395795	1.02354e-07
4.380497	1.08574e-07
4.365198	1.15172e-07
4.349900	1.2217e-07
4.334601	1.29592e-07
4.319303	1.37465e-07
4.304005	1.45815e-07
4.288706	1.54671e-07
4.273408	1.64064e-07
4.258109	1.74026e-07
4.242811	1.84592e-07
4.227513	1.95799e-07
4.212214	2.07684e-07
4.196916	2.20289e-07
4.181617	2.33657e-07
4.166319	2.47836e-07
4.151021	2.62872e-07
4.135722	2.78819e-07
4.120424	2.95731e-07
4.105125	3.13667e-07
4.089827	3.32688e-07
4.074529	3.5286e-07
4.059230	3.74252e-07
4.043932	3.96938e-07
4.028633	4.20996e-07
4.013335	4.46508e-07
3.998037	4.73563e-07
3.982738	5.02253e-07
3.967440	5.32676e-07
3.952141	5.64938e-07
3.936843	5.99148e-07
3.921545	6.35425e-07
3.906246	6.73892e-07
3.890948	7.14682e-07
3.875649	7.57933e-07
3.860351	8.03795e-07
3.845053	8.52424e-07
3.829754	9.03986e-07
3.814456	9.58659e-07
3.799157	1.01663e-06
3.783859	1.07809e-06
3.768561	1.14326e-06
3.753262	1.21235e-06
3.737964	1.28561e-06
3.722665	1.36328e-06
3.707367	1.44563e-06
3.692069	1.53293e-06
3.676770	1.62549e-06
3.661472	1.72362e-06
3.646173	1.82765e-06
3.630875	1.93794e-06
3.615577	2.05485e-06
3.600278	2.1788e-06
3.584980	2.31019e-06
3.569681	2.44948e-06
3.554383	2.59713e-06
3.539085	2.75365e-06
3.523786	2.91956e-06
3.508488	3.09542e-06
3.493189	3.28184e-06
3.477891	3.47943e-06
3.462593	3.68887e-06
3.447294	3.91086e-06
3.431996	4.14615e-06
3.416697	4.39552e-06
3.401399	4.65983e-06
3.386101	4.93995e-06
3.370802	5.23682e-06
3.355504	5.55145e-06
3.340205	5.88488e-06
3.324907	6.23824e-06
3.309609	6.6127e-06
3.294310	7.00952e-06
3.279012	7.43001e-06
3.263713	7.87558e-06
3.248415	8.34772e-06
3.233117	8.848e-06
3.217818	9.37807e-06
3.202520	9.9397e-06
3.187221	1.05348e-05
3.171923	1.11652e-05
3.156625	1.18331e-05
3.141326	1.25407e-05
3.126028	1.32903e-05
3.110729	1.40844e-05
3.095431	1.49256e-05
3.080133	1.58167e-05
3.064834	1.67605e-05
3.049536	1.77603e-05
3.034237	1.88191e-05
3.018939	1.99406e-05
3.003641	2.11283e-05
2.988342	2.23861e-05
2.973044	2.37181e-05
2.957745	2.51287e-05
2.942447	2.66223e-05
2.927149	2.82038e-05
2.911850	2.98783e-05
2.896552	3.16512e-05
2.881253	3.35282e-05
2.865955	3.55152e-05
2.850657	3.76185e-05
2.835358	3.9845e-05
2.820060	4.22016e-05
2.804761	4.46959e-05
2.789463	4.73356e-05
2.774165	5.01291e-05
2.758866	5.30851e-05
2.743568	5.62128e-05
2.728269	5.95221e-05
2.712971	6.30231e-05
2.697673	6.67267e-05
2.682374	7.06442e-05
2.667076	7.47877e-05
2.651777	7.91697e-05
2.636479	8.38035e-05
2.621181	8.87032e-05
2.605882	9.38834e-05
2.590584	9.93595e-05
2.575285	0.000105148
2.559987	0.000111265
2.544689	0.00011773
2.529390	0.00012456
2.514092	0.000131775
2.498793	0.000139397
2.483495	0.000147445
2.468197	0.000155944
2.452898	0.000164916
2.437600	0.000174385
2.422301	0.000184377
2.407003	0.000194918
2.391705	0.000206036
2.376406	0.000217758
2.361108	0.000230115
2.345809	0.000243135
2.330511	0.00025685
2.315213	0.00027129
2.299914	0.000286488
2.284616	0.000302475
2.269317	0.000319283
2.254019	0.000336943
2.238721	0.000355485
2.223422	0.000374938
2.208124	0.000395328
2.192825	0.000416675
2.177527	0.000438998
2.162229	0.000462304
2.146930	0.000486591
2.131632	0.00051184
2.116333	0.000538011
2.101035	0.000565027
2.085737	0.000592756
2.070438	0.000620972
2.055140	0.000649265
2.039841	0.000676777
&
```
