## Supplementary material for "All-at-once RNA folding with 3D motif prediction framed by evolutionary information": RF01975_HOTAIRM1_1.cacofold.helixcov

```
# RMs = 5 L = 129

# RM_HELIX NESTED 3-4 13-14, nbp = 2 nbp_cov = 0
# pvals: 0.483426,0.483426
# aggregated NONE
NESTED  ::<<________>>:::::::::::::::::::::::::::::::::::::::::::::::::::::::::::::::::::::::::::::::::::::::::::::::::::::::::::::::
        :::::::::::::::::::::::::::::::::::::::::::::::::::::::::::::::::::::::::::::::::::::::::::::::::::::::::::::::::::::::::::::

# RM_HELIX NESTED 45-50 56-61, nbp = 6 nbp_cov = 0
# pvals: 0.483426,0.483426,0.483426,0.483426,0.483426,0.771148
# aggregated NONE
NESTED  :::::::::::::::::::::::::::::::::::::::::::<<<<<<_____>>>>>>:::::::::::::::::::::::::::::::::::::::::::::::::::::::::::::::::
        :::::::::::::::::::::::::::::::::::::::::::::::::::::::::::::::::::::::::::::::::::::::::::::::::::::::::::::::::::::::::::::

# RM_HELIX NESTED 78-85 93-100, nbp = 8 nbp_cov = 0
# pvals: 0.483426,0.795452,0.961123,0.483426,0.771148,0.002,0.483426,0.483426
# aggregated NONE
NESTED  ::::::::::::::::::::::::::::::::::::::::::::::::::::::::::::::::::::::::::::<<<<<<<<____>>>>>>>>:::::::::::::::::::::::::::::
        :::::::::::::::::::::::::::::::::::::::::::::::::::::::::::::::::::::::::::::::::::::::::::::::::::::::::::::::::::::::::::::

# RM_HELIX NESTED 64-74 101-111, nbp = 10 nbp_cov = 0
# pvals: 0.483426,0.771148,0.771148,0.771148,0.483426,0.483426,0.850665,0.771148,0.483426,0.943329
# aggregated NONE
NESTED  ::::::::::::::::::::::::::::::::::::::::::::::::::::::::::::::<<<-<<<<<<<_______________________>>>>>>>->>>::::::::::::::::::
        :::::::::::::::::::::::::::::::::::::::::::::::::::::::::::::::::::::::::::::::::::::::::::::::::::::::::::::::::::::::::::::

# RM_HELIX NESTED 25-35 119-129, nbp = 11 nbp_cov = 0
# pvals: 0.483426,0.483426,0.842019,0.483426,0.771148,0.771148,0.483426,0.483426,0.483426,0.048129,0.771148
# aggregated NONE
NESTED  ::::::::::::::::::::::::<<<<<<<<<<<_______________________________________________________________________________>>>>>>>>>>>
        :::::::::::::::::::::::::::::::::::::::::::::::::::::::::::::::::::::::::::::::::::::::::::::::::::::::::::::::::::::::::::::
```
