## Supplementary material for "All-at-once RNA folding with 3D motif prediction framed by evolutionary information": RF01975_HOTAIRM1_1.surv

```
&
12.035930	0.000129032
11.356741	0.000258065
9.922896	0.000387097
9.809698	0.000516129
9.734232	0.000645161
7.885327	0.000774194
7.847594	0.000903226
7.809861	0.00103226
7.734396	0.00116129
7.658930	0.00141935
7.394801	0.00180645
7.206137	0.00193548
7.130672	0.00219355
6.979741	0.00232258
6.866543	0.00270968
6.828810	0.0036129
6.677879	0.004
6.602413	0.00425806
6.564680	0.00464516
6.451482	0.00477419
6.338284	0.00490323
6.262818	0.00567742
6.111887	0.00619355
5.998689	0.00645161
5.960956	0.00658065
5.847758	0.00670968
5.772293	0.00683871
5.659094	0.00722581
5.621362	0.00748387
5.545896	0.0076129
5.508163	0.00774194
5.394965	0.00825806
5.357232	0.00864516
5.168568	0.00916129
5.130836	0.00967742
5.055370	0.0100645
5.017637	0.0103226
4.979905	0.0108387
4.828974	0.0109677
4.678043	0.0112258
4.640310	0.0113548
4.527112	0.0114839
4.376181	0.012
4.300715	0.012129
4.262982	0.0123871
4.225249	0.0126452
4.187517	0.0127742
4.149784	0.0129032
4.112051	0.0136774
4.074318	0.0145806
3.998853	0.0152258
3.961120	0.0156129
3.923387	0.0157419
3.885655	0.015871
3.847922	0.0163871
3.810189	0.0165161
3.772456	0.0167742
3.696991	0.0169032
3.659258	0.0175484
3.583793	0.0176774
3.546060	0.0179355
3.508327	0.0181935
3.470594	0.0184516
3.395129	0.0188387
3.357396	0.0189677
3.319663	0.0190968
3.281931	0.0192258
3.244198	0.0196129
3.206465	0.019871
3.168732	0.020129
3.131000	0.0209032
3.055534	0.0214194
2.904603	0.0215484
2.866870	0.0220645
2.791405	0.0221935
2.715939	0.0225806
2.678206	0.0227097
2.565008	0.0229677
2.489543	0.0230968
2.451810	0.0237419
2.414077	0.0243871
2.338612	0.0247742
2.300879	0.0256774
2.225413	0.0259355
2.187681	0.0265806
2.149948	0.0267097
2.112215	0.0274839
2.074482	0.0277419
2.036750	0.0285161
1.999017	0.0287742
1.961284	0.0290323
1.923551	0.0292903
1.810353	0.0294194
1.772620	0.0300645
1.734888	0.0301935
1.697155	0.0304516
1.659422	0.0308387
1.621689	0.0309677
1.583956	0.0310968
1.546224	0.0313548
1.508491	0.0316129
1.470758	0.0317419
1.433025	0.0322581
1.357560	0.0323871
1.319827	0.0326452
1.282094	0.0329032
1.244362	0.0331613
1.206629	0.0334194
1.168896	0.0340645
1.131163	0.0349677
1.093431	0.036
1.055698	0.0362581
1.017965	0.0365161
0.980232	0.0366452
0.942500	0.0370323
0.904767	0.0379355
0.791569	0.0381935
0.753836	0.0383226
0.678370	0.0385806
0.640638	0.0392258
0.602905	0.0396129
0.565172	0.040129
0.527439	0.0406452
0.489707	0.0409032
0.451974	0.0411613
0.414241	0.0414194
0.376508	0.0416774
0.338775	0.0419355
0.301043	0.0424516
0.263310	0.0427097
0.225577	0.0454194
0.187844	0.0464516
0.150112	0.0470968
0.112379	0.0487742
0.074646	0.0495484
0.036913	0.0510968
-0.000819	0.630065
-0.038552	0.839226
-0.076285	0.844
-0.114018	0.851484
-0.151750	0.853935
-0.189483	0.86
-0.227216	0.86671
-0.264949	0.875484
-0.302681	0.881032
-0.340414	0.888903
-0.378147	0.894581
-0.415880	0.897806
-0.453612	0.905032
-0.491345	0.909935
-0.529078	0.912258
-0.566811	0.914323
-0.604543	0.918581
-0.642276	0.92271
-0.680009	0.924774
-0.717742	0.926968
-0.755474	0.928258
-0.793207	0.929935
-0.830940	0.934968
-0.868673	0.936903
-0.906405	0.939742
-0.944138	0.942323
-0.981871	0.944645
-1.019604	0.945548
-1.057337	0.945935
-1.095069	0.947613
-1.132802	0.949419
-1.170535	0.950194
-1.208268	0.95329
-1.246000	0.957161
-1.283733	0.96129
-1.321466	0.962323
-1.359199	0.964387
-1.396931	0.966065
-1.434664	0.968516
-1.472397	0.971097
-1.510130	0.973806
-1.547862	0.974452
-1.585595	0.977161
-1.623328	0.978194
-1.661061	0.980645
-1.698793	0.982839
-1.736526	0.983871
-1.774259	0.98529
-1.811992	0.986452
-1.849724	0.986581
-1.887457	0.987097
-1.925190	0.988129
-1.962923	0.988387
-2.038388	0.988774
-2.113854	0.990065
-2.151586	0.99071
-2.189319	0.991097
-2.227052	0.992129
-2.264785	0.993161
-2.302518	0.993935
-2.340250	0.994194
-2.377983	0.994323
-2.415716	0.994452
-2.453449	0.99471
-2.491181	0.994839
-2.566647	0.995226
-2.604380	0.995871
-2.642112	0.996258
-2.679845	0.996774
-2.717578	0.996903
-2.830776	0.997032
-2.943974	0.997161
-2.981707	0.99729
-3.019440	0.997548
-3.057173	0.997677
-3.094905	0.998194
-3.132638	0.998323
-3.208104	0.998839
-3.359035	0.998968
-3.509966	0.999097
-3.547699	0.999355
-3.623164	0.999484
-3.698630	0.999613
-3.736362	0.999742
-4.075957	1
&
14.941353	6.45161e-06
13.356577	1.29032e-05
13.016982	1.93548e-05
12.979249	2.58065e-05
11.809534	3.22581e-05
11.771801	3.87097e-05
11.658603	4.51613e-05
11.394473	5.80645e-05
11.319008	6.45161e-05
11.168077	7.09677e-05
11.130344	7.74194e-05
11.092611	9.67742e-05
10.979413	0.000103226
10.903948	0.000122581
10.866215	0.000129032
10.790749	0.000141935
10.753017	0.000148387
10.564353	0.000154839
10.526620	0.000167742
10.488887	0.000174194
10.451154	0.000180645
10.375689	0.0002
10.337956	0.000219355
10.300223	0.000245161
10.262491	0.000270968
10.224758	0.000277419
10.111560	0.000283871
10.073827	0.000290323
10.036094	0.000296774
9.960629	0.000316129
9.922896	0.000322581
9.885163	0.00036129
9.809698	0.0004
9.771965	0.000412903
9.734232	0.000425806
9.696499	0.000458065
9.658767	0.000464516
9.621034	0.000496774
9.583301	0.000535484
9.545568	0.000548387
9.507836	0.000554839
9.470103	0.000574194
9.432370	0.000587097
9.394637	0.000632258
9.356904	0.000645161
9.319172	0.000670968
9.281439	0.000677419
9.243706	0.000729032
9.205973	0.000774194
9.168241	0.000787097
9.130508	0.000806452
9.092775	0.000832258
9.055042	0.000845161
9.017310	0.000935484
8.979577	0.000967742
8.941844	0.000980645
8.904111	0.00100645
8.828646	0.00105806
8.790913	0.00107742
8.753180	0.00109032
8.715448	0.00109677
8.677715	0.00116129
8.639982	0.00116774
8.602249	0.0011871
8.564517	0.0012
8.526784	0.0012129
8.489051	0.00123871
8.451318	0.00126452
8.413586	0.00127097
8.375853	0.00127742
8.338120	0.00128387
8.300387	0.00132258
8.262655	0.00132903
8.224922	0.00133548
8.187189	0.00134194
8.149456	0.00135484
8.111723	0.00136129
8.073991	0.0014129
8.036258	0.00141935
7.960792	0.00146452
7.885327	0.00156774
7.847594	0.00183871
7.809861	0.002
7.772129	0.00218065
7.734396	0.00228387
7.696663	0.00265161
7.658930	0.00274194
7.621198	0.00305806
7.583465	0.0032129
7.545732	0.00333548
7.507999	0.00346452
7.470267	0.00356129
7.432534	0.0036129
7.394801	0.00365806
7.357068	0.00382581
7.319336	0.00385161
7.281603	0.00387742
7.243870	0.00394194
7.206137	0.00409677
7.168405	0.00416774
7.130672	0.00439355
7.092939	0.00467097
7.055206	0.00476129
7.017474	0.00503226
6.979741	0.00513548
6.942008	0.00545161
6.904275	0.00567742
6.866543	0.00608387
6.828810	0.00633548
6.791077	0.00674194
6.753344	0.00701935
6.715611	0.00739355
6.677879	0.00754194
6.640146	0.00770968
6.602413	0.00794194
6.564680	0.00838065
6.526948	0.00863226
6.489215	0.00877419
6.451482	0.00922581
6.413749	0.00961935
6.376017	0.00976774
6.338284	0.00996774
6.300551	0.0103355
6.262818	0.0105548
6.225086	0.0106968
6.187353	0.0108452
6.149620	0.0110645
6.111887	0.0113548
6.074155	0.0115548
6.036422	0.0116452
5.998689	0.0117935
5.960956	0.0119548
5.923224	0.0121419
5.885491	0.0122581
5.847758	0.0123806
5.810025	0.0126516
5.772293	0.0128516
5.734560	0.0130452
5.696827	0.0132581
5.659094	0.0134194
5.621362	0.0136581
5.583629	0.0138
5.545896	0.0139935
5.508163	0.0140968
5.470430	0.0143484
5.432698	0.0144516
5.394965	0.0145355
5.357232	0.0147032
5.319499	0.0148194
5.281767	0.0149484
5.244034	0.0150774
5.206301	0.0154645
5.168568	0.0155742
5.130836	0.0158258
5.093103	0.0158452
5.055370	0.0158903
5.017637	0.0160323
4.979905	0.0162129
4.942172	0.0164129
4.904439	0.0165613
4.866706	0.0170258
4.828974	0.0173548
4.791241	0.017529
4.753508	0.0176645
4.715775	0.0178065
4.678043	0.0178903
4.640310	0.0181548
4.602577	0.0182258
4.564844	0.0183613
4.527112	0.0184452
4.489379	0.0187871
4.451646	0.0190194
4.413913	0.0192129
4.376181	0.019471
4.338448	0.0196452
4.300715	0.0200387
4.262982	0.0203484
4.225249	0.020471
4.187517	0.0206968
4.149784	0.0208194
4.112051	0.0210323
4.074318	0.0212323
4.036586	0.0214645
3.998853	0.0217226
3.961120	0.0219419
3.923387	0.0221871
3.885655	0.0224452
3.847922	0.0227677
3.810189	0.0229613
3.772456	0.023329
3.734724	0.023529
3.696991	0.0237161
3.659258	0.023929
3.621525	0.0241677
3.583793	0.0243032
3.546060	0.0244645
3.508327	0.0246968
3.470594	0.0248774
3.432862	0.0251355
3.395129	0.025329
3.357396	0.0256452
3.319663	0.0258
3.281931	0.0262065
3.244198	0.0265355
3.206465	0.0268258
3.168732	0.0272774
3.131000	0.0277355
3.093267	0.0279419
3.055534	0.0282903
3.017801	0.0286903
2.980069	0.0291677
2.942336	0.0296903
2.904603	0.0300774
2.866870	0.0304516
2.829137	0.0306968
2.791405	0.031
2.753672	0.031271
2.715939	0.031529
2.678206	0.0317613
2.640474	0.032129
2.602741	0.0326968
2.565008	0.0331548
2.527275	0.0335419
2.489543	0.0338129
2.451810	0.034329
2.414077	0.0347742
2.376344	0.0352581
2.338612	0.0357419
2.300879	0.0362
2.263146	0.0364258
2.225413	0.0367613
2.187681	0.0372065
2.149948	0.0374387
2.112215	0.0377419
2.074482	0.0380129
2.036750	0.038329
1.999017	0.0385161
1.961284	0.038871
1.923551	0.0391677
1.885819	0.0395935
1.848086	0.0401355
1.810353	0.0405419
1.772620	0.040929
1.734888	0.0412774
1.697155	0.0415161
1.659422	0.0418065
1.621689	0.0421419
1.583956	0.0424645
1.546224	0.0427355
1.508491	0.0431419
1.470758	0.0435806
1.433025	0.0438968
1.395293	0.0442903
1.357560	0.044529
1.319827	0.0448129
1.282094	0.0451548
1.244362	0.0454194
1.206629	0.0456387
1.168896	0.0459161
1.131163	0.0463032
1.093431	0.0466581
1.055698	0.0469548
1.017965	0.0472323
0.980232	0.0475226
0.942500	0.0477677
0.904767	0.048129
0.867034	0.0486452
0.829301	0.0489548
0.791569	0.0493677
0.753836	0.0497484
0.716103	0.0500129
0.678370	0.0504129
0.640638	0.0507548
0.602905	0.0510581
0.565172	0.0513742
0.527439	0.0516774
0.489707	0.0519097
0.451974	0.0524452
0.414241	0.0528194
0.376508	0.0532129
0.338775	0.0536774
0.301043	0.0540516
0.263310	0.0545548
0.225577	0.0601226
0.187844	0.0619613
0.150112	0.0626645
0.112379	0.0634516
0.074646	0.0653677
0.036913	0.0669419
-0.000819	0.483426
-0.038552	0.771148
-0.076285	0.7822
-0.114018	0.78909
-0.151750	0.795452
-0.189483	0.802535
-0.227216	0.809316
-0.264949	0.817174
-0.302681	0.825548
-0.340414	0.833077
-0.378147	0.842019
-0.415880	0.850665
-0.453612	0.858026
-0.491345	0.865239
-0.529078	0.871161
-0.566811	0.876923
-0.604543	0.88169
-0.642276	0.887123
-0.680009	0.892226
-0.717742	0.896361
-0.755474	0.900187
-0.793207	0.903729
-0.830940	0.907794
-0.868673	0.911639
-0.906405	0.915832
-0.944138	0.918935
-0.981871	0.92309
-1.019604	0.926561
-1.057337	0.930503
-1.095069	0.933987
-1.132802	0.937103
-1.170535	0.940206
-1.208268	0.943329
-1.246000	0.945981
-1.283733	0.948981
-1.321466	0.951239
-1.359199	0.953523
-1.396931	0.956194
-1.434664	0.9586
-1.472397	0.961123
-1.510130	0.963316
-1.547862	0.966019
-1.585595	0.968135
-1.623328	0.970168
-1.661061	0.971929
-1.698793	0.973116
-1.736526	0.974503
-1.774259	0.975871
-1.811992	0.977077
-1.849724	0.978065
-1.887457	0.978987
-1.925190	0.98
-1.962923	0.981039
-2.000655	0.981935
-2.038388	0.982535
-2.076121	0.983142
-2.113854	0.983806
-2.151586	0.984452
-2.189319	0.985039
-2.227052	0.985652
-2.264785	0.986368
-2.302518	0.986845
-2.340250	0.987484
-2.377983	0.988181
-2.415716	0.988839
-2.453449	0.989439
-2.491181	0.989955
-2.528914	0.990916
-2.566647	0.991594
-2.604380	0.992187
-2.642112	0.992684
-2.679845	0.993058
-2.717578	0.99349
-2.755311	0.994058
-2.793043	0.99449
-2.830776	0.994858
-2.868509	0.995187
-2.906242	0.995426
-2.943974	0.995561
-2.981707	0.995735
-3.019440	0.995974
-3.057173	0.99629
-3.094905	0.996484
-3.132638	0.996716
-3.170371	0.996929
-3.208104	0.997123
-3.245836	0.997232
-3.283569	0.997303
-3.321302	0.997452
-3.359035	0.997671
-3.396767	0.997865
-3.434500	0.998039
-3.472233	0.998271
-3.509966	0.998406
-3.547699	0.998471
-3.585431	0.998677
-3.623164	0.9988
-3.660897	0.998845
-3.698630	0.998916
-3.736362	0.999026
-3.774095	0.999084
-3.811828	0.999155
-3.849561	0.999174
-3.887293	0.999271
-3.925026	0.999297
-3.962759	0.999355
-4.000492	0.999439
-4.038224	0.999452
-4.075957	0.999458
-4.113690	0.99951
-4.151423	0.999548
-4.189155	0.999581
-4.226888	0.999619
-4.264621	0.999665
-4.302354	0.999748
-4.340086	0.999768
-4.377819	0.999781
-4.415552	0.999794
-4.453285	0.999813
-4.491017	0.999839
-4.528750	0.999858
-4.679681	0.999884
-4.717414	0.99989
-4.755147	0.999903
-4.792879	0.99991
-4.830612	0.999929
-5.094742	0.999948
-5.207940	0.999955
-5.245673	0.999961
-5.321138	0.999968
-5.434336	0.999974
-5.547535	1
&
40.222300	2.31315e-20
40.184567	2.42419e-20
40.146834	2.54056e-20
40.109102	2.66251e-20
40.071369	2.79031e-20
40.033636	2.92425e-20
39.995903	3.06461e-20
39.958171	3.21172e-20
39.920438	3.36588e-20
39.882705	3.52744e-20
39.844972	3.69676e-20
39.807240	3.8742e-20
39.769507	4.06016e-20
39.731774	4.25505e-20
39.694041	4.45928e-20
39.656309	4.67332e-20
39.618576	4.89764e-20
39.580843	5.13272e-20
39.543110	5.37908e-20
39.505378	5.63726e-20
39.467645	5.90784e-20
39.429912	6.1914e-20
39.392179	6.48857e-20
39.354447	6.8e-20
39.316714	7.12638e-20
39.278981	7.46842e-20
39.241248	7.82688e-20
39.203515	8.20254e-20
39.165783	8.59623e-20
39.128050	9.00881e-20
39.090317	9.4412e-20
39.052584	9.89433e-20
39.014852	1.03692e-19
38.977119	1.08669e-19
38.939386	1.13884e-19
38.901653	1.1935e-19
38.863921	1.25078e-19
38.826188	1.31081e-19
38.788455	1.37372e-19
38.750722	1.43965e-19
38.712990	1.50875e-19
38.675257	1.58116e-19
38.637524	1.65704e-19
38.599791	1.73657e-19
38.562059	1.81991e-19
38.524326	1.90725e-19
38.486593	1.99878e-19
38.448860	2.09471e-19
38.411128	2.19523e-19
38.373395	2.30059e-19
38.335662	2.41099e-19
38.297929	2.5267e-19
38.260197	2.64796e-19
38.222464	2.77503e-19
38.184731	2.90821e-19
38.146998	3.04777e-19
38.109266	3.19403e-19
38.071533	3.34731e-19
38.033800	3.50794e-19
37.996067	3.67629e-19
37.958335	3.85271e-19
37.920602	4.03759e-19
37.882869	4.23135e-19
37.845136	4.4344e-19
37.807403	4.6472e-19
37.769671	4.8702e-19
37.731938	5.10391e-19
37.694205	5.34883e-19
37.656472	5.6055e-19
37.618740	5.87449e-19
37.581007	6.15638e-19
37.543274	6.4518e-19
37.505541	6.7614e-19
37.467809	7.08584e-19
37.430076	7.42586e-19
37.392343	7.78219e-19
37.354610	8.15561e-19
37.316878	8.54696e-19
37.279145	8.95707e-19
37.241412	9.38687e-19
37.203679	9.83728e-19
37.165947	1.03093e-18
37.128214	1.0804e-18
37.090481	1.13224e-18
37.052748	1.18657e-18
37.015016	1.2435e-18
36.977283	1.30317e-18
36.939550	1.36569e-18
36.901817	1.43122e-18
36.864085	1.49989e-18
36.826352	1.57186e-18
36.788619	1.64728e-18
36.750886	1.72632e-18
36.713154	1.80915e-18
36.675421	1.89595e-18
36.637688	1.98692e-18
36.599955	2.08225e-18
36.562222	2.18215e-18
36.524490	2.28685e-18
36.486757	2.39657e-18
36.449024	2.51155e-18
36.411291	2.63205e-18
36.373559	2.75833e-18
36.335826	2.89067e-18
36.298093	3.02936e-18
36.260360	3.1747e-18
36.222628	3.32701e-18
36.184895	3.48663e-18
36.147162	3.6539e-18
36.109429	3.8292e-18
36.071697	4.01291e-18
36.033964	4.20543e-18
35.996231	4.40719e-18
35.958498	4.61862e-18
35.920766	4.8402e-18
35.883033	5.0724e-18
35.845300	5.31575e-18
35.807567	5.57076e-18
35.769835	5.83801e-18
35.732102	6.11808e-18
35.694369	6.41158e-18
35.656636	6.71916e-18
35.618904	7.04149e-18
35.581171	7.37929e-18
35.543438	7.73328e-18
35.505705	8.10426e-18
35.467973	8.49303e-18
35.430240	8.90045e-18
35.392507	9.32741e-18
35.354774	9.77485e-18
35.317041	1.02437e-17
35.279309	1.07351e-17
35.241576	1.12501e-17
35.203843	1.17897e-17
35.166110	1.23553e-17
35.128378	1.2948e-17
35.090645	1.3569e-17
35.052912	1.42199e-17
35.015179	1.4902e-17
34.977447	1.56168e-17
34.939714	1.63659e-17
34.901981	1.71509e-17
34.864248	1.79736e-17
34.826516	1.88357e-17
34.788783	1.97392e-17
34.751050	2.0686e-17
34.713317	2.16782e-17
34.675585	2.2718e-17
34.637852	2.38077e-17
34.600119	2.49496e-17
34.562386	2.61463e-17
34.524654	2.74003e-17
34.486921	2.87145e-17
34.449188	3.00918e-17
34.411455	3.15351e-17
34.373723	3.30476e-17
34.335990	3.46326e-17
34.298257	3.62936e-17
34.260524	3.80343e-17
34.222792	3.98585e-17
34.185059	4.17701e-17
34.147326	4.37735e-17
34.109593	4.58728e-17
34.071861	4.80729e-17
34.034128	5.03785e-17
33.996395	5.27946e-17
33.958662	5.53265e-17
33.920929	5.79799e-17
33.883197	6.07605e-17
33.845464	6.36745e-17
33.807731	6.67282e-17
33.769998	6.99283e-17
33.732266	7.32818e-17
33.694533	7.67961e-17
33.656800	8.0479e-17
33.619067	8.43385e-17
33.581335	8.8383e-17
33.543602	9.26214e-17
33.505869	9.7063e-17
33.468136	1.01718e-16
33.430404	1.06595e-16
33.392671	1.11707e-16
33.354938	1.17064e-16
33.317205	1.22677e-16
33.279473	1.2856e-16
33.241740	1.34725e-16
33.204007	1.41185e-16
33.166274	1.47955e-16
33.128542	1.5505e-16
33.090809	1.62485e-16
33.053076	1.70276e-16
33.015343	1.78441e-16
32.977611	1.86997e-16
32.939878	1.95964e-16
32.902145	2.0536e-16
32.864412	2.15207e-16
32.826680	2.25526e-16
32.788947	2.3634e-16
32.751214	2.47672e-16
32.713481	2.59547e-16
32.675748	2.71991e-16
32.638016	2.85032e-16
32.600283	2.98699e-16
32.562550	3.1302e-16
32.524817	3.28028e-16
32.487085	3.43756e-16
32.449352	3.60237e-16
32.411619	3.77509e-16
32.373886	3.95608e-16
32.336154	4.14575e-16
32.298421	4.34451e-16
32.260688	4.5528e-16
32.222955	4.77108e-16
32.185223	4.99981e-16
32.147490	5.23952e-16
32.109757	5.49071e-16
32.072024	5.75394e-16
32.034292	6.02979e-16
31.996559	6.31886e-16
31.958826	6.62179e-16
31.921093	6.93924e-16
31.883361	7.2719e-16
31.845628	7.62051e-16
31.807895	7.98582e-16
31.770162	8.36865e-16
31.732430	8.76983e-16
31.694697	9.19023e-16
31.656964	9.63078e-16
31.619231	1.00925e-15
31.581499	1.05762e-15
31.543766	1.10832e-15
31.506033	1.16145e-15
31.468300	1.21713e-15
31.430567	1.27547e-15
31.392835	1.33661e-15
31.355102	1.40068e-15
31.317369	1.46781e-15
31.279636	1.53817e-15
31.241904	1.6119e-15
31.204171	1.68916e-15
31.166438	1.77013e-15
31.128705	1.85497e-15
31.090973	1.94388e-15
31.053240	2.03705e-15
31.015507	2.13469e-15
30.977774	2.23701e-15
30.940042	2.34422e-15
30.902309	2.45658e-15
30.864576	2.57432e-15
30.826843	2.6977e-15
30.789111	2.827e-15
30.751378	2.96249e-15
30.713645	3.10447e-15
30.675912	3.25326e-15
30.638180	3.40917e-15
30.600447	3.57256e-15
30.562714	3.74378e-15
30.524981	3.9232e-15
30.487249	4.11121e-15
30.449516	4.30824e-15
30.411783	4.5147e-15
30.374050	4.73106e-15
30.336318	4.95778e-15
30.298585	5.19537e-15
30.260852	5.44434e-15
30.223119	5.70524e-15
30.185387	5.97864e-15
30.147654	6.26514e-15
30.109921	6.56536e-15
30.072188	6.87997e-15
30.034455	7.20965e-15
29.996723	7.55513e-15
29.958990	7.91716e-15
29.921257	8.29653e-15
29.883524	8.69407e-15
29.845792	9.11066e-15
29.808059	9.54721e-15
29.770326	1.00047e-14
29.732593	1.0484e-14
29.694861	1.09864e-14
29.657128	1.15128e-14
29.619395	1.20644e-14
29.581662	1.26425e-14
29.543930	1.32482e-14
29.506197	1.3883e-14
29.468464	1.45481e-14
29.430731	1.52451e-14
29.392999	1.59755e-14
29.355266	1.67409e-14
29.317533	1.7543e-14
29.279800	1.83835e-14
29.242068	1.92642e-14
29.204335	2.01871e-14
29.166602	2.11542e-14
29.128869	2.21677e-14
29.091137	2.32297e-14
29.053404	2.43425e-14
29.015671	2.55087e-14
28.977938	2.67307e-14
28.940206	2.80112e-14
28.902473	2.93531e-14
28.864740	3.07592e-14
28.827007	3.22327e-14
28.789274	3.37767e-14
28.751542	3.53947e-14
28.713809	3.70902e-14
28.676076	3.88669e-14
28.638343	4.07286e-14
28.600611	4.26796e-14
28.562878	4.47239e-14
28.525145	4.68662e-14
28.487412	4.9111e-14
28.449680	5.14633e-14
28.411947	5.39283e-14
28.374214	5.65113e-14
28.336481	5.9218e-14
28.298749	6.20543e-14
28.261016	6.50265e-14
28.223283	6.81409e-14
28.185550	7.14045e-14
28.147818	7.48243e-14
28.110085	7.84079e-14
28.072352	8.21631e-14
28.034619	8.60981e-14
27.996887	9.02214e-14
27.959154	9.45423e-14
27.921421	9.90699e-14
27.883688	1.03814e-13
27.845956	1.08786e-13
27.808223	1.13996e-13
27.770490	1.19455e-13
27.732757	1.25175e-13
27.695025	1.31169e-13
27.657292	1.37451e-13
27.619559	1.44033e-13
27.581826	1.5093e-13
27.544093	1.58157e-13
27.506361	1.6573e-13
27.468628	1.73666e-13
27.430895	1.81982e-13
27.393162	1.90695e-13
27.355430	1.99826e-13
27.317697	2.09394e-13
27.279964	2.1942e-13
27.242231	2.29926e-13
27.204499	2.40935e-13
27.166766	2.52471e-13
27.129033	2.64558e-13
27.091300	2.77225e-13
27.053568	2.90498e-13
27.015835	3.04406e-13
26.978102	3.18979e-13
26.940369	3.34251e-13
26.902637	3.50253e-13
26.864904	3.67021e-13
26.827171	3.84591e-13
26.789438	4.03003e-13
26.751706	4.22295e-13
26.713973	4.42511e-13
26.676240	4.63694e-13
26.638507	4.85892e-13
26.600775	5.09151e-13
26.563042	5.33523e-13
26.525309	5.59062e-13
26.487576	5.85823e-13
26.449844	6.13865e-13
26.412111	6.43248e-13
26.374378	6.74038e-13
26.336645	7.063e-13
26.298913	7.40107e-13
26.261180	7.75531e-13
26.223447	8.1265e-13
26.185714	8.51545e-13
26.147981	8.92302e-13
26.110249	9.35008e-13
26.072516	9.79758e-13
26.034783	1.02665e-12
25.997050	1.07578e-12
25.959318	1.12727e-12
25.921585	1.18122e-12
25.883852	1.23774e-12
25.846119	1.29698e-12
25.808387	1.35905e-12
25.770654	1.42408e-12
25.732921	1.49223e-12
25.695188	1.56364e-12
25.657456	1.63846e-12
25.619723	1.71686e-12
25.581990	1.79902e-12
25.544257	1.8851e-12
25.506525	1.9753e-12
25.468792	2.06982e-12
25.431059	2.16886e-12
25.393326	2.27263e-12
25.355594	2.38137e-12
25.317861	2.4953e-12
25.280128	2.61469e-12
25.242395	2.73979e-12
25.204663	2.87087e-12
25.166930	3.00822e-12
25.129197	3.15214e-12
25.091464	3.30294e-12
25.053732	3.46096e-12
25.015999	3.62653e-12
24.978266	3.80002e-12
24.940533	3.9818e-12
24.902800	4.17228e-12
24.865068	4.37187e-12
24.827335	4.581e-12
24.789602	4.80013e-12
24.751869	5.02974e-12
24.714137	5.27033e-12
24.676404	5.52243e-12
24.638671	5.78657e-12
24.600938	6.06335e-12
24.563206	6.35336e-12
24.525473	6.65724e-12
24.487740	6.97564e-12
24.450007	7.30927e-12
24.412275	7.65885e-12
24.374542	8.02514e-12
24.336809	8.40894e-12
24.299076	8.81109e-12
24.261344	9.23246e-12
24.223611	9.67398e-12
24.185878	1.01366e-11
24.148145	1.06213e-11
24.110413	1.11293e-11
24.072680	1.16614e-11
24.034947	1.22191e-11
23.997214	1.28034e-11
23.959482	1.34156e-11
23.921749	1.4057e-11
23.884016	1.47292e-11
23.846283	1.54334e-11
23.808551	1.61713e-11
23.770818	1.69445e-11
23.733085	1.77546e-11
23.695352	1.86035e-11
23.657619	1.94929e-11
23.619887	2.04248e-11
23.582154	2.14013e-11
23.544421	2.24244e-11
23.506688	2.34964e-11
23.468956	2.46196e-11
23.431223	2.57965e-11
23.393490	2.70297e-11
23.355757	2.83217e-11
23.318025	2.96755e-11
23.280292	3.1094e-11
23.242559	3.25802e-11
23.204826	3.41375e-11
23.167094	3.57691e-11
23.129361	3.74787e-11
23.091628	3.927e-11
23.053895	4.11468e-11
23.016163	4.31133e-11
22.978430	4.51738e-11
22.940697	4.73327e-11
22.902964	4.95947e-11
22.865232	5.19647e-11
22.827499	5.4448e-11
22.789766	5.70498e-11
22.752033	5.9776e-11
22.714301	6.26323e-11
22.676568	6.56251e-11
22.638835	6.87608e-11
22.601102	7.20462e-11
22.563370	7.54886e-11
22.525637	7.90954e-11
22.487904	8.28743e-11
22.450171	8.68338e-11
22.412439	9.09823e-11
22.374706	9.53289e-11
22.336973	9.98831e-11
22.299240	1.04655e-10
22.261507	1.09654e-10
22.223775	1.14892e-10
22.186042	1.20381e-10
22.148309	1.26131e-10
22.110576	1.32156e-10
22.072844	1.38468e-10
22.035111	1.45082e-10
21.997378	1.52012e-10
21.959645	1.59272e-10
21.921913	1.66879e-10
21.884180	1.74849e-10
21.846447	1.83199e-10
21.808714	1.91948e-10
21.770982	2.01115e-10
21.733249	2.10719e-10
21.695516	2.20782e-10
21.657783	2.31324e-10
21.620051	2.4237e-10
21.582318	2.53943e-10
21.544585	2.66069e-10
21.506852	2.78773e-10
21.469120	2.92083e-10
21.431387	3.06028e-10
21.393654	3.20639e-10
21.355921	3.35947e-10
21.318189	3.51985e-10
21.280456	3.68789e-10
21.242723	3.86394e-10
21.204990	4.04839e-10
21.167258	4.24164e-10
21.129525	4.44411e-10
21.091792	4.65624e-10
21.054059	4.87849e-10
21.016326	5.11134e-10
20.978594	5.35529e-10
20.940861	5.61088e-10
20.903128	5.87867e-10
20.865395	6.15922e-10
20.827663	6.45316e-10
20.789930	6.76111e-10
20.752197	7.08375e-10
20.714464	7.42177e-10
20.676732	7.77592e-10
20.638999	8.14695e-10
20.601266	8.53568e-10
20.563533	8.94294e-10
20.525801	9.36961e-10
20.488068	9.81663e-10
20.450335	1.0285e-09
20.412602	1.07756e-09
20.374870	1.12897e-09
20.337137	1.18282e-09
20.299404	1.23925e-09
20.261671	1.29836e-09
20.223939	1.36029e-09
20.186206	1.42517e-09
20.148473	1.49315e-09
20.110740	1.56436e-09
20.073008	1.63897e-09
20.035275	1.71713e-09
19.997542	1.79902e-09
19.959809	1.88481e-09
19.922077	1.97469e-09
19.884344	2.06885e-09
19.846611	2.1675e-09
19.808878	2.27085e-09
19.771145	2.37912e-09
19.733413	2.49255e-09
19.695680	2.61139e-09
19.657947	2.73588e-09
19.620214	2.86631e-09
19.582482	3.00295e-09
19.544749	3.14609e-09
19.507016	3.29606e-09
19.469283	3.45316e-09
19.431551	3.61775e-09
19.393818	3.79018e-09
19.356085	3.97082e-09
19.318352	4.16006e-09
19.280620	4.35831e-09
19.242887	4.566e-09
19.205154	4.78358e-09
19.167421	5.01152e-09
19.129689	5.25031e-09
19.091956	5.50047e-09
19.054223	5.76254e-09
19.016490	6.03708e-09
18.978758	6.32469e-09
18.941025	6.62599e-09
18.903292	6.94163e-09
18.865559	7.27229e-09
18.827827	7.61869e-09
18.790094	7.98157e-09
18.752361	8.36171e-09
18.714628	8.75995e-09
18.676896	9.17714e-09
18.639163	9.61417e-09
18.601430	1.0072e-08
18.563697	1.05516e-08
18.525965	1.1054e-08
18.488232	1.15803e-08
18.450499	1.21317e-08
18.412766	1.27093e-08
18.375033	1.33143e-08
18.337301	1.39481e-08
18.299568	1.46121e-08
18.261835	1.53076e-08
18.224102	1.60362e-08
18.186370	1.67995e-08
18.148637	1.7599e-08
18.110904	1.84366e-08
18.073171	1.93139e-08
18.035439	2.0233e-08
17.997706	2.11958e-08
17.959973	2.22043e-08
17.922240	2.32607e-08
17.884508	2.43674e-08
17.846775	2.55266e-08
17.809042	2.67409e-08
17.771309	2.8013e-08
17.733577	2.93454e-08
17.695844	3.07412e-08
17.658111	3.22032e-08
17.620378	3.37348e-08
17.582646	3.5339e-08
17.544913	3.70195e-08
17.507180	3.87798e-08
17.469447	4.06236e-08
17.431715	4.25551e-08
17.393982	4.45782e-08
17.356249	4.66974e-08
17.318516	4.89172e-08
17.280784	5.12424e-08
17.243051	5.3678e-08
17.205318	5.62291e-08
17.167585	5.89014e-08
17.129852	6.17005e-08
17.092120	6.46324e-08
17.054387	6.77034e-08
17.016654	7.09202e-08
16.978921	7.42895e-08
16.941189	7.78188e-08
16.903456	8.15154e-08
16.865723	8.53874e-08
16.827990	8.9443e-08
16.790258	9.3691e-08
16.752525	9.81404e-08
16.714792	1.02801e-07
16.677059	1.07682e-07
16.639327	1.12795e-07
16.601594	1.1815e-07
16.563861	1.23759e-07
16.526128	1.29634e-07
16.488396	1.35787e-07
16.450663	1.42232e-07
16.412930	1.48982e-07
16.375197	1.56053e-07
16.337465	1.63458e-07
16.299732	1.71213e-07
16.261999	1.79337e-07
16.224266	1.87845e-07
16.186534	1.96756e-07
16.148801	2.06088e-07
16.111068	2.15863e-07
16.073335	2.26101e-07
16.035603	2.36823e-07
15.997870	2.48052e-07
15.960137	2.59814e-07
15.922404	2.72131e-07
15.884671	2.85032e-07
15.846939	2.98543e-07
15.809206	3.12693e-07
15.771473	3.27513e-07
15.733740	3.43033e-07
15.696008	3.59288e-07
15.658275	3.76311e-07
15.620542	3.94139e-07
15.582809	4.1281e-07
15.545077	4.32364e-07
15.507344	4.52841e-07
15.469611	4.74287e-07
15.431878	4.96746e-07
15.394146	5.20266e-07
15.356413	5.44897e-07
15.318680	5.70692e-07
15.280947	5.97705e-07
15.243215	6.25993e-07
15.205482	6.55617e-07
15.167749	6.8664e-07
15.130016	7.19128e-07
15.092284	7.53148e-07
15.054551	7.88774e-07
15.016818	8.26082e-07
14.979085	8.65149e-07
14.941353	9.06059e-07
14.903620	9.48898e-07
14.865887	9.93758e-07
14.828154	1.04073e-06
14.790422	1.08992e-06
14.752689	1.14143e-06
14.714956	1.19536e-06
14.677223	1.25184e-06
14.639491	1.31098e-06
14.601758	1.3729e-06
14.564025	1.43774e-06
14.526292	1.50563e-06
14.488559	1.57672e-06
14.450827	1.65116e-06
14.413094	1.72909e-06
14.375361	1.8107e-06
14.337628	1.89614e-06
14.299896	1.98561e-06
14.262163	2.07928e-06
14.224430	2.17735e-06
14.186697	2.28004e-06
14.148965	2.38755e-06
14.111232	2.50011e-06
14.073499	2.61797e-06
14.035766	2.74135e-06
13.998034	2.87053e-06
13.960301	3.00578e-06
13.922568	3.14737e-06
13.884835	3.29561e-06
13.847103	3.45081e-06
13.809370	3.61328e-06
13.771637	3.78338e-06
13.733904	3.96144e-06
13.696172	4.14786e-06
13.658439	4.34301e-06
13.620706	4.5473e-06
13.582973	4.76116e-06
13.545241	4.98504e-06
13.507508	5.21939e-06
13.469775	5.46471e-06
13.432042	5.72151e-06
13.394310	5.99032e-06
13.356577	6.2717e-06
13.318844	6.56623e-06
13.281111	6.87452e-06
13.243378	7.19722e-06
13.205646	7.53498e-06
13.167913	7.88852e-06
13.130180	8.25855e-06
13.092447	8.64585e-06
13.054715	9.05121e-06
13.016982	9.47546e-06
12.979249	9.91949e-06
12.941516	1.03842e-05
12.903784	1.08706e-05
12.866051	1.13796e-05
12.828318	1.19122e-05
12.790585	1.24697e-05
12.752853	1.30531e-05
12.715120	1.36635e-05
12.677387	1.43024e-05
12.639654	1.49709e-05
12.601922	1.56704e-05
12.564189	1.64024e-05
12.526456	1.71683e-05
12.488723	1.79698e-05
12.450991	1.88083e-05
12.413258	1.96857e-05
12.375525	2.06037e-05
12.337792	2.15641e-05
12.300060	2.25689e-05
12.262327	2.36201e-05
12.224594	2.47199e-05
12.186861	2.58704e-05
12.149129	2.70739e-05
12.111396	2.83329e-05
12.073663	2.96499e-05
12.035930	3.10275e-05
11.998197	3.24685e-05
11.960465	3.39756e-05
11.922732	3.5552e-05
11.884999	3.72006e-05
11.847266	3.89249e-05
11.809534	4.07281e-05
11.771801	4.26139e-05
11.734068	4.45859e-05
11.696335	4.6648e-05
11.658603	4.88042e-05
11.620870	5.10587e-05
11.583137	5.34159e-05
11.545404	5.58803e-05
11.507672	5.84567e-05
11.469939	6.11501e-05
11.432206	6.39656e-05
11.394473	6.69086e-05
11.356741	6.99848e-05
11.319008	7.31998e-05
11.281275	7.65598e-05
11.243542	8.00712e-05
11.205810	8.37404e-05
11.168077	8.75744e-05
11.130344	9.15801e-05
11.092611	9.57651e-05
11.054879	0.000100137
11.017146	0.000104704
10.979413	0.000109473
10.941680	0.000114455
10.903948	0.000119657
10.866215	0.000125088
10.828482	0.000130759
10.790749	0.000136679
10.753017	0.000142858
10.715284	0.000149307
10.677551	0.000156037
10.639818	0.000163058
10.602085	0.000170383
10.564353	0.000178023
10.526620	0.00018599
10.488887	0.000194297
10.451154	0.000202956
10.413422	0.000211979
10.375689	0.000221381
10.337956	0.000231174
10.300223	0.000241372
10.262491	0.000251988
10.224758	0.000263034
10.187025	0.000274523
10.149292	0.000286469
10.111560	0.000298883
10.073827	0.000311775
10.036094	0.000325156
9.998361	0.000339032
9.960629	0.000353411
9.922896	0.000368294
9.885163	0.00038368
9.847430	0.000399561
9.809698	0.000415921
9.771965	0.000432733
9.734232	0.000449953
9.696499	0.000467506
9.658767	0.000485275
9.621034	0.000503045
9.583301	0.000520375
&
```
