## Supplementary material for "All-at-once RNA folding with 3D motif prediction framed by evolutionary information": RF01976_HOTAIRM1_2.cacofold.power

```
# Power analysis of CaCoFold structure
#
# Powertype = SINGLE SUBSTITUTIONS
# covary left_pos right_pos substitutions power
#----------------------------------------------------------------
2		89		0		0.00
3		88		2		0.00
4		87		2		0.00
5		86		1		0.00
6		85		4		0.07
7		84		1		0.00
8		83		2		0.00
9		82		3		0.02
10		81		1		0.00
11		80		2		0.00
12		79		2		0.00
23		41		0		0.00
24		40		0		0.00
25		39		0		0.00
26		38		1		0.00
27		37		0		0.00
28		36		1		0.00
29		35		0		0.00
55		66		2		0.00
56		65		2		0.00
57		64		1		0.00
90		165		0		0.00
91		160		1		0.00
92		159		1		0.00
93		158		1		0.00
94		157		0		0.00
95		156		0		0.00
107		136		0		0.00
108		135		1		0.00
109		134		0		0.00
110		133		0		0.00
111		132		0		0.00
112		128		0		0.00
114		127		1		0.00
169		226		1		0.00
170		225		0		0.00
171		224		1		0.00
172		223		2		0.00
176		216		1		0.00
177		215		1		0.00
178		214		0		0.00
179		213		0		0.00
180		209		3		0.02
181		208		4		0.07
182		207		1		0.00
183		206		1		0.00
184		205		0		0.00
185		204		0		0.00
186		203		1		0.00
187		202		0		0.00
188		201		0		0.00
189		200		0		0.00
#
# BPAIRS 52
# avg substitutions per BP 0.9
# BPAIRS expected to covary 0.2 +/- 0.4
# BPAIRS observed to covary 0
#
```
