## Supplementary material for "All-at-once RNA folding with 3D motif prediction framed by evolutionary information": RF01976_HOTAIRM1_2.surv

```
&
4.824270	4.11353e-05
4.789795	8.22707e-05
4.548469	0.000164541
4.531232	0.000205677
4.496757	0.000246812
4.462282	0.000287947
4.393332	0.000329083
4.031344	0.000370218
3.996869	0.000411353
3.927919	0.000452489
3.910681	0.000575895
3.876206	0.00061703
3.807256	0.000658165
3.790018	0.000781571
3.738306	0.000904977
3.721068	0.00115179
3.703831	0.00119292
3.634881	0.00143974
3.565931	0.00148087
3.496980	0.00152201
3.238418	0.00160428
3.169468	0.00164541
3.066042	0.00168655
2.893667	0.00172768
2.531679	0.00180995
2.359304	0.00185109
2.307591	0.00250926
2.273116	0.00263266
2.255879	0.0026738
2.238641	0.00275607
2.221404	0.00292061
2.204166	0.00300288
2.186929	0.00308515
2.169691	0.00316742
2.135216	0.0034965
2.100741	0.00374332
2.066266	0.00390786
2.049029	0.00415467
2.031791	0.00423694
2.014554	0.00444262
1.997316	0.00448375
1.962841	0.00473056
1.945603	0.00526532
1.928366	0.00542986
1.911128	0.00551213
1.893891	0.00555327
1.876653	0.00563554
1.859416	0.00567668
1.842178	0.00575895
1.824941	0.00592349
1.807703	0.00604689
1.790466	0.00612916
1.773228	0.0061703
1.755991	0.00645825
1.738753	0.00666392
1.721516	0.00678733
1.704278	0.00691074
1.687041	0.00703414
1.669803	0.00736323
1.618090	0.0075689
1.583615	0.00777458
1.566378	0.00793912
1.531903	0.00802139
1.514665	0.00822707
1.497428	0.0082682
1.462953	0.00863842
1.445715	0.00888523
1.428478	0.0089675
1.394003	0.00921432
1.376765	0.00925545
1.359528	0.00933772
1.342290	0.00958453
1.325053	0.00962567
1.307815	0.0096668
1.290578	0.00970794
1.273340	0.00983135
1.256102	0.0102427
1.238865	0.0104895
1.221627	0.0106952
1.204390	0.0108597
1.187152	0.0109831
1.169915	0.0110654
1.152677	0.0111888
1.135440	0.0112711
1.083727	0.0113945
1.066490	0.0114768
1.049252	0.0116413
1.032015	0.0120115
1.014777	0.0121761
0.980302	0.0123406
0.963065	0.0124229
0.945827	0.0126285
0.928590	0.0126697
0.911352	0.012752
0.894115	0.0129576
0.876877	0.013081
0.859639	0.0131633
0.842402	0.0132456
0.825164	0.0132867
0.807927	0.0135335
0.790689	0.0136569
0.773452	0.0139037
0.756214	0.0141094
0.738977	0.0141917
0.721739	0.0143151
0.704502	0.0145208
0.687264	0.0146853
0.670027	0.0148499
0.652789	0.0151378
0.635552	0.0153846
0.618314	0.0155492
0.601077	0.0161662
0.583839	0.0166187
0.566602	0.0167832
0.549364	0.0171946
0.532127	0.0175237
0.514889	0.017935
0.497651	0.0181818
0.480414	0.018552
0.463176	0.0187577
0.445939	0.0191279
0.428701	0.0194159
0.411464	0.0195804
0.394226	0.0199506
0.376989	0.0202797
0.359751	0.0206088
0.342514	0.0208556
0.325276	0.0212258
0.308039	0.0216372
0.290801	0.0218429
0.273564	0.0219663
0.256326	0.022789
0.239089	0.0231181
0.221851	0.0237762
0.204614	0.024311
0.187376	0.0250514
0.170139	0.0257919
0.152901	0.0264089
0.135663	0.0278898
0.118426	0.0290827
0.101188	0.0301933
0.083951	0.0310983
0.066713	0.0314274
0.049476	0.031921
0.032238	0.0329905
0.015001	0.034348
-0.002237	0.906582
-0.019474	0.909543
-0.036712	0.913534
-0.053949	0.9181
-0.071187	0.922912
-0.088424	0.927314
-0.105662	0.932086
-0.122899	0.935747
-0.140137	0.939572
-0.157374	0.942328
-0.174612	0.944344
-0.191849	0.94673
-0.209087	0.948787
-0.226324	0.950967
-0.243562	0.952077
-0.260800	0.955204
-0.278037	0.95726
-0.295275	0.959687
-0.312512	0.962402
-0.329750	0.964212
-0.346987	0.966886
-0.364225	0.969148
-0.381462	0.970465
-0.398700	0.97211
-0.415937	0.973344
-0.433175	0.974455
-0.450412	0.975524
-0.467650	0.976553
-0.484887	0.97754
-0.502125	0.97861
-0.519362	0.979638
-0.536600	0.980831
-0.553837	0.981695
-0.571075	0.98223
-0.588312	0.983587
-0.605550	0.984492
-0.622788	0.984821
-0.640025	0.985644
-0.657263	0.98659
-0.674500	0.987371
-0.691738	0.988482
-0.708975	0.988976
-0.726213	0.989634
-0.743450	0.990251
-0.760688	0.991156
-0.777925	0.99165
-0.795163	0.991814
-0.812400	0.992472
-0.829638	0.992801
-0.846875	0.993048
-0.864113	0.993213
-0.881350	0.993583
-0.898588	0.994282
-0.915825	0.994447
-0.933063	0.995023
-0.950300	0.995228
-0.967538	0.995475
-0.984775	0.995886
-1.002013	0.996092
-1.019251	0.996298
-1.036488	0.996833
-1.053726	0.997038
-1.070963	0.997244
-1.088201	0.99745
-1.105438	0.997573
-1.122676	0.997614
-1.139913	0.997655
-1.157151	0.997779
-1.174388	0.99782
-1.191626	0.997984
-1.208863	0.998149
-1.226101	0.998437
-1.243338	0.998519
-1.260576	0.99856
-1.277813	0.998684
-1.295051	0.999054
-1.312288	0.999177
-1.329526	0.999424
-1.381239	0.999548
-1.398476	0.999589
-1.415714	0.99963
-1.432951	0.999794
-1.467426	0.999835
-1.484664	0.999877
-1.846652	0.999918
-1.932839	0.999959
-2.053502	1
&
8.875088	2.05677e-06
8.754425	8.22707e-06
8.719950	1.02838e-05
8.616525	1.23406e-05
8.599287	1.43974e-05
8.582050	1.64541e-05
8.564812	1.85109e-05
8.478625	2.05677e-05
8.444150	2.26244e-05
8.426912	2.6738e-05
8.323487	2.87947e-05
8.254537	3.08515e-05
8.237299	3.29083e-05
6.841060	3.4965e-05
6.548022	3.70218e-05
6.323934	3.90786e-05
6.306697	4.11353e-05
6.289459	4.31921e-05
6.099846	4.73056e-05
6.065371	5.14192e-05
5.944709	5.34759e-05
5.806809	5.55327e-05
5.686146	5.75895e-05
5.427583	6.37598e-05
5.324158	6.58165e-05
5.134545	6.78733e-05
5.100070	6.99301e-05
5.065595	7.40436e-05
5.048358	7.61004e-05
5.013882	7.81571e-05
4.996645	8.02139e-05
4.979407	8.22707e-05
4.927695	8.8441e-05
4.893220	9.46113e-05
4.858745	9.6668e-05
4.841507	0.000100782
4.824270	0.000104895
4.807032	0.000111065
4.789795	0.000115179
4.772557	0.000117236
4.720845	0.000119292
4.669132	0.000129576
4.651895	0.000137803
4.634657	0.000150144
4.617419	0.000160428
4.600182	0.000170712
4.582944	0.000176882
4.565707	0.000180995
4.548469	0.000195393
4.531232	0.00020979
4.513994	0.000224188
4.496757	0.000252982
4.479519	0.000277664
4.462282	0.000296174
4.445044	0.000327026
4.427807	0.00034965
4.410569	0.000390786
4.393332	0.000399013
4.376094	0.000436035
4.358857	0.000530646
4.341619	0.000590292
4.324382	0.000612916
4.307144	0.000691074
4.289907	0.000709585
4.272669	0.000717812
4.255431	0.000752777
4.238194	0.000769231
4.220956	0.000791855
4.203719	0.000816536
4.186481	0.000849445
4.169244	0.00089058
4.152006	0.000950226
4.134769	0.000981078
4.117531	0.000989305
4.100294	0.000997532
4.083056	0.00101399
4.065819	0.00110448
4.048581	0.00115179
4.031344	0.00116002
4.014106	0.0011847
3.996869	0.00118675
3.979631	0.00121555
3.962394	0.00126491
3.945156	0.00131016
3.927919	0.00135335
3.910681	0.00135747
3.893444	0.00138009
3.876206	0.00140477
3.858968	0.00145619
3.841731	0.00148293
3.824493	0.00152406
3.807256	0.00158577
3.790018	0.00160633
3.772781	0.00163307
3.755543	0.0017318
3.738306	0.00181407
3.721068	0.00186137
3.703831	0.00188194
3.686593	0.00188606
3.669356	0.00190457
3.652118	0.00191279
3.634881	0.00192308
3.617643	0.0019313
3.600406	0.00193953
3.583168	0.00194776
3.565931	0.00195804
3.548693	0.00196627
3.531456	0.00198684
3.514218	0.00199301
3.496980	0.00199506
3.479743	0.00200329
3.462505	0.00201357
3.445268	0.00201563
3.428030	0.0020218
3.410793	0.00203414
3.393555	0.00205265
3.376318	0.00205677
3.359080	0.00207116
3.341843	0.00207528
3.324605	0.00209585
3.307368	0.00210613
3.290130	0.00211024
3.272893	0.00212053
3.255655	0.00213698
3.238418	0.00215549
3.221180	0.00216578
3.203943	0.00217812
3.186705	0.00219251
3.169468	0.00219868
3.152230	0.00220691
3.134992	0.00221925
3.117755	0.00223365
3.100517	0.0022501
3.083280	0.00226039
3.066042	0.00227067
3.048805	0.00227273
3.031567	0.00229329
3.014330	0.00229947
2.997092	0.00230564
2.979855	0.00230975
2.962617	0.00231181
2.945380	0.00231592
2.928142	0.00232415
2.910905	0.00233032
2.893667	0.00233237
2.876430	0.00234266
2.859192	0.00236323
2.841955	0.00236734
2.824717	0.00237351
2.807480	0.00237762
2.790242	0.00237968
2.773005	0.00238379
2.755767	0.00239408
2.738529	0.0024023
2.721292	0.00241053
2.704054	0.00241259
2.686817	0.0024167
2.669579	0.00242698
2.652342	0.00243521
2.635104	0.00244755
2.617867	0.00246401
2.600629	0.00246812
2.583392	0.00247429
2.566154	0.00248663
2.548917	0.00249074
2.531679	0.00249691
2.514442	0.00249897
2.479967	0.00251954
2.462729	0.00254011
2.445492	0.00260387
2.428254	0.00266763
2.411017	0.00270053
2.393779	0.00274373
2.376541	0.00277252
2.359304	0.00283422
2.342066	0.00289593
2.324829	0.0030399
2.307591	0.00317153
2.290354	0.00329083
2.273116	0.00339367
2.255879	0.00345948
2.238641	0.00347388
2.221404	0.00351501
2.204166	0.00360757
2.186929	0.00378445
2.169691	0.00399013
2.152454	0.00421637
2.135216	0.00444673
2.117979	0.0046195
2.100741	0.00476964
2.083504	0.00485603
2.066266	0.0049856
2.049029	0.00512341
2.031791	0.00525093
2.014554	0.0054566
1.997316	0.00567256
1.980078	0.00590703
1.962841	0.00606129
1.945603	0.0062464
1.928366	0.0064274
1.911128	0.00656314
1.893891	0.00671534
1.876653	0.00692513
1.859416	0.00707116
1.842178	0.00719868
1.824941	0.0074023
1.807703	0.00762649
1.790466	0.007826
1.773228	0.00800288
1.755991	0.0081304
1.738753	0.00830317
1.721516	0.00852735
1.704278	0.00871452
1.687041	0.00882559
1.669803	0.00895311
1.652566	0.0090436
1.635328	0.00923694
1.618090	0.0093768
1.600853	0.00946113
1.583615	0.0095578
1.566378	0.00973879
1.549140	0.00986631
1.531903	0.00996503
1.514665	0.0100926
1.497428	0.0102674
1.480190	0.0103867
1.462953	0.0105348
1.445715	0.0106664
1.428478	0.0108083
1.411240	0.0109338
1.394003	0.0110428
1.376765	0.0111662
1.359528	0.0112341
1.342290	0.0113287
1.325053	0.0114439
1.307815	0.0115611
1.290578	0.0116742
1.273340	0.0117997
1.256102	0.0118593
1.238865	0.0119416
1.221627	0.0120588
1.204390	0.0121288
1.187152	0.0122542
1.169915	0.0124105
1.152677	0.0124887
1.135440	0.0125504
1.118202	0.0126615
1.100965	0.0127581
1.083727	0.0128692
1.066490	0.0129576
1.049252	0.0131839
1.032015	0.0134471
1.014777	0.0138708
0.997540	0.0141526
0.980302	0.0142555
0.963065	0.0144179
0.945827	0.0145208
0.928590	0.0146565
0.911352	0.0147943
0.894115	0.0148992
0.876877	0.0150782
0.859639	0.015181
0.842402	0.0153229
0.825164	0.0154792
0.807927	0.015652
0.790689	0.0158083
0.773452	0.0159482
0.756214	0.0160675
0.738977	0.0162073
0.721739	0.0164068
0.704502	0.0165734
0.687264	0.0167503
0.670027	0.016958
0.652789	0.0171061
0.635552	0.0173139
0.618314	0.0174434
0.601077	0.0177376
0.583839	0.0179947
0.566602	0.0182579
0.549364	0.0185808
0.532127	0.0188606
0.514889	0.0191259
0.497651	0.0194015
0.480414	0.0196524
0.463176	0.0199527
0.445939	0.0202674
0.428701	0.0204731
0.411464	0.0207754
0.394226	0.0210675
0.376989	0.0214459
0.359751	0.0217503
0.342514	0.0221185
0.325276	0.0224002
0.308039	0.022682
0.290801	0.0231016
0.273564	0.0235294
0.256326	0.0241608
0.239089	0.0248108
0.221851	0.0256191
0.204614	0.0262978
0.187376	0.027209
0.170139	0.0281839
0.152901	0.0291279
0.135663	0.0300329
0.118426	0.0309214
0.101188	0.0316063
0.083951	0.0324023
0.066713	0.0332209
0.049476	0.033986
0.032238	0.0347717
0.015001	0.0358206
-0.002237	0.875068
-0.019474	0.879292
-0.036712	0.88564
-0.053949	0.892493
-0.071187	0.899146
-0.088424	0.90521
-0.105662	0.911571
-0.122899	0.917616
-0.140137	0.923135
-0.157374	0.927816
-0.174612	0.932211
-0.191849	0.936277
-0.209087	0.940329
-0.226324	0.943618
-0.243562	0.94673
-0.260800	0.949766
-0.278037	0.952684
-0.295275	0.955572
-0.312512	0.958455
-0.329750	0.960856
-0.346987	0.96298
-0.364225	0.965325
-0.381462	0.967522
-0.398700	0.969652
-0.415937	0.971259
-0.433175	0.973052
-0.450412	0.97455
-0.467650	0.976061
-0.484887	0.977367
-0.502125	0.978764
-0.519362	0.980019
-0.536600	0.981166
-0.553837	0.982141
-0.571075	0.983118
-0.588312	0.984044
-0.605550	0.984885
-0.622788	0.985609
-0.640025	0.986298
-0.657263	0.987009
-0.674500	0.987526
-0.691738	0.988026
-0.708975	0.988661
-0.726213	0.989188
-0.743450	0.989669
-0.760688	0.990191
-0.777925	0.990728
-0.795163	0.991189
-0.812400	0.99165
-0.829638	0.992034
-0.846875	0.992647
-0.864113	0.993116
-0.881350	0.993632
-0.898588	0.994013
-0.915825	0.994406
-0.933063	0.994786
-0.950300	0.995115
-0.967538	0.995522
-0.984775	0.995771
-1.002013	0.996055
-1.019251	0.996349
-1.036488	0.996586
-1.053726	0.996874
-1.070963	0.997149
-1.088201	0.997334
-1.105438	0.997532
-1.122676	0.997719
-1.139913	0.997855
-1.157151	0.997995
-1.174388	0.998268
-1.191626	0.99842
-1.208863	0.998571
-1.226101	0.998704
-1.243338	0.998824
-1.260576	0.998998
-1.277813	0.999101
-1.295051	0.999188
-1.312288	0.99928
-1.329526	0.999369
-1.346763	0.999484
-1.364001	0.999576
-1.381239	0.999622
-1.398476	0.999657
-1.415714	0.999683
-1.432951	0.999737
-1.450189	0.999788
-1.467426	0.999798
-1.484664	0.999823
-1.501901	0.999827
-1.519139	0.999838
-1.536376	0.999852
-1.553614	0.999856
-1.570851	0.999866
-1.588089	0.999877
-1.605326	0.999887
-1.622564	0.999899
-1.639801	0.999905
-1.657039	0.999907
-1.674276	0.999912
-1.691514	0.99992
-1.725989	0.999926
-1.743227	0.999932
-1.760464	0.99994
-1.794939	0.999942
-1.812177	0.999947
-1.829414	0.999953
-1.846652	0.999959
-1.863889	0.999961
-1.881127	0.999967
-1.898364	0.999969
-1.915602	0.999971
-1.950077	0.999973
-1.967314	0.999977
-1.984552	0.999979
-2.036264	0.999981
-2.053502	0.999984
-2.087977	0.999986
-2.122452	0.999988
-2.174165	0.99999
-2.225877	0.999992
-2.312065	0.999996
-2.346540	0.999998
-2.398252	1
&
27.905313	1.12735e-14
27.888075	1.14669e-14
27.870838	1.16636e-14
27.853600	1.18636e-14
27.836363	1.20671e-14
27.819125	1.2274e-14
27.801888	1.24846e-14
27.784650	1.26987e-14
27.767413	1.29165e-14
27.750175	1.31381e-14
27.732938	1.33634e-14
27.715700	1.35926e-14
27.698463	1.38258e-14
27.681225	1.4063e-14
27.663988	1.43042e-14
27.646750	1.45496e-14
27.629513	1.47991e-14
27.612275	1.5053e-14
27.595038	1.53112e-14
27.577800	1.55739e-14
27.560563	1.58411e-14
27.543325	1.61128e-14
27.526087	1.63892e-14
27.508850	1.66704e-14
27.491612	1.69564e-14
27.474375	1.72473e-14
27.457137	1.75432e-14
27.439900	1.78442e-14
27.422662	1.81503e-14
27.405425	1.84617e-14
27.388187	1.87784e-14
27.370950	1.91006e-14
27.353712	1.94283e-14
27.336475	1.97617e-14
27.319237	2.01008e-14
27.302000	2.04456e-14
27.284762	2.07965e-14
27.267525	2.11533e-14
27.250287	2.15163e-14
27.233050	2.18854e-14
27.215812	2.2261e-14
27.198575	2.2643e-14
27.181337	2.30315e-14
27.164099	2.34267e-14
27.146862	2.38287e-14
27.129624	2.42376e-14
27.112387	2.46536e-14
27.095149	2.50766e-14
27.077912	2.5507e-14
27.060674	2.59447e-14
27.043437	2.63899e-14
27.026199	2.68428e-14
27.008962	2.73035e-14
26.991724	2.77721e-14
26.974487	2.82487e-14
26.957249	2.87335e-14
26.940012	2.92267e-14
26.922774	2.97283e-14
26.905537	3.02385e-14
26.888299	3.07575e-14
26.871062	3.12854e-14
26.853824	3.18224e-14
26.836587	3.23686e-14
26.819349	3.29242e-14
26.802112	3.34893e-14
26.784874	3.40641e-14
26.767636	3.46489e-14
26.750399	3.52436e-14
26.733161	3.58486e-14
26.715924	3.64639e-14
26.698686	3.70899e-14
26.681449	3.77266e-14
26.664211	3.83742e-14
26.646974	3.90329e-14
26.629736	3.9703e-14
26.612499	4.03846e-14
26.595261	4.10779e-14
26.578024	4.17831e-14
26.560786	4.25004e-14
26.543549	4.323e-14
26.526311	4.39722e-14
26.509074	4.47272e-14
26.491836	4.54951e-14
26.474599	4.62762e-14
26.457361	4.70707e-14
26.440124	4.78789e-14
26.422886	4.87009e-14
26.405648	4.95371e-14
26.388411	5.03876e-14
26.371173	5.12528e-14
26.353936	5.21329e-14
26.336698	5.3028e-14
26.319461	5.39386e-14
26.302223	5.48647e-14
26.284986	5.58069e-14
26.267748	5.67652e-14
26.250511	5.77399e-14
26.233273	5.87314e-14
26.216036	5.974e-14
26.198798	6.07659e-14
26.181561	6.18094e-14
26.164323	6.28709e-14
26.147086	6.39506e-14
26.129848	6.50488e-14
26.112611	6.6166e-14
26.095373	6.73023e-14
26.078136	6.84582e-14
26.060898	6.96339e-14
26.043661	7.08299e-14
26.026423	7.20464e-14
26.009185	7.32838e-14
25.991948	7.45425e-14
25.974710	7.58228e-14
25.957473	7.71252e-14
25.940235	7.84499e-14
25.922998	7.97974e-14
25.905760	8.1168e-14
25.888523	8.25623e-14
25.871285	8.39805e-14
25.854048	8.5423e-14
25.836810	8.68904e-14
25.819573	8.8383e-14
25.802335	8.99013e-14
25.785098	9.14456e-14
25.767860	9.30166e-14
25.750623	9.46145e-14
25.733385	9.62399e-14
25.716148	9.78933e-14
25.698910	9.9575e-14
25.681673	1.01286e-13
25.664435	1.03026e-13
25.647197	1.04796e-13
25.629960	1.06596e-13
25.612722	1.08428e-13
25.595485	1.10291e-13
25.578247	1.12186e-13
25.561010	1.14113e-13
25.543772	1.16074e-13
25.526535	1.18068e-13
25.509297	1.20097e-13
25.492060	1.22161e-13
25.474822	1.2426e-13
25.457585	1.26395e-13
25.440347	1.28567e-13
25.423110	1.30776e-13
25.405872	1.33023e-13
25.388635	1.35309e-13
25.371397	1.37634e-13
25.354160	1.4e-13
25.336922	1.42406e-13
25.319685	1.44853e-13
25.302447	1.47342e-13
25.285209	1.49875e-13
25.267972	1.5245e-13
25.250734	1.5507e-13
25.233497	1.57735e-13
25.216259	1.60446e-13
25.199022	1.63204e-13
25.181784	1.66009e-13
25.164547	1.68862e-13
25.147309	1.71765e-13
25.130072	1.74717e-13
25.112834	1.7772e-13
25.095597	1.80775e-13
25.078359	1.83882e-13
25.061122	1.87043e-13
25.043884	1.90258e-13
25.026647	1.93529e-13
25.009409	1.96856e-13
24.992172	2.0024e-13
24.974934	2.03682e-13
24.957697	2.07183e-13
24.940459	2.10745e-13
24.923222	2.14368e-13
24.905984	2.18054e-13
24.888746	2.21802e-13
24.871509	2.25616e-13
24.854271	2.29494e-13
24.837034	2.3344e-13
24.819796	2.37454e-13
24.802559	2.41536e-13
24.785321	2.45689e-13
24.768084	2.49913e-13
24.750846	2.54211e-13
24.733609	2.58582e-13
24.716371	2.63028e-13
24.699134	2.67551e-13
24.681896	2.72151e-13
24.664659	2.76831e-13
24.647421	2.81591e-13
24.630184	2.86433e-13
24.612946	2.91359e-13
24.595709	2.96369e-13
24.578471	3.01466e-13
24.561234	3.0665e-13
24.543996	3.11924e-13
24.526758	3.17288e-13
24.509521	3.22745e-13
24.492283	3.28296e-13
24.475046	3.33942e-13
24.457808	3.39685e-13
24.440571	3.45528e-13
24.423333	3.51471e-13
24.406096	3.57516e-13
24.388858	3.63665e-13
24.371621	3.6992e-13
24.354383	3.76283e-13
24.337146	3.82755e-13
24.319908	3.89339e-13
24.302671	3.96036e-13
24.285433	4.02849e-13
24.268196	4.09779e-13
24.250958	4.16828e-13
24.233721	4.23998e-13
24.216483	4.31292e-13
24.199246	4.38712e-13
24.182008	4.46259e-13
24.164771	4.53936e-13
24.147533	4.61746e-13
24.130295	4.6969e-13
24.113058	4.77771e-13
24.095820	4.85991e-13
24.078583	4.94352e-13
24.061345	5.02858e-13
24.044108	5.1151e-13
24.026870	5.20311e-13
24.009633	5.29263e-13
23.992395	5.3837e-13
23.975158	5.47634e-13
23.957920	5.57057e-13
23.940683	5.66643e-13
23.923445	5.76393e-13
23.906208	5.86312e-13
23.888970	5.96401e-13
23.871733	6.06665e-13
23.854495	6.17105e-13
23.837258	6.27725e-13
23.820020	6.38527e-13
23.802783	6.49516e-13
23.785545	6.60695e-13
23.768307	6.72065e-13
23.751070	6.83632e-13
23.733832	6.95398e-13
23.716595	7.07367e-13
23.699357	7.19542e-13
23.682120	7.31927e-13
23.664882	7.44525e-13
23.647645	7.5734e-13
23.630407	7.70376e-13
23.613170	7.83637e-13
23.595932	7.97126e-13
23.578695	8.10847e-13
23.561457	8.24805e-13
23.544220	8.39004e-13
23.526982	8.53447e-13
23.509745	8.68139e-13
23.492507	8.83084e-13
23.475270	8.98287e-13
23.458032	9.13752e-13
23.440795	9.29483e-13
23.423557	9.45486e-13
23.406319	9.61764e-13
23.389082	9.78323e-13
23.371844	9.95167e-13
23.354607	1.0123e-12
23.337369	1.02973e-12
23.320132	1.04746e-12
23.302894	1.0655e-12
23.285657	1.08385e-12
23.268419	1.10251e-12
23.251182	1.12149e-12
23.233944	1.14081e-12
23.216707	1.16045e-12
23.199469	1.18043e-12
23.182232	1.20076e-12
23.164994	1.22144e-12
23.147757	1.24248e-12
23.130519	1.26387e-12
23.113282	1.28564e-12
23.096044	1.30778e-12
23.078807	1.33031e-12
23.061569	1.35322e-12
23.044332	1.37653e-12
23.027094	1.40023e-12
23.009856	1.42435e-12
22.992619	1.44889e-12
22.975381	1.47384e-12
22.958144	1.49923e-12
22.940906	1.52506e-12
22.923669	1.55133e-12
22.906431	1.57805e-12
22.889194	1.60523e-12
22.871956	1.63289e-12
22.854719	1.66102e-12
22.837481	1.68963e-12
22.820244	1.71874e-12
22.803006	1.74835e-12
22.785769	1.77847e-12
22.768531	1.80911e-12
22.751294	1.84028e-12
22.734056	1.87199e-12
22.716819	1.90424e-12
22.699581	1.93705e-12
22.682344	1.97043e-12
22.665106	2.00438e-12
22.647868	2.03892e-12
22.630631	2.07405e-12
22.613393	2.10979e-12
22.596156	2.14615e-12
22.578918	2.18313e-12
22.561681	2.22075e-12
22.544443	2.25902e-12
22.527206	2.29796e-12
22.509968	2.33756e-12
22.492731	2.37784e-12
22.475493	2.41882e-12
22.458256	2.46051e-12
22.441018	2.50292e-12
22.423781	2.54606e-12
22.406543	2.58994e-12
22.389306	2.63458e-12
22.372068	2.67999e-12
22.354831	2.72619e-12
22.337593	2.77318e-12
22.320356	2.82098e-12
22.303118	2.86961e-12
22.285880	2.91908e-12
22.268643	2.9694e-12
22.251405	3.02059e-12
22.234168	3.07266e-12
22.216930	3.12564e-12
22.199693	3.17952e-12
22.182455	3.23434e-12
22.165218	3.2901e-12
22.147980	3.34683e-12
22.130743	3.40453e-12
22.113505	3.46323e-12
22.096268	3.52294e-12
22.079030	3.58369e-12
22.061793	3.64548e-12
22.044555	3.70834e-12
22.027318	3.77229e-12
22.010080	3.83734e-12
21.992843	3.90351e-12
21.975605	3.97082e-12
21.958368	4.0393e-12
21.941130	4.10896e-12
21.923893	4.17982e-12
21.906655	4.25191e-12
21.889417	4.32524e-12
21.872180	4.39984e-12
21.854942	4.47572e-12
21.837705	4.55292e-12
21.820467	4.63144e-12
21.803230	4.71133e-12
21.785992	4.79259e-12
21.768755	4.87526e-12
21.751517	4.95936e-12
21.734280	5.04491e-12
21.717042	5.13193e-12
21.699805	5.22046e-12
21.682567	5.31052e-12
21.665330	5.40213e-12
21.648092	5.49533e-12
21.630855	5.59013e-12
21.613617	5.68658e-12
21.596380	5.78469e-12
21.579142	5.88449e-12
21.561905	5.98602e-12
21.544667	6.0893e-12
21.527429	6.19437e-12
21.510192	6.30125e-12
21.492954	6.40998e-12
21.475717	6.52059e-12
21.458479	6.6331e-12
21.441242	6.74757e-12
21.424004	6.86401e-12
21.406767	6.98246e-12
21.389529	7.10296e-12
21.372292	7.22554e-12
21.355054	7.35024e-12
21.337817	7.47709e-12
21.320579	7.60614e-12
21.303342	7.73742e-12
21.286104	7.87096e-12
21.268867	8.00682e-12
21.251629	8.14502e-12
21.234392	8.28561e-12
21.217154	8.42863e-12
21.199917	8.57412e-12
21.182679	8.72213e-12
21.165442	8.87269e-12
21.148204	9.02586e-12
21.130966	9.18168e-12
21.113729	9.34019e-12
21.096491	9.50144e-12
21.079254	9.66547e-12
21.062016	9.83235e-12
21.044779	1.00021e-11
21.027541	1.01748e-11
21.010304	1.03505e-11
20.993066	1.05292e-11
20.975829	1.0711e-11
20.958591	1.08959e-11
20.941354	1.10841e-11
20.924116	1.12755e-11
20.906879	1.14702e-11
20.889641	1.16683e-11
20.872404	1.18698e-11
20.855166	1.20748e-11
20.837929	1.22833e-11
20.820691	1.24955e-11
20.803454	1.27113e-11
20.786216	1.29308e-11
20.768978	1.31541e-11
20.751741	1.33813e-11
20.734503	1.36125e-11
20.717266	1.38476e-11
20.700028	1.40868e-11
20.682791	1.43301e-11
20.665553	1.45777e-11
20.648316	1.48295e-11
20.631078	1.50857e-11
20.613841	1.53463e-11
20.596603	1.56114e-11
20.579366	1.58811e-11
20.562128	1.61555e-11
20.544891	1.64346e-11
20.527653	1.67186e-11
20.510416	1.70074e-11
20.493178	1.73013e-11
20.475941	1.76002e-11
20.458703	1.79044e-11
20.441466	1.82137e-11
20.424228	1.85285e-11
20.406990	1.88487e-11
20.389753	1.91744e-11
20.372515	1.95058e-11
20.355278	1.98428e-11
20.338040	2.01858e-11
20.320803	2.05346e-11
20.303565	2.08896e-11
20.286328	2.12506e-11
20.269090	2.16179e-11
20.251853	2.19916e-11
20.234615	2.23717e-11
20.217378	2.27584e-11
20.200140	2.31518e-11
20.182903	2.3552e-11
20.165665	2.39591e-11
20.148428	2.43733e-11
20.131190	2.47947e-11
20.113953	2.52233e-11
20.096715	2.56594e-11
20.079478	2.6103e-11
20.062240	2.65543e-11
20.045003	2.70135e-11
20.027765	2.74805e-11
20.010527	2.79557e-11
19.993290	2.84391e-11
19.976052	2.89308e-11
19.958815	2.94311e-11
19.941577	2.99401e-11
19.924340	3.04578e-11
19.907102	3.09845e-11
19.889865	3.15204e-11
19.872627	3.20655e-11
19.855390	3.26201e-11
19.838152	3.31843e-11
19.820915	3.37582e-11
19.803677	3.43421e-11
19.786440	3.49361e-11
19.769202	3.55404e-11
19.751965	3.61552e-11
19.734727	3.67806e-11
19.717490	3.74168e-11
19.700252	3.80641e-11
19.683015	3.87226e-11
19.665777	3.93925e-11
19.648539	4.0074e-11
19.631302	4.07674e-11
19.614064	4.14727e-11
19.596827	4.21902e-11
19.579589	4.29202e-11
19.562352	4.36629e-11
19.545114	4.44184e-11
19.527877	4.5187e-11
19.510639	4.59689e-11
19.493402	4.67644e-11
19.476164	4.75737e-11
19.458927	4.8397e-11
19.441689	4.92346e-11
19.424452	5.00867e-11
19.407214	5.09535e-11
19.389977	5.18354e-11
19.372739	5.27326e-11
19.355502	5.36453e-11
19.338264	5.45739e-11
19.321027	5.55185e-11
19.303789	5.64796e-11
19.286552	5.74573e-11
19.269314	5.84519e-11
19.252076	5.94638e-11
19.234839	6.04933e-11
19.217601	6.15406e-11
19.200364	6.2606e-11
19.183126	6.369e-11
19.165889	6.47927e-11
19.148651	6.59146e-11
19.131414	6.70559e-11
19.114176	6.8217e-11
19.096939	6.93983e-11
19.079701	7.06e-11
19.062464	7.18226e-11
19.045226	7.30664e-11
19.027989	7.43318e-11
19.010751	7.56192e-11
18.993514	7.69288e-11
18.976276	7.82612e-11
18.959039	7.96167e-11
18.941801	8.09958e-11
18.924564	8.23987e-11
18.907326	8.3826e-11
18.890088	8.52781e-11
18.872851	8.67553e-11
18.855613	8.82582e-11
18.838376	8.97872e-11
18.821138	9.13427e-11
18.803901	9.29252e-11
18.786663	9.45352e-11
18.769426	9.61731e-11
18.752188	9.78395e-11
18.734951	9.95348e-11
18.717713	1.01259e-10
18.700476	1.03014e-10
18.683238	1.04799e-10
18.666001	1.06615e-10
18.648763	1.08463e-10
18.631526	1.10343e-10
18.614288	1.12255e-10
18.597051	1.142e-10
18.579813	1.1618e-10
18.562576	1.18193e-10
18.545338	1.20242e-10
18.528100	1.22326e-10
18.510863	1.24447e-10
18.493625	1.26604e-10
18.476388	1.28799e-10
18.459150	1.31032e-10
18.441913	1.33303e-10
18.424675	1.35614e-10
18.407438	1.37965e-10
18.390200	1.40357e-10
18.372963	1.42791e-10
18.355725	1.45267e-10
18.338488	1.47786e-10
18.321250	1.50348e-10
18.304013	1.52956e-10
18.286775	1.55608e-10
18.269538	1.58307e-10
18.252300	1.61052e-10
18.235063	1.63845e-10
18.217825	1.66687e-10
18.200588	1.69578e-10
18.183350	1.72519e-10
18.166113	1.75512e-10
18.148875	1.78556e-10
18.131637	1.81653e-10
18.114400	1.84804e-10
18.097162	1.8801e-10
18.079925	1.91272e-10
18.062687	1.9459e-10
18.045450	1.97966e-10
18.028212	2.01401e-10
18.010975	2.04895e-10
17.993737	2.08451e-10
17.976500	2.12068e-10
17.959262	2.15747e-10
17.942025	2.19491e-10
17.924787	2.233e-10
17.907550	2.27175e-10
17.890312	2.31118e-10
17.873075	2.35129e-10
17.855837	2.3921e-10
17.838600	2.43362e-10
17.821362	2.47586e-10
17.804125	2.51883e-10
17.786887	2.56256e-10
17.769649	2.60704e-10
17.752412	2.6523e-10
17.735174	2.69834e-10
17.717937	2.74519e-10
17.700699	2.79285e-10
17.683462	2.84134e-10
17.666224	2.89067e-10
17.648987	2.94086e-10
17.631749	2.99192e-10
17.614512	3.04388e-10
17.597274	3.09673e-10
17.580037	3.15051e-10
17.562799	3.20522e-10
17.545562	3.26089e-10
17.528324	3.31752e-10
17.511087	3.37514e-10
17.493849	3.43376e-10
17.476612	3.49341e-10
17.459374	3.55409e-10
17.442137	3.61582e-10
17.424899	3.67863e-10
17.407662	3.74254e-10
17.390424	3.80756e-10
17.373186	3.87371e-10
17.355949	3.94101e-10
17.338711	4.00948e-10
17.321474	4.07915e-10
17.304236	4.15002e-10
17.286999	4.22214e-10
17.269761	4.29551e-10
17.252524	4.37015e-10
17.235286	4.4461e-10
17.218049	4.52337e-10
17.200811	4.60198e-10
17.183574	4.68197e-10
17.166336	4.76334e-10
17.149099	4.84614e-10
17.131861	4.93038e-10
17.114624	5.01608e-10
17.097386	5.10328e-10
17.080149	5.192e-10
17.062911	5.28226e-10
17.045674	5.3741e-10
17.028436	5.46753e-10
17.011198	5.5626e-10
16.993961	5.65932e-10
16.976723	5.75772e-10
16.959486	5.85785e-10
16.942248	5.95971e-10
16.925011	6.06335e-10
16.907773	6.1688e-10
16.890536	6.27609e-10
16.873298	6.38525e-10
16.856061	6.49631e-10
16.838823	6.6093e-10
16.821586	6.72427e-10
16.804348	6.84124e-10
16.787111	6.96025e-10
16.769873	7.08134e-10
16.752636	7.20453e-10
16.735398	7.32988e-10
16.718161	7.45741e-10
16.700923	7.58717e-10
16.683686	7.71918e-10
16.666448	7.8535e-10
16.649210	7.99017e-10
16.631973	8.12922e-10
16.614735	8.27069e-10
16.597498	8.41463e-10
16.580260	8.56108e-10
16.563023	8.71009e-10
16.545785	8.8617e-10
16.528548	9.01595e-10
16.511310	9.1729e-10
16.494073	9.33258e-10
16.476835	9.49505e-10
16.459598	9.66036e-10
16.442360	9.82855e-10
16.425123	9.99967e-10
16.407885	1.01738e-09
16.390648	1.03509e-09
16.373410	1.05312e-09
16.356173	1.07146e-09
16.338935	1.09012e-09
16.321698	1.1091e-09
16.304460	1.12842e-09
16.287223	1.14807e-09
16.269985	1.16807e-09
16.252747	1.18841e-09
16.235510	1.20912e-09
16.218272	1.23018e-09
16.201035	1.25161e-09
16.183797	1.27342e-09
16.166560	1.2956e-09
16.149322	1.31817e-09
16.132085	1.34114e-09
16.114847	1.36451e-09
16.097610	1.38829e-09
16.080372	1.41248e-09
16.063135	1.4371e-09
16.045897	1.46214e-09
16.028660	1.48763e-09
16.011422	1.51355e-09
15.994185	1.53994e-09
15.976947	1.56678e-09
15.959710	1.59409e-09
15.942472	1.62188e-09
15.925235	1.65015e-09
15.907997	1.67892e-09
15.890759	1.7082e-09
15.873522	1.73798e-09
15.856284	1.76828e-09
15.839047	1.79912e-09
15.821809	1.83049e-09
15.804572	1.86241e-09
15.787334	1.89489e-09
15.770097	1.92794e-09
15.752859	1.96157e-09
15.735622	1.99578e-09
15.718384	2.0306e-09
15.701147	2.06602e-09
15.683909	2.10206e-09
15.666672	2.13873e-09
15.649434	2.17604e-09
15.632197	2.21401e-09
15.614959	2.25264e-09
15.597722	2.29195e-09
15.580484	2.33194e-09
15.563247	2.37264e-09
15.546009	2.41404e-09
15.528771	2.45617e-09
15.511534	2.49904e-09
15.494296	2.54266e-09
15.477059	2.58704e-09
15.459821	2.6322e-09
15.442584	2.67815e-09
15.425346	2.72491e-09
15.408109	2.77248e-09
15.390871	2.82088e-09
15.373634	2.87014e-09
15.356396	2.92025e-09
15.339159	2.97125e-09
15.321921	3.02313e-09
15.304684	3.07593e-09
15.287446	3.12965e-09
15.270209	3.18431e-09
15.252971	3.23993e-09
15.235734	3.29652e-09
15.218496	3.3541e-09
15.201259	3.4127e-09
15.184021	3.47232e-09
15.166784	3.53298e-09
15.149546	3.59471e-09
15.132308	3.65752e-09
15.115071	3.72143e-09
15.097833	3.78646e-09
15.080596	3.85263e-09
15.063358	3.91996e-09
15.046121	3.98847e-09
15.028883	4.05818e-09
15.011646	4.12912e-09
14.994408	4.20129e-09
14.977171	4.27474e-09
14.959933	4.34947e-09
14.942696	4.42551e-09
14.925458	4.50289e-09
14.908221	4.58162e-09
14.890983	4.66173e-09
14.873746	4.74325e-09
14.856508	4.8262e-09
14.839271	4.9106e-09
14.822033	4.99649e-09
14.804796	5.08388e-09
14.787558	5.17281e-09
14.770320	5.26329e-09
14.753083	5.35537e-09
14.735845	5.44905e-09
14.718608	5.54439e-09
14.701370	5.6414e-09
14.684133	5.74011e-09
14.666895	5.84055e-09
14.649658	5.94276e-09
14.632420	6.04676e-09
14.615183	6.15258e-09
14.597945	6.26027e-09
14.580708	6.36985e-09
14.563470	6.48135e-09
14.546233	6.59481e-09
14.528995	6.71026e-09
14.511758	6.82774e-09
14.494520	6.94728e-09
14.477283	7.06893e-09
14.460045	7.19271e-09
14.442808	7.31866e-09
14.425570	7.44683e-09
14.408333	7.57725e-09
14.391095	7.70997e-09
14.373857	7.84502e-09
14.356620	7.98244e-09
14.339382	8.12227e-09
14.322145	8.26456e-09
14.304907	8.40936e-09
14.287670	8.5567e-09
14.270432	8.70663e-09
14.253195	8.8592e-09
14.235957	9.01445e-09
14.218720	9.17243e-09
14.201482	9.33319e-09
14.184245	9.49678e-09
14.167007	9.66325e-09
14.149770	9.83264e-09
14.132532	1.0005e-08
14.115295	1.01804e-08
14.098057	1.03589e-08
14.080820	1.05405e-08
14.063582	1.07254e-08
14.046345	1.09135e-08
14.029107	1.11049e-08
14.011869	1.12996e-08
13.994632	1.14978e-08
13.977394	1.16995e-08
13.960157	1.19047e-08
13.942919	1.21136e-08
13.925682	1.23261e-08
13.908444	1.25424e-08
13.891207	1.27624e-08
13.873969	1.29864e-08
13.856732	1.32143e-08
13.839494	1.34462e-08
13.822257	1.36822e-08
13.805019	1.39223e-08
13.787782	1.41667e-08
13.770544	1.44154e-08
13.753307	1.46685e-08
13.736069	1.4926e-08
13.718832	1.51881e-08
13.701594	1.54548e-08
13.684357	1.57262e-08
13.667119	1.60024e-08
13.649881	1.62834e-08
13.632644	1.65694e-08
13.615406	1.68605e-08
13.598169	1.71567e-08
13.580931	1.74581e-08
13.563694	1.77648e-08
13.546456	1.80769e-08
13.529219	1.83945e-08
13.511981	1.87178e-08
13.494744	1.90467e-08
13.477506	1.93815e-08
13.460269	1.97221e-08
13.443031	2.00688e-08
13.425794	2.04216e-08
13.408556	2.07806e-08
13.391319	2.1146e-08
13.374081	2.15178e-08
13.356844	2.18961e-08
13.339606	2.22812e-08
13.322369	2.2673e-08
13.305131	2.30718e-08
13.287894	2.34776e-08
13.270656	2.38906e-08
13.253418	2.43109e-08
13.236181	2.47386e-08
13.218943	2.51739e-08
13.201706	2.56168e-08
13.184468	2.60676e-08
13.167231	2.65263e-08
13.149993	2.69932e-08
13.132756	2.74683e-08
13.115518	2.79518e-08
13.098281	2.84439e-08
13.081043	2.89446e-08
13.063806	2.94542e-08
13.046568	2.99728e-08
13.029331	3.05006e-08
13.012093	3.10378e-08
12.994856	3.15844e-08
12.977618	3.21407e-08
12.960381	3.27069e-08
12.943143	3.3283e-08
12.925906	3.38694e-08
12.908668	3.44661e-08
12.891430	3.50734e-08
12.874193	3.56915e-08
12.856955	3.63205e-08
12.839718	3.69606e-08
12.822480	3.76121e-08
12.805243	3.82751e-08
12.788005	3.89498e-08
12.770768	3.96365e-08
12.753530	4.03354e-08
12.736293	4.10466e-08
12.719055	4.17704e-08
12.701818	4.25071e-08
12.684580	4.32568e-08
12.667343	4.40198e-08
12.650105	4.47964e-08
12.632868	4.55867e-08
12.615630	4.6391e-08
12.598393	4.72095e-08
12.581155	4.80426e-08
12.563918	4.88905e-08
12.546680	4.97534e-08
12.529443	5.06316e-08
12.512205	5.15253e-08
12.494967	5.2435e-08
12.477730	5.33607e-08
12.460492	5.43029e-08
12.443255	5.52619e-08
12.426017	5.62378e-08
12.408780	5.72311e-08
12.391542	5.82419e-08
12.374305	5.92708e-08
12.357067	6.03179e-08
12.339830	6.13836e-08
12.322592	6.24682e-08
12.305355	6.35721e-08
12.288117	6.46956e-08
12.270880	6.58391e-08
12.253642	6.70029e-08
12.236405	6.81874e-08
12.219167	6.93929e-08
12.201930	7.06198e-08
12.184692	7.18686e-08
12.167455	7.31395e-08
12.150217	7.44331e-08
12.132979	7.57496e-08
12.115742	7.70896e-08
12.098504	7.84534e-08
12.081267	7.98415e-08
12.064029	8.12542e-08
12.046792	8.26921e-08
12.029554	8.41556e-08
12.012317	8.56451e-08
11.995079	8.71611e-08
11.977842	8.87041e-08
11.960604	9.02746e-08
11.943367	9.18731e-08
11.926129	9.35e-08
11.908892	9.51559e-08
11.891654	9.68413e-08
11.874417	9.85567e-08
11.857179	1.00303e-07
11.839942	1.0208e-07
11.822704	1.03888e-07
11.805467	1.05729e-07
11.788229	1.07603e-07
11.770991	1.0951e-07
11.753754	1.11452e-07
11.736516	1.13427e-07
11.719279	1.15439e-07
11.702041	1.17485e-07
11.684804	1.19569e-07
11.667566	1.21689e-07
11.650329	1.23848e-07
11.633091	1.26045e-07
11.615854	1.28281e-07
11.598616	1.30557e-07
11.581379	1.32874e-07
11.564141	1.35232e-07
11.546904	1.37632e-07
11.529666	1.40075e-07
11.512429	1.42562e-07
11.495191	1.45093e-07
11.477954	1.47669e-07
11.460716	1.50292e-07
11.443479	1.52961e-07
11.426241	1.55678e-07
11.409004	1.58444e-07
11.391766	1.61259e-07
11.374528	1.64124e-07
11.357291	1.6704e-07
11.340053	1.70009e-07
11.322816	1.73031e-07
11.305578	1.76107e-07
11.288341	1.79238e-07
11.271103	1.82425e-07
11.253866	1.85669e-07
11.236628	1.88971e-07
11.219391	1.92332e-07
11.202153	1.95754e-07
11.184916	1.99236e-07
11.167678	2.02781e-07
11.150441	2.0639e-07
11.133203	2.10063e-07
11.115966	2.13802e-07
11.098728	2.17608e-07
11.081491	2.21483e-07
11.064253	2.25427e-07
11.047016	2.29441e-07
11.029778	2.33528e-07
11.012540	2.37687e-07
10.995303	2.41922e-07
10.978065	2.46232e-07
10.960828	2.5062e-07
10.943590	2.55086e-07
10.926353	2.59633e-07
10.909115	2.64261e-07
10.891878	2.68973e-07
10.874640	2.73769e-07
10.857403	2.78651e-07
10.840165	2.83621e-07
10.822928	2.8868e-07
10.805690	2.9383e-07
10.788453	2.99073e-07
10.771215	3.0441e-07
10.753978	3.09843e-07
10.736740	3.15374e-07
10.719503	3.21004e-07
10.702265	3.26735e-07
10.685028	3.3257e-07
10.667790	3.38509e-07
10.650553	3.44556e-07
10.633315	3.50711e-07
10.616077	3.56977e-07
10.598840	3.63356e-07
10.581602	3.6985e-07
10.564365	3.76461e-07
10.547127	3.83191e-07
10.529890	3.90042e-07
10.512652	3.97017e-07
10.495415	4.04117e-07
10.478177	4.11345e-07
10.460940	4.18704e-07
10.443702	4.26196e-07
10.426465	4.33823e-07
10.409227	4.41587e-07
10.391990	4.49491e-07
10.374752	4.57539e-07
10.357515	4.65731e-07
10.340277	4.74072e-07
10.323040	4.82563e-07
10.305802	4.91207e-07
10.288565	5.00008e-07
10.271327	5.08967e-07
10.254089	5.18089e-07
10.236852	5.27375e-07
10.219614	5.3683e-07
10.202377	5.46455e-07
10.185139	5.56255e-07
10.167902	5.66232e-07
10.150664	5.76389e-07
10.133427	5.86731e-07
10.116189	5.97259e-07
10.098952	6.07978e-07
10.081714	6.18892e-07
10.064477	6.30003e-07
10.047239	6.41315e-07
10.030002	6.52832e-07
10.012764	6.64559e-07
9.995527	6.76497e-07
9.978289	6.88653e-07
9.961052	7.01028e-07
9.943814	7.13629e-07
9.926577	7.26458e-07
9.909339	7.39519e-07
9.892101	7.52818e-07
9.874864	7.66359e-07
9.857626	7.80145e-07
9.840389	7.94182e-07
9.823151	8.08474e-07
9.805914	8.23026e-07
9.788676	8.37842e-07
9.771439	8.52927e-07
9.754201	8.68287e-07
9.736964	8.83927e-07
9.719726	8.99851e-07
9.702489	9.16065e-07
9.685251	9.32574e-07
9.668014	9.49383e-07
9.650776	9.66499e-07
9.633539	9.83927e-07
9.616301	1.00167e-06
9.599064	1.01974e-06
9.581826	1.03814e-06
9.564589	1.05687e-06
9.547351	1.07595e-06
9.530114	1.09537e-06
9.512876	1.11515e-06
9.495638	1.13529e-06
9.478401	1.15579e-06
9.461163	1.17667e-06
9.443926	1.19794e-06
9.426688	1.21959e-06
9.409451	1.24164e-06
9.392213	1.26409e-06
9.374976	1.28695e-06
9.357738	1.31022e-06
9.340501	1.33393e-06
9.323263	1.35807e-06
9.306026	1.38265e-06
9.288788	1.40768e-06
9.271551	1.43317e-06
9.254313	1.45912e-06
9.237076	1.48556e-06
9.219838	1.51247e-06
9.202601	1.53988e-06
9.185363	1.56779e-06
9.168126	1.59622e-06
9.150888	1.62517e-06
9.133650	1.65464e-06
9.116413	1.68466e-06
9.099175	1.71523e-06
9.081938	1.74637e-06
9.064700	1.77807e-06
9.047463	1.81036e-06
9.030225	1.84324e-06
9.012988	1.87673e-06
8.995750	1.91083e-06
8.978513	1.94556e-06
8.961275	1.98093e-06
8.944038	2.01696e-06
8.926800	2.05364e-06
8.909563	2.091e-06
8.892325	2.12906e-06
8.875088	2.16781e-06
8.857850	2.20728e-06
8.840613	2.24747e-06
8.823375	2.28841e-06
8.806138	2.33011e-06
8.788900	2.37257e-06
8.771663	2.41582e-06
8.754425	2.45987e-06
8.737187	2.50474e-06
8.719950	2.55043e-06
8.702712	2.59697e-06
8.685475	2.64437e-06
8.668237	2.69265e-06
8.651000	2.74183e-06
8.633762	2.79191e-06
8.616525	2.84293e-06
8.599287	2.89489e-06
8.582050	2.94781e-06
8.564812	3.00172e-06
8.547575	3.05663e-06
8.530337	3.11256e-06
8.513100	3.16952e-06
8.495862	3.22755e-06
8.478625	3.28666e-06
8.461387	3.34686e-06
8.444150	3.40819e-06
8.426912	3.47065e-06
8.409675	3.53428e-06
8.392437	3.5991e-06
8.375199	3.66513e-06
8.357962	3.73238e-06
8.340724	3.80089e-06
8.323487	3.87068e-06
8.306249	3.94178e-06
8.289012	4.0142e-06
8.271774	4.08797e-06
8.254537	4.16313e-06
8.237299	4.23969e-06
8.220062	4.31768e-06
8.202824	4.39713e-06
8.185587	4.47807e-06
8.168349	4.56053e-06
8.151112	4.64453e-06
8.133874	4.73011e-06
8.116637	4.81729e-06
8.099399	4.90611e-06
8.082162	4.9966e-06
8.064924	5.08879e-06
8.047687	5.18271e-06
8.030449	5.2784e-06
8.013211	5.37589e-06
7.995974	5.47522e-06
7.978736	5.57641e-06
7.961499	5.67952e-06
7.944261	5.78456e-06
7.927024	5.89159e-06
7.909786	6.00064e-06
7.892549	6.11175e-06
7.875311	6.22495e-06
7.858074	6.3403e-06
7.840836	6.45783e-06
7.823599	6.57758e-06
7.806361	6.6996e-06
7.789124	6.82393e-06
7.771886	6.95062e-06
7.754649	7.07971e-06
7.737411	7.21125e-06
7.720174	7.34528e-06
7.702936	7.48187e-06
7.685699	7.62105e-06
7.668461	7.76287e-06
7.651224	7.9074e-06
7.633986	8.05468e-06
7.616748	8.20476e-06
7.599511	8.35771e-06
7.582273	8.51357e-06
7.565036	8.67241e-06
7.547798	8.83428e-06
7.530561	8.99925e-06
7.513323	9.16737e-06
7.496086	9.33871e-06
7.478848	9.51333e-06
7.461611	9.69129e-06
7.444373	9.87267e-06
7.427136	1.00575e-05
7.409898	1.02459e-05
7.392661	1.0438e-05
7.375423	1.06337e-05
7.358186	1.08332e-05
7.340948	1.10365e-05
7.323711	1.12437e-05
7.306473	1.1455e-05
7.289236	1.16703e-05
7.271998	1.18898e-05
7.254760	1.21135e-05
7.237523	1.23415e-05
7.220285	1.2574e-05
7.203048	1.28109e-05
7.185810	1.30525e-05
7.168573	1.32987e-05
7.151335	1.35498e-05
7.134098	1.38057e-05
7.116860	1.40665e-05
7.099623	1.43325e-05
7.082385	1.46036e-05
7.065148	1.488e-05
7.047910	1.51618e-05
7.030673	1.54492e-05
7.013435	1.57421e-05
6.996198	1.60408e-05
6.978960	1.63453e-05
6.961723	1.66557e-05
6.944485	1.69723e-05
6.927248	1.72951e-05
6.910010	1.76242e-05
6.892772	1.79598e-05
6.875535	1.83021e-05
6.858297	1.8651e-05
6.841060	1.90069e-05
6.823822	1.93697e-05
6.806585	1.97398e-05
6.789347	2.01172e-05
6.772110	2.0502e-05
6.754872	2.08945e-05
6.737635	2.12948e-05
6.720397	2.1703e-05
6.703160	2.21194e-05
6.685922	2.2544e-05
6.668685	2.29771e-05
6.651447	2.34189e-05
6.634210	2.38695e-05
6.616972	2.43291e-05
6.599735	2.47979e-05
6.582497	2.52762e-05
6.565260	2.5764e-05
6.548022	2.62616e-05
6.530785	2.67693e-05
6.513547	2.72872e-05
6.496309	2.78156e-05
6.479072	2.83546e-05
6.461834	2.89046e-05
6.444597	2.94657e-05
6.427359	3.00382e-05
6.410122	3.06223e-05
6.392884	3.12183e-05
6.375647	3.18265e-05
6.358409	3.24471e-05
6.341172	3.30803e-05
6.323934	3.37266e-05
6.306697	3.43861e-05
6.289459	3.50591e-05
6.272222	3.5746e-05
6.254984	3.6447e-05
6.237747	3.71625e-05
6.220509	3.78928e-05
6.203272	3.86382e-05
6.186034	3.93991e-05
6.168797	4.01758e-05
6.151559	4.09687e-05
6.134321	4.17781e-05
6.117084	4.26044e-05
6.099846	4.3448e-05
6.082609	4.43094e-05
6.065371	4.51888e-05
6.048134	4.60867e-05
6.030896	4.70036e-05
6.013659	4.79398e-05
5.996421	4.8896e-05
5.979184	4.98724e-05
5.961946	5.08695e-05
5.944709	5.1888e-05
5.927471	5.29282e-05
5.910234	5.39907e-05
5.892996	5.5076e-05
5.875759	5.61847e-05
5.858521	5.73173e-05
5.841284	5.84744e-05
5.824046	5.96565e-05
5.806809	6.08644e-05
5.789571	6.20987e-05
5.772334	6.33599e-05
5.755096	6.46487e-05
5.737858	6.59659e-05
5.720621	6.73121e-05
5.703383	6.86881e-05
5.686146	7.00946e-05
5.668908	7.15324e-05
5.651671	7.30023e-05
5.634433	7.4505e-05
5.617196	7.60416e-05
5.599958	7.76127e-05
5.582721	7.92194e-05
5.565483	8.08626e-05
5.548246	8.25432e-05
5.531008	8.42622e-05
5.513771	8.60207e-05
5.496533	8.78197e-05
5.479296	8.96602e-05
5.462058	9.15436e-05
5.444821	9.34709e-05
5.427583	9.54433e-05
5.410346	9.74622e-05
5.393108	9.95287e-05
5.375870	0.000101644
5.358633	0.000103811
5.341395	0.000106029
5.324158	0.0001083
5.306920	0.000110627
5.289683	0.00011301
5.272445	0.000115452
5.255208	0.000117954
5.237970	0.000120518
5.220733	0.000123146
5.203495	0.00012584
5.186258	0.000128602
5.169020	0.000131434
5.151783	0.000134339
5.134545	0.000137319
5.117308	0.000140377
5.100070	0.000143514
5.082833	0.000146735
5.065595	0.000150041
5.048358	0.000153437
5.031120	0.000156924
5.013882	0.000160507
4.996645	0.000164189
4.979407	0.000167974
4.962170	0.000171866
4.944932	0.000175869
4.927695	0.000179988
4.910457	0.000184227
4.893220	0.000188592
4.875982	0.000193088
4.858745	0.000197721
4.841507	0.000202498
4.824270	0.000207424
4.807032	0.000212508
4.789795	0.000217757
4.772557	0.00022318
4.755320	0.000228787
4.738082	0.000234586
4.720845	0.00024059
4.703607	0.000246811
4.686370	0.000253262
4.669132	0.000259958
4.651895	0.000266917
4.634657	0.000274157
4.617419	0.0002817
4.600182	0.00028957
4.582944	0.000297797
4.565707	0.000306412
4.548469	0.000315456
4.531232	0.000324973
4.513994	0.000335021
4.496757	0.00034567
4.479519	0.000357007
4.462282	0.000369147
4.445044	0.000382244
4.427807	0.000396515
4.410569	0.000412284
4.393332	0.000430085
4.376094	0.000450921
4.358857	0.00047727
&
```
