## Supplementary material for "All-at-once RNA folding with 3D motif prediction framed by evolutionary information": RF01977_HOTAIRM1_3.cacofold.helixcov

```
# RMs = 4 L = 59

# RM_HELIX NESTED 1-6 14-19, nbp = 6 nbp_cov = 0
# pvals: 0.785444,0.785444,0.785444,0.785444,0.785444,0.785444
# aggregated NONE
NESTED  <<<<<<_______>>>>>>::::::::::::::::::::::::::::::::::::::::
        :::::::::::::::::::::::::::::::::::::::::::::::::::::::::::

# RM_HELIX NESTED 32-33 45-46, nbp = 2 nbp_cov = 0
# pvals: 0.785444,0.785444
# aggregated NONE
NESTED  :::::::::::::::::::::::::::::::<<___________>>:::::::::::::
        :::::::::::::::::::::::::::::::::::::::::::::::::::::::::::

# RM_HELIX NESTED 26-28 50-52, nbp = 3 nbp_cov = 0
# pvals: 0.785444,0.785444,0.943127
# aggregated NONE
NESTED  :::::::::::::::::::::::::<<<_____________________>>>:::::::
        :::::::::::::::::::::::::::::::::::::::::::::::::::::::::::

# RM_HELIX NESTED 20-22 56-58, nbp = 3 nbp_cov = 0
# pvals: 0.00694915,0.785444,0.785444
# aggregated NONE
NESTED  :::::::::::::::::::<<<_________________________________>>>:
        :::::::::::::::::::::::::::::::::::::::::::::::::::::::::::
```
