## Supplementary material for "All-at-once RNA folding with 3D motif prediction framed by evolutionary information": RF01977_HOTAIRM1_3.surv

```
&
11.345149	0.000584454
6.689046	0.00233781
6.464655	0.00292227
6.352460	0.00350672
6.296362	0.00409117
6.212216	0.00526008
6.100021	0.00584454
5.931728	0.00701344
5.707337	0.0075979
5.623191	0.00818235
5.370751	0.0087668
5.146361	0.00935126
5.062215	0.00993571
5.006117	0.0122735
4.978068	0.012858
4.865873	0.0134424
4.781726	0.0140269
4.697580	0.0151958
4.557336	0.0163647
4.445141	0.0169492
4.108555	0.0181181
3.771969	0.019287
3.098797	0.0198714
2.930504	0.0204559
2.762212	0.0210403
2.145138	0.0222092
2.117089	0.0233781
1.920747	0.024547
1.808552	0.0251315
1.780503	0.025716
1.752454	0.0263004
1.696357	0.0274693
1.247575	0.0286382
1.191478	0.0303916
1.079283	0.030976
1.051234	0.0321449
0.686599	0.0338983
0.462209	0.0362361
0.434160	0.0368206
0.350013	0.0391584
0.237818	0.0426651
0.153672	0.043834
0.125623	0.0473407
0.097574	0.0479252
-0.014621	0.814144
-0.042670	0.815313
-0.070719	0.822326
-0.098768	0.827002
-0.126817	0.831093
-0.154865	0.844535
-0.182914	0.849211
-0.210963	0.850964
-0.239012	0.857978
-0.267061	0.866745
-0.295109	0.869082
-0.323158	0.878434
-0.351207	0.879018
-0.379256	0.882525
-0.407305	0.889538
-0.435354	0.891876
-0.463402	0.902981
-0.491451	0.908825
-0.519500	0.913501
-0.547549	0.915254
-0.575598	0.918761
-0.603646	0.92519
-0.659744	0.933372
-0.687793	0.936879
-0.771939	0.942724
-0.799988	0.945061
-0.828037	0.948568
-0.884135	0.949737
-0.912183	0.95149
-0.940232	0.954997
-0.968281	0.956166
-1.024379	0.960257
-1.052428	0.962011
-1.080476	0.963179
-1.108525	0.964933
-1.136574	0.970777
-1.192672	0.971362
-1.248769	0.972531
-1.304867	0.974284
-1.389013	0.976037
-1.417062	0.977791
-1.445111	0.978375
-1.473160	0.97896
-1.501209	0.979544
-1.529257	0.980713
-1.557306	0.98422
-1.613404	0.985389
-1.641453	0.988311
-1.697550	0.98948
-1.753648	0.990064
-1.781697	0.991233
-1.809746	0.991818
-1.837794	0.992402
-2.062185	0.992987
-2.146331	0.994155
-2.230478	0.99474
-2.286575	0.995324
-2.370722	0.997078
-2.426820	0.998247
-2.539015	0.998831
-2.679259	1
&
11.288542	2.92227e-06
11.261003	5.84454e-06
11.232954	8.7668e-06
11.204905	1.16891e-05
11.036612	1.46113e-05
10.924417	1.75336e-05
10.840271	2.33781e-05
10.812222	3.21449e-05
10.784173	3.79895e-05
10.728075	4.09117e-05
10.700027	4.3834e-05
10.615880	4.67563e-05
10.587831	5.26008e-05
10.559783	6.72122e-05
10.531734	7.5979e-05
10.503685	8.18235e-05
10.447587	8.47458e-05
10.419538	9.05903e-05
10.391490	9.35126e-05
10.363441	9.93571e-05
10.307343	0.000102279
10.279294	0.000108124
10.251246	0.000116891
10.223197	0.000119813
10.195148	0.000125658
10.139050	0.000131502
10.111002	0.000134424
10.054904	0.000146113
10.026855	0.000149036
9.998806	0.00015488
9.970757	0.000160725
9.942709	0.000166569
9.914660	0.000175336
9.886611	0.000178258
9.858562	0.000187025
9.830513	0.000189947
9.802465	0.000195792
9.774416	0.000198714
9.746367	0.000204559
9.718318	0.000210403
9.662220	0.000222092
9.634172	0.000230859
9.578074	0.000242548
9.550025	0.00024547
9.521976	0.000254237
9.493928	0.000260082
9.437830	0.000263004
9.381732	0.000268849
9.353683	0.000271771
9.325635	0.000274693
9.297586	0.000277615
9.269537	0.00028346
9.241488	0.000289305
9.213439	0.000292227
9.157342	0.000298071
9.129293	0.000300994
9.073195	0.000306838
9.045146	0.00030976
9.017098	0.000315605
8.989049	0.000321449
8.932951	0.000327294
8.904902	0.000330216
8.876854	0.000336061
8.848805	0.000341905
8.820756	0.00034775
8.792707	0.000356517
8.764658	0.000362361
8.736609	0.000365283
8.708561	0.000368206
8.624414	0.000382817
8.596365	0.000385739
8.568317	0.000394506
8.540268	0.000400351
8.512219	0.000406195
8.484170	0.00041204
8.456121	0.000414962
8.428073	0.000423729
8.400024	0.000429573
8.371975	0.000432496
8.287828	0.000435418
8.231731	0.00043834
8.203682	0.000441262
8.175633	0.000444185
8.147584	0.000452951
8.091487	0.000461718
8.063438	0.000467563
8.035389	0.000473407
7.979291	0.00047633
7.951243	0.000479252
7.923194	0.000482174
7.895145	0.000485096
7.867096	0.000488019
7.839047	0.000493863
7.754901	0.000505552
7.698803	0.000517241
7.670754	0.000526008
7.614657	0.00052893
7.586608	0.000534775
7.530510	0.00054062
7.502462	0.000543542
7.474413	0.000549386
7.446364	0.000555231
7.418315	0.000563998
7.390266	0.000569842
7.362217	0.000581531
7.334169	0.00059322
7.306120	0.000601987
7.278071	0.000613676
7.250022	0.000622443
7.221973	0.000634132
7.193925	0.000642899
7.165876	0.000675044
7.137827	0.000698422
7.109778	0.000745178
7.081729	0.000762712
7.053680	0.000789012
7.025632	0.000824079
6.997583	0.00085038
6.969534	0.000908825
6.941485	0.000981882
6.913436	0.00102279
6.885388	0.00104909
6.857339	0.00113384
6.829290	0.00122443
6.801241	0.00127703
6.773192	0.00138223
6.745144	0.00145237
6.717095	0.00157218
6.689046	0.00164816
6.660997	0.0018235
6.632948	0.00202513
6.604899	0.00227645
6.576851	0.00249854
6.548802	0.00270018
6.520753	0.00298656
6.492704	0.00324956
6.464655	0.0034249
6.436607	0.00378141
6.408558	0.00402981
6.380509	0.00424313
6.352460	0.0044623
6.324411	0.00469316
6.296362	0.00503799
6.268314	0.00531853
6.240265	0.00571303
6.212216	0.00592636
6.184167	0.00614553
6.156118	0.00648743
6.128070	0.00671537
6.100021	0.00694915
6.071972	0.00723261
6.043923	0.00753653
6.015874	0.00781707
5.987825	0.00802455
5.959777	0.00825248
5.931728	0.00857393
5.903679	0.00872005
5.875630	0.00893045
5.847581	0.00911748
5.819533	0.00926943
5.791484	0.00948276
5.763435	0.00967271
5.735386	0.00983051
5.707337	0.0100029
5.679288	0.0102075
5.651240	0.0104296
5.623191	0.0105815
5.595142	0.0107744
5.567093	0.0109556
5.539044	0.0111981
5.510996	0.0113647
5.482947	0.0115371
5.454898	0.0117095
5.426849	0.0118819
5.398800	0.0119608
5.370751	0.0121274
5.342703	0.0122268
5.314654	0.0123904
5.286605	0.0125015
5.258556	0.0126388
5.230507	0.0127937
5.202459	0.0129018
5.174410	0.0130304
5.146361	0.0131853
5.118312	0.0133314
5.090263	0.0134717
5.062215	0.013609
5.034166	0.0137931
5.006117	0.0140035
4.978068	0.0141204
4.950019	0.0142782
4.921970	0.0144828
4.893922	0.0145909
4.865873	0.0147195
4.837824	0.0149006
4.809775	0.0150584
4.781726	0.0152601
4.753678	0.0154004
4.725629	0.0155669
4.697580	0.0157773
4.669531	0.0158913
4.641482	0.0160023
4.613433	0.0161134
4.585385	0.01628
4.557336	0.0164319
4.529287	0.0165839
4.501238	0.0167358
4.473189	0.0168206
4.445141	0.0169345
4.417092	0.0170982
4.389043	0.0172531
4.360994	0.0173904
4.332945	0.017481
4.304896	0.0176008
4.276848	0.0176885
4.248799	0.0177937
4.220750	0.0178667
4.192701	0.0179749
4.164652	0.0180684
4.136604	0.018194
4.108555	0.0182905
4.080506	0.0183665
4.052457	0.0184395
4.024408	0.0185506
3.996359	0.0186411
3.968311	0.0186908
3.940262	0.0187756
3.912213	0.018872
3.884164	0.018948
3.856115	0.0190094
3.828067	0.0191438
3.800018	0.0192344
3.771969	0.0193045
3.743920	0.0194068
3.715871	0.0194506
3.687822	0.0195558
3.659774	0.0196786
3.631725	0.019775
3.603676	0.0198627
3.575627	0.0199123
3.547578	0.0200263
3.519530	0.0201373
3.491481	0.0202659
3.463432	0.0203974
3.435383	0.0205845
3.407334	0.0207686
3.379286	0.0208679
3.351237	0.0210111
3.323188	0.0212069
3.295139	0.0213998
3.267090	0.0215196
3.239041	0.0216774
3.210993	0.0218556
3.182944	0.0220339
3.154895	0.0221742
3.126846	0.0223437
3.098797	0.0224985
3.070749	0.0226622
3.042700	0.022782
3.014651	0.0229135
2.986602	0.023045
2.958553	0.0232057
2.930504	0.0233752
2.902456	0.0235126
2.874407	0.0236733
2.846358	0.0238399
2.818309	0.0239831
2.790260	0.0241788
2.762212	0.0243571
2.734163	0.0244769
2.706114	0.0246289
2.678065	0.0247487
2.650016	0.0249474
2.621967	0.0251227
2.593919	0.0252718
2.565870	0.0253828
2.537821	0.0255026
2.509772	0.0256341
2.481723	0.0257802
2.453675	0.0259264
2.425626	0.0260637
2.397577	0.026242
2.369528	0.0263968
2.341479	0.0265283
2.313430	0.0266686
2.285382	0.026879
2.257333	0.0270836
2.229284	0.027218
2.201235	0.027367
2.173186	0.0275628
2.145138	0.0277586
2.117089	0.0279135
2.089040	0.0281151
2.060991	0.0282671
2.032942	0.0284366
2.004894	0.0285506
1.976845	0.0286762
1.948796	0.0288311
1.920747	0.0289801
1.892698	0.0291496
1.864649	0.0293396
1.836601	0.0295091
1.808552	0.0296669
1.780503	0.0298188
1.752454	0.029962
1.724405	0.0302747
1.696357	0.0309234
1.668308	0.0316569
1.640259	0.0324313
1.612210	0.0328317
1.584161	0.0330771
1.556112	0.0333694
1.528064	0.0336587
1.500015	0.0339626
1.471966	0.0342899
1.443917	0.0345967
1.415868	0.0349123
1.387820	0.0351403
1.359771	0.035377
1.331722	0.035564
1.303673	0.0358387
1.275624	0.036128
1.247575	0.0367504
1.219527	0.0370164
1.191478	0.037294
1.163429	0.0375161
1.135380	0.0378025
1.107331	0.0380508
1.079283	0.0382729
1.051234	0.0385009
1.023185	0.0386821
0.995136	0.0389275
0.967087	0.0391525
0.939038	0.0393366
0.910990	0.0395207
0.882941	0.0397487
0.854892	0.0400088
0.826843	0.0402572
0.798794	0.0404705
0.770746	0.0407247
0.742697	0.0410169
0.714648	0.0412244
0.686599	0.0415137
0.658550	0.0418527
0.630501	0.0421303
0.602453	0.0425278
0.574404	0.0428375
0.546355	0.0431414
0.518306	0.0435272
0.490257	0.0439568
0.462209	0.0442987
0.434160	0.0447691
0.406111	0.0452572
0.378062	0.0458708
0.350013	0.0464699
0.321965	0.0471362
0.293916	0.0477849
0.265867	0.0485155
0.237818	0.049249
0.209769	0.0500789
0.181720	0.0508854
0.153672	0.0516598
0.125623	0.0525044
0.097574	0.0533139
0.069525	0.0541233
0.041476	0.054886
0.013428	0.0559001
-0.014621	0.785444
-0.042670	0.789582
-0.070719	0.7973
-0.098768	0.805909
-0.126817	0.813705
-0.154865	0.821166
-0.182914	0.829115
-0.210963	0.835763
-0.239012	0.842154
-0.267061	0.847586
-0.295109	0.852539
-0.323158	0.857116
-0.351207	0.861525
-0.379256	0.866195
-0.407305	0.870421
-0.435354	0.875187
-0.463402	0.879559
-0.491451	0.88422
-0.519500	0.889009
-0.547549	0.893828
-0.575598	0.898419
-0.603646	0.902551
-0.631695	0.906745
-0.659744	0.910599
-0.687793	0.914252
-0.715842	0.918022
-0.743891	0.92149
-0.771939	0.924673
-0.799988	0.928057
-0.828037	0.931642
-0.856086	0.934839
-0.884135	0.937586
-0.912183	0.940672
-0.940232	0.943127
-0.968281	0.945783
-0.996330	0.948077
-1.024379	0.950564
-1.052428	0.952627
-1.080476	0.955088
-1.108525	0.957124
-1.136574	0.958966
-1.164623	0.960809
-1.192672	0.962589
-1.220720	0.964246
-1.248769	0.965874
-1.276818	0.967414
-1.304867	0.968933
-1.332916	0.970415
-1.360964	0.97171
-1.389013	0.973068
-1.417062	0.974515
-1.445111	0.975839
-1.473160	0.97706
-1.501209	0.978638
-1.529257	0.979985
-1.557306	0.981239
-1.585355	0.982455
-1.613404	0.983589
-1.641453	0.984483
-1.669501	0.985374
-1.697550	0.986213
-1.725599	0.986935
-1.753648	0.987575
-1.781697	0.988229
-1.809746	0.988793
-1.837794	0.989293
-1.865843	0.989819
-1.893892	0.99033
-1.921941	0.990821
-1.949990	0.991365
-1.978038	0.991826
-2.006087	0.992288
-2.034136	0.992586
-2.062185	0.99296
-2.090234	0.993358
-2.118283	0.99377
-2.146331	0.994161
-2.174380	0.99448
-2.202429	0.994863
-2.230478	0.995117
-2.258527	0.995485
-2.286575	0.995757
-2.314624	0.995967
-2.342673	0.996236
-2.370722	0.996441
-2.398771	0.996628
-2.426820	0.996861
-2.454868	0.997066
-2.482917	0.99725
-2.510966	0.99742
-2.539015	0.997601
-2.567064	0.997744
-2.595112	0.997864
-2.623161	0.998013
-2.651210	0.998171
-2.679259	0.998337
-2.707308	0.99848
-2.735357	0.998586
-2.763405	0.998682
-2.791454	0.998796
-2.819503	0.998913
-2.847552	0.999015
-2.875601	0.999091
-2.903649	0.999138
-2.931698	0.999223
-2.959747	0.999275
-2.987796	0.99931
-3.015845	0.999357
-3.043893	0.999386
-3.071942	0.999436
-3.099991	0.99948
-3.128040	0.999524
-3.156089	0.999565
-3.184138	0.999582
-3.212186	0.999626
-3.240235	0.999646
-3.268284	0.999661
-3.296333	0.999687
-3.324382	0.999699
-3.352430	0.999711
-3.380479	0.999737
-3.408528	0.999755
-3.436577	0.99976
-3.464626	0.999781
-3.492675	0.999798
-3.520723	0.999816
-3.548772	0.999822
-3.576821	0.999836
-3.604870	0.999854
-3.632919	0.999866
-3.660967	0.999868
-3.689016	0.999883
-3.745114	0.999895
-3.773163	0.999901
-3.801212	0.999906
-3.829260	0.999915
-3.857309	0.999933
-3.885358	0.999942
-3.913407	0.999947
-3.941456	0.999956
-3.969504	0.999959
-3.997553	0.999962
-4.025602	0.999977
-4.053651	0.99998
-4.081700	0.999982
-4.137797	0.999985
-4.278041	0.999988
-4.362188	0.999991
-4.530481	0.999994
-4.698774	0.999997
-5.007311	1
&
32.942738	1.01812e-17
32.914689	1.05879e-17
32.886641	1.10108e-17
32.858592	1.14506e-17
32.830543	1.19079e-17
32.802494	1.23835e-17
32.774445	1.2878e-17
32.746396	1.33923e-17
32.718348	1.3927e-17
32.690299	1.44831e-17
32.662250	1.50614e-17
32.634201	1.56627e-17
32.606152	1.6288e-17
32.578104	1.69383e-17
32.550055	1.76144e-17
32.522006	1.83176e-17
32.493957	1.90487e-17
32.465908	1.98091e-17
32.437860	2.05997e-17
32.409811	2.14218e-17
32.381762	2.22767e-17
32.353713	2.31657e-17
32.325664	2.40902e-17
32.297615	2.50514e-17
32.269567	2.6051e-17
32.241518	2.70904e-17
32.213469	2.81712e-17
32.185420	2.92951e-17
32.157371	3.04638e-17
32.129323	3.16791e-17
32.101274	3.29427e-17
32.073225	3.42567e-17
32.045176	3.56231e-17
32.017127	3.70439e-17
31.989078	3.85212e-17
31.961030	4.00574e-17
31.932981	4.16548e-17
31.904932	4.33159e-17
31.876883	4.5043e-17
31.848834	4.6839e-17
31.820786	4.87064e-17
31.792737	5.06483e-17
31.764688	5.26674e-17
31.736639	5.47669e-17
31.708590	5.69501e-17
31.680541	5.92201e-17
31.652493	6.15805e-17
31.624444	6.40348e-17
31.596395	6.65869e-17
31.568346	6.92405e-17
31.540297	7.19997e-17
31.512249	7.48687e-17
31.484200	7.78519e-17
31.456151	8.09539e-17
31.428102	8.41792e-17
31.400053	8.75329e-17
31.372004	9.102e-17
31.343956	9.46458e-17
31.315907	9.84159e-17
31.287858	1.02336e-16
31.259809	1.06412e-16
31.231760	1.1065e-16
31.203712	1.15057e-16
31.175663	1.19639e-16
31.147614	1.24403e-16
31.119565	1.29356e-16
31.091516	1.34507e-16
31.063467	1.39862e-16
31.035419	1.45431e-16
31.007370	1.5122e-16
30.979321	1.5724e-16
30.951272	1.63499e-16
30.923223	1.70007e-16
30.895175	1.76774e-16
30.867126	1.83809e-16
30.839077	1.91125e-16
30.811028	1.98731e-16
30.782979	2.06639e-16
30.754931	2.14861e-16
30.726882	2.2341e-16
30.698833	2.32299e-16
30.670784	2.41541e-16
30.642735	2.5115e-16
30.614686	2.61141e-16
30.586638	2.71529e-16
30.558589	2.82329e-16
30.530540	2.93559e-16
30.502491	3.05234e-16
30.474442	3.17373e-16
30.446394	3.29994e-16
30.418345	3.43116e-16
30.390296	3.5676e-16
30.362247	3.70945e-16
30.334198	3.85693e-16
30.306149	4.01026e-16
30.278101	4.16969e-16
30.250052	4.33544e-16
30.222003	4.50777e-16
30.193954	4.68694e-16
30.165905	4.87322e-16
30.137857	5.0669e-16
30.109808	5.26826e-16
30.081759	5.47761e-16
30.053710	5.69527e-16
30.025661	5.92156e-16
29.997612	6.15683e-16
29.969564	6.40143e-16
29.941515	6.65574e-16
29.913466	6.92013e-16
29.885417	7.19501e-16
29.857368	7.4808e-16
29.829320	7.77791e-16
29.801271	8.08681e-16
29.773222	8.40796e-16
29.745173	8.74184e-16
29.717124	9.08896e-16
29.689075	9.44984e-16
29.661027	9.82503e-16
29.632978	1.02151e-15
29.604929	1.06206e-15
29.576880	1.10422e-15
29.548831	1.14805e-15
29.520783	1.19362e-15
29.492734	1.24099e-15
29.464685	1.29024e-15
29.436636	1.34144e-15
29.408587	1.39467e-15
29.380539	1.45001e-15
29.352490	1.50755e-15
29.324441	1.56736e-15
29.296392	1.62954e-15
29.268343	1.69418e-15
29.240294	1.76138e-15
29.212246	1.83125e-15
29.184197	1.90388e-15
29.156148	1.97938e-15
29.128099	2.05788e-15
29.100050	2.13948e-15
29.072002	2.22432e-15
29.043953	2.31251e-15
29.015904	2.4042e-15
28.987855	2.49951e-15
28.959806	2.59859e-15
28.931757	2.7016e-15
28.903709	2.80868e-15
28.875660	2.92e-15
28.847611	3.03573e-15
28.819562	3.15603e-15
28.791513	3.28109e-15
28.763465	3.4111e-15
28.735416	3.54626e-15
28.707367	3.68676e-15
28.679318	3.83281e-15
28.651269	3.98464e-15
28.623220	4.14248e-15
28.595172	4.30656e-15
28.567123	4.47712e-15
28.539074	4.65443e-15
28.511025	4.83875e-15
28.482976	5.03035e-15
28.454928	5.22953e-15
28.426879	5.43658e-15
28.398830	5.65182e-15
28.370781	5.87556e-15
28.342732	6.10814e-15
28.314683	6.34991e-15
28.286635	6.60124e-15
28.258586	6.86249e-15
28.230537	7.13407e-15
28.202488	7.41637e-15
28.174439	7.70983e-15
28.146391	8.01487e-15
28.118342	8.33197e-15
28.090293	8.66158e-15
28.062244	9.00422e-15
28.034195	9.36038e-15
28.006146	9.7306e-15
27.978098	1.01154e-14
27.950049	1.05155e-14
27.922000	1.09313e-14
27.893951	1.13635e-14
27.865902	1.18128e-14
27.837854	1.22798e-14
27.809805	1.27653e-14
27.781756	1.32699e-14
27.753707	1.37944e-14
27.725658	1.43396e-14
27.697610	1.49064e-14
27.669561	1.54954e-14
27.641512	1.61077e-14
27.613463	1.67442e-14
27.585414	1.74058e-14
27.557365	1.80934e-14
27.529317	1.88082e-14
27.501268	1.95511e-14
27.473219	2.03234e-14
27.445170	2.1126e-14
27.417121	2.19604e-14
27.389073	2.28276e-14
27.361024	2.37289e-14
27.332975	2.46659e-14
27.304926	2.56397e-14
27.276877	2.66519e-14
27.248828	2.7704e-14
27.220780	2.87975e-14
27.192731	2.99341e-14
27.164682	3.11155e-14
27.136633	3.23434e-14
27.108584	3.36196e-14
27.080536	3.49461e-14
27.052487	3.63249e-14
27.024438	3.7758e-14
26.996389	3.92474e-14
26.968340	4.07955e-14
26.940291	4.24046e-14
26.912243	4.40769e-14
26.884194	4.58151e-14
26.856145	4.76217e-14
26.828096	4.94994e-14
26.800047	5.1451e-14
26.771999	5.34793e-14
26.743950	5.55875e-14
26.715901	5.77786e-14
26.687852	6.00559e-14
26.659803	6.24227e-14
26.631754	6.48826e-14
26.603706	6.74392e-14
26.575657	7.00964e-14
26.547608	7.28581e-14
26.519559	7.57283e-14
26.491510	7.87113e-14
26.463462	8.18117e-14
26.435413	8.50338e-14
26.407364	8.83826e-14
26.379315	9.1863e-14
26.351266	9.54801e-14
26.323217	9.92394e-14
26.295169	1.03146e-13
26.267120	1.07207e-13
26.239071	1.11427e-13
26.211022	1.15812e-13
26.182973	1.2037e-13
26.154925	1.25107e-13
26.126876	1.3003e-13
26.098827	1.35146e-13
26.070778	1.40463e-13
26.042729	1.45989e-13
26.014681	1.51731e-13
25.986632	1.57699e-13
25.958583	1.63901e-13
25.930534	1.70347e-13
25.902485	1.77045e-13
25.874436	1.84006e-13
25.846388	1.9124e-13
25.818339	1.98758e-13
25.790290	2.06571e-13
25.762241	2.14691e-13
25.734192	2.23128e-13
25.706144	2.31897e-13
25.678095	2.41009e-13
25.650046	2.50478e-13
25.621997	2.60319e-13
25.593948	2.70545e-13
25.565899	2.81173e-13
25.537851	2.92216e-13
25.509802	3.03692e-13
25.481753	3.15618e-13
25.453704	3.28012e-13
25.425655	3.4089e-13
25.397607	3.54273e-13
25.369558	3.6818e-13
25.341509	3.82632e-13
25.313460	3.9765e-13
25.285411	4.13255e-13
25.257362	4.29472e-13
25.229314	4.46323e-13
25.201265	4.63834e-13
25.173216	4.8203e-13
25.145167	5.00938e-13
25.117118	5.20586e-13
25.089070	5.41003e-13
25.061021	5.62219e-13
25.032972	5.84264e-13
25.004923	6.07172e-13
24.976874	6.30975e-13
24.948825	6.55709e-13
24.920777	6.81411e-13
24.892728	7.08117e-13
24.864679	7.35867e-13
24.836630	7.64702e-13
24.808581	7.94664e-13
24.780533	8.25796e-13
24.752484	8.58145e-13
24.724435	8.91759e-13
24.696386	9.26685e-13
24.668337	9.62975e-13
24.640288	1.00068e-12
24.612240	1.03986e-12
24.584191	1.08057e-12
24.556142	1.12287e-12
24.528093	1.16683e-12
24.500044	1.21249e-12
24.471996	1.25994e-12
24.443947	1.30924e-12
24.415898	1.36047e-12
24.387849	1.41369e-12
24.359800	1.469e-12
24.331752	1.52645e-12
24.303703	1.58615e-12
24.275654	1.64818e-12
24.247605	1.71263e-12
24.219556	1.77959e-12
24.191507	1.84916e-12
24.163459	1.92144e-12
24.135410	1.99654e-12
24.107361	2.07457e-12
24.079312	2.15564e-12
24.051263	2.23986e-12
24.023215	2.32737e-12
23.995166	2.41829e-12
23.967117	2.51275e-12
23.939068	2.61088e-12
23.911019	2.71284e-12
23.882970	2.81877e-12
23.854922	2.92883e-12
23.826873	3.04316e-12
23.798824	3.16195e-12
23.770775	3.28536e-12
23.742726	3.41358e-12
23.714678	3.54678e-12
23.686629	3.68517e-12
23.658580	3.82894e-12
23.630531	3.9783e-12
23.602482	4.13347e-12
23.574433	4.29467e-12
23.546385	4.46214e-12
23.518336	4.63612e-12
23.490287	4.81687e-12
23.462238	5.00464e-12
23.434189	5.1997e-12
23.406141	5.40235e-12
23.378092	5.61287e-12
23.350043	5.83157e-12
23.321994	6.05876e-12
23.293945	6.29478e-12
23.265896	6.53996e-12
23.237848	6.79466e-12
23.209799	7.05925e-12
23.181750	7.33411e-12
23.153701	7.61963e-12
23.125652	7.91624e-12
23.097604	8.22436e-12
23.069555	8.54443e-12
23.041506	8.87691e-12
23.013457	9.22229e-12
22.985408	9.58107e-12
22.957360	9.95376e-12
22.929311	1.03409e-11
22.901262	1.0743e-11
22.873213	1.11608e-11
22.845164	1.15947e-11
22.817115	1.20454e-11
22.789067	1.25136e-11
22.761018	1.3e-11
22.732969	1.35051e-11
22.704920	1.40299e-11
22.676871	1.45749e-11
22.648823	1.51411e-11
22.620774	1.57292e-11
22.592725	1.634e-11
22.564676	1.69745e-11
22.536627	1.76335e-11
22.508578	1.8318e-11
22.480530	1.9029e-11
22.452481	1.97675e-11
22.424432	2.05346e-11
22.396383	2.13313e-11
22.368334	2.21589e-11
22.340286	2.30184e-11
22.312237	2.39111e-11
22.284188	2.48384e-11
22.256139	2.58014e-11
22.228090	2.68017e-11
22.200041	2.78406e-11
22.171993	2.89197e-11
22.143944	3.00404e-11
22.115895	3.12043e-11
22.087846	3.24133e-11
22.059797	3.36688e-11
22.031749	3.49729e-11
22.003700	3.63272e-11
21.975651	3.77338e-11
21.947602	3.91946e-11
21.919553	4.07118e-11
21.891504	4.22875e-11
21.863456	4.3924e-11
21.835407	4.56235e-11
21.807358	4.73886e-11
21.779309	4.92217e-11
21.751260	5.11254e-11
21.723212	5.31024e-11
21.695163	5.51556e-11
21.667114	5.72879e-11
21.639065	5.95022e-11
21.611016	6.18019e-11
21.582967	6.419e-11
21.554919	6.66701e-11
21.526870	6.92456e-11
21.498821	7.19202e-11
21.470772	7.46977e-11
21.442723	7.75821e-11
21.414675	8.05773e-11
21.386626	8.36877e-11
21.358577	8.69177e-11
21.330528	9.02718e-11
21.302479	9.37549e-11
21.274431	9.73717e-11
21.246382	1.01128e-10
21.218333	1.05028e-10
21.190284	1.09077e-10
21.162235	1.13283e-10
21.134186	1.1765e-10
21.106138	1.22184e-10
21.078089	1.26892e-10
21.050040	1.31782e-10
21.021991	1.36858e-10
20.993942	1.4213e-10
20.965894	1.47603e-10
20.937845	1.53286e-10
20.909796	1.59188e-10
20.881747	1.65315e-10
20.853698	1.71677e-10
20.825649	1.78284e-10
20.797601	1.85143e-10
20.769552	1.92264e-10
20.741503	1.99659e-10
20.713454	2.07337e-10
20.685405	2.15308e-10
20.657357	2.23585e-10
20.629308	2.32178e-10
20.601259	2.411e-10
20.573210	2.50363e-10
20.545161	2.59981e-10
20.517112	2.69966e-10
20.489064	2.80333e-10
20.461015	2.91096e-10
20.432966	3.02271e-10
20.404917	3.13872e-10
20.376868	3.25917e-10
20.348820	3.38421e-10
20.320771	3.51403e-10
20.292722	3.64881e-10
20.264673	3.78873e-10
20.236624	3.93399e-10
20.208575	4.08479e-10
20.180527	4.24134e-10
20.152478	4.40387e-10
20.124429	4.57259e-10
20.096380	4.74774e-10
20.068331	4.92957e-10
20.040283	5.11832e-10
20.012234	5.31427e-10
19.984185	5.51768e-10
19.956136	5.72883e-10
19.928087	5.94803e-10
19.900038	6.17557e-10
19.871990	6.41176e-10
19.843941	6.65695e-10
19.815892	6.91146e-10
19.787843	7.17565e-10
19.759794	7.44988e-10
19.731746	7.73454e-10
19.703697	8.03002e-10
19.675648	8.33673e-10
19.647599	8.65509e-10
19.619550	8.98553e-10
19.591502	9.32853e-10
19.563453	9.68455e-10
19.535404	1.00541e-09
19.507355	1.04376e-09
19.479306	1.08357e-09
19.451257	1.12489e-09
19.423209	1.16778e-09
19.395160	1.21229e-09
19.367111	1.25849e-09
19.339062	1.30645e-09
19.311013	1.35621e-09
19.282965	1.40786e-09
19.254916	1.46147e-09
19.226867	1.51711e-09
19.198818	1.57485e-09
19.170769	1.63478e-09
19.142720	1.69698e-09
19.114672	1.76152e-09
19.086623	1.82851e-09
19.058574	1.89803e-09
19.030525	1.97018e-09
19.002476	2.04505e-09
18.974428	2.12275e-09
18.946379	2.20339e-09
18.918330	2.28707e-09
18.890281	2.37391e-09
18.862232	2.46402e-09
18.834183	2.55754e-09
18.806135	2.65458e-09
18.778086	2.75528e-09
18.750037	2.85978e-09
18.721988	2.96821e-09
18.693939	3.08073e-09
18.665891	3.19749e-09
18.637842	3.31864e-09
18.609793	3.44436e-09
18.581744	3.5748e-09
18.553695	3.71015e-09
18.525646	3.8506e-09
18.497598	3.99632e-09
18.469549	4.14753e-09
18.441500	4.30441e-09
18.413451	4.46719e-09
18.385402	4.63609e-09
18.357354	4.81133e-09
18.329305	4.99314e-09
18.301256	5.18178e-09
18.273207	5.37749e-09
18.245158	5.58055e-09
18.217109	5.79122e-09
18.189061	6.00979e-09
18.161012	6.23655e-09
18.132963	6.4718e-09
18.104914	6.71586e-09
18.076865	6.96906e-09
18.048817	7.23174e-09
18.020768	7.50425e-09
17.992719	7.78695e-09
17.964670	8.08022e-09
17.936621	8.38445e-09
17.908573	8.70006e-09
17.880524	9.02745e-09
17.852475	9.36708e-09
17.824426	9.71938e-09
17.796377	1.00848e-08
17.768328	1.04639e-08
17.740280	1.08572e-08
17.712231	1.1265e-08
17.684182	1.16881e-08
17.656133	1.2127e-08
17.628084	1.25822e-08
17.600036	1.30544e-08
17.571987	1.35441e-08
17.543938	1.40521e-08
17.515889	1.45789e-08
17.487840	1.51254e-08
17.459791	1.56922e-08
17.431743	1.628e-08
17.403694	1.68897e-08
17.375645	1.7522e-08
17.347596	1.81778e-08
17.319547	1.88579e-08
17.291499	1.95633e-08
17.263450	2.02948e-08
17.235401	2.10534e-08
17.207352	2.18402e-08
17.179303	2.26561e-08
17.151254	2.35022e-08
17.123206	2.43796e-08
17.095157	2.52895e-08
17.067108	2.62331e-08
17.039059	2.72115e-08
17.011010	2.82262e-08
16.982962	2.92783e-08
16.954913	3.03692e-08
16.926864	3.15005e-08
16.898815	3.26735e-08
16.870766	3.38897e-08
16.842717	3.51508e-08
16.814669	3.64585e-08
16.786620	3.78142e-08
16.758571	3.922e-08
16.730522	4.06775e-08
16.702473	4.21886e-08
16.674425	4.37553e-08
16.646376	4.53796e-08
16.618327	4.70637e-08
16.590278	4.88096e-08
16.562229	5.06196e-08
16.534181	5.24961e-08
16.506132	5.44415e-08
16.478083	5.64582e-08
16.450034	5.85488e-08
16.421985	6.07161e-08
16.393936	6.29627e-08
16.365888	6.52917e-08
16.337839	6.77058e-08
16.309790	7.02083e-08
16.281741	7.28023e-08
16.253692	7.54911e-08
16.225644	7.82782e-08
16.197595	8.1167e-08
16.169546	8.41613e-08
16.141497	8.72648e-08
16.113448	9.04815e-08
16.085399	9.38154e-08
16.057351	9.72708e-08
16.029302	1.00852e-07
16.001253	1.04564e-07
15.973204	1.0841e-07
15.945155	1.12397e-07
15.917107	1.16528e-07
15.889058	1.2081e-07
15.861009	1.25246e-07
15.832960	1.29844e-07
15.804911	1.34609e-07
15.776862	1.39546e-07
15.748814	1.44663e-07
15.720765	1.49964e-07
15.692716	1.55458e-07
15.664667	1.6115e-07
15.636618	1.67048e-07
15.608570	1.73159e-07
15.580521	1.79491e-07
15.552472	1.86052e-07
15.524423	1.92849e-07
15.496374	1.99892e-07
15.468325	2.07188e-07
15.440277	2.14747e-07
15.412228	2.22578e-07
15.384179	2.30691e-07
15.356130	2.39095e-07
15.328081	2.47802e-07
15.300033	2.56821e-07
15.271984	2.66164e-07
15.243935	2.75843e-07
15.215886	2.85868e-07
15.187837	2.96252e-07
15.159788	3.07009e-07
15.131740	3.1815e-07
15.103691	3.2969e-07
15.075642	3.41642e-07
15.047593	3.54022e-07
15.019544	3.66843e-07
14.991496	3.80121e-07
14.963447	3.93873e-07
14.935398	4.08116e-07
14.907349	4.22865e-07
14.879300	4.38139e-07
14.851252	4.53956e-07
14.823203	4.70335e-07
14.795154	4.87296e-07
14.767105	5.04859e-07
14.739056	5.23044e-07
14.711007	5.41874e-07
14.682959	5.61371e-07
14.654910	5.81558e-07
14.626861	6.02459e-07
14.598812	6.24099e-07
14.570763	6.46503e-07
14.542715	6.69697e-07
14.514666	6.93709e-07
14.486617	7.18567e-07
14.458568	7.44301e-07
14.430519	7.70939e-07
14.402470	7.98515e-07
14.374422	8.27059e-07
14.346373	8.56605e-07
14.318324	8.87187e-07
14.290275	9.18841e-07
14.262226	9.51604e-07
14.234178	9.85512e-07
14.206129	1.02061e-06
14.178080	1.05693e-06
14.150031	1.09451e-06
14.121982	1.13341e-06
14.093933	1.17367e-06
14.065885	1.21532e-06
14.037836	1.25843e-06
14.009787	1.30303e-06
13.981738	1.34918e-06
13.953689	1.39694e-06
13.925641	1.44634e-06
13.897592	1.49746e-06
13.869543	1.55035e-06
13.841494	1.60507e-06
13.813445	1.66167e-06
13.785396	1.72023e-06
13.757348	1.78081e-06
13.729299	1.84347e-06
13.701250	1.90829e-06
13.673201	1.97534e-06
13.645152	2.04469e-06
13.617104	2.11641e-06
13.589055	2.1906e-06
13.561006	2.26732e-06
13.532957	2.34667e-06
13.504908	2.42873e-06
13.476859	2.51359e-06
13.448811	2.60134e-06
13.420762	2.69208e-06
13.392713	2.78591e-06
13.364664	2.88292e-06
13.336615	2.98323e-06
13.308567	3.08693e-06
13.280518	3.19415e-06
13.252469	3.305e-06
13.224420	3.41959e-06
13.196371	3.53804e-06
13.168323	3.66049e-06
13.140274	3.78706e-06
13.112225	3.91788e-06
13.084176	4.0531e-06
13.056127	4.19286e-06
13.028078	4.33729e-06
13.000030	4.48656e-06
12.971981	4.64081e-06
12.943932	4.80021e-06
12.915883	4.96492e-06
12.887834	5.13511e-06
12.859786	5.31096e-06
12.831737	5.49264e-06
12.803688	5.68034e-06
12.775639	5.87426e-06
12.747590	6.07458e-06
12.719541	6.28151e-06
12.691493	6.49526e-06
12.663444	6.71605e-06
12.635395	6.94409e-06
12.607346	7.1796e-06
12.579297	7.42283e-06
12.551249	7.67402e-06
12.523200	7.9334e-06
12.495151	8.20124e-06
12.467102	8.4778e-06
12.439053	8.76334e-06
12.411004	9.05814e-06
12.382956	9.36249e-06
12.354907	9.67667e-06
12.326858	1.0001e-05
12.298809	1.03358e-05
12.270760	1.06813e-05
12.242712	1.10379e-05
12.214663	1.1406e-05
12.186614	1.17858e-05
12.158565	1.21778e-05
12.130516	1.25822e-05
12.102467	1.29995e-05
12.074419	1.343e-05
12.046370	1.38742e-05
12.018321	1.43324e-05
11.990272	1.4805e-05
11.962223	1.52926e-05
11.934175	1.57954e-05
11.906126	1.6314e-05
11.878077	1.68488e-05
11.850028	1.74003e-05
11.821979	1.7969e-05
11.793930	1.85553e-05
11.765882	1.91598e-05
11.737833	1.9783e-05
11.709784	2.04254e-05
11.681735	2.10876e-05
11.653686	2.17701e-05
11.625638	2.24735e-05
11.597589	2.31983e-05
11.569540	2.39452e-05
11.541491	2.47149e-05
11.513442	2.55078e-05
11.485394	2.63246e-05
11.457345	2.71661e-05
11.429296	2.80328e-05
11.401247	2.89255e-05
11.373198	2.98448e-05
11.345149	3.07915e-05
11.317101	3.17663e-05
11.289052	3.277e-05
11.261003	3.38032e-05
11.232954	3.48668e-05
11.204905	3.59615e-05
11.176857	3.70883e-05
11.148808	3.82477e-05
11.120759	3.94409e-05
11.092710	4.06684e-05
11.064661	4.19314e-05
11.036612	4.32305e-05
11.008564	4.45667e-05
10.980515	4.5941e-05
10.952466	4.73542e-05
10.924417	4.88073e-05
10.896368	5.03013e-05
10.868320	5.18371e-05
10.840271	5.34157e-05
10.812222	5.50381e-05
10.784173	5.67053e-05
10.756124	5.84183e-05
10.728075	6.01783e-05
10.700027	6.19861e-05
10.671978	6.3843e-05
10.643929	6.57499e-05
10.615880	6.7708e-05
10.587831	6.97183e-05
10.559783	7.1782e-05
10.531734	7.39001e-05
10.503685	7.60738e-05
10.475636	7.83042e-05
10.447587	8.05924e-05
10.419538	8.29395e-05
10.391490	8.53468e-05
10.363441	8.78152e-05
10.335392	9.0346e-05
10.307343	9.29403e-05
10.279294	9.55992e-05
10.251246	9.83239e-05
10.223197	0.000101115
10.195148	0.000103975
10.167099	0.000106903
10.139050	0.000109902
10.111002	0.000112972
10.082953	0.000116114
10.054904	0.00011933
10.026855	0.00012262
9.998806	0.000125985
9.970757	0.000129426
9.942709	0.000132945
9.914660	0.000136541
9.886611	0.000140217
9.858562	0.000143972
9.830513	0.000147808
9.802465	0.000151725
9.774416	0.000155723
9.746367	0.000159804
9.718318	0.000163968
9.690269	0.000168215
9.662220	0.000172546
9.634172	0.000176961
9.606123	0.00018146
9.578074	0.000186044
9.550025	0.000190712
9.521976	0.000195464
9.493928	0.0002003
9.465879	0.000205219
9.437830	0.000210222
9.409781	0.000215308
9.381732	0.000220475
9.353683	0.000225724
9.325635	0.000231052
9.297586	0.00023646
9.269537	0.000241944
9.241488	0.000247504
9.213439	0.000253139
9.185391	0.000258845
9.157342	0.000264621
9.129293	0.000270465
9.101244	0.000276373
9.073195	0.000282343
9.045146	0.000288372
9.017098	0.000294455
8.989049	0.000300591
8.961000	0.000306773
8.932951	0.000312999
8.904902	0.000319264
8.876854	0.000325562
8.848805	0.000331888
8.820756	0.000338237
8.792707	0.000344603
8.764658	0.000350979
8.736609	0.000357358
8.708561	0.000363734
8.680512	0.000370099
8.652463	0.000376444
8.624414	0.000382763
8.596365	0.000389045
8.568317	0.000395282
8.540268	0.000401464
8.512219	0.000407581
8.484170	0.000413623
8.456121	0.000419579
8.428073	0.000425438
8.400024	0.000431188
8.371975	0.000436817
8.343926	0.000442312
8.315877	0.000447663
8.287828	0.000452854
8.259780	0.000457874
8.231731	0.000462708
8.203682	0.000467344
8.175633	0.000471769
8.147584	0.000475968
8.119536	0.000479928
8.091487	0.000483637
8.063438	0.000487083
8.035389	0.000490253
8.007340	0.000493137
7.979291	0.000495725
7.951243	0.00049801
7.923194	0.000499986
7.895145	0.000501649
7.867096	0.000503
7.839047	0.000504045
7.810999	0.000504794
7.782950	0.000505268
7.754901	0.0005055
&
```
