## Supplementary material for "All-at-once RNA folding with 3D motif prediction framed by evolutionary information": RF01978_HOTAIRM1_4.cacofold.helixcov

```
# RMs = 3 L = 103

# RM_HELIX NESTED 16-21 27-32, nbp = 6 nbp_cov = 0
# pvals: 0.733149,0.733149,0.733149,0.733149,0.733149,0.733149
# aggregated NONE
NESTED  :::::::::::::::<<<<<<_____>>>>>>::::::::::::::::::::::::::::::::::::::::::::::::::::::::::::::::::::::
        ::::::::::::::::::::::::::::::::::::::::::::::::::::::::::::::::::::::::::::::::::::::::::::::::::::::

# RM_HELIX NESTED 64-74 83-93, nbp = 11 nbp_cov = 0
# pvals: 0.921588,0.733149,0.733149,0.733149,0.880033,0.016589,0.733149,0.921588,0.733149,0.733149,0.969511
# aggregated NONE
NESTED  ::::::::::::::::::::::::::::::::::::::::::::::::::::::::::::::<<<<<<<<<<<________>>>>>>>>>>>::::::::::
        ::::::::::::::::::::::::::::::::::::::::::::::::::::::::::::::::::::::::::::::::::::::::::::::::::::::

# RM_HELIX NESTED 1-6 97-102, nbp = 6 nbp_cov = 0
# pvals: 0.931402,0.733149,0.0378858,0.733149,0.0191904,0.733149
# aggregated NONE
NESTED  <<<<<<_________________________________________________________________________________________>>>>>>:
        ::::::::::::::::::::::::::::::::::::::::::::::::::::::::::::::::::::::::::::::::::::::::::::::::::::::
```
