## Supplementary material for "All-at-once RNA folding with 3D motif prediction framed by evolutionary information": RF01978_HOTAIRM1_4.cacofold.power

```
# Power analysis of CaCoFold structure 
#
# Powertype = SINGLE SUBSTITUTIONS
# covary  left_pos      right_pos    substitutions      power
#----------------------------------------------------------------
          1		102		2		0.00
          2		101		0		0.00
          3		100		2		0.00
          4		99		1		0.00
          5		98		3		0.02
          6		97		1		0.00
          16		32		1		0.00
          17		31		0		0.00
          18		30		4		0.07
          19		29		0		0.00
          20		28		1		0.00
          21		27		1		0.00
          64		93		2		0.00
          65		92		2		0.00
          66		91		1		0.00
          67		90		2		0.00
          68		89		2		0.00
          69		88		3		0.02
          70		87		2		0.00
          71		86		2		0.00
          72		85		1		0.00
          73		84		1		0.00
          74		83		2		0.00
#
# BPAIRS 23
# avg substitutions per BP  1.6
# BPAIRS expected to covary 0.1 +/- 0.3
# BPAIRS observed to covary 0
#
```
