## Supplementary material for "All-at-once RNA folding with 3D motif prediction framed by evolutionary information": RF01978_HOTAIRM1_4.surv

```
&
9.094064	0.000194137
7.788487	0.000388274
7.560011	0.000776548
7.168338	0.00116482
7.037780	0.00135896
6.156516	0.0015531
6.123876	0.00349447
5.928040	0.00757135
5.895400	0.00951272
5.830121	0.0124248
5.471088	0.0135896
4.818299	0.014172
4.785660	0.0143661
4.720381	0.0145603
4.687741	0.0147544
4.589823	0.0159192
4.524544	0.0178606
4.328708	0.0190254
4.165511	0.0192196
4.002313	0.0205785
3.937035	0.0209668
3.218967	0.0223258
3.121049	0.0232964
3.055770	0.024073
3.023131	0.0250437
2.762015	0.0265968
2.729376	0.0269851
2.664097	0.028344
2.631458	0.0285381
2.598818	0.0291206
2.566179	0.0293147
2.435621	0.029703
2.402982	0.0298971
2.370342	0.0310619
2.272424	0.032615
2.239784	0.0343623
2.174506	0.0347505
2.109227	0.0357212
1.978669	0.0359154
1.946030	0.0370802
1.880751	0.0376626
1.848111	0.0380509
1.815472	0.0388274
1.782833	0.0390215
1.619635	0.0392157
1.586996	0.0397981
1.554357	0.0403805
1.521717	0.0405746
1.456438	0.0415453
1.325881	0.042516
1.293241	0.0427102
1.227962	0.0483401
1.195323	0.0489225
1.097405	0.0500874
1.064765	0.0502815
0.705732	0.0514463
0.607813	0.052417
0.542534	0.0529994
0.509895	0.0533877
0.346698	0.0535818
0.314058	0.0543584
0.281419	0.0553291
0.248780	0.0592118
0.216140	0.0611532
0.085582	0.0619297
0.052943	0.063677
0.020304	0.0640652
-0.012336	0.695787
-0.044975	0.703359
-0.077615	0.730732
-0.110254	0.769948
-0.142894	0.792273
-0.175533	0.793244
-0.208172	0.797903
-0.240812	0.800039
-0.273451	0.809163
-0.306091	0.813628
-0.338730	0.81654
-0.371370	0.819258
-0.404009	0.831489
-0.436648	0.841002
-0.469288	0.845661
-0.501927	0.851291
-0.534567	0.858862
-0.567206	0.864298
-0.599846	0.875558
-0.632485	0.884294
-0.665124	0.892836
-0.697764	0.896525
-0.730403	0.89769
-0.763043	0.90332
-0.795682	0.910115
-0.828321	0.916909
-0.860961	0.930887
-0.893600	0.936905
-0.926240	0.939818
-0.958879	0.9437
-0.991519	0.944865
-1.024158	0.946418
-1.056797	0.946612
-1.089437	0.948942
-1.122076	0.95399
-1.154716	0.955543
-1.187355	0.956707
-1.219995	0.960008
-1.252634	0.969132
-1.285273	0.97748
-1.317913	0.977868
-1.350552	0.98078
-1.383192	0.982334
-1.415831	0.98311
-1.448471	0.983498
-1.481110	0.983692
-1.546389	0.983887
-1.676947	0.992235
-1.709586	0.993982
-1.742225	0.994176
-1.774865	0.99437
-1.807504	0.994758
-1.905423	0.994952
-1.938062	0.995923
-2.003341	0.996117
-2.133898	0.996311
-2.199177	0.996506
-2.231817	0.9967
-2.297096	0.996894
-2.329735	0.998253
-2.362374	0.998447
-2.395014	0.998641
-2.786687	1
&
10.889232	9.70685e-06
10.138525	1.94137e-05
10.073247	2.91206e-05
9.681573	3.88274e-05
9.583655	4.85343e-05
9.551016	5.82411e-05
9.518376	6.7948e-05
9.420458	7.76548e-05
9.387819	8.73617e-05
9.355179	9.70685e-05
9.257261	0.000106775
9.224622	0.000116482
9.191982	0.000126189
9.061424	0.000135896
8.930867	0.00015531
8.898227	0.00018443
8.832948	0.000194137
8.800309	0.000213551
8.735030	0.000223258
8.702391	0.000232964
8.669751	0.000242671
8.637112	0.000252378
8.604472	0.000262085
8.539194	0.000291206
8.375996	0.000320326
8.278078	0.000330033
8.147520	0.00033974
8.049602	0.000359154
8.016963	0.00036886
7.984323	0.000397981
7.951684	0.000417395
7.919045	0.000427102
7.886405	0.000456222
7.853766	0.000465929
7.755847	0.000475636
7.723208	0.000485343
7.657929	0.000504756
7.592650	0.000514463
7.560011	0.000543584
7.527371	0.000553291
7.494732	0.000592118
7.429453	0.000611532
7.396814	0.000660066
7.364174	0.000669773
7.298895	0.000698893
7.266256	0.0007086
7.233617	0.000718307
7.168338	0.000737721
7.103059	0.000766841
7.037780	0.000776548
7.005141	0.000844496
6.907222	0.000873617
6.841943	0.000883324
6.809304	0.000902737
6.776665	0.000922151
6.744025	0.000931858
6.646107	0.000951272
6.580828	0.000970685
6.548189	0.000999806
6.515549	0.00111629
6.482910	0.00118424
6.450270	0.00130072
6.417631	0.00135896
6.384992	0.00152398
6.352352	0.00171811
6.319713	0.00187342
6.287073	0.00193166
6.254434	0.00208697
6.221794	0.00218404
6.156516	0.0026888
6.123876	0.00290235
6.091237	0.00317414
6.058597	0.00331974
6.025958	0.00373714
5.993318	0.00430014
5.960679	0.00460105
5.928040	0.00487284
5.895400	0.0049602
5.862761	0.00526111
5.830121	0.00550379
5.797482	0.00571734
5.764842	0.00596001
5.732203	0.00612502
5.699564	0.00634828
5.666924	0.0068045
5.634285	0.00687245
5.601645	0.00720248
5.569006	0.00746457
5.536366	0.00789167
5.503727	0.0080761
5.471088	0.00824112
5.438448	0.00854203
5.405809	0.00885265
5.373169	0.00963891
5.340530	0.0105708
5.307890	0.0108037
5.275251	0.0110755
5.242612	0.0113861
5.209972	0.0116871
5.177333	0.0119006
5.144693	0.0123083
5.112054	0.0125801
5.079415	0.0129004
5.046775	0.0130266
5.014136	0.013376
4.981496	0.0135314
4.948857	0.0136187
4.916217	0.0138031
4.883578	0.0141914
4.850939	0.0143467
4.818299	0.0145117
4.785660	0.0149097
4.753020	0.0152592
4.720381	0.0154436
4.687741	0.0156766
4.655102	0.0161328
4.622463	0.0163755
4.589823	0.016589
4.557184	0.0167831
4.524544	0.0169093
4.491905	0.0170355
4.459265	0.0171229
4.426626	0.0171811
4.393987	0.0173947
4.361347	0.0175985
4.328708	0.017783
4.296068	0.0179189
4.263429	0.018113
4.230789	0.0183557
4.198150	0.0183945
4.165511	0.0184818
4.132871	0.0185983
4.100232	0.0186566
4.067592	0.0189187
4.034953	0.0190934
4.002313	0.0191904
3.969674	0.019239
3.937035	0.0192875
3.904395	0.0193749
3.871756	0.0195302
3.839116	0.0196758
3.806477	0.0197437
3.773837	0.0198505
3.741198	0.019967
3.708559	0.0200058
3.675919	0.0201903
3.643280	0.0202388
3.610640	0.0203164
3.578001	0.0204912
3.545362	0.02053
3.512722	0.0206465
3.480083	0.0207435
3.447443	0.0209668
3.414804	0.021093
3.382164	0.0211318
3.349525	0.0212774
3.316886	0.0214521
3.284246	0.0216075
3.251607	0.0217531
3.218967	0.0218016
3.186328	0.0218987
3.153688	0.0221607
3.121049	0.0224422
3.088410	0.0226558
3.055770	0.0228305
3.023131	0.0231411
2.990491	0.023277
2.957852	0.0234323
2.925212	0.0238206
2.892573	0.0239759
2.859934	0.0241507
2.827294	0.0243157
2.794655	0.0246166
2.762015	0.0248884
2.729376	0.0250534
2.696736	0.0253058
2.664097	0.0256358
2.631458	0.0259367
2.598818	0.0261794
2.566179	0.0265385
2.533539	0.0267618
2.500900	0.0270142
2.468260	0.0273636
2.435621	0.0276839
2.402982	0.0279169
2.370342	0.0282081
2.337703	0.0284799
2.305063	0.0287129
2.272424	0.0290138
2.239784	0.029538
2.207145	0.0297806
2.174506	0.0301495
2.141866	0.0306931
2.109227	0.0313725
2.076587	0.0318967
2.043948	0.0323044
2.011309	0.0327412
1.978669	0.0333333
1.946030	0.0339255
1.913390	0.0342458
1.880751	0.034702
1.848111	0.0352553
1.815472	0.0356921
1.782833	0.0359639
1.750193	0.0363425
1.717554	0.0368763
1.684914	0.0372646
1.652275	0.0376141
1.619635	0.0378858
1.586996	0.0381382
1.554357	0.0383129
1.521717	0.0385653
1.489078	0.0389245
1.456438	0.0394001
1.423799	0.0396331
1.391159	0.0399049
1.358520	0.0401475
1.325881	0.0405164
1.293241	0.040827
1.260602	0.0413706
1.227962	0.0433023
1.195323	0.0451563
1.162683	0.0455543
1.130044	0.0461173
1.097405	0.0467579
1.064765	0.04735
1.032126	0.0476995
0.999486	0.0481848
0.966847	0.0486993
0.934207	0.0490099
0.901568	0.0494467
0.868929	0.0500582
0.836289	0.0506115
0.803650	0.0512619
0.771010	0.0518637
0.738371	0.0524073
0.705732	0.0531256
0.673092	0.0538439
0.640453	0.0544457
0.607813	0.0549893
0.575174	0.05563
0.542534	0.0563483
0.509895	0.0569598
0.477256	0.0575325
0.444616	0.058144
0.411977	0.0585906
0.379337	0.0592215
0.346698	0.0597748
0.314058	0.0601437
0.281419	0.0607261
0.248780	0.0615317
0.216140	0.0622986
0.183501	0.0630654
0.150861	0.064172
0.118222	0.0651621
0.085582	0.0661328
0.052943	0.0673461
0.020304	0.0684236
-0.012336	0.733149
-0.044975	0.739652
-0.077615	0.757135
-0.110254	0.776441
-0.142894	0.791196
-0.175533	0.802466
-0.208172	0.808445
-0.240812	0.81326
-0.273451	0.818938
-0.306091	0.824597
-0.338730	0.829771
-0.371370	0.835469
-0.404009	0.841604
-0.436648	0.847525
-0.469288	0.854145
-0.501927	0.861571
-0.534567	0.867977
-0.567206	0.874655
-0.599846	0.880033
-0.632485	0.886177
-0.665124	0.89306
-0.697764	0.899806
-0.730403	0.906339
-0.763043	0.912318
-0.795682	0.917511
-0.828321	0.921588
-0.860961	0.926956
-0.893600	0.931402
-0.926240	0.935508
-0.958879	0.940837
-0.991519	0.944467
-1.024158	0.948796
-1.056797	0.951796
-1.089437	0.954038
-1.122076	0.956863
-1.154716	0.959066
-1.187355	0.961551
-1.219995	0.964492
-1.252634	0.967278
-1.285273	0.969511
-1.317913	0.971316
-1.350552	0.973161
-1.383192	0.97451
-1.415831	0.976053
-1.448471	0.978664
-1.481110	0.981062
-1.513749	0.98344
-1.546389	0.98511
-1.579028	0.986245
-1.611668	0.98707
-1.644307	0.988022
-1.676947	0.989177
-1.709586	0.989953
-1.742225	0.990448
-1.774865	0.990963
-1.807504	0.991264
-1.840144	0.991875
-1.872783	0.992264
-1.905423	0.992613
-1.938062	0.993098
-1.970701	0.993438
-2.003341	0.993729
-2.035980	0.994156
-2.068620	0.994467
-2.101259	0.994797
-2.133898	0.995244
-2.166538	0.995787
-2.199177	0.996127
-2.231817	0.99637
-2.264456	0.996583
-2.297096	0.996971
-2.329735	0.997253
-2.362374	0.997486
-2.395014	0.997738
-2.427653	0.997923
-2.460293	0.998127
-2.492932	0.998379
-2.525572	0.998593
-2.558211	0.998777
-2.590850	0.998864
-2.623490	0.999
-2.656129	0.999058
-2.688769	0.999107
-2.721408	0.999185
-2.754048	0.999223
-2.786687	0.999253
-2.819326	0.999291
-2.851966	0.999321
-2.884605	0.99934
-2.917245	0.999398
-2.949884	0.999418
-2.982524	0.999534
-3.047802	0.999544
-3.080442	0.999583
-3.113081	0.999602
-3.145721	0.999621
-3.178360	0.99966
-3.211000	0.999689
-3.243639	0.999719
-3.308918	0.999748
-3.341557	0.999796
-3.374197	0.999806
-3.406836	0.999835
-3.439476	0.999845
-3.472115	0.999854
-3.504754	0.999864
-3.537394	0.999922
-3.570033	0.999932
-3.635312	0.999942
-3.733230	0.999961
-3.831149	0.999971
-3.863788	0.999981
-4.418658	0.99999
-5.006168	1
&
32.072219	8.95684e-22
32.039580	9.49236e-22
32.006940	1.00599e-21
31.974301	1.06613e-21
31.941662	1.12987e-21
31.909022	1.19741e-21
31.876383	1.269e-21
31.843743	1.34485e-21
31.811104	1.42525e-21
31.778464	1.51044e-21
31.745825	1.60072e-21
31.713186	1.6964e-21
31.680546	1.7978e-21
31.647907	1.90525e-21
31.615267	2.01912e-21
31.582628	2.13979e-21
31.549988	2.26767e-21
31.517349	2.40319e-21
31.484710	2.54681e-21
31.452070	2.699e-21
31.419431	2.86028e-21
31.386791	3.0312e-21
31.354152	3.21232e-21
31.321512	3.40426e-21
31.288873	3.60766e-21
31.256234	3.82321e-21
31.223594	4.05163e-21
31.190955	4.29369e-21
31.158315	4.55021e-21
31.125676	4.82204e-21
31.093036	5.11011e-21
31.060397	5.41537e-21
31.027758	5.73886e-21
30.995118	6.08166e-21
30.962479	6.44493e-21
30.929839	6.82988e-21
30.897200	7.23782e-21
30.864561	7.6701e-21
30.831921	8.1282e-21
30.799282	8.61363e-21
30.766642	9.12805e-21
30.734003	9.67316e-21
30.701363	1.02508e-20
30.668724	1.08629e-20
30.636085	1.15116e-20
30.603445	1.2199e-20
30.570806	1.29274e-20
30.538166	1.36992e-20
30.505527	1.45172e-20
30.472887	1.53839e-20
30.440248	1.63024e-20
30.407609	1.72756e-20
30.374969	1.83069e-20
30.342330	1.93998e-20
30.309690	2.05579e-20
30.277051	2.1785e-20
30.244411	2.30854e-20
30.211772	2.44633e-20
30.179133	2.59235e-20
30.146493	2.74707e-20
30.113854	2.91103e-20
30.081214	3.08476e-20
30.048575	3.26885e-20
30.015935	3.46393e-20
29.983296	3.67064e-20
29.950657	3.88968e-20
29.918017	4.12178e-20
29.885378	4.36773e-20
29.852738	4.62834e-20
29.820099	4.90449e-20
29.787459	5.19711e-20
29.754820	5.50718e-20
29.722181	5.83573e-20
29.689541	6.18388e-20
29.656902	6.55278e-20
29.624262	6.94368e-20
29.591623	7.35788e-20
29.558983	7.79677e-20
29.526344	8.26183e-20
29.493705	8.7546e-20
29.461065	9.27676e-20
29.428426	9.83003e-20
29.395786	1.04163e-19
29.363147	1.10375e-19
29.330508	1.16957e-19
29.297868	1.23932e-19
29.265229	1.31322e-19
29.232589	1.39152e-19
29.199950	1.47449e-19
29.167310	1.56241e-19
29.134671	1.65556e-19
29.102032	1.75427e-19
29.069392	1.85886e-19
29.036753	1.96967e-19
29.004113	2.08709e-19
28.971474	2.21151e-19
28.938834	2.34334e-19
28.906195	2.48302e-19
28.873556	2.63102e-19
28.840916	2.78784e-19
28.808277	2.95399e-19
28.775637	3.13005e-19
28.742998	3.31659e-19
28.710358	3.51424e-19
28.677719	3.72366e-19
28.645080	3.94555e-19
28.612440	4.18066e-19
28.579801	4.42977e-19
28.547161	4.69371e-19
28.514522	4.97336e-19
28.481882	5.26967e-19
28.449243	5.58362e-19
28.416604	5.91626e-19
28.383964	6.2687e-19
28.351325	6.64213e-19
28.318685	7.03779e-19
28.286046	7.45699e-19
28.253406	7.90116e-19
28.220767	8.37175e-19
28.188128	8.87036e-19
28.155488	9.39865e-19
28.122849	9.95837e-19
28.090209	1.05514e-18
28.057570	1.11797e-18
28.024931	1.18455e-18
27.992291	1.25508e-18
27.959652	1.32981e-18
27.927012	1.40898e-18
27.894373	1.49287e-18
27.861733	1.58175e-18
27.829094	1.67592e-18
27.796455	1.77568e-18
27.763815	1.88139e-18
27.731176	1.99338e-18
27.698536	2.11203e-18
27.665897	2.23774e-18
27.633257	2.37092e-18
27.600618	2.51203e-18
27.567979	2.66153e-18
27.535339	2.81992e-18
27.502700	2.98773e-18
27.470060	3.16552e-18
27.437421	3.35388e-18
27.404781	3.55343e-18
27.372142	3.76486e-18
27.339503	3.98885e-18
27.306863	4.22616e-18
27.274224	4.47758e-18
27.241584	4.74395e-18
27.208945	5.02614e-18
27.176305	5.32512e-18
27.143666	5.64186e-18
27.111027	5.97743e-18
27.078387	6.33294e-18
27.045748	6.70958e-18
27.013108	7.1086e-18
26.980469	7.53133e-18
26.947829	7.97919e-18
26.915190	8.45365e-18
26.882551	8.95631e-18
26.849911	9.48883e-18
26.817272	1.0053e-17
26.784632	1.06507e-17
26.751993	1.12838e-17
26.719353	1.19546e-17
26.686714	1.26653e-17
26.654075	1.34181e-17
26.621435	1.42157e-17
26.588796	1.50606e-17
26.556156	1.59557e-17
26.523517	1.69039e-17
26.490878	1.79085e-17
26.458238	1.89727e-17
26.425599	2.01001e-17
26.392959	2.12945e-17
26.360320	2.25597e-17
26.327680	2.39001e-17
26.295041	2.53201e-17
26.262402	2.68243e-17
26.229762	2.84178e-17
26.197123	3.01059e-17
26.164483	3.18942e-17
26.131844	3.37887e-17
26.099204	3.57955e-17
26.066565	3.79215e-17
26.033926	4.01736e-17
26.001286	4.25594e-17
25.968647	4.50867e-17
25.936007	4.7764e-17
25.903368	5.06001e-17
25.870728	5.36044e-17
25.838089	5.6787e-17
25.805450	6.01584e-17
25.772810	6.37297e-17
25.740171	6.75129e-17
25.707531	7.15205e-17
25.674892	7.57657e-17
25.642252	8.02627e-17
25.609613	8.50264e-17
25.576974	9.00725e-17
25.544334	9.54179e-17
25.511695	1.0108e-16
25.479055	1.07078e-16
25.446416	1.13432e-16
25.413776	1.20162e-16
25.381137	1.27291e-16
25.348498	1.34843e-16
25.315858	1.42842e-16
25.283219	1.51316e-16
25.250579	1.60291e-16
25.217940	1.69799e-16
25.185301	1.7987e-16
25.152661	1.90538e-16
25.120022	2.01838e-16
25.087382	2.13807e-16
25.054743	2.26485e-16
25.022103	2.39915e-16
24.989464	2.5414e-16
24.956825	2.69208e-16
24.924185	2.85168e-16
24.891546	3.02073e-16
24.858906	3.1998e-16
24.826267	3.38947e-16
24.793627	3.59038e-16
24.760988	3.80317e-16
24.728349	4.02857e-16
24.695709	4.26732e-16
24.663070	4.5202e-16
24.630430	4.78805e-16
24.597791	5.07176e-16
24.565151	5.37226e-16
24.532512	5.69054e-16
24.499873	6.02767e-16
24.467233	6.38474e-16
24.434594	6.76295e-16
24.401954	7.16353e-16
24.369315	7.58783e-16
24.336675	8.03722e-16
24.304036	8.5132e-16
24.271397	9.01735e-16
24.238757	9.55131e-16
24.206118	1.01169e-15
24.173478	1.07159e-15
24.140839	1.13503e-15
24.108199	1.20222e-15
24.075560	1.27339e-15
24.042921	1.34877e-15
24.010281	1.42861e-15
23.977642	1.51316e-15
23.945002	1.60272e-15
23.912363	1.69756e-15
23.879723	1.79802e-15
23.847084	1.90441e-15
23.814445	2.01709e-15
23.781805	2.13644e-15
23.749166	2.26283e-15
23.716526	2.3967e-15
23.683887	2.53847e-15
23.651248	2.68862e-15
23.618608	2.84764e-15
23.585969	3.01606e-15
23.553329	3.19443e-15
23.520690	3.38333e-15
23.488050	3.58339e-15
23.455411	3.79527e-15
23.422772	4.01966e-15
23.390132	4.25731e-15
23.357493	4.50898e-15
23.324853	4.77552e-15
23.292214	5.05779e-15
23.259574	5.35673e-15
23.226935	5.67332e-15
23.194296	6.00859e-15
23.161656	6.36365e-15
23.129017	6.73967e-15
23.096377	7.13788e-15
23.063738	7.55959e-15
23.031098	8.00619e-15
22.998459	8.47914e-15
22.965820	8.97999e-15
22.933180	9.51038e-15
22.900541	1.00721e-14
22.867901	1.06669e-14
22.835262	1.12968e-14
22.802622	1.19638e-14
22.769983	1.26702e-14
22.737344	1.34183e-14
22.704704	1.42104e-14
22.672065	1.50493e-14
22.639425	1.59376e-14
22.606786	1.68783e-14
22.574146	1.78744e-14
22.541507	1.89293e-14
22.508868	2.00463e-14
22.476228	2.12291e-14
22.443589	2.24817e-14
22.410949	2.3808e-14
22.378310	2.52125e-14
22.345670	2.66998e-14
22.313031	2.82746e-14
22.280392	2.99422e-14
22.247752	3.17081e-14
22.215113	3.35779e-14
22.182473	3.55579e-14
22.149834	3.76544e-14
22.117195	3.98744e-14
22.084555	4.22251e-14
22.051916	4.47141e-14
22.019276	4.73497e-14
21.986637	5.01404e-14
21.953997	5.30954e-14
21.921358	5.62243e-14
21.888719	5.95373e-14
21.856079	6.30452e-14
21.823440	6.67595e-14
21.790800	7.06924e-14
21.758161	7.48566e-14
21.725521	7.92657e-14
21.692882	8.39341e-14
21.660243	8.88771e-14
21.627603	9.41108e-14
21.594964	9.96522e-14
21.562324	1.05519e-13
21.529685	1.11732e-13
21.497045	1.18309e-13
21.464406	1.25273e-13
21.431767	1.32646e-13
21.399127	1.40452e-13
21.366488	1.48718e-13
21.333848	1.57468e-13
21.301209	1.66733e-13
21.268569	1.76543e-13
21.235930	1.86928e-13
21.203291	1.97923e-13
21.170651	2.09565e-13
21.138012	2.21889e-13
21.105372	2.34938e-13
21.072733	2.48752e-13
21.040093	2.63378e-13
21.007454	2.78862e-13
20.974815	2.95255e-13
20.942175	3.1261e-13
20.909536	3.30983e-13
20.876896	3.50435e-13
20.844257	3.71028e-13
20.811618	3.92828e-13
20.778978	4.15908e-13
20.746339	4.40342e-13
20.713699	4.66208e-13
20.681060	4.93591e-13
20.648420	5.2258e-13
20.615781	5.53269e-13
20.583142	5.85756e-13
20.550502	6.20148e-13
20.517863	6.56556e-13
20.485223	6.95098e-13
20.452584	7.35898e-13
20.419944	7.79088e-13
20.387305	8.24809e-13
20.354666	8.73208e-13
20.322026	9.24443e-13
20.289387	9.78678e-13
20.256747	1.03609e-12
20.224108	1.09686e-12
20.191468	1.16119e-12
20.158829	1.22929e-12
20.126190	1.30137e-12
20.093550	1.37767e-12
20.060911	1.45844e-12
20.028271	1.54393e-12
19.995632	1.63443e-12
19.962992	1.73022e-12
19.930353	1.83161e-12
19.897714	1.93894e-12
19.865074	2.05254e-12
19.832435	2.17278e-12
19.799795	2.30005e-12
19.767156	2.43477e-12
19.734516	2.57735e-12
19.701877	2.72828e-12
19.669238	2.88802e-12
19.636598	3.05709e-12
19.603959	3.23605e-12
19.571319	3.42546e-12
19.538680	3.62593e-12
19.506040	3.83811e-12
19.473401	4.06268e-12
19.440762	4.30037e-12
19.408122	4.55193e-12
19.375483	4.81818e-12
19.342843	5.09997e-12
19.310204	5.3982e-12
19.277565	5.71383e-12
19.244925	6.04788e-12
19.212286	6.40142e-12
19.179646	6.77558e-12
19.147007	7.17157e-12
19.114367	7.59064e-12
19.081728	8.03415e-12
19.049089	8.50352e-12
19.016449	9.00024e-12
18.983810	9.52592e-12
18.951170	1.00822e-11
18.918531	1.0671e-11
18.885891	1.1294e-11
18.853252	1.19533e-11
18.820613	1.2651e-11
18.787973	1.33894e-11
18.755334	1.41707e-11
18.722694	1.49975e-11
18.690055	1.58725e-11
18.657415	1.67984e-11
18.624776	1.77781e-11
18.592137	1.88149e-11
18.559497	1.9912e-11
18.526858	2.10729e-11
18.494218	2.23013e-11
18.461579	2.36012e-11
18.428939	2.49766e-11
18.396300	2.6432e-11
18.363661	2.7972e-11
18.331021	2.96014e-11
18.298382	3.13256e-11
18.265742	3.31499e-11
18.233103	3.50802e-11
18.200463	3.71226e-11
18.167824	3.92836e-11
18.135185	4.15701e-11
18.102545	4.39893e-11
18.069906	4.6549e-11
18.037266	4.92572e-11
18.004627	5.21225e-11
17.971988	5.5154e-11
17.939348	5.83614e-11
17.906709	6.17548e-11
17.874069	6.5345e-11
17.841430	6.91433e-11
17.808790	7.31617e-11
17.776151	7.74131e-11
17.743512	8.19108e-11
17.710872	8.66691e-11
17.678233	9.17031e-11
17.645593	9.70285e-11
17.612954	1.02662e-10
17.580314	1.08622e-10
17.547675	1.14927e-10
17.515036	1.21597e-10
17.482396	1.28653e-10
17.449757	1.36117e-10
17.417117	1.44013e-10
17.384478	1.52365e-10
17.351838	1.61201e-10
17.319199	1.70547e-10
17.286560	1.80433e-10
17.253920	1.90891e-10
17.221281	2.01953e-10
17.188641	2.13654e-10
17.156002	2.2603e-10
17.123362	2.39122e-10
17.090723	2.52969e-10
17.058084	2.67615e-10
17.025444	2.83107e-10
16.992805	2.99492e-10
16.960165	3.16823e-10
16.927526	3.35153e-10
16.894886	3.54541e-10
16.862247	3.75045e-10
16.829608	3.96732e-10
16.796968	4.19669e-10
16.764329	4.43927e-10
16.731689	4.69582e-10
16.699050	4.96715e-10
16.666410	5.2541e-10
16.633771	5.55757e-10
16.601132	5.8785e-10
16.568492	6.2179e-10
16.535853	6.57683e-10
16.503213	6.9564e-10
16.470574	7.35779e-10
16.437935	7.78226e-10
16.405295	8.23113e-10
16.372656	8.70579e-10
16.340016	9.20771e-10
16.307377	9.73847e-10
16.274737	1.02997e-09
16.242098	1.08931e-09
16.209459	1.15207e-09
16.176819	1.21842e-09
16.144180	1.28858e-09
16.111540	1.36276e-09
16.078901	1.44119e-09
16.046261	1.52412e-09
16.013622	1.61181e-09
15.980983	1.70451e-09
15.948343	1.80253e-09
15.915704	1.90616e-09
15.883064	2.01573e-09
15.850425	2.13156e-09
15.817785	2.25402e-09
15.785146	2.38349e-09
15.752507	2.52036e-09
15.719867	2.66506e-09
15.687228	2.81803e-09
15.654588	2.97974e-09
15.621949	3.15069e-09
15.589309	3.3314e-09
15.556670	3.52242e-09
15.524031	3.72436e-09
15.491391	3.93781e-09
15.458752	4.16344e-09
15.426112	4.40194e-09
15.393473	4.65403e-09
15.360833	4.92049e-09
15.328194	5.20214e-09
15.295555	5.49983e-09
15.262915	5.81446e-09
15.230276	6.14701e-09
15.197636	6.49849e-09
15.164997	6.86996e-09
15.132358	7.26255e-09
15.099718	7.67747e-09
15.067079	8.11597e-09
15.034439	8.57938e-09
15.001800	9.06912e-09
14.969160	9.58666e-09
14.936521	1.01336e-08
14.903882	1.07115e-08
14.871242	1.13223e-08
14.838603	1.19676e-08
14.805963	1.26496e-08
14.773324	1.33702e-08
14.740684	1.41316e-08
14.708045	1.49361e-08
14.675406	1.57861e-08
14.642766	1.66843e-08
14.610127	1.76332e-08
14.577487	1.86358e-08
14.544848	1.96951e-08
14.512208	2.08142e-08
14.479569	2.19966e-08
14.446930	2.32456e-08
14.414290	2.45652e-08
14.381651	2.59592e-08
14.349011	2.74318e-08
14.316372	2.89874e-08
14.283732	3.06307e-08
14.251093	3.23665e-08
14.218454	3.42e-08
14.185814	3.61367e-08
14.153175	3.81824e-08
14.120535	4.0343e-08
14.087896	4.26251e-08
14.055256	4.50354e-08
14.022617	4.7581e-08
13.989978	5.02696e-08
13.957338	5.31089e-08
13.924699	5.61075e-08
13.892059	5.92741e-08
13.859420	6.26182e-08
13.826780	6.61495e-08
13.794141	6.98785e-08
13.761502	7.38161e-08
13.728862	7.79739e-08
13.696223	8.2364e-08
13.663583	8.69994e-08
13.630944	9.18937e-08
13.598305	9.7061e-08
13.565665	1.02517e-07
13.533026	1.08276e-07
13.500386	1.14357e-07
13.467747	1.20776e-07
13.435107	1.27553e-07
13.402468	1.34707e-07
13.369829	1.42258e-07
13.337189	1.50229e-07
13.304550	1.58642e-07
13.271910	1.67523e-07
13.239271	1.76896e-07
13.206631	1.86789e-07
13.173992	1.97231e-07
13.141353	2.0825e-07
13.108713	2.19879e-07
13.076074	2.32151e-07
13.043434	2.45102e-07
13.010795	2.58768e-07
12.978155	2.73189e-07
12.945516	2.88405e-07
12.912877	3.0446e-07
12.880237	3.214e-07
12.847598	3.39272e-07
12.814958	3.58128e-07
12.782319	3.7802e-07
12.749679	3.99006e-07
12.717040	4.21143e-07
12.684401	4.44496e-07
12.651761	4.69129e-07
12.619122	4.95111e-07
12.586482	5.22516e-07
12.553843	5.5142e-07
12.521203	5.81904e-07
12.488564	6.14053e-07
12.455925	6.47957e-07
12.423285	6.8371e-07
12.390646	7.21411e-07
12.358006	7.61164e-07
12.325367	8.03081e-07
12.292727	8.47275e-07
12.260088	8.9387e-07
12.227449	9.42993e-07
12.194809	9.94779e-07
12.162170	1.04937e-06
12.129530	1.10692e-06
12.096891	1.16757e-06
12.064252	1.2315e-06
12.031612	1.29889e-06
11.998973	1.3699e-06
11.966333	1.44474e-06
11.933694	1.52361e-06
11.901054	1.60671e-06
11.868415	1.69428e-06
11.835776	1.78654e-06
11.803136	1.88375e-06
11.770497	1.98616e-06
11.737857	2.09405e-06
11.705218	2.20769e-06
11.672578	2.3274e-06
11.639939	2.45349e-06
11.607300	2.58628e-06
11.574660	2.72614e-06
11.542021	2.87341e-06
11.509381	3.0285e-06
11.476742	3.1918e-06
11.444102	3.36374e-06
11.411463	3.54475e-06
11.378824	3.73532e-06
11.346184	3.93592e-06
11.313545	4.14707e-06
11.280905	4.36931e-06
11.248266	4.60321e-06
11.215626	4.84936e-06
11.182987	5.10838e-06
11.150348	5.38093e-06
11.117708	5.66768e-06
11.085069	5.96936e-06
11.052429	6.28672e-06
11.019790	6.62054e-06
10.987150	6.97164e-06
10.954511	7.3409e-06
10.921872	7.72922e-06
10.889232	8.13754e-06
10.856593	8.56686e-06
10.823953	9.01821e-06
10.791314	9.49268e-06
10.758675	9.99141e-06
10.726035	1.05156e-05
10.693396	1.10665e-05
10.660756	1.16453e-05
10.628117	1.22535e-05
10.595477	1.28925e-05
10.562838	1.35637e-05
10.530199	1.42687e-05
10.497559	1.50092e-05
10.464920	1.57867e-05
10.432280	1.66031e-05
10.399641	1.74602e-05
10.367001	1.836e-05
10.334362	1.93044e-05
10.301723	2.02954e-05
10.269083	2.13354e-05
10.236444	2.24265e-05
10.203804	2.35711e-05
10.171165	2.47716e-05
10.138525	2.60307e-05
10.105886	2.73508e-05
10.073247	2.87349e-05
10.040607	3.01857e-05
10.007968	3.17062e-05
9.975328	3.32996e-05
9.942689	3.49689e-05
9.910049	3.67175e-05
9.877410	3.85489e-05
9.844771	4.04666e-05
9.812131	4.24743e-05
9.779492	4.45758e-05
9.746852	4.67749e-05
9.714213	4.90758e-05
9.681573	5.14827e-05
9.648934	5.39998e-05
9.616295	5.66315e-05
9.583655	5.93826e-05
9.551016	6.22575e-05
9.518376	6.52612e-05
9.485737	6.83985e-05
9.453097	7.16746e-05
9.420458	7.50945e-05
9.387819	7.86636e-05
9.355179	8.23871e-05
9.322540	8.62706e-05
9.289900	9.03196e-05
9.257261	9.45396e-05
9.224622	9.89363e-05
9.191982	0.000103515
9.159343	0.000108283
9.126703	0.000113244
9.094064	0.000118405
9.061424	0.00012377
9.028785	0.000129347
8.996146	0.00013514
8.963506	0.000141155
8.930867	0.000147396
8.898227	0.00015387
8.865588	0.00016058
8.832948	0.00016753
8.800309	0.000174726
8.767670	0.000182169
8.735030	0.000189864
8.702391	0.000197813
8.669751	0.000206017
8.637112	0.000214478
8.604472	0.000223194
8.571833	0.000232166
8.539194	0.000241391
8.506554	0.000250866
8.473915	0.000260585
8.441275	0.000270542
8.408636	0.000280728
8.375996	0.000291133
8.343357	0.000301745
8.310718	0.000312546
8.278078	0.00032352
8.245439	0.000334645
8.212799	0.000345896
8.180160	0.000357244
8.147520	0.000368655
8.114881	0.000380092
8.082242	0.000391511
8.049602	0.000402863
8.016963	0.000414091
7.984323	0.000425132
7.951684	0.000435914
7.919045	0.000446357
7.886405	0.000456367
7.853766	0.000465843
7.821126	0.000474666
7.788487	0.000482704
7.755847	0.000489805
7.723208	0.000495794
7.690569	0.000500466
7.657929	0.000503571
&
```
