## Supplementary material for "All-at-once RNA folding with 3D motif prediction framed by evolutionary information": RF01979_HOTAIRM1_5.cacofold.helixcov

```
# RMs = 4 L = 151

# RM_HELIX NESTED 5-16 39-49, nbp = 11 nbp_cov = 0
# pvals: 0.848668,0.848668,0.848668,0.848668,0.848668,0.997742,0.848668,0.848668,0.0176523,0.887303,0.848668
# aggregated NONE
NESTED  ::::<<<<<<<<<<<_____________________>>>>>>>>>>>:::::::::::::::::::::::::::::::::::::::::::::::::::::::::::::::::::::::::::::::::::::::::::::::::::
        ::::::::::::::::::::::::::::::::::::::::::::::::::::::::::::::::::::::::::::::::::::::::::::::::::::::::::::::::::::::::::::::::::::::::::::::::::

# RM_HELIX NESTED 53-70 78-90, nbp = 13 nbp_cov = 0
# pvals: 0.848668,0.848668,0.848668,0.848668,0.848668,0.848668,0.848668,0.848668,0.848668,0.848668,0.848668,0.848668,0.848668
# aggregated NONE
NESTED  ::::::::::::::::::::::::::::::::::::::::::::::::::<<<<<<<<--<<<<<_______>>>>>>>>>>>>>:::::::::::::::::::::::::::::::::::::::::::::::::::::::::::::
        ::::::::::::::::::::::::::::::::::::::::::::::::::::::::::::::::::::::::::::::::::::::::::::::::::::::::::::::::::::::::::::::::::::::::::::::::::

# RM_HELIX NESTED 126-127 136-137, nbp = 2 nbp_cov = 0
# pvals: 0.848668,0.848668
# aggregated NONE
NESTED  ::::::::::::::::::::::::::::::::::::::::::::::::::::::::::::::::::::::::::::::::::::::::::::::::::::::::::::::::::::::::<<________>>::::::::::::::
        ::::::::::::::::::::::::::::::::::::::::::::::::::::::::::::::::::::::::::::::::::::::::::::::::::::::::::::::::::::::::::::::::::::::::::::::::::

# RM_HELIX NESTED 118-123 143-148, nbp = 6 nbp_cov = 0
# pvals: 0.848668,0.848668,0.848668,0.848668,0.848668,0.848668
# aggregated NONE
NESTED  ::::::::::::::::::::::::::::::::::::::::::::::::::::::::::::::::::::::::::::::::::::::::::::::::::::::::::::::::<<<<<<___________________>>>>>>:::
        ::::::::::::::::::::::::::::::::::::::::::::::::::::::::::::::::::::::::::::::::::::::::::::::::::::::::::::::::::::::::::::::::::::::::::::::::::
```
