## Supplementary material for "All-at-once RNA folding with 3D motif prediction framed by evolutionary information": RF01979_HOTAIRM1_5.surv

```
&
9.702696	9.44733e-05
8.788349	0.000377893
6.605715	0.000944733
6.340260	0.00103921
6.222280	0.00245631
6.192785	0.00255078
5.956824	0.00519603
5.838844	0.00576287
5.396418	0.00604629
5.189953	0.00878602
4.983487	0.0095418
4.865507	0.00982522
4.836012	0.0099197
4.806517	0.0106755
4.688537	0.0114313
4.600052	0.0119981
4.511567	0.0127539
4.482072	0.0128484
4.393586	0.0129428
4.334596	0.0137931
4.128131	0.0138876
4.098636	0.0139821
4.069141	0.0140765
4.039646	0.0147378
3.951161	0.0148323
3.892170	0.0150213
3.803685	0.0151157
3.774190	0.0152102
3.744695	0.015777
3.685705	0.0158715
3.538230	0.015966
3.331764	0.0162494
3.184289	0.0165328
2.889339	0.0166273
2.830349	0.0179499
2.800853	0.0188002
2.771358	0.0188947
2.682873	0.0189891
2.594388	0.0190836
2.535398	0.0202173
2.505903	0.0203118
2.476408	0.0204062
2.446913	0.0208786
2.417418	0.0209731
2.387923	0.021162
2.358428	0.021351
2.299438	0.0214454
2.181457	0.0215399
2.092972	0.0217289
2.063477	0.0218233
1.945497	0.0219178
1.916002	0.0230515
1.827517	0.0232404
1.798022	0.0236183
1.768527	0.0237128
1.709536	0.0238073
1.650546	0.0239962
1.621051	0.0240907
1.591556	0.0264525
1.562061	0.0266415
1.532566	0.0267359
1.414586	0.0274917
1.385091	0.0276807
1.355596	0.028153
1.326101	0.0286254
1.267111	0.0287199
1.237616	0.0292867
1.208121	0.0294757
1.178626	0.0298536
1.119635	0.029948
1.031150	0.0305149
1.001655	0.0306094
0.972160	0.0307038
0.942665	0.0314596
0.913170	0.0315541
0.883675	0.0316486
0.795190	0.031743
0.765695	0.031932
0.736200	0.0320265
0.677210	0.0321209
0.647715	0.0322154
0.618219	0.0324043
0.588724	0.0329712
0.559229	0.033727
0.529734	0.0341049
0.500239	0.0343883
0.470744	0.0347662
0.441249	0.0351441
0.411754	0.0358999
0.382259	0.0361833
0.352764	0.0362778
0.323269	0.0367501
0.293774	0.0372225
0.264279	0.0378838
0.234784	0.0381672
0.205289	0.0382617
0.175794	0.0387341
0.146299	0.0392064
0.116804	0.0397733
0.087309	0.0408125
0.057813	0.0414738
0.028318	0.0417572
-0.001177	0.870194
-0.030672	0.872933
-0.060167	0.875012
-0.089662	0.878318
-0.119157	0.880586
-0.148652	0.883137
-0.178147	0.886349
-0.207642	0.889277
-0.237137	0.893245
-0.266632	0.897685
-0.296127	0.899953
-0.325622	0.903448
-0.355117	0.905432
-0.384612	0.908833
-0.414107	0.91573
-0.443602	0.917336
-0.473098	0.923382
-0.502593	0.924799
-0.532088	0.925933
-0.561583	0.92735
-0.591078	0.932168
-0.620573	0.933585
-0.650068	0.935853
-0.679563	0.936892
-0.709058	0.938592
-0.738553	0.943222
-0.768048	0.947945
-0.797543	0.950779
-0.827038	0.951346
-0.856533	0.952102
-0.886028	0.952291
-0.915523	0.953236
-0.945018	0.95333
-1.004008	0.954747
-1.033504	0.955598
-1.062999	0.955975
-1.092494	0.956164
-1.151484	0.957109
-1.180979	0.957298
-1.210474	0.957865
-1.239969	0.961738
-1.269464	0.962305
-1.298959	0.967879
-1.328454	0.970052
-1.357949	0.972508
-1.387444	0.974776
-1.416939	0.975154
-1.446434	0.975626
-1.505424	0.976382
-1.534919	0.976571
-1.564415	0.976665
-1.593910	0.977515
-1.652900	0.978082
-1.682395	0.978838
-1.711890	0.979405
-1.770880	0.979499
-1.800375	0.979783
-1.859365	0.980538
-1.918355	0.980633
-1.947850	0.980727
-1.977345	0.98753
-2.006840	0.987813
-2.036335	0.98838
-2.065830	0.992915
-2.095326	0.99367
-2.154316	0.994237
-2.183811	0.994332
-2.213306	0.995087
-2.242801	0.995182
-2.272296	0.995749
-2.301791	0.995843
-2.331286	0.995938
-2.360781	0.996788
-2.390276	0.996882
-2.419771	0.99726
-2.567246	0.997355
-2.596741	0.998111
-2.685227	0.998394
-2.891692	0.998677
-2.980177	0.998961
-3.747049	0.999055
-3.835534	0.999811
-3.983009	0.999906
-4.189474	1
&
10.764518	4.72367e-06
10.587548	9.44733e-06
10.558053	1.4171e-05
10.440072	1.88947e-05
10.410577	2.36183e-05
10.322092	2.8342e-05
10.145122	3.30657e-05
9.968152	3.77893e-05
9.850171	4.2513e-05
9.555221	4.72367e-05
9.496231	5.19603e-05
9.378251	5.6684e-05
9.348755	6.14077e-05
9.142290	6.61313e-05
9.112795	8.03023e-05
8.994815	8.5026e-05
8.965320	8.97496e-05
8.935825	9.44733e-05
8.906330	0.000108644
8.876835	0.000118092
8.817845	0.000122815
8.788349	0.000136986
8.729359	0.000155881
8.640874	0.000160605
8.611379	0.000165328
8.581884	0.000188947
8.522894	0.00019367
8.463904	0.000203118
8.434409	0.000222012
8.404914	0.000226736
8.345924	0.00023146
8.286934	0.000255078
8.168953	0.000259802
8.139458	0.000264525
8.080468	0.000273973
8.050973	0.000288144
8.021478	0.000297591
7.991983	0.000307038
7.962488	0.000321209
7.815013	0.000325933
7.785518	0.000340104
7.756023	0.000344828
7.726528	0.000354275
7.579052	0.000358999
7.549557	0.000382617
7.520062	0.000392064
7.431577	0.000401512
7.402082	0.000406235
7.284102	0.000410959
7.225112	0.000420406
7.107131	0.000429854
7.048141	0.000434577
6.930161	0.00051488
6.871171	0.000519603
6.812181	0.000547945
6.782686	0.000552669
6.753191	0.000585735
6.723696	0.000642419
6.694201	0.00065659
6.664706	0.000727444
6.635211	0.000774681
6.605715	0.000892773
6.576220	0.000973075
6.546725	0.00106282
6.517230	0.0012565
6.487735	0.00138876
6.458240	0.00154464
6.399250	0.00180444
6.369755	0.00188002
6.340260	0.00188474
6.310765	0.00206424
6.281270	0.0021162
6.251775	0.0021351
6.222280	0.00219178
6.192785	0.00234766
6.163290	0.0025744
6.133795	0.0029948
6.104300	0.00322154
6.074804	0.0034341
6.045309	0.00369391
6.015814	0.00408597
5.986319	0.00409542
5.956824	0.00426547
5.927329	0.00429854
5.897834	0.00431743
5.868339	0.00442607
5.838844	0.00449693
5.809349	0.00455361
5.779854	0.00470949
5.750359	0.00476618
5.720864	0.00478507
5.691369	0.00493151
5.661874	0.00493623
5.632379	0.0050496
5.602884	0.00511101
5.573389	0.00513462
5.543894	0.00519603
5.514398	0.00528106
5.484903	0.00529523
5.455408	0.00536136
5.425913	0.00542277
5.396418	0.00552669
5.366923	0.00567785
5.337428	0.005829
5.307933	0.00616911
5.278438	0.0062872
5.248943	0.00632026
5.219448	0.0063675
5.189953	0.00645253
5.160458	0.00651393
5.130963	0.00709495
5.101468	0.00720831
5.071973	0.00766179
5.042478	0.00811998
5.012983	0.00815305
4.983487	0.00837978
4.953992	0.00843647
4.924497	0.00844591
4.895002	0.0085829
4.865507	0.00859707
4.836012	0.00872461
4.806517	0.00899858
4.777022	0.0092017
4.747527	0.00929617
4.718032	0.00968824
4.688537	0.0101512
4.659042	0.0105668
4.629547	0.0106094
4.600052	0.0108692
4.570557	0.0109211
4.541062	0.0110014
4.511567	0.0111431
4.482072	0.0113415
4.452577	0.0113746
4.423081	0.0114643
4.393586	0.0115777
4.364091	0.0116816
4.334596	0.01171
4.305101	0.0117525
4.275606	0.0118281
4.246111	0.0119273
4.216616	0.0120028
4.187121	0.0120595
4.157626	0.0121256
4.128131	0.0121823
4.098636	0.0123146
4.069141	0.0123477
4.039646	0.012461
4.010151	0.0126216
3.980656	0.0126736
3.951161	0.0129617
3.921666	0.0130609
3.892170	0.0133066
3.862675	0.0135333
3.833180	0.0137648
3.803685	0.0138498
3.774190	0.0140057
3.744695	0.0140954
3.715200	0.0141521
3.685705	0.014308
3.656210	0.0144497
3.626715	0.0145442
3.597220	0.0146386
3.567725	0.014667
3.538230	0.0147426
3.508735	0.0147662
3.479240	0.0149126
3.449745	0.0150402
3.420250	0.0151535
3.390755	0.0152102
3.361260	0.0153047
3.331764	0.0153283
3.302269	0.0154086
3.272774	0.015418
3.243279	0.0154653
3.213784	0.0155834
3.184289	0.0155928
3.154794	0.0158432
3.125299	0.0160321
3.095804	0.0161786
3.066309	0.0162825
3.036814	0.0164336
3.007319	0.0165045
2.977824	0.016684
2.948329	0.0168351
2.918834	0.0171847
2.889339	0.0172792
2.859844	0.0175437
2.830349	0.0176523
2.800853	0.0177799
2.771358	0.0178177
2.741863	0.017846
2.712368	0.0179594
2.682873	0.0182286
2.653378	0.0182617
2.623883	0.0184932
2.594388	0.0186821
2.564893	0.0188002
2.535398	0.0188899
2.505903	0.0190647
2.476408	0.0193292
2.446913	0.0194662
2.417418	0.019556
2.387923	0.0196646
2.358428	0.0197544
2.328933	0.0199008
2.299438	0.0199717
2.269943	0.0201275
2.240447	0.020222
2.210952	0.0204157
2.181457	0.0205102
2.151962	0.0207133
2.122467	0.0208219
2.092972	0.021025
2.063477	0.0213085
2.033982	0.0214454
2.004487	0.0215966
1.974992	0.0221871
1.945497	0.0226075
1.916002	0.0229334
1.886507	0.0232168
1.857012	0.0235191
1.827517	0.0237175
1.798022	0.0239679
1.768527	0.0241238
1.739032	0.0245347
1.709536	0.0247756
1.680041	0.0250307
1.650546	0.0253661
1.621051	0.0255409
1.591556	0.0257109
1.562061	0.0259471
1.532566	0.0261502
1.503071	0.0267407
1.473576	0.0270666
1.444081	0.0272933
1.414586	0.0276523
1.385091	0.0278413
1.355596	0.0281247
1.326101	0.0285687
1.296606	0.0290647
1.267111	0.0293718
1.237616	0.0297496
1.208121	0.0301417
1.178626	0.0303637
1.149130	0.0305952
1.119635	0.0310061
1.090140	0.031247
1.060645	0.031488
1.031150	0.0316486
1.001655	0.0319414
0.972160	0.0322107
0.942665	0.0326075
0.913170	0.03282
0.883675	0.0330846
0.854180	0.033401
0.824685	0.033675
0.795190	0.0338829
0.765695	0.0340954
0.736200	0.0342182
0.706705	0.0343741
0.677210	0.0345253
0.647715	0.0347
0.618219	0.0349504
0.588724	0.0351819
0.559229	0.0354039
0.529734	0.0355975
0.500239	0.0359424
0.470744	0.0361219
0.441249	0.0364667
0.411754	0.0368493
0.382259	0.0371233
0.352764	0.0375815
0.323269	0.0379169
0.293774	0.0383137
0.264279	0.038753
0.234784	0.0393245
0.205289	0.0397024
0.175794	0.0401323
0.146299	0.0406755
0.116804	0.0412565
0.087309	0.0416675
0.057813	0.042291
0.028318	0.0429665
-0.001177	0.848668
-0.030672	0.852636
-0.060167	0.857643
-0.089662	0.864889
-0.119157	0.871781
-0.148652	0.877978
-0.178147	0.882674
-0.207642	0.887303
-0.237137	0.891077
-0.266632	0.895017
-0.296127	0.898385
-0.325622	0.902867
-0.355117	0.907926
-0.384612	0.911762
-0.414107	0.91573
-0.443602	0.918871
-0.473098	0.921417
-0.502593	0.924114
-0.532088	0.927204
-0.561583	0.929726
-0.591078	0.931398
-0.620573	0.934171
-0.650068	0.936391
-0.679563	0.939462
-0.709058	0.941956
-0.738553	0.944761
-0.768048	0.947171
-0.797543	0.95017
-0.827038	0.951781
-0.856533	0.9529
-0.886028	0.954048
-0.915523	0.955243
-0.945018	0.95606
-0.974513	0.957213
-1.004008	0.958063
-1.033504	0.959131
-1.062999	0.959778
-1.092494	0.961445
-1.121989	0.96282
-1.151484	0.963448
-1.180979	0.964454
-1.210474	0.965909
-1.239969	0.967501
-1.269464	0.968696
-1.298959	0.969877
-1.328454	0.971086
-1.357949	0.971899
-1.387444	0.972485
-1.416939	0.973448
-1.446434	0.974247
-1.475929	0.975007
-1.505424	0.976013
-1.534919	0.976339
-1.564415	0.976934
-1.593910	0.977336
-1.623405	0.978248
-1.652900	0.978744
-1.682395	0.979296
-1.711890	0.979735
-1.741385	0.979891
-1.770880	0.980572
-1.800375	0.981242
-1.829870	0.98197
-1.859365	0.984091
-1.888860	0.985711
-1.918355	0.987204
-1.947850	0.988583
-1.977345	0.989518
-2.006840	0.990742
-2.036335	0.991417
-2.065830	0.99316
-2.095326	0.993562
-2.124821	0.993755
-2.154316	0.994969
-2.183811	0.995201
-2.213306	0.995456
-2.242801	0.995706
-2.272296	0.996009
-2.301791	0.996264
-2.331286	0.996547
-2.360781	0.996708
-2.390276	0.996745
-2.419771	0.996835
-2.449266	0.996925
-2.478761	0.997067
-2.508256	0.997109
-2.537751	0.99726
-2.567246	0.997548
-2.596741	0.997742
-2.626236	0.997851
-2.655732	0.998077
-2.685227	0.998233
-2.714722	0.998479
-2.744217	0.998521
-2.773712	0.99863
-2.803207	0.998677
-2.832702	0.998791
-2.862197	0.998961
-2.891692	0.999008
-2.921187	0.999121
-2.950682	0.999178
-2.980177	0.99931
-3.009672	0.999339
-3.039167	0.999381
-3.068662	0.999462
-3.098157	0.999485
-3.127652	0.999504
-3.157147	0.999589
-3.186643	0.999646
-3.216138	0.999665
-3.245633	0.999674
-3.275128	0.999717
-3.304623	0.999721
-3.334118	0.999731
-3.363613	0.999754
-3.393108	0.999759
-3.422603	0.999806
-3.452098	0.999816
-3.481593	0.999825
-3.511088	0.99983
-3.570078	0.999835
-3.599573	0.999882
-3.629068	0.999891
-3.658563	0.999896
-3.717553	0.999906
-3.806039	0.99992
-3.865029	0.999972
-3.983009	0.999981
-4.218969	0.999986
-4.277960	0.999991
-4.336950	0.999995
-4.838366	1
&
31.794492	2.12692e-13
31.764997	2.18353e-13
31.735502	2.24163e-13
31.706006	2.30129e-13
31.676511	2.36253e-13
31.647016	2.4254e-13
31.617521	2.48994e-13
31.588026	2.5562e-13
31.558531	2.62422e-13
31.529036	2.69405e-13
31.499541	2.76574e-13
31.470046	2.83934e-13
31.440551	2.91489e-13
31.411056	2.99245e-13
31.381561	3.07207e-13
31.352066	3.15382e-13
31.322571	3.23773e-13
31.293076	3.32388e-13
31.263581	3.41232e-13
31.234086	3.50311e-13
31.204591	3.59632e-13
31.175096	3.692e-13
31.145600	3.79023e-13
31.116105	3.89107e-13
31.086610	3.99459e-13
31.057115	4.10087e-13
31.027620	4.20997e-13
30.998125	4.32198e-13
30.968630	4.43696e-13
30.939135	4.555e-13
30.909640	4.67618e-13
30.880145	4.80058e-13
30.850650	4.92828e-13
30.821155	5.05939e-13
30.791660	5.19398e-13
30.762165	5.33215e-13
30.732670	5.47399e-13
30.703175	5.6196e-13
30.673680	5.76909e-13
30.644185	5.92255e-13
30.614689	6.08009e-13
30.585194	6.24182e-13
30.555699	6.40785e-13
30.526204	6.57829e-13
30.496709	6.75326e-13
30.467214	6.93289e-13
30.437719	7.11729e-13
30.408224	7.30659e-13
30.378729	7.50093e-13
30.349234	7.70043e-13
30.319739	7.90523e-13
30.290244	8.11548e-13
30.260749	8.33132e-13
30.231254	8.5529e-13
30.201759	8.78037e-13
30.172264	9.01388e-13
30.142769	9.2536e-13
30.113274	9.49969e-13
30.083779	9.75232e-13
30.054283	1.00117e-12
30.024788	1.02779e-12
29.995293	1.05512e-12
29.965798	1.08318e-12
29.936303	1.11199e-12
29.906808	1.14156e-12
29.877313	1.17191e-12
29.847818	1.20307e-12
29.818323	1.23506e-12
29.788828	1.2679e-12
29.759333	1.30162e-12
29.729838	1.33623e-12
29.700343	1.37176e-12
29.670848	1.40823e-12
29.641353	1.44567e-12
29.611858	1.48411e-12
29.582363	1.52357e-12
29.552868	1.56408e-12
29.523372	1.60566e-12
29.493877	1.64835e-12
29.464382	1.69217e-12
29.434887	1.73716e-12
29.405392	1.78335e-12
29.375897	1.83076e-12
29.346402	1.87943e-12
29.316907	1.92939e-12
29.287412	1.98068e-12
29.257917	2.03333e-12
29.228422	2.08739e-12
29.198927	2.14288e-12
29.169432	2.19984e-12
29.139937	2.25832e-12
29.110442	2.31835e-12
29.080947	2.37997e-12
29.051452	2.44323e-12
29.021957	2.50818e-12
28.992462	2.57484e-12
28.962966	2.64328e-12
28.933471	2.71354e-12
28.903976	2.78566e-12
28.874481	2.8597e-12
28.844986	2.93571e-12
28.815491	3.01373e-12
28.785996	3.09383e-12
28.756501	3.17606e-12
28.727006	3.26047e-12
28.697511	3.34712e-12
28.668016	3.43607e-12
28.638521	3.52739e-12
28.609026	3.62113e-12
28.579531	3.71736e-12
28.550036	3.81614e-12
28.520541	3.91755e-12
28.491046	4.02166e-12
28.461551	4.12853e-12
28.432055	4.23823e-12
28.402560	4.35085e-12
28.373065	4.46646e-12
28.343570	4.58514e-12
28.314075	4.70698e-12
28.284580	4.83205e-12
28.255085	4.96043e-12
28.225590	5.09223e-12
28.196095	5.22753e-12
28.166600	5.36642e-12
28.137105	5.509e-12
28.107610	5.65537e-12
28.078115	5.80562e-12
28.048620	5.95986e-12
28.019125	6.11819e-12
27.989630	6.28073e-12
27.960135	6.44759e-12
27.930640	6.61887e-12
27.901145	6.7947e-12
27.871649	6.97521e-12
27.842154	7.1605e-12
27.812659	7.35071e-12
27.783164	7.54597e-12
27.753669	7.74642e-12
27.724174	7.95218e-12
27.694679	8.16341e-12
27.665184	8.38025e-12
27.635689	8.60284e-12
27.606194	8.83134e-12
27.576699	9.06591e-12
27.547204	9.3067e-12
27.517709	9.55388e-12
27.488214	9.80763e-12
27.458719	1.00681e-11
27.429224	1.03355e-11
27.399729	1.061e-11
27.370234	1.08918e-11
27.340738	1.1181e-11
27.311243	1.14779e-11
27.281748	1.17828e-11
27.252253	1.20957e-11
27.222758	1.24169e-11
27.193263	1.27466e-11
27.163768	1.30851e-11
27.134273	1.34325e-11
27.104778	1.37892e-11
27.075283	1.41554e-11
27.045788	1.45312e-11
27.016293	1.49171e-11
26.986798	1.53131e-11
26.957303	1.57197e-11
26.927808	1.61371e-11
26.898313	1.65655e-11
26.868818	1.70053e-11
26.839323	1.74568e-11
26.809828	1.79203e-11
26.780332	1.8396e-11
26.750837	1.88844e-11
26.721342	1.93857e-11
26.691847	1.99004e-11
26.662352	2.04286e-11
26.632857	2.09709e-11
26.603362	2.15276e-11
26.573867	2.20991e-11
26.544372	2.26857e-11
26.514877	2.32879e-11
26.485382	2.3906e-11
26.455887	2.45406e-11
26.426392	2.51919e-11
26.396897	2.58606e-11
26.367402	2.6547e-11
26.337907	2.72515e-11
26.308412	2.79748e-11
26.278917	2.87173e-11
26.249421	2.94794e-11
26.219926	3.02618e-11
26.190431	3.10649e-11
26.160936	3.18893e-11
26.131441	3.27356e-11
26.101946	3.36043e-11
26.072451	3.4496e-11
26.042956	3.54114e-11
26.013461	3.63511e-11
25.983966	3.73157e-11
25.954471	3.83058e-11
25.924976	3.93223e-11
25.895481	4.03656e-11
25.865986	4.14367e-11
25.836491	4.25361e-11
25.806996	4.36646e-11
25.777501	4.48231e-11
25.748006	4.60124e-11
25.718511	4.72331e-11
25.689015	4.84862e-11
25.659520	4.97725e-11
25.630025	5.10929e-11
25.600530	5.24483e-11
25.571035	5.38397e-11
25.541540	5.52679e-11
25.512045	5.6734e-11
25.482550	5.82389e-11
25.453055	5.97838e-11
25.423560	6.13696e-11
25.394065	6.29974e-11
25.364570	6.46683e-11
25.335075	6.63836e-11
25.305580	6.81443e-11
25.276085	6.99516e-11
25.246590	7.18069e-11
25.217095	7.37113e-11
25.187600	7.56662e-11
25.158104	7.76729e-11
25.128609	7.97328e-11
25.099114	8.18472e-11
25.069619	8.40177e-11
25.040124	8.62457e-11
25.010629	8.85327e-11
24.981134	9.08804e-11
24.951639	9.32902e-11
24.922144	9.57639e-11
24.892649	9.83031e-11
24.863154	1.0091e-10
24.833659	1.03585e-10
24.804164	1.06332e-10
24.774669	1.09151e-10
24.745174	1.12045e-10
24.715679	1.15015e-10
24.686184	1.18064e-10
24.656689	1.21194e-10
24.627194	1.24407e-10
24.597698	1.27705e-10
24.568203	1.3109e-10
24.538708	1.34565e-10
24.509213	1.38133e-10
24.479718	1.41794e-10
24.450223	1.45552e-10
24.420728	1.49411e-10
24.391233	1.53371e-10
24.361738	1.57436e-10
24.332243	1.61608e-10
24.302748	1.65892e-10
24.273253	1.70288e-10
24.243758	1.74801e-10
24.214263	1.79434e-10
24.184768	1.84189e-10
24.155273	1.8907e-10
24.125778	1.94081e-10
24.096283	1.99224e-10
24.066787	2.04503e-10
24.037292	2.09922e-10
24.007797	2.15484e-10
23.978302	2.21194e-10
23.948807	2.27055e-10
23.919312	2.33071e-10
23.889817	2.39246e-10
23.860322	2.45584e-10
23.830827	2.52091e-10
23.801332	2.5877e-10
23.771837	2.65625e-10
23.742342	2.72662e-10
23.712847	2.79885e-10
23.683352	2.87299e-10
23.653857	2.9491e-10
23.624362	3.02722e-10
23.594867	3.1074e-10
23.565372	3.18971e-10
23.535877	3.2742e-10
23.506381	3.36092e-10
23.476886	3.44994e-10
23.447391	3.54131e-10
23.417896	3.6351e-10
23.388401	3.73137e-10
23.358906	3.83019e-10
23.329411	3.93163e-10
23.299916	4.03574e-10
23.270421	4.14262e-10
23.240926	4.25231e-10
23.211431	4.36492e-10
23.181936	4.48049e-10
23.152441	4.59913e-10
23.122946	4.72091e-10
23.093451	4.8459e-10
23.063956	4.9742e-10
23.034461	5.1059e-10
23.004966	5.24108e-10
22.975470	5.37983e-10
22.945975	5.52226e-10
22.916480	5.66845e-10
22.886985	5.8185e-10
22.857490	5.97253e-10
22.827995	6.13063e-10
22.798500	6.2929e-10
22.769005	6.45947e-10
22.739510	6.63045e-10
22.710015	6.80594e-10
22.680520	6.98608e-10
22.651025	7.17097e-10
22.621530	7.36076e-10
22.592035	7.55556e-10
22.562540	7.75551e-10
22.533045	7.96075e-10
22.503550	8.17142e-10
22.474055	8.38765e-10
22.444560	8.6096e-10
22.415064	8.83741e-10
22.385569	9.07125e-10
22.356074	9.31126e-10
22.326579	9.55762e-10
22.297084	9.8105e-10
22.267589	1.007e-09
22.238094	1.03365e-09
22.208599	1.06099e-09
22.179104	1.08906e-09
22.149609	1.11787e-09
22.120114	1.14744e-09
22.090619	1.17779e-09
22.061124	1.20895e-09
22.031629	1.24092e-09
22.002134	1.27375e-09
21.972639	1.30744e-09
21.943144	1.34201e-09
21.913649	1.37751e-09
21.884153	1.41394e-09
21.854658	1.45133e-09
21.825163	1.48971e-09
21.795668	1.52911e-09
21.766173	1.56954e-09
21.736678	1.61104e-09
21.707183	1.65364e-09
21.677688	1.69737e-09
21.648193	1.74224e-09
21.618698	1.78831e-09
21.589203	1.83559e-09
21.559708	1.88412e-09
21.530213	1.93393e-09
21.500718	1.98505e-09
21.471223	2.03753e-09
21.441728	2.09139e-09
21.412233	2.14667e-09
21.382738	2.20341e-09
21.353243	2.26165e-09
21.323747	2.32143e-09
21.294252	2.38279e-09
21.264757	2.44576e-09
21.235262	2.5104e-09
21.205767	2.57674e-09
21.176272	2.64484e-09
21.146777	2.71473e-09
21.117282	2.78646e-09
21.087787	2.86009e-09
21.058292	2.93566e-09
21.028797	3.01323e-09
20.999302	3.09284e-09
20.969807	3.17456e-09
20.940312	3.25843e-09
20.910817	3.34451e-09
20.881322	3.43286e-09
20.851827	3.52355e-09
20.822332	3.61663e-09
20.792836	3.71216e-09
20.763341	3.81021e-09
20.733846	3.91085e-09
20.704351	4.01414e-09
20.674856	4.12016e-09
20.645361	4.22898e-09
20.615866	4.34066e-09
20.586371	4.45529e-09
20.556876	4.57294e-09
20.527381	4.6937e-09
20.497886	4.81764e-09
20.468391	4.94484e-09
20.438896	5.07541e-09
20.409401	5.20941e-09
20.379906	5.34695e-09
20.350411	5.48811e-09
20.320916	5.63299e-09
20.291421	5.7817e-09
20.261926	5.93432e-09
20.232430	6.09097e-09
20.202935	6.25174e-09
20.173440	6.41675e-09
20.143945	6.58611e-09
20.114450	6.75994e-09
20.084955	6.93834e-09
20.055460	7.12145e-09
20.025965	7.30938e-09
19.996470	7.50227e-09
19.966975	7.70023e-09
19.937480	7.90342e-09
19.907985	8.11195e-09
19.878490	8.32598e-09
19.848995	8.54565e-09
19.819500	8.7711e-09
19.790005	9.0025e-09
19.760510	9.23998e-09
19.731015	9.48373e-09
19.701519	9.73389e-09
19.672024	9.99064e-09
19.642529	1.02542e-08
19.613034	1.05246e-08
19.583539	1.08022e-08
19.554044	1.10871e-08
19.524549	1.13794e-08
19.495054	1.16795e-08
19.465559	1.19875e-08
19.436064	1.23036e-08
19.406569	1.2628e-08
19.377074	1.2961e-08
19.347579	1.33027e-08
19.318084	1.36534e-08
19.288589	1.40133e-08
19.259094	1.43827e-08
19.229599	1.47619e-08
19.200104	1.5151e-08
19.170609	1.55503e-08
19.141113	1.59602e-08
19.111618	1.63808e-08
19.082123	1.68125e-08
19.052628	1.72556e-08
19.023133	1.77103e-08
18.993638	1.8177e-08
18.964143	1.86559e-08
18.934648	1.91475e-08
18.905153	1.9652e-08
18.875658	2.01697e-08
18.846163	2.07011e-08
18.816668	2.12465e-08
18.787173	2.18061e-08
18.757678	2.23805e-08
18.728183	2.297e-08
18.698688	2.3575e-08
18.669193	2.4196e-08
18.639698	2.48332e-08
18.610202	2.54872e-08
18.580707	2.61583e-08
18.551212	2.68471e-08
18.521717	2.75541e-08
18.492222	2.82796e-08
18.462727	2.90241e-08
18.433232	2.97882e-08
18.403737	3.05724e-08
18.374242	3.13773e-08
18.344747	3.22032e-08
18.315252	3.30509e-08
18.285757	3.39208e-08
18.256262	3.48136e-08
18.226767	3.57298e-08
18.197272	3.66701e-08
18.167777	3.76351e-08
18.138282	3.86254e-08
18.108787	3.96417e-08
18.079292	4.06847e-08
18.049796	4.17552e-08
18.020301	4.28537e-08
17.990806	4.3981e-08
17.961311	4.5138e-08
17.931816	4.63253e-08
17.902321	4.75438e-08
17.872826	4.87942e-08
17.843331	5.00775e-08
17.813836	5.13945e-08
17.784341	5.2746e-08
17.754846	5.4133e-08
17.725351	5.55564e-08
17.695856	5.70171e-08
17.666361	5.85162e-08
17.636866	6.00546e-08
17.607371	6.16333e-08
17.577876	6.32534e-08
17.548381	6.49161e-08
17.518885	6.66223e-08
17.489390	6.83733e-08
17.459895	7.01702e-08
17.430400	7.20142e-08
17.400905	7.39066e-08
17.371410	7.58486e-08
17.341915	7.78414e-08
17.312420	7.98866e-08
17.282925	8.19853e-08
17.253430	8.41391e-08
17.223935	8.63492e-08
17.194440	8.86173e-08
17.164945	9.09449e-08
17.135450	9.33334e-08
17.105955	9.57845e-08
17.076460	9.82998e-08
17.046965	1.00881e-07
17.017470	1.0353e-07
16.987975	1.06248e-07
16.958479	1.09037e-07
16.928984	1.119e-07
16.899489	1.14837e-07
16.869994	1.17852e-07
16.840499	1.20945e-07
16.811004	1.24119e-07
16.781509	1.27376e-07
16.752014	1.30719e-07
16.722519	1.34149e-07
16.693024	1.37669e-07
16.663529	1.41281e-07
16.634034	1.44987e-07
16.604539	1.48791e-07
16.575044	1.52694e-07
16.545549	1.56699e-07
16.516054	1.60808e-07
16.486559	1.65026e-07
16.457064	1.69353e-07
16.427568	1.73794e-07
16.398073	1.78351e-07
16.368578	1.83027e-07
16.339083	1.87825e-07
16.309588	1.92749e-07
16.280093	1.97802e-07
16.250598	2.02986e-07
16.221103	2.08306e-07
16.191608	2.13765e-07
16.162113	2.19367e-07
16.132618	2.25115e-07
16.103123	2.31013e-07
16.073628	2.37066e-07
16.044133	2.43276e-07
16.014638	2.49649e-07
15.985143	2.56188e-07
15.955648	2.62898e-07
15.926153	2.69783e-07
15.896658	2.76848e-07
15.867162	2.84097e-07
15.837667	2.91535e-07
15.808172	2.99168e-07
15.778677	3.07e-07
15.749182	3.15036e-07
15.719687	3.23282e-07
15.690192	3.31743e-07
15.660697	3.40425e-07
15.631202	3.49333e-07
15.601707	3.58474e-07
15.572212	3.67853e-07
15.542717	3.77477e-07
15.513222	3.87351e-07
15.483727	3.97483e-07
15.454232	4.07879e-07
15.424737	4.18546e-07
15.395242	4.29492e-07
15.365747	4.40722e-07
15.336251	4.52245e-07
15.306756	4.64068e-07
15.277261	4.762e-07
15.247766	4.88647e-07
15.218271	5.01419e-07
15.188776	5.14523e-07
15.159281	5.27968e-07
15.129786	5.41764e-07
15.100291	5.55919e-07
15.070796	5.70442e-07
15.041301	5.85343e-07
15.011806	6.00632e-07
14.982311	6.16319e-07
14.952816	6.32414e-07
14.923321	6.48928e-07
14.893826	6.65871e-07
14.864331	6.83255e-07
14.834836	7.01091e-07
14.805340	7.19391e-07
14.775845	7.38167e-07
14.746350	7.57431e-07
14.716855	7.77195e-07
14.687360	7.97474e-07
14.657865	8.18279e-07
14.628370	8.39625e-07
14.598875	8.61525e-07
14.569380	8.83995e-07
14.539885	9.07048e-07
14.510390	9.30699e-07
14.480895	9.54965e-07
14.451400	9.79861e-07
14.421905	1.0054e-06
14.392410	1.03161e-06
14.362915	1.05849e-06
14.333420	1.08608e-06
14.303925	1.11437e-06
14.274430	1.14341e-06
14.244934	1.17319e-06
14.215439	1.20375e-06
14.185944	1.2351e-06
14.156449	1.26726e-06
14.126954	1.30026e-06
14.097459	1.33411e-06
14.067964	1.36884e-06
14.038469	1.40447e-06
14.008974	1.44102e-06
13.979479	1.47852e-06
13.949984	1.51699e-06
13.920489	1.55646e-06
13.890994	1.59695e-06
13.861499	1.63848e-06
13.832004	1.68109e-06
13.802509	1.72481e-06
13.773014	1.76965e-06
13.743519	1.81566e-06
13.714023	1.86285e-06
13.684528	1.91127e-06
13.655033	1.96094e-06
13.625538	2.01189e-06
13.596043	2.06416e-06
13.566548	2.11777e-06
13.537053	2.17278e-06
13.507558	2.2292e-06
13.478063	2.28709e-06
13.448568	2.34646e-06
13.419073	2.40737e-06
13.389578	2.46986e-06
13.360083	2.53395e-06
13.330588	2.5997e-06
13.301093	2.66715e-06
13.271598	2.73633e-06
13.242103	2.8073e-06
13.212608	2.8801e-06
13.183113	2.95478e-06
13.153617	3.03138e-06
13.124122	3.10996e-06
13.094627	3.19056e-06
13.065132	3.27323e-06
13.035637	3.35804e-06
13.006142	3.44503e-06
12.976647	3.53426e-06
12.947152	3.62578e-06
12.917657	3.71966e-06
12.888162	3.81596e-06
12.858667	3.91473e-06
12.829172	4.01604e-06
12.799677	4.11996e-06
12.770182	4.22654e-06
12.740687	4.33587e-06
12.711192	4.44801e-06
12.681697	4.56302e-06
12.652202	4.68099e-06
12.622706	4.80199e-06
12.593211	4.92609e-06
12.563716	5.05338e-06
12.534221	5.18393e-06
12.504726	5.31784e-06
12.475231	5.45517e-06
12.445736	5.59603e-06
12.416241	5.7405e-06
12.386746	5.88866e-06
12.357251	6.04063e-06
12.327756	6.19648e-06
12.298261	6.35633e-06
12.268766	6.52027e-06
12.239271	6.6884e-06
12.209776	6.86083e-06
12.180281	7.03767e-06
12.150786	7.21904e-06
12.121291	7.40504e-06
12.091796	7.59579e-06
12.062300	7.79141e-06
12.032805	7.99203e-06
12.003310	8.19778e-06
11.973815	8.40877e-06
11.944320	8.62515e-06
11.914825	8.84704e-06
11.885330	9.07459e-06
11.855835	9.30795e-06
11.826340	9.54725e-06
11.796845	9.79264e-06
11.767350	1.00443e-05
11.737855	1.03023e-05
11.708360	1.0567e-05
11.678865	1.08383e-05
11.649370	1.11166e-05
11.619875	1.14019e-05
11.590380	1.16945e-05
11.560885	1.19945e-05
11.531389	1.23021e-05
11.501894	1.26175e-05
11.472399	1.2941e-05
11.442904	1.32726e-05
11.413409	1.36127e-05
11.383914	1.39613e-05
11.354419	1.43188e-05
11.324924	1.46854e-05
11.295429	1.50612e-05
11.265934	1.54466e-05
11.236439	1.58417e-05
11.206944	1.62468e-05
11.177449	1.66621e-05
11.147954	1.70879e-05
11.118459	1.75245e-05
11.088964	1.79721e-05
11.059469	1.84309e-05
11.029974	1.89014e-05
11.000479	1.93837e-05
10.970983	1.98782e-05
10.941488	2.03851e-05
10.911993	2.09048e-05
10.882498	2.14375e-05
10.853003	2.19836e-05
10.823508	2.25435e-05
10.794013	2.31174e-05
10.764518	2.37058e-05
10.735023	2.43089e-05
10.705528	2.49271e-05
10.676033	2.55608e-05
10.646538	2.62104e-05
10.617043	2.68763e-05
10.587548	2.75588e-05
10.558053	2.82584e-05
10.528558	2.89755e-05
10.499063	2.97105e-05
10.469568	3.04638e-05
10.440072	3.12359e-05
10.410577	3.20273e-05
10.381082	3.28384e-05
10.351587	3.36697e-05
10.322092	3.45217e-05
10.292597	3.53949e-05
10.263102	3.62897e-05
10.233607	3.72068e-05
10.204112	3.81466e-05
10.174617	3.91097e-05
10.145122	4.00967e-05
10.115627	4.11082e-05
10.086132	4.21446e-05
10.056637	4.32067e-05
10.027142	4.4295e-05
9.997647	4.54102e-05
9.968152	4.65528e-05
9.938657	4.77236e-05
9.909162	4.89233e-05
9.879666	5.01524e-05
9.850171	5.14117e-05
9.820676	5.2702e-05
9.791181	5.40239e-05
9.761686	5.53781e-05
9.732191	5.67656e-05
9.702696	5.81869e-05
9.673201	5.9643e-05
9.643706	6.11346e-05
9.614211	6.26626e-05
9.584716	6.42278e-05
9.555221	6.5831e-05
9.525726	6.74732e-05
9.496231	6.91553e-05
9.466736	7.08781e-05
9.437241	7.26427e-05
9.407746	7.44499e-05
9.378251	7.63007e-05
9.348755	7.81962e-05
9.319260	8.01373e-05
9.289765	8.21251e-05
9.260270	8.41606e-05
9.230775	8.6245e-05
9.201280	8.83792e-05
9.171785	9.05645e-05
9.142290	9.2802e-05
9.112795	9.50927e-05
9.083300	9.7438e-05
9.053805	9.9839e-05
9.024310	0.000102297
8.994815	0.000104813
8.965320	0.000107388
8.935825	0.000110025
8.906330	0.000112723
8.876835	0.000115485
8.847340	0.000118311
8.817845	0.000121203
8.788349	0.000124163
8.758854	0.000127192
8.729359	0.000130291
8.699864	0.000133462
8.670369	0.000136707
8.640874	0.000140025
8.611379	0.000143421
8.581884	0.000146894
8.552389	0.000150446
8.522894	0.00015408
8.493399	0.000157796
8.463904	0.000161596
8.434409	0.000165481
8.404914	0.000169454
8.375419	0.000173516
8.345924	0.000177669
8.316429	0.000181914
8.286934	0.000186253
8.257438	0.000190687
8.227943	0.000195219
8.198448	0.00019985
8.168953	0.000204581
8.139458	0.000209414
8.109963	0.000214351
8.080468	0.000219394
8.050973	0.000224544
8.021478	0.000229802
7.991983	0.00023517
7.962488	0.00024065
7.932993	0.000246243
7.903498	0.00025195
7.874003	0.000257774
7.844508	0.000263714
7.815013	0.000269772
7.785518	0.00027595
7.756023	0.000282248
7.726528	0.000288667
7.697032	0.000295207
7.667537	0.00030187
7.638042	0.000308656
7.608547	0.000315564
7.579052	0.000322595
7.549557	0.000329748
7.520062	0.000337023
7.490567	0.000344419
7.461072	0.000351933
7.431577	0.000359565
7.402082	0.000367311
7.372587	0.000375169
7.343092	0.000383135
7.313597	0.000391204
7.284102	0.00039937
7.254607	0.000407627
7.225112	0.000415967
7.195617	0.000424379
7.166121	0.000432851
7.136626	0.00044137
7.107131	0.000449916
7.077636	0.000458469
7.048141	0.000466999
7.018646	0.000475472
6.989151	0.000483842
6.959656	0.000492044
6.930161	0.000499987
6.900666	0.000507526
6.871171	0.000514387
&
```
