## Supplementary material for "All-at-once RNA folding with 3D motif prediction framed by evolutionary information": RF01981_PCGEM1.cacofold.helixcov

```
# RMs = 4 L = 134

# RM_HELIX NESTED 5-9 36-40, nbp = 5 nbp_cov = 0
# pvals: 0.493737,0.493737,0.493737,0.5877,0.493737
# aggregated NONE
NESTED  ::::<<<<<_________________________>>>>>:::::::::::::::::::::::::::::::::::::::::::::::::::::::::::::::::::::::::::::::::::::::::::::
        ::::::::::::::::::::::::::::::::::::::::::::::::::::::::::::::::::::::::::::::::::::::::::::::::::::::::::::::::::::::::::::::::::::

# RM_HELIX NESTED 52-57 63-69, nbp = 6 nbp_cov = 0
# pvals: 0.5877,0.493737,0.759606,0.493737,0.947768,0.493737
# aggregated NONE
NESTED  ::::::::::::::::::::::::::::::::::::::::::::::::::<<<<<<_____>>>>>>:::::::::::::::::::::::::::::::::::::::::::::::::::::::::::::::::
        ::::::::::::::::::::::::::::::::::::::::::::::::::::::::::::::::::::::::::::::::::::::::::::::::::::::::::::::::::::::::::::::::::::

# RM_HELIX NESTED 74-82 92-100, nbp = 9 nbp_cov = 0
# pvals: 0.0652903,0.493737,0.493737,0.493737,0.678661,0.717176,0.188567,0.569124,0.922999
# aggregated NONE
NESTED  :::::::::::::::::::::::::::::::::::::::::::::::::::::::::::::::::::::::<<<<<<<<<_________>>>>>>>>>::::::::::::::::::::::::::::::::::
        ::::::::::::::::::::::::::::::::::::::::::::::::::::::::::::::::::::::::::::::::::::::::::::::::::::::::::::::::::::::::::::::::::::

# RM_HELIX NESTED 101-107 125-131, nbp = 7 nbp_cov = 0
# pvals: 0.0481032,0.922999,0.524503,0.493737,0.801168,0.808206,0.493737
# aggregated NONE
NESTED  ::::::::::::::::::::::::::::::::::::::::::::::::::::::::::::::::::::::::::::::::::::::::::::::::::<<<<<<<_________________>>>>>>>:::
        ::::::::::::::::::::::::::::::::::::::::::::::::::::::::::::::::::::::::::::::::::::::::::::::::::::::::::::::::::::::::::::::::::::
```
