## Supplementary material for "All-at-once RNA folding with 3D motif prediction framed by evolutionary information": RF01981_PCGEM1.cacofold.power

```
# Power analysis of CaCoFold structure 
#
# Powertype = SINGLE SUBSTITUTIONS
# covary  left_pos      right_pos    substitutions      power
#----------------------------------------------------------------
          5		40		2		0.00
          6		39		0		0.00
          7		38		0		0.00
          8		37		4		0.07
          9		36		5		0.11
          52		69		4		0.07
          53		68		3		0.02
          54		66		2		0.00
          55		65		1		0.00
          56		64		3		0.02
          57		63		0		0.00
          74		100		9		0.28
          75		99		2		0.00
          76		98		2		0.00
          77		97		1		0.00
          78		96		3		0.02
          79		95		4		0.07
          80		94		3		0.02
          81		93		2		0.00
          82		92		4		0.07
          101		131		4		0.07
          102		130		8		0.24
          103		129		1		0.00
          104		128		0		0.00
          105		127		4		0.07
          106		126		3		0.02
          107		125		2		0.00
#
# BPAIRS 27
# avg substitutions per BP  2.8
# BPAIRS expected to covary 1.1 +/- 1.0
# BPAIRS observed to covary 0
#
```
