## Supplementary material for "All-at-once RNA folding with 3D motif prediction framed by evolutionary information": RF01981_PCGEM1.surv

```
&
15.700000	0.00011566
15.350000	0.000231321
14.850000	0.000346981
14.600000	0.000462642
12.700000	0.000578302
12.050000	0.000693963
11.850000	0.000809623
11.300000	0.00196623
11.050000	0.00266019
10.900000	0.00323849
10.700000	0.00393245
10.650000	0.00416378
10.550000	0.00427944
10.500000	0.00451076
10.400000	0.00520472
10.350000	0.00532038
10.250000	0.00589868
10.150000	0.00613
10.100000	0.00636132
10.050000	0.00659264
10.000000	0.0067083
9.950000	0.00682396
9.900000	0.00717095
9.750000	0.00728661
9.700000	0.00740227
9.650000	0.00774925
9.550000	0.00798057
9.400000	0.00890585
9.300000	0.00902151
9.250000	0.00983114
9.150000	0.0100625
9.050000	0.0101781
9.000000	0.0104094
8.950000	0.0106408
8.900000	0.0109877
8.850000	0.0111034
8.800000	0.0112191
8.700000	0.0114504
8.650000	0.0117974
8.600000	0.011913
8.550000	0.0120287
8.500000	0.01226
8.450000	0.0124913
8.300000	0.012607
8.250000	0.0127226
8.150000	0.0131853
8.050000	0.0133009
8.000000	0.0135323
7.950000	0.0143419
7.900000	0.0144576
7.850000	0.0146889
7.800000	0.0148045
7.750000	0.0153828
7.700000	0.0156142
7.650000	0.0159611
7.550000	0.0165394
7.500000	0.0166551
7.450000	0.0167708
7.400000	0.0171177
7.350000	0.018043
7.300000	0.0191996
7.250000	0.0196623
7.200000	0.0200093
7.150000	0.0201249
7.100000	0.0202406
7.050000	0.0212815
7.000000	0.0216285
6.950000	0.0222068
6.850000	0.0234791
6.800000	0.0235947
6.750000	0.024173
6.650000	0.02452
6.550000	0.0250983
6.500000	0.025214
6.400000	0.0261393
6.350000	0.0262549
6.300000	0.0266019
6.250000	0.0272959
6.150000	0.0277585
6.100000	0.0281055
6.050000	0.0294934
6.000000	0.0304187
5.950000	0.0311127
5.900000	0.0320379
5.850000	0.0328476
5.800000	0.0331945
5.750000	0.0335415
5.700000	0.0336572
5.650000	0.0337728
5.600000	0.0343511
5.550000	0.0353921
5.500000	0.0357391
5.450000	0.0359704
5.400000	0.036433
5.350000	0.0366644
5.300000	0.0372427
5.250000	0.0377053
5.200000	0.0379366
5.150000	0.0383993
5.100000	0.0393245
5.050000	0.0396715
5.000000	0.0403655
4.950000	0.0409438
4.900000	0.0411751
4.850000	0.0416378
4.800000	0.0423317
4.750000	0.0430257
4.700000	0.0433727
4.650000	0.0452232
4.600000	0.0458015
4.550000	0.0466111
4.500000	0.0468425
4.450000	0.0483461
4.400000	0.0489244
4.350000	0.0495027
4.300000	0.0499653
4.250000	0.0510062
4.200000	0.0521628
4.150000	0.0529725
4.100000	0.0535508
4.050000	0.0540134
4.000000	0.0542447
3.950000	0.054823
3.900000	0.0556327
3.850000	0.055864
3.800000	0.0564423
3.750000	0.0573676
3.700000	0.0585242
3.600000	0.0592181
3.550000	0.0597964
3.500000	0.0601434
3.450000	0.061647
3.400000	0.0630349
3.350000	0.0636132
3.300000	0.0644229
3.250000	0.0650012
3.200000	0.0652325
3.150000	0.0666204
3.100000	0.067777
3.050000	0.0683553
3.000000	0.0690493
2.950000	0.0696276
2.900000	0.0705529
2.850000	0.0715938
2.800000	0.0727504
2.750000	0.073907
2.700000	0.074254
2.650000	0.0756419
2.600000	0.0761046
2.550000	0.0766829
2.500000	0.0772612
2.450000	0.0781864
2.400000	0.0786491
2.350000	0.0794587
2.300000	0.0808466
2.250000	0.0824659
2.200000	0.0837381
2.150000	0.0846634
2.100000	0.0854731
2.050000	0.0863983
2.000000	0.0869766
1.950000	0.0877863
1.900000	0.0883646
1.850000	0.0896368
1.800000	0.0903308
1.750000	0.0913717
1.700000	0.09195
1.650000	0.092991
1.600000	0.0939163
1.550000	0.0950729
1.500000	0.0962295
1.450000	0.0969234
1.400000	0.0976174
1.350000	0.0981957
1.300000	0.0996993
1.250000	0.100393
1.200000	0.101319
1.150000	0.102244
1.100000	0.102591
1.050000	0.103053
1.000000	0.103979
0.950000	0.105367
0.900000	0.106061
0.850000	0.106755
0.800000	0.107449
0.750000	0.108374
0.700000	0.109068
0.650000	0.110224
0.600000	0.111728
0.550000	0.113579
0.500000	0.114735
0.450000	0.116586
0.400000	0.11728
0.350000	0.118089
0.300000	0.11913
0.250000	0.120171
0.200000	0.121906
0.150000	0.123641
0.100000	0.126764
0.050000	0.128267
0.000000	0.17164
-0.050000	0.656026
-0.100000	0.681703
-0.150000	0.696738
-0.200000	0.707842
-0.250000	0.719061
-0.300000	0.726694
-0.350000	0.73375
-0.400000	0.742193
-0.450000	0.750289
-0.500000	0.758964
-0.550000	0.766829
-0.600000	0.77585
-0.650000	0.781633
-0.700000	0.788226
-0.750000	0.796438
-0.800000	0.802105
-0.850000	0.809392
-0.900000	0.815059
-0.950000	0.820032
-1.000000	0.825815
-1.050000	0.831945
-1.100000	0.836572
-1.150000	0.842817
-1.200000	0.846866
-1.250000	0.85288
-1.300000	0.856003
-1.350000	0.860861
-1.400000	0.864215
-1.450000	0.869998
-1.500000	0.87393
-1.550000	0.877978
-1.600000	0.881101
-1.650000	0.883993
-1.700000	0.887231
-1.750000	0.890701
-1.800000	0.895096
-1.850000	0.899028
-1.900000	0.902036
-1.950000	0.90458
-2.000000	0.908281
-2.050000	0.910248
-2.100000	0.912792
-2.150000	0.915337
-2.200000	0.917418
-2.250000	0.918922
-2.300000	0.921004
-2.350000	0.925052
-2.400000	0.927828
-2.450000	0.929447
-2.500000	0.934652
-2.550000	0.936618
-2.600000	0.938122
-2.650000	0.939857
-2.700000	0.94136
-2.750000	0.943095
-2.800000	0.945293
-2.850000	0.947028
-2.900000	0.95015
-2.950000	0.952001
-3.000000	0.953158
-3.050000	0.954545
-3.100000	0.959403
-3.150000	0.960444
-3.200000	0.96056
-3.250000	0.96241
-3.300000	0.96403
-3.350000	0.964955
-3.400000	0.966458
-3.450000	0.967152
-3.500000	0.968078
-3.550000	0.969119
-3.600000	0.969813
-3.650000	0.971201
-3.700000	0.972241
-3.750000	0.973629
-3.800000	0.97548
-3.850000	0.976058
-3.900000	0.978718
-3.950000	0.979181
-4.000000	0.9808
-4.050000	0.981957
-4.100000	0.982188
-4.150000	0.983461
-4.200000	0.983692
-4.250000	0.984386
-4.300000	0.98508
-4.400000	0.986468
-4.450000	0.98693
-4.500000	0.988203
-4.550000	0.989591
-4.600000	0.990169
-4.650000	0.990632
-4.700000	0.990863
-4.750000	0.991672
-4.800000	0.992135
-4.850000	0.992713
-4.900000	0.99306
-4.950000	0.99387
-5.000000	0.993986
-5.050000	0.99468
-5.100000	0.994911
-5.150000	0.995142
-5.200000	0.995489
-5.250000	0.995836
-5.300000	0.996299
-5.350000	0.996646
-5.400000	0.996762
-5.450000	0.996877
-5.550000	0.997224
-5.600000	0.997687
-5.650000	0.997802
-5.700000	0.998034
-5.750000	0.998149
-5.850000	0.998265
-5.950000	0.998381
-6.200000	0.998843
-6.300000	0.998959
-6.400000	0.999075
-6.650000	0.99919
-7.150000	0.999537
-7.200000	0.999653
-7.250000	0.999769
-7.600000	1
&
23.150000	5.78302e-06
22.350000	1.1566e-05
21.650000	1.73491e-05
20.700000	2.31321e-05
20.650000	5.20472e-05
20.200000	8.09623e-05
20.000000	8.67453e-05
19.850000	9.83114e-05
19.750000	0.000104094
19.600000	0.000109877
19.400000	0.000121443
19.100000	0.000133009
19.000000	0.000138793
18.900000	0.000144576
18.800000	0.000150359
18.650000	0.000156142
18.600000	0.000161925
18.550000	0.000173491
18.450000	0.000185057
18.300000	0.00019084
18.000000	0.000196623
17.850000	0.000202406
17.800000	0.000213972
17.750000	0.000231321
17.700000	0.000237104
17.600000	0.00024867
17.550000	0.000260236
17.500000	0.000271802
17.450000	0.000283368
17.400000	0.000294934
17.350000	0.0003065
17.300000	0.000323849
17.250000	0.000329632
17.150000	0.000335415
17.050000	0.00036433
17.000000	0.000370113
16.900000	0.000381679
16.850000	0.000387462
16.750000	0.000399028
16.700000	0.000422161
16.650000	0.000433727
16.600000	0.000445293
16.500000	0.000468425
16.350000	0.000479991
16.300000	0.000491557
16.250000	0.00049734
16.200000	0.000508906
16.150000	0.000526255
16.100000	0.000549387
16.050000	0.000560953
16.000000	0.000566736
15.950000	0.000595651
15.900000	0.000630349
15.800000	0.000636132
15.750000	0.000659264
15.700000	0.00067083
15.650000	0.000699746
15.600000	0.00074601
15.550000	0.000751793
15.500000	0.000757576
15.450000	0.000780708
15.400000	0.000792274
15.350000	0.000809623
15.300000	0.000832755
15.250000	0.000844321
15.200000	0.000855887
15.150000	0.000896368
15.100000	0.000913717
15.050000	0.000931066
15.000000	0.000948415
14.950000	0.000983114
14.900000	0.000988897
14.850000	0.00100625
14.800000	0.00102359
14.750000	0.00104094
14.700000	0.00108142
14.650000	0.00110456
14.600000	0.00113926
14.550000	0.00114504
14.500000	0.0011913
14.450000	0.001226
14.400000	0.00124335
14.350000	0.0012607
14.300000	0.00130118
14.250000	0.00133588
14.200000	0.00135901
14.150000	0.00137058
14.100000	0.00138793
14.050000	0.00145154
14.000000	0.00148045
13.950000	0.00150937
13.900000	0.00152093
13.850000	0.00153828
13.800000	0.00157298
13.750000	0.00157876
13.700000	0.00160768
13.650000	0.00165973
13.600000	0.00169443
13.550000	0.00172334
13.450000	0.00174647
13.400000	0.0017696
13.350000	0.0018043
13.300000	0.001839
13.250000	0.00185635
13.200000	0.00189105
13.150000	0.00191996
13.100000	0.00193731
13.050000	0.00196623
13.000000	0.00198936
12.950000	0.00204141
12.900000	0.00211659
12.850000	0.00216863
12.800000	0.00220333
12.750000	0.00222646
12.700000	0.00224381
12.650000	0.00228429
12.600000	0.00231899
12.550000	0.00235369
12.500000	0.00239417
12.450000	0.00241152
12.400000	0.00244043
12.350000	0.00249827
12.300000	0.0025561
12.250000	0.00259658
12.200000	0.00266019
12.150000	0.00269489
12.100000	0.00274115
12.050000	0.00281633
12.000000	0.00287994
11.950000	0.00294934
11.900000	0.00302452
11.850000	0.00308813
11.800000	0.0031344
11.750000	0.00319801
11.700000	0.00330211
11.650000	0.00341777
11.600000	0.00348716
11.550000	0.00359126
11.500000	0.00362595
11.450000	0.00366644
11.400000	0.00376475
11.350000	0.00381679
11.300000	0.00388041
11.250000	0.0039845
11.200000	0.00407703
11.150000	0.00419269
11.100000	0.00427365
11.050000	0.00434305
11.000000	0.00442401
10.950000	0.00460907
10.900000	0.00478256
10.850000	0.0049387
10.800000	0.00510062
10.750000	0.00526833
10.700000	0.00543604
10.650000	0.00566736
10.600000	0.0057888
10.550000	0.00595651
10.500000	0.00607217
10.450000	0.00626301
10.400000	0.00645963
10.350000	0.00659264
10.300000	0.00679505
10.250000	0.00694541
10.200000	0.00707842
10.150000	0.00729239
10.100000	0.00744853
10.050000	0.00773768
10.000000	0.00795165
9.950000	0.00822924
9.900000	0.00844899
9.850000	0.00879598
9.800000	0.00912561
9.750000	0.00948994
9.700000	0.00983692
9.650000	0.0101492
9.600000	0.0104499
9.550000	0.010953
9.500000	0.0112827
9.450000	0.0116181
9.400000	0.0118263
9.350000	0.0124913
9.300000	0.0130349
9.250000	0.0132663
9.200000	0.0136364
9.150000	0.0139776
9.100000	0.0142783
9.050000	0.0145038
9.000000	0.0146831
8.950000	0.0149665
8.900000	0.015244
8.850000	0.0157125
8.800000	0.0159843
8.750000	0.0162792
8.700000	0.0166204
8.650000	0.0169038
8.600000	0.0172623
8.550000	0.0175052
8.500000	0.0178522
8.450000	0.0182281
8.400000	0.0186098
8.350000	0.01887
8.300000	0.0192748
8.250000	0.0195871
8.200000	0.0199283
8.150000	0.0202984
8.100000	0.0207032
8.050000	0.0211427
8.000000	0.021455
7.950000	0.0217095
7.900000	0.0221663
7.850000	0.0225711
7.800000	0.0229412
7.750000	0.0232477
7.700000	0.0235947
7.650000	0.0239648
7.600000	0.0243407
7.550000	0.0246704
7.500000	0.0250347
7.450000	0.0255841
7.400000	0.0260814
7.350000	0.0266192
7.300000	0.0271166
7.250000	0.0277007
7.200000	0.0281864
7.150000	0.0287069
7.100000	0.0291522
7.050000	0.0295975
7.000000	0.030251
6.950000	0.0306211
6.900000	0.0311647
6.850000	0.031795
6.800000	0.0322982
6.750000	0.0328186
6.700000	0.0332813
6.650000	0.0338365
6.600000	0.0343396
6.550000	0.0348427
6.500000	0.0353169
6.450000	0.0357275
6.400000	0.0362653
6.350000	0.0367916
6.300000	0.0372889
6.250000	0.0378788
6.200000	0.0384629
6.150000	0.0389429
6.100000	0.0394807
6.050000	0.0400243
6.000000	0.0404464
5.950000	0.0410479
5.900000	0.0415105
5.850000	0.0420368
5.800000	0.0427307
5.750000	0.0432686
5.700000	0.04387
5.650000	0.0444541
5.600000	0.045015
5.550000	0.0457148
5.500000	0.0463451
5.450000	0.0469408
5.400000	0.0474555
5.350000	0.0481032
5.300000	0.0487335
5.250000	0.0494101
5.200000	0.0500983
5.150000	0.0507691
5.100000	0.051226
5.050000	0.0520588
5.000000	0.0528221
4.950000	0.0535623
4.900000	0.0542158
4.850000	0.0550023
4.800000	0.0556616
4.750000	0.0564539
4.700000	0.0572461
4.650000	0.0579054
4.600000	0.0586456
4.550000	0.0594437
4.500000	0.0601145
4.450000	0.0610629
4.400000	0.0618494
4.350000	0.0626822
4.300000	0.0635091
4.250000	0.0644171
4.200000	0.0652903
4.150000	0.066152
4.100000	0.0668633
4.050000	0.0676903
4.000000	0.0684421
3.950000	0.0693326
3.900000	0.0703042
3.850000	0.0711312
3.800000	0.0720275
3.750000	0.072814
3.700000	0.07356
3.650000	0.0742019
3.600000	0.0751446
3.550000	0.0759831
3.500000	0.0768332
3.450000	0.0776081
3.400000	0.078626
3.350000	0.0795686
3.300000	0.0802568
3.250000	0.0809334
3.200000	0.0816216
3.150000	0.0825758
3.100000	0.0836803
3.050000	0.0844668
3.000000	0.0853805
2.950000	0.0861092
2.900000	0.0870807
2.850000	0.0879944
2.800000	0.0891279
2.750000	0.0899607
2.700000	0.0908513
2.650000	0.0916378
2.600000	0.0926729
2.550000	0.0936098
2.500000	0.0945755
2.450000	0.0956512
2.400000	0.0967442
2.350000	0.0977967
2.300000	0.098907
2.250000	0.0999595
2.200000	0.101035
2.150000	0.102284
2.100000	0.103215
2.050000	0.104181
2.000000	0.105349
1.950000	0.106448
1.900000	0.107553
1.850000	0.108495
1.800000	0.109473
1.750000	0.110652
1.700000	0.111722
1.650000	0.112896
1.600000	0.114174
1.550000	0.1154
1.500000	0.117199
1.450000	0.118563
1.400000	0.119917
1.350000	0.121183
1.300000	0.122253
1.250000	0.123543
1.200000	0.12452
1.150000	0.125769
1.100000	0.126989
1.050000	0.12814
1.000000	0.129216
0.950000	0.130569
0.900000	0.13157
0.850000	0.132587
0.800000	0.133646
0.750000	0.134843
0.700000	0.136034
0.650000	0.137121
0.600000	0.138191
0.550000	0.139255
0.500000	0.14047
0.450000	0.141649
0.400000	0.142875
0.350000	0.144263
0.300000	0.145524
0.250000	0.147282
0.200000	0.149011
0.150000	0.150711
0.100000	0.152845
0.050000	0.155297
0.000000	0.188567
-0.050000	0.493737
-0.100000	0.524503
-0.150000	0.548641
-0.200000	0.569124
-0.250000	0.5877
-0.300000	0.60539
-0.350000	0.621663
-0.400000	0.636335
-0.450000	0.650706
-0.500000	0.664718
-0.550000	0.678661
-0.600000	0.691736
-0.650000	0.704846
-0.700000	0.717176
-0.750000	0.728724
-0.800000	0.739724
-0.850000	0.749289
-0.900000	0.759606
-0.950000	0.768552
-1.000000	0.777649
-1.050000	0.785791
-1.100000	0.794084
-1.150000	0.801168
-1.200000	0.808206
-1.250000	0.814342
-1.300000	0.821386
-1.350000	0.827371
-1.400000	0.833206
-1.450000	0.838769
-1.500000	0.844136
-1.550000	0.849988
-1.600000	0.85491
-1.650000	0.859958
-1.700000	0.864672
-1.750000	0.869142
-1.800000	0.873144
-1.850000	0.877464
-1.900000	0.881639
-1.950000	0.885803
-2.000000	0.89003
-2.050000	0.893934
-2.100000	0.897461
-2.150000	0.900775
-2.200000	0.904279
-2.250000	0.907772
-2.300000	0.910745
-2.350000	0.913943
-2.400000	0.916869
-2.450000	0.920223
-2.500000	0.922999
-2.550000	0.925786
-2.600000	0.928747
-2.650000	0.931864
-2.700000	0.935086
-2.750000	0.937711
-2.800000	0.940423
-2.850000	0.942534
-2.900000	0.945108
-2.950000	0.947768
-3.000000	0.949676
-3.050000	0.951654
-3.100000	0.953938
-3.150000	0.956107
-3.200000	0.958085
-3.250000	0.960288
-3.300000	0.961815
-3.350000	0.963555
-3.400000	0.965313
-3.450000	0.966933
-3.500000	0.968506
-3.550000	0.969824
-3.600000	0.971183
-3.650000	0.972455
-3.700000	0.97408
-3.750000	0.975532
-3.800000	0.976613
-3.850000	0.977608
-3.900000	0.978811
-3.950000	0.979673
-4.000000	0.9808
-4.050000	0.981726
-4.100000	0.982582
-4.150000	0.983362
-4.200000	0.984155
-4.250000	0.984872
-4.300000	0.985612
-4.350000	0.986254
-4.400000	0.987156
-4.450000	0.987624
-4.500000	0.988301
-4.550000	0.988937
-4.600000	0.989619
-4.650000	0.989995
-4.700000	0.990389
-4.750000	0.990736
-4.800000	0.991083
-4.850000	0.991557
-4.900000	0.99195
-4.950000	0.992609
-5.000000	0.992962
-5.050000	0.993321
-5.100000	0.993731
-5.150000	0.994003
-5.200000	0.994304
-5.250000	0.994645
-5.300000	0.994969
-5.350000	0.995177
-5.400000	0.995402
-5.450000	0.995593
-5.500000	0.995819
-5.550000	0.99605
-5.600000	0.996247
-5.650000	0.996386
-5.700000	0.996657
-5.750000	0.996831
-5.800000	0.997022
-5.850000	0.99727
-5.900000	0.997461
-5.950000	0.997594
-6.000000	0.997826
-6.050000	0.997924
-6.100000	0.998016
-6.150000	0.998149
-6.200000	0.998306
-6.250000	0.998404
-6.300000	0.998444
-6.350000	0.998566
-6.400000	0.998658
-6.450000	0.998757
-6.500000	0.99882
-6.550000	0.998936
-6.600000	0.998982
-6.650000	0.999028
-6.700000	0.999092
-6.750000	0.999202
-6.800000	0.999248
-6.850000	0.999306
-6.900000	0.999323
-6.950000	0.999387
-7.000000	0.999404
-7.050000	0.999439
-7.100000	0.999462
-7.150000	0.999474
-7.200000	0.999503
-7.250000	0.999526
-7.300000	0.999555
-7.350000	0.999601
-7.400000	0.999624
-7.450000	0.999647
-7.500000	0.99967
-7.550000	0.999699
-7.600000	0.999717
-7.650000	0.99974
-7.700000	0.999751
-7.750000	0.999803
-7.800000	0.999809
-7.850000	0.999815
-7.950000	0.999821
-8.000000	0.999838
-8.050000	0.99985
-8.100000	0.999861
-8.150000	0.999879
-8.250000	0.99989
-8.300000	0.999902
-8.350000	0.999907
-8.400000	0.999913
-8.500000	0.999925
-8.600000	0.999931
-8.650000	0.999942
-8.700000	0.999948
-8.750000	0.999965
-8.800000	0.999977
-8.950000	0.999988
-9.200000	0.999994
-9.500000	1
&
56.750000	2.61718e-16
56.700000	2.7141e-16
56.650000	2.81461e-16
56.600000	2.91884e-16
56.550000	3.02692e-16
56.500000	3.13901e-16
56.450000	3.25524e-16
56.400000	3.37578e-16
56.350000	3.50077e-16
56.300000	3.63039e-16
56.250000	3.76481e-16
56.200000	3.90421e-16
56.150000	4.04876e-16
56.100000	4.19866e-16
56.050000	4.35411e-16
56.000000	4.51531e-16
55.950000	4.68248e-16
55.900000	4.85583e-16
55.850000	5.0356e-16
55.800000	5.22201e-16
55.750000	5.41533e-16
55.700000	5.6158e-16
55.650000	5.82368e-16
55.600000	6.03926e-16
55.550000	6.26281e-16
55.500000	6.49463e-16
55.450000	6.73503e-16
55.400000	6.98433e-16
55.350000	7.24284e-16
55.300000	7.51092e-16
55.250000	7.78892e-16
55.200000	8.0772e-16
55.150000	8.37614e-16
55.100000	8.68614e-16
55.050000	9.00761e-16
55.000000	9.34097e-16
54.950000	9.68666e-16
54.900000	1.00451e-15
54.850000	1.04169e-15
54.800000	1.08024e-15
54.750000	1.12021e-15
54.700000	1.16166e-15
54.650000	1.20465e-15
54.600000	1.24922e-15
54.550000	1.29545e-15
54.500000	1.34338e-15
54.450000	1.39309e-15
54.400000	1.44463e-15
54.350000	1.49808e-15
54.300000	1.55351e-15
54.250000	1.61098e-15
54.200000	1.67058e-15
54.150000	1.73239e-15
54.100000	1.79648e-15
54.050000	1.86294e-15
54.000000	1.93186e-15
53.950000	2.00332e-15
53.900000	2.07743e-15
53.850000	2.15428e-15
53.800000	2.23397e-15
53.750000	2.3166e-15
53.700000	2.40229e-15
53.650000	2.49115e-15
53.600000	2.58329e-15
53.550000	2.67884e-15
53.500000	2.77792e-15
53.450000	2.88066e-15
53.400000	2.9872e-15
53.350000	3.09768e-15
53.300000	3.21224e-15
53.250000	3.33103e-15
53.200000	3.45422e-15
53.150000	3.58196e-15
53.100000	3.71442e-15
53.050000	3.85177e-15
53.000000	3.99421e-15
52.950000	4.1419e-15
52.900000	4.29506e-15
52.850000	4.45387e-15
52.800000	4.61855e-15
52.750000	4.78932e-15
52.700000	4.9664e-15
52.650000	5.15002e-15
52.600000	5.34042e-15
52.550000	5.53786e-15
52.500000	5.7426e-15
52.450000	5.9549e-15
52.400000	6.17504e-15
52.350000	6.40332e-15
52.300000	6.64003e-15
52.250000	6.88548e-15
52.200000	7.14001e-15
52.150000	7.40393e-15
52.100000	7.67761e-15
52.050000	7.96139e-15
52.000000	8.25566e-15
51.950000	8.56079e-15
51.900000	8.8772e-15
51.850000	9.2053e-15
51.800000	9.54551e-15
51.750000	9.89829e-15
51.700000	1.02641e-14
51.650000	1.06434e-14
51.600000	1.10367e-14
51.550000	1.14446e-14
51.500000	1.18675e-14
51.450000	1.2306e-14
51.400000	1.27608e-14
51.350000	1.32323e-14
51.300000	1.37212e-14
51.250000	1.42282e-14
51.200000	1.47539e-14
51.150000	1.5299e-14
51.100000	1.58643e-14
51.050000	1.64504e-14
51.000000	1.70581e-14
50.950000	1.76883e-14
50.900000	1.83418e-14
50.850000	1.90193e-14
50.800000	1.97219e-14
50.750000	2.04505e-14
50.700000	2.12059e-14
50.650000	2.19892e-14
50.600000	2.28014e-14
50.550000	2.36436e-14
50.500000	2.45169e-14
50.450000	2.54224e-14
50.400000	2.63614e-14
50.350000	2.7335e-14
50.300000	2.83445e-14
50.250000	2.93913e-14
50.200000	3.04767e-14
50.150000	3.16022e-14
50.100000	3.27692e-14
50.050000	3.39792e-14
50.000000	3.52339e-14
49.950000	3.6535e-14
49.900000	3.7884e-14
49.850000	3.92828e-14
49.800000	4.07332e-14
49.750000	4.22371e-14
49.700000	4.37965e-14
49.650000	4.54135e-14
49.600000	4.70901e-14
49.550000	4.88285e-14
49.500000	5.06311e-14
49.450000	5.25002e-14
49.400000	5.44382e-14
49.350000	5.64477e-14
49.300000	5.85314e-14
49.250000	6.06919e-14
49.200000	6.2932e-14
49.150000	6.52548e-14
49.100000	6.76633e-14
49.050000	7.01606e-14
49.000000	7.275e-14
48.950000	7.54349e-14
48.900000	7.82188e-14
48.850000	8.11054e-14
48.800000	8.40984e-14
48.750000	8.72018e-14
48.700000	9.04196e-14
48.650000	9.3756e-14
48.600000	9.72155e-14
48.550000	1.00803e-13
48.500000	1.04522e-13
48.450000	1.08378e-13
48.400000	1.12377e-13
48.350000	1.16523e-13
48.300000	1.20822e-13
48.250000	1.25279e-13
48.200000	1.299e-13
48.150000	1.34692e-13
48.100000	1.39661e-13
48.050000	1.44813e-13
48.000000	1.50154e-13
47.950000	1.55693e-13
47.900000	1.61435e-13
47.850000	1.67389e-13
47.800000	1.73563e-13
47.750000	1.79964e-13
47.700000	1.86601e-13
47.650000	1.93483e-13
47.600000	2.00618e-13
47.550000	2.08016e-13
47.500000	2.15687e-13
47.450000	2.2364e-13
47.400000	2.31886e-13
47.350000	2.40436e-13
47.300000	2.49302e-13
47.250000	2.58493e-13
47.200000	2.68024e-13
47.150000	2.77905e-13
47.100000	2.8815e-13
47.050000	2.98773e-13
47.000000	3.09787e-13
46.950000	3.21207e-13
46.900000	3.33047e-13
46.850000	3.45324e-13
46.800000	3.58052e-13
46.750000	3.7125e-13
46.700000	3.84933e-13
46.650000	3.9912e-13
46.600000	4.1383e-13
46.550000	4.29081e-13
46.500000	4.44894e-13
46.450000	4.61289e-13
46.400000	4.78288e-13
46.350000	4.95913e-13
46.300000	5.14186e-13
46.250000	5.33132e-13
46.200000	5.52776e-13
46.150000	5.73143e-13
46.100000	5.94259e-13
46.050000	6.16153e-13
46.000000	6.38853e-13
45.950000	6.62388e-13
45.900000	6.8679e-13
45.850000	7.12089e-13
45.800000	7.3832e-13
45.750000	7.65516e-13
45.700000	7.93713e-13
45.650000	8.22947e-13
45.600000	8.53257e-13
45.550000	8.84683e-13
45.500000	9.17265e-13
45.450000	9.51045e-13
45.400000	9.86069e-13
45.350000	1.02238e-12
45.300000	1.06003e-12
45.250000	1.09906e-12
45.200000	1.13953e-12
45.150000	1.18149e-12
45.100000	1.22499e-12
45.050000	1.27009e-12
45.000000	1.31685e-12
44.950000	1.36533e-12
44.900000	1.41559e-12
44.850000	1.4677e-12
44.800000	1.52173e-12
44.750000	1.57775e-12
44.700000	1.63582e-12
44.650000	1.69603e-12
44.600000	1.75846e-12
44.550000	1.82317e-12
44.500000	1.89027e-12
44.450000	1.95984e-12
44.400000	2.03196e-12
44.350000	2.10674e-12
44.300000	2.18426e-12
44.250000	2.26463e-12
44.200000	2.34796e-12
44.150000	2.43435e-12
44.100000	2.52392e-12
44.050000	2.61677e-12
44.000000	2.71305e-12
43.950000	2.81285e-12
43.900000	2.91633e-12
43.850000	3.02361e-12
43.800000	3.13483e-12
43.750000	3.25014e-12
43.700000	3.36968e-12
43.650000	3.49362e-12
43.600000	3.62211e-12
43.550000	3.75532e-12
43.500000	3.89343e-12
43.450000	4.03661e-12
43.400000	4.18504e-12
43.350000	4.33893e-12
43.300000	4.49848e-12
43.250000	4.66388e-12
43.200000	4.83536e-12
43.150000	5.01313e-12
43.100000	5.19744e-12
43.050000	5.38851e-12
43.000000	5.5866e-12
42.950000	5.79196e-12
42.900000	6.00486e-12
42.850000	6.22559e-12
42.800000	6.45441e-12
42.750000	6.69163e-12
42.700000	6.93757e-12
42.650000	7.19253e-12
42.600000	7.45685e-12
42.550000	7.73088e-12
42.500000	8.01496e-12
42.450000	8.30947e-12
42.400000	8.61478e-12
42.350000	8.93131e-12
42.300000	9.25945e-12
42.250000	9.59963e-12
42.200000	9.95229e-12
42.150000	1.03179e-11
42.100000	1.06969e-11
42.050000	1.10898e-11
42.000000	1.14972e-11
41.950000	1.19195e-11
41.900000	1.23572e-11
41.850000	1.28111e-11
41.800000	1.32815e-11
41.750000	1.37693e-11
41.700000	1.42749e-11
41.650000	1.47991e-11
41.600000	1.53425e-11
41.550000	1.59058e-11
41.500000	1.64898e-11
41.450000	1.70952e-11
41.400000	1.77227e-11
41.350000	1.83733e-11
41.300000	1.90478e-11
41.250000	1.9747e-11
41.200000	2.04718e-11
41.150000	2.12232e-11
41.100000	2.20021e-11
41.050000	2.28096e-11
41.000000	2.36466e-11
40.950000	2.45144e-11
40.900000	2.54139e-11
40.850000	2.63464e-11
40.800000	2.73131e-11
40.750000	2.83152e-11
40.700000	2.9354e-11
40.650000	3.04309e-11
40.600000	3.15473e-11
40.550000	3.27045e-11
40.500000	3.39041e-11
40.450000	3.51477e-11
40.400000	3.64368e-11
40.350000	3.77731e-11
40.300000	3.91584e-11
40.250000	4.05944e-11
40.200000	4.2083e-11
40.150000	4.36261e-11
40.100000	4.52257e-11
40.050000	4.68839e-11
40.000000	4.86028e-11
39.950000	5.03846e-11
39.900000	5.22317e-11
39.850000	5.41463e-11
39.800000	5.61311e-11
39.750000	5.81885e-11
39.700000	6.03212e-11
39.650000	6.25319e-11
39.600000	6.48236e-11
39.550000	6.71991e-11
39.500000	6.96615e-11
39.450000	7.22141e-11
39.400000	7.486e-11
39.350000	7.76027e-11
39.300000	8.04458e-11
39.250000	8.33928e-11
39.200000	8.64477e-11
39.150000	8.96143e-11
39.100000	9.28967e-11
39.050000	9.62992e-11
39.000000	9.98261e-11
38.950000	1.03482e-10
38.900000	1.07271e-10
38.850000	1.112e-10
38.800000	1.15271e-10
38.750000	1.19492e-10
38.700000	1.23867e-10
38.650000	1.28402e-10
38.600000	1.33102e-10
38.550000	1.37974e-10
38.500000	1.43025e-10
38.450000	1.4826e-10
38.400000	1.53686e-10
38.350000	1.59311e-10
38.300000	1.65141e-10
38.250000	1.71184e-10
38.200000	1.77448e-10
38.150000	1.8394e-10
38.100000	1.9067e-10
38.050000	1.97646e-10
38.000000	2.04876e-10
37.950000	2.1237e-10
37.900000	2.20139e-10
37.850000	2.2819e-10
37.800000	2.36536e-10
37.750000	2.45187e-10
37.700000	2.54153e-10
37.650000	2.63447e-10
37.600000	2.7308e-10
37.550000	2.83064e-10
37.500000	2.93413e-10
37.450000	3.0414e-10
37.400000	3.15258e-10
37.350000	3.26782e-10
37.300000	3.38726e-10
37.250000	3.51106e-10
37.200000	3.63938e-10
37.150000	3.77238e-10
37.100000	3.91023e-10
37.050000	4.05311e-10
37.000000	4.20119e-10
36.950000	4.35468e-10
36.900000	4.51377e-10
36.850000	4.67866e-10
36.800000	4.84956e-10
36.750000	5.02669e-10
36.700000	5.21028e-10
36.650000	5.40056e-10
36.600000	5.59778e-10
36.550000	5.80218e-10
36.500000	6.01404e-10
36.450000	6.23361e-10
36.400000	6.46119e-10
36.350000	6.69706e-10
36.300000	6.94152e-10
36.250000	7.19489e-10
36.200000	7.45749e-10
36.150000	7.72965e-10
36.100000	8.01173e-10
36.050000	8.30407e-10
36.000000	8.60707e-10
35.950000	8.9211e-10
35.900000	9.24656e-10
35.850000	9.58387e-10
35.800000	9.93346e-10
35.750000	1.02958e-09
35.700000	1.06713e-09
35.650000	1.10605e-09
35.600000	1.14638e-09
35.550000	1.18818e-09
35.500000	1.2315e-09
35.450000	1.2764e-09
35.400000	1.32293e-09
35.350000	1.37116e-09
35.300000	1.42113e-09
35.250000	1.47293e-09
35.200000	1.52661e-09
35.150000	1.58224e-09
35.100000	1.6399e-09
35.050000	1.69965e-09
35.000000	1.76157e-09
34.950000	1.82574e-09
34.900000	1.89225e-09
34.850000	1.96117e-09
34.800000	2.0326e-09
34.750000	2.10663e-09
34.700000	2.18334e-09
34.650000	2.26284e-09
34.600000	2.34523e-09
34.550000	2.43061e-09
34.500000	2.51909e-09
34.450000	2.61079e-09
34.400000	2.70581e-09
34.350000	2.80429e-09
34.300000	2.90634e-09
34.250000	3.0121e-09
34.200000	3.12169e-09
34.150000	3.23527e-09
34.100000	3.35296e-09
34.050000	3.47493e-09
34.000000	3.60132e-09
33.950000	3.7323e-09
33.900000	3.86802e-09
33.850000	4.00868e-09
33.800000	4.15443e-09
33.750000	4.30547e-09
33.700000	4.46199e-09
33.650000	4.62418e-09
33.600000	4.79225e-09
33.550000	4.96642e-09
33.500000	5.1469e-09
33.450000	5.33392e-09
33.400000	5.52771e-09
33.350000	5.72853e-09
33.300000	5.93663e-09
33.250000	6.15226e-09
33.200000	6.37571e-09
33.150000	6.60725e-09
33.100000	6.84718e-09
33.050000	7.09579e-09
33.000000	7.3534e-09
32.950000	7.62035e-09
32.900000	7.89695e-09
32.850000	8.18357e-09
32.800000	8.48056e-09
32.750000	8.7883e-09
32.700000	9.10717e-09
32.650000	9.43758e-09
32.600000	9.77994e-09
32.550000	1.01347e-08
32.500000	1.05023e-08
32.450000	1.08831e-08
32.400000	1.12778e-08
32.350000	1.16867e-08
32.300000	1.21104e-08
32.250000	1.25494e-08
32.200000	1.30042e-08
32.150000	1.34755e-08
32.100000	1.39639e-08
32.050000	1.44698e-08
32.000000	1.49941e-08
31.950000	1.55373e-08
31.900000	1.61001e-08
31.850000	1.66832e-08
31.800000	1.72873e-08
31.750000	1.79133e-08
31.700000	1.85619e-08
31.650000	1.92339e-08
31.600000	1.99301e-08
31.550000	2.06515e-08
31.500000	2.13988e-08
31.450000	2.21731e-08
31.400000	2.29754e-08
31.350000	2.38066e-08
31.300000	2.46677e-08
31.250000	2.55599e-08
31.200000	2.64843e-08
31.150000	2.74419e-08
31.100000	2.84341e-08
31.050000	2.9462e-08
31.000000	3.05269e-08
30.950000	3.16302e-08
30.900000	3.27733e-08
30.850000	3.39574e-08
30.800000	3.51843e-08
30.750000	3.64552e-08
30.700000	3.7772e-08
30.650000	3.91361e-08
30.600000	4.05493e-08
30.550000	4.20133e-08
30.500000	4.353e-08
30.450000	4.51012e-08
30.400000	4.67289e-08
30.350000	4.84152e-08
30.300000	5.0162e-08
30.250000	5.19716e-08
30.200000	5.38463e-08
30.150000	5.57883e-08
30.100000	5.78001e-08
30.050000	5.98841e-08
30.000000	6.2043e-08
29.950000	6.42794e-08
29.900000	6.65961e-08
29.850000	6.89959e-08
29.800000	7.14818e-08
29.750000	7.4057e-08
29.700000	7.67245e-08
29.650000	7.94877e-08
29.600000	8.23499e-08
29.550000	8.53149e-08
29.500000	8.8386e-08
29.450000	9.15673e-08
29.400000	9.48626e-08
29.350000	9.82759e-08
29.300000	1.01811e-07
29.250000	1.05474e-07
29.200000	1.09267e-07
29.150000	1.13196e-07
29.100000	1.17266e-07
29.050000	1.21481e-07
29.000000	1.25848e-07
28.950000	1.3037e-07
28.900000	1.35054e-07
28.850000	1.39906e-07
28.800000	1.44931e-07
28.750000	1.50136e-07
28.700000	1.55527e-07
28.650000	1.6111e-07
28.600000	1.66893e-07
28.550000	1.72883e-07
28.500000	1.79086e-07
28.450000	1.85511e-07
28.400000	1.92165e-07
28.350000	1.99056e-07
28.300000	2.06194e-07
28.250000	2.13586e-07
28.200000	2.21241e-07
28.150000	2.2917e-07
28.100000	2.37381e-07
28.050000	2.45884e-07
28.000000	2.54691e-07
27.950000	2.63811e-07
27.900000	2.73257e-07
27.850000	2.83038e-07
27.800000	2.93168e-07
27.750000	3.03658e-07
27.700000	3.14521e-07
27.650000	3.25771e-07
27.600000	3.3742e-07
27.550000	3.49484e-07
27.500000	3.61977e-07
27.450000	3.74914e-07
27.400000	3.8831e-07
27.350000	4.02182e-07
27.300000	4.16546e-07
27.250000	4.3142e-07
27.200000	4.46823e-07
27.150000	4.62771e-07
27.100000	4.79286e-07
27.050000	4.96385e-07
27.000000	5.14091e-07
26.950000	5.32425e-07
26.900000	5.51408e-07
26.850000	5.71063e-07
26.800000	5.91415e-07
26.750000	6.12486e-07
26.700000	6.34304e-07
26.650000	6.56893e-07
26.600000	6.80281e-07
26.550000	7.04497e-07
26.500000	7.29568e-07
26.450000	7.55524e-07
26.400000	7.82398e-07
26.350000	8.10221e-07
26.300000	8.39026e-07
26.250000	8.68848e-07
26.200000	8.99721e-07
26.150000	9.31684e-07
26.100000	9.64773e-07
26.050000	9.99029e-07
26.000000	1.03449e-06
25.950000	1.0712e-06
25.900000	1.10921e-06
25.850000	1.14855e-06
25.800000	1.18927e-06
25.750000	1.23143e-06
25.700000	1.27507e-06
25.650000	1.32025e-06
25.600000	1.36701e-06
25.550000	1.41541e-06
25.500000	1.46552e-06
25.450000	1.51738e-06
25.400000	1.57106e-06
25.350000	1.62662e-06
25.300000	1.68413e-06
25.250000	1.74366e-06
25.200000	1.80527e-06
25.150000	1.86904e-06
25.100000	1.93504e-06
25.050000	2.00334e-06
25.000000	2.07404e-06
24.950000	2.14721e-06
24.900000	2.22293e-06
24.850000	2.3013e-06
24.800000	2.38241e-06
24.750000	2.46634e-06
24.700000	2.55321e-06
24.650000	2.6431e-06
24.600000	2.73612e-06
24.550000	2.83238e-06
24.500000	2.93199e-06
24.450000	3.03507e-06
24.400000	3.14174e-06
24.350000	3.25211e-06
24.300000	3.36632e-06
24.250000	3.48449e-06
24.200000	3.60677e-06
24.150000	3.73328e-06
24.100000	3.86419e-06
24.050000	3.99963e-06
24.000000	4.13976e-06
23.950000	4.28474e-06
23.900000	4.43474e-06
23.850000	4.58993e-06
23.800000	4.75048e-06
23.750000	4.91657e-06
23.700000	5.0884e-06
23.650000	5.26616e-06
23.600000	5.45004e-06
23.550000	5.64026e-06
23.500000	5.83703e-06
23.450000	6.04058e-06
23.400000	6.25112e-06
23.350000	6.46891e-06
23.300000	6.69417e-06
23.250000	6.92716e-06
23.200000	7.16815e-06
23.150000	7.4174e-06
23.100000	7.67519e-06
23.050000	7.94181e-06
23.000000	8.21754e-06
22.950000	8.5027e-06
22.900000	8.7976e-06
22.850000	9.10257e-06
22.800000	9.41794e-06
22.750000	9.74406e-06
22.700000	1.00813e-05
22.650000	1.043e-05
22.600000	1.07905e-05
22.550000	1.11633e-05
22.500000	1.15488e-05
22.450000	1.19473e-05
22.400000	1.23594e-05
22.350000	1.27854e-05
22.300000	1.32258e-05
22.250000	1.36811e-05
22.200000	1.41517e-05
22.150000	1.46383e-05
22.100000	1.51412e-05
22.050000	1.56611e-05
22.000000	1.61984e-05
21.950000	1.67538e-05
21.900000	1.73279e-05
21.850000	1.79212e-05
21.800000	1.85344e-05
21.750000	1.91681e-05
21.700000	1.9823e-05
21.650000	2.04998e-05
21.600000	2.11991e-05
21.550000	2.19217e-05
21.500000	2.26684e-05
21.450000	2.34399e-05
21.400000	2.42369e-05
21.350000	2.50604e-05
21.300000	2.59112e-05
21.250000	2.67901e-05
21.200000	2.7698e-05
21.150000	2.86359e-05
21.100000	2.96046e-05
21.050000	3.06052e-05
21.000000	3.16387e-05
20.950000	3.2706e-05
20.900000	3.38083e-05
20.850000	3.49466e-05
20.800000	3.6122e-05
20.750000	3.73357e-05
20.700000	3.85889e-05
20.650000	3.98828e-05
20.600000	4.12186e-05
20.550000	4.25977e-05
20.500000	4.40213e-05
20.450000	4.54907e-05
20.400000	4.70075e-05
20.350000	4.85729e-05
20.300000	5.01885e-05
20.250000	5.18558e-05
20.200000	5.35762e-05
20.150000	5.53514e-05
20.100000	5.71831e-05
20.050000	5.90727e-05
20.000000	6.10222e-05
19.950000	6.30331e-05
19.900000	6.51072e-05
19.850000	6.72465e-05
19.800000	6.94527e-05
19.750000	7.17277e-05
19.700000	7.40736e-05
19.650000	7.64922e-05
19.600000	7.89857e-05
19.550000	8.1556e-05
19.500000	8.42054e-05
19.450000	8.6936e-05
19.400000	8.97499e-05
19.350000	9.26494e-05
19.300000	9.56369e-05
19.250000	9.87145e-05
19.200000	0.000101885
19.150000	0.00010515
19.100000	0.000108513
19.050000	0.000111975
19.000000	0.00011554
18.950000	0.00011921
18.900000	0.000122987
18.850000	0.000126874
18.800000	0.000130874
18.750000	0.000134989
18.700000	0.000139222
18.650000	0.000143576
18.600000	0.000148052
18.550000	0.000152655
18.500000	0.000157385
18.450000	0.000162247
18.400000	0.000167243
18.350000	0.000172374
18.300000	0.000177645
18.250000	0.000183056
18.200000	0.000188611
18.150000	0.000194312
18.100000	0.000200161
18.050000	0.00020616
18.000000	0.000212311
17.950000	0.000218616
17.900000	0.000225077
17.850000	0.000231695
17.800000	0.000238472
17.750000	0.000245407
17.700000	0.000252503
17.650000	0.00025976
17.600000	0.000267177
17.550000	0.000274755
17.500000	0.000282491
17.450000	0.000290386
17.400000	0.000298437
17.350000	0.000306641
17.300000	0.000314996
17.250000	0.000323496
17.200000	0.000332137
17.150000	0.000340913
17.100000	0.000349816
17.050000	0.000358837
17.000000	0.000367965
16.950000	0.000377189
16.900000	0.000386494
16.850000	0.000395864
16.800000	0.000405277
16.750000	0.000414711
16.700000	0.000424139
16.650000	0.000433529
16.600000	0.000442842
16.550000	0.000452032
16.500000	0.000461045
16.450000	0.000469813
16.400000	0.000478249
16.350000	0.000486245
16.300000	0.000493651
16.250000	0.000500248
16.200000	0.000505668
&
```
