## Supplementary material for "All-at-once RNA folding with 3D motif prediction framed by evolutionary information": RF01982_PYLIS_1.cacofold.helixcov

```
# RMs = 3 L = 100

# RM_HELIX NESTED 41-46 54-59, nbp = 6 nbp_cov = 0
# pvals: 0.384758,0.567081,0.196313,0.384758,0.567081,0.567081
# aggregated NONE
NESTED  ::::::::::::::::::::::::::::::::::::::::<<<<<<_______>>>>>>:::::::::::::::::::::::::::::::::::::::::
        ::::::::::::::::::::::::::::::::::::::::::::::::::::::::::::::::::::::::::::::::::::::::::::::::::::

# RM_HELIX NESTED 19-28 68-77, nbp = 10 nbp_cov = 0
# pvals: 0.112475,0.384758,0.213687,0.567081,0.567081,0.714212,0.183747,0.567081,0.104919,0.913394
# aggregated NONE
NESTED  ::::::::::::::::::<<<<<<<<<<_______________________________________>>>>>>>>>>:::::::::::::::::::::::
        ::::::::::::::::::::::::::::::::::::::::::::::::::::::::::::::::::::::::::::::::::::::::::::::::::::

# RM_HELIX NESTED 3-18 81-96, nbp = 16 nbp_cov = 0
# pvals: 0.567081,0.384758,0.567081,0.590919,0.567081,0.567081,0.0684343,0.384758,0.384758,0.141333,0.384758,0.384758,0.0538687,0.384758,0.384758,0.00305051
# aggregated NONE
NESTED  ::<<<<<<<<<<<<<<<<______________________________________________________________>>>>>>>>>>>>>>>>::::
        ::::::::::::::::::::::::::::::::::::::::::::::::::::::::::::::::::::::::::::::::::::::::::::::::::::
```
