## Supplementary material for "All-at-once RNA folding with 3D motif prediction framed by evolutionary information": RF01982_PYLIS_1.cacofold.power

```
# Power analysis of CaCoFold structure 
#
# Powertype = SINGLE SUBSTITUTIONS
# covary  left_pos      right_pos    substitutions      power
#----------------------------------------------------------------
          3		96		6		0.16
          4		95		0		0.00
          5		94		2		0.00
          6		93		7		0.20
          7		92		2		0.00
          8		91		2		0.00
          9		90		11		0.35
          10		89		0		0.00
          11		88		0		0.00
          12		87		5		0.11
          13		86		0		0.00
          14		85		0		0.00
          15		84		6		0.16
          16		83		1		0.00
          17		82		0		0.00
          18		81		3		0.02
          19		77		2		0.00
          20		76		1		0.00
          21		75		5		0.11
          22		74		2		0.00
          23		73		1		0.00
          24		72		10		0.32
          25		71		6		0.16
          26		70		3		0.02
          27		69		10		0.32
          28		68		3		0.02
          41		59		1		0.00
          42		58		3		0.02
          43		57		6		0.16
          44		56		0		0.00
          45		55		6		0.16
          46		54		5		0.11
#
# BPAIRS 32
# avg substitutions per BP  3.4
# BPAIRS expected to covary 2.4 +/- 1.4
# BPAIRS observed to covary 0
#
```
