## Supplementary material for "All-at-once RNA folding with 3D motif prediction framed by evolutionary information": RF01982_PYLIS_1.helixcov

```
# RMs = 2 L = 100

# RM_HELIX NESTED 40-46 54-60, nbp = 7 nbp_cov = 0
# pvals: 0.0709091,0.384758,0.567081,0.196313,0.384758,0.567081,0.567081
# aggregated NONE
NESTED  :::::::::::::::::::::::::::::::::::::::<<<<<<<_______>>>>>>>::::::::::::::::::::::::::::::::::::::::
        ::::::::::::::::::::::::::::::::::::::::::::::::::::::::::::::::::::::::::::::::::::::::::::::::::::

# RM_HELIX NESTED 10-17 82-89, nbp = 8 nbp_cov = 0
# pvals: 0.384758,0.384758,0.141333,0.384758,0.384758,0.0538687,0.384758,0.384758
# aggregated NONE
NESTED  :::::::::<<<<<<<<________________________________________________________________>>>>>>>>:::::::::::
        ::::::::::::::::::::::::::::::::::::::::::::::::::::::::::::::::::::::::::::::::::::::::::::::::::::
```
