## Supplementary material for "All-at-once RNA folding with 3D motif prediction framed by evolutionary information": RF01982_PYLIS_1.power

```
# Power analysis of given structure 
#
# Powertype = SINGLE SUBSTITUTIONS
# covary  left_pos      right_pos    substitutions      power
#----------------------------------------------------------------
          10		89		0		0.00
          11		88		0		0.00
          12		87		5		0.11
          13		86		0		0.00
          14		85		0		0.00
          15		84		6		0.16
          16		83		1		0.00
          17		82		0		0.00
          40		60		11		0.35
          41		59		1		0.00
          42		58		3		0.02
          43		57		6		0.16
          44		56		0		0.00
          45		55		6		0.16
          46		54		5		0.11
#
# BPAIRS 15
# avg substitutions per BP  2.9
# BPAIRS expected to covary 1.1 +/- 0.9
# BPAIRS observed to covary 0
#
```
