## Supplementary material for "All-at-once RNA folding with 3D motif prediction framed by evolutionary information": RF01982_PYLIS_1.surv

```
6.350000	0.0666667
5.200000	0.133333
2.300000	0.2
0.900000	0.266667
0.000000	0.8
-0.050000	1
&
18.350000	0.000202634
16.800000	0.000405268
16.450000	0.000607903
16.200000	0.000810537
14.950000	0.00101317
14.650000	0.00121581
14.200000	0.00141844
14.150000	0.00182371
14.000000	0.00202634
13.950000	0.00324215
13.900000	0.00344478
13.750000	0.00364742
13.550000	0.00385005
13.150000	0.00405268
13.100000	0.00445795
13.000000	0.00486322
12.950000	0.00506586
12.550000	0.00526849
12.250000	0.00547112
12.200000	0.00567376
11.900000	0.00587639
11.700000	0.00607903
11.650000	0.00628166
11.600000	0.0064843
11.450000	0.00668693
11.200000	0.00688956
10.950000	0.0070922
10.850000	0.00729483
10.700000	0.0077001
10.650000	0.00790274
10.600000	0.00810537
10.400000	0.00851064
10.250000	0.010537
10.200000	0.0107396
10.100000	0.0109422
9.950000	0.0113475
9.900000	0.0117528
9.850000	0.0119554
9.750000	0.0123607
9.600000	0.0125633
9.500000	0.012766
9.400000	0.0133739
9.300000	0.0135765
9.150000	0.0141844
9.100000	0.0145897
8.700000	0.0147923
8.600000	0.0151976
8.550000	0.0154002
8.300000	0.0156028
8.250000	0.0160081
8.200000	0.0172239
8.100000	0.0174265
8.050000	0.0176292
8.000000	0.0180344
7.950000	0.0182371
7.900000	0.0184397
7.850000	0.0186424
7.800000	0.018845
7.750000	0.0196555
7.700000	0.0200608
7.650000	0.0202634
7.600000	0.0204661
7.550000	0.021074
7.450000	0.0214792
7.400000	0.0218845
7.350000	0.0220871
7.250000	0.0222898
7.200000	0.0235056
7.100000	0.0239108
7.050000	0.0243161
6.950000	0.0245187
6.900000	0.024924
6.850000	0.0255319
6.800000	0.0263425
6.750000	0.0269504
6.650000	0.0273556
6.600000	0.0275583
6.500000	0.0287741
6.450000	0.0289767
6.300000	0.0301925
6.200000	0.0303951
6.150000	0.031003
6.050000	0.0314083
5.900000	0.0318136
5.850000	0.0334347
5.800000	0.0338399
5.750000	0.0350557
5.700000	0.0352584
5.650000	0.0358663
5.600000	0.0362715
5.550000	0.0370821
5.500000	0.03769
5.450000	0.0378926
5.350000	0.0391084
5.300000	0.0395137
5.250000	0.0397163
5.200000	0.0399189
5.150000	0.0403242
5.100000	0.0409321
5.050000	0.04154
5.000000	0.0423506
4.950000	0.0425532
4.900000	0.0431611
4.850000	0.0445795
4.800000	0.0453901
4.750000	0.0462006
4.700000	0.0480243
4.650000	0.0484296
4.600000	0.0488349
4.550000	0.0500507
4.450000	0.0504559
4.300000	0.0508612
4.250000	0.0510638
4.200000	0.0516717
4.150000	0.052077
4.100000	0.0530902
4.050000	0.0536981
4.000000	0.0551165
3.950000	0.0555218
3.900000	0.0557244
3.850000	0.0561297
3.800000	0.0569402
3.750000	0.0579534
3.700000	0.0601824
3.650000	0.0607903
3.600000	0.0618034
3.550000	0.0628166
3.500000	0.0632219
3.450000	0.0640324
3.400000	0.0658561
3.350000	0.0670719
3.300000	0.0684904
3.250000	0.0697062
3.200000	0.0713273
3.150000	0.0725431
3.100000	0.073151
3.050000	0.0743668
3.000000	0.0759878
2.950000	0.0772036
2.900000	0.0780142
2.850000	0.0784195
2.800000	0.0798379
2.750000	0.081459
2.700000	0.0826748
2.650000	0.0849037
2.600000	0.0873354
2.550000	0.0881459
2.500000	0.0893617
2.450000	0.0899696
2.400000	0.0903749
2.350000	0.0919959
2.300000	0.0940223
2.250000	0.0952381
2.200000	0.0968592
2.150000	0.0974671
2.100000	0.0976697
2.050000	0.098075
2.000000	0.0990881
1.950000	0.099696
1.900000	0.100304
1.850000	0.101722
1.800000	0.102938
1.750000	0.104559
1.700000	0.105978
1.650000	0.107599
1.600000	0.108815
1.550000	0.109625
1.500000	0.111246
1.450000	0.111449
1.400000	0.112665
1.350000	0.115299
1.300000	0.117325
1.250000	0.117933
1.200000	0.119554
1.150000	0.121175
1.100000	0.122999
1.050000	0.124417
1.000000	0.126039
0.950000	0.127457
0.900000	0.130902
0.850000	0.13232
0.800000	0.134144
0.750000	0.13536
0.700000	0.136981
0.650000	0.138197
0.600000	0.139818
0.550000	0.141439
0.500000	0.14306
0.450000	0.144883
0.400000	0.146099
0.350000	0.148936
0.300000	0.149544
0.250000	0.150557
0.200000	0.15542
0.150000	0.157447
0.100000	0.159473
0.050000	0.162918
0.000000	0.403242
-0.050000	0.772442
-0.100000	0.775887
-0.150000	0.780344
-0.200000	0.782776
-0.250000	0.783992
-0.300000	0.786829
-0.350000	0.788045
-0.400000	0.789666
-0.450000	0.791489
-0.500000	0.793921
-0.550000	0.797163
-0.600000	0.801013
-0.650000	0.804255
-0.700000	0.807295
-0.750000	0.809524
-0.800000	0.811955
-0.850000	0.813374
-0.900000	0.8154
-0.950000	0.817832
-1.000000	0.820669
-1.050000	0.82229
-1.100000	0.825127
-1.150000	0.829179
-1.200000	0.832219
-1.250000	0.834245
-1.300000	0.836069
-1.350000	0.838501
-1.400000	0.841337
-1.450000	0.845998
-1.500000	0.847619
-1.550000	0.849848
-1.600000	0.853495
-1.650000	0.858156
-1.700000	0.860993
-1.750000	0.865451
-1.800000	0.868896
-1.850000	0.87234
-1.900000	0.874164
-1.950000	0.875583
-2.000000	0.881054
-2.050000	0.885917
-2.100000	0.887133
-2.150000	0.889159
-2.200000	0.891388
-2.250000	0.893212
-2.300000	0.89463
-2.350000	0.895441
-2.400000	0.896454
-2.450000	0.900101
-2.500000	0.904357
-2.550000	0.905978
-2.600000	0.906788
-2.650000	0.907396
-2.700000	0.908004
-2.750000	0.91003
-2.800000	0.913678
-2.850000	0.916109
-2.900000	0.918338
-2.950000	0.919959
-3.000000	0.921581
-3.050000	0.923404
-3.100000	0.924823
-3.150000	0.926849
-3.200000	0.928673
-3.250000	0.931307
-3.300000	0.931712
-3.350000	0.932928
-3.400000	0.935562
-3.450000	0.937791
-3.500000	0.942452
-3.550000	0.943465
-3.600000	0.944276
-3.650000	0.945897
-3.700000	0.94691
-3.750000	0.948126
-3.800000	0.949949
-3.850000	0.950355
-3.900000	0.951368
-3.950000	0.951976
-4.000000	0.95461
-4.050000	0.956231
-4.100000	0.958663
-4.150000	0.960486
-4.200000	0.961297
-4.250000	0.961905
-4.300000	0.96231
-4.350000	0.963323
-4.400000	0.964944
-4.450000	0.96616
-4.500000	0.967579
-4.550000	0.969402
-4.600000	0.971023
-4.650000	0.971631
-4.700000	0.972442
-4.750000	0.972644
-4.800000	0.974063
-4.850000	0.974671
-4.900000	0.975279
-4.950000	0.975684
-5.000000	0.976292
-5.100000	0.978318
-5.150000	0.979129
-5.200000	0.979534
-5.250000	0.979737
-5.300000	0.98075
-5.350000	0.980952
-5.400000	0.982168
-5.450000	0.982371
-5.500000	0.982573
-5.550000	0.983587
-5.600000	0.983992
-5.650000	0.98541
-5.700000	0.986424
-5.750000	0.986626
-5.800000	0.987031
-5.850000	0.987437
-5.900000	0.988652
-5.950000	0.989868
-6.050000	0.990071
-6.100000	0.990274
-6.200000	0.990881
-6.250000	0.991084
-6.300000	0.991489
-6.400000	0.991895
-6.500000	0.99311
-6.600000	0.993313
-6.650000	0.993516
-6.700000	0.994529
-6.750000	0.994934
-6.800000	0.995339
-6.850000	0.995745
-7.150000	0.995947
-7.300000	0.99615
-7.400000	0.99696
-7.450000	0.997163
-7.550000	0.997366
-7.750000	0.997568
-7.950000	0.997771
-8.000000	0.998176
-8.100000	0.998582
-8.150000	0.998784
-8.600000	0.999189
-8.650000	0.999392
-9.600000	0.999595
-9.950000	1
&
23.950000	1.0101e-05
22.150000	2.0202e-05
21.100000	4.0404e-05
20.850000	5.05051e-05
20.600000	6.06061e-05
20.450000	7.07071e-05
20.300000	8.08081e-05
20.050000	9.09091e-05
19.750000	0.00010101
19.650000	0.000151515
19.250000	0.000161616
19.200000	0.000181818
19.000000	0.000191919
18.750000	0.00020202
18.600000	0.000222222
18.550000	0.000242424
18.500000	0.000252525
18.350000	0.000262626
18.300000	0.000272727
18.200000	0.000313131
18.150000	0.000323232
18.000000	0.000333333
17.900000	0.000353535
17.850000	0.000393939
17.800000	0.00040404
17.700000	0.000424242
17.550000	0.000434343
17.450000	0.000484848
17.400000	0.000494949
17.350000	0.000535354
17.150000	0.000545455
17.100000	0.000575758
17.050000	0.000646465
17.000000	0.000656566
16.950000	0.000666667
16.900000	0.000707071
16.850000	0.000747475
16.800000	0.000767677
16.750000	0.000808081
16.700000	0.000818182
16.650000	0.000848485
16.600000	0.000868687
16.550000	0.000959596
16.500000	0.000969697
16.450000	0.001
16.400000	0.0010404
16.350000	0.00106061
16.300000	0.00112121
16.250000	0.00114141
16.200000	0.00115152
16.150000	0.00120202
16.100000	0.00122222
16.000000	0.00125253
15.950000	0.00127273
15.900000	0.00133333
15.850000	0.00136364
15.800000	0.00139394
15.750000	0.00145455
15.700000	0.00149495
15.650000	0.00154545
15.600000	0.00160606
15.500000	0.00161616
15.450000	0.00167677
15.400000	0.00170707
15.350000	0.00172727
15.300000	0.00179798
15.250000	0.00181818
15.200000	0.00189899
15.150000	0.0020303
15.100000	0.00209091
15.050000	0.00211111
15.000000	0.00212121
14.950000	0.00214141
14.900000	0.00220202
14.850000	0.00223232
14.800000	0.00227273
14.750000	0.00232323
14.700000	0.00240404
14.650000	0.00250505
14.600000	0.00254545
14.550000	0.00260606
14.500000	0.00263636
14.450000	0.00267677
14.400000	0.00270707
14.350000	0.00276768
14.300000	0.00285859
14.250000	0.0029798
14.200000	0.0030303
14.150000	0.00305051
14.100000	0.00309091
14.050000	0.00314141
14.000000	0.00317172
13.950000	0.00333333
13.900000	0.00334343
13.850000	0.00342424
13.800000	0.00351515
13.750000	0.00359596
13.700000	0.00365657
13.650000	0.00375758
13.600000	0.00379798
13.550000	0.00388889
13.500000	0.00405051
13.450000	0.00412121
13.400000	0.00419192
13.350000	0.00426263
13.300000	0.00438384
13.250000	0.00446465
13.200000	0.00451515
13.150000	0.00459596
13.100000	0.00464646
13.050000	0.00473737
13.000000	0.00484848
12.950000	0.0049697
12.900000	0.00510101
12.850000	0.00522222
12.800000	0.00534343
12.750000	0.00539394
12.700000	0.00549495
12.650000	0.00556566
12.600000	0.00568687
12.550000	0.00574747
12.500000	0.00619192
12.450000	0.00622222
12.400000	0.00626263
12.350000	0.00635354
12.300000	0.00652525
12.250000	0.00670707
12.200000	0.00676768
12.150000	0.00686869
12.100000	0.00706061
12.050000	0.00731313
12.000000	0.00744444
11.950000	0.00762626
11.900000	0.00777778
11.850000	0.00793939
11.800000	0.00808081
11.750000	0.00814141
11.700000	0.00832323
11.650000	0.00841414
11.600000	0.00871717
11.550000	0.009
11.500000	0.00918182
11.450000	0.00933333
11.400000	0.00939394
11.350000	0.00965657
11.300000	0.00988889
11.250000	0.0101111
11.200000	0.0104242
11.150000	0.0107172
11.100000	0.0110505
11.050000	0.0111919
11.000000	0.0113939
10.950000	0.0116364
10.900000	0.0119192
10.850000	0.0123737
10.800000	0.0128081
10.750000	0.0132929
10.700000	0.0135758
10.650000	0.0140505
10.600000	0.014303
10.550000	0.0144646
10.500000	0.0147475
10.450000	0.0150707
10.400000	0.0153434
10.350000	0.0156667
10.300000	0.015798
10.250000	0.0160404
10.200000	0.0162525
10.150000	0.0165253
10.100000	0.0166768
10.050000	0.016899
10.000000	0.0172525
9.950000	0.017697
9.900000	0.018
9.850000	0.0181919
9.800000	0.0185152
9.750000	0.0188586
9.700000	0.0192626
9.650000	0.0198687
9.600000	0.0201414
9.550000	0.0206162
9.500000	0.0209798
9.450000	0.0211818
9.400000	0.0213939
9.350000	0.0217475
9.300000	0.0222727
9.250000	0.0226465
9.200000	0.0231313
9.150000	0.0234747
9.100000	0.023798
9.050000	0.0244141
9.000000	0.0248081
8.950000	0.0252727
8.900000	0.0256768
8.850000	0.0260606
8.800000	0.0263535
8.750000	0.026798
8.700000	0.0273333
8.650000	0.0278687
8.600000	0.0283131
8.550000	0.0287879
8.500000	0.0291616
8.450000	0.0295657
8.400000	0.0299798
8.350000	0.030596
8.300000	0.0310909
8.250000	0.0316465
8.200000	0.0321313
8.150000	0.0327778
8.100000	0.0332727
8.050000	0.0336263
8.000000	0.0342323
7.950000	0.0346869
7.900000	0.0351313
7.850000	0.0356364
7.800000	0.0363535
7.750000	0.036697
7.700000	0.0371515
7.650000	0.0378384
7.600000	0.0382828
7.550000	0.0387475
7.500000	0.039202
7.450000	0.0397879
7.400000	0.0402727
7.350000	0.0409596
7.300000	0.0415051
7.250000	0.0422222
7.200000	0.0428384
7.150000	0.0434848
7.100000	0.0441515
7.050000	0.0446263
7.000000	0.0452222
6.950000	0.0457677
6.900000	0.0463434
6.850000	0.0470505
6.800000	0.0479798
6.750000	0.0486263
6.700000	0.0491515
6.650000	0.0497273
6.600000	0.0503939
6.550000	0.0509293
6.500000	0.0515657
6.450000	0.0522525
6.400000	0.0530505
6.350000	0.0538687
6.300000	0.0545152
6.250000	0.055202
6.200000	0.0558283
6.150000	0.0565657
6.100000	0.0571919
6.050000	0.0578182
6.000000	0.0583939
5.950000	0.0592424
5.900000	0.0601717
5.850000	0.0611919
5.800000	0.0620707
5.750000	0.0626667
5.700000	0.063404
5.650000	0.0640101
5.600000	0.0647172
5.550000	0.0656061
5.500000	0.0660909
5.450000	0.0669394
5.400000	0.0677677
5.350000	0.0684343
5.300000	0.0691818
5.250000	0.0701111
5.200000	0.0709091
5.150000	0.0716465
5.100000	0.0724242
5.050000	0.0731515
5.000000	0.0741919
4.950000	0.0751818
4.900000	0.0761111
4.850000	0.0769495
4.800000	0.0780101
4.750000	0.0788384
4.700000	0.0796364
4.650000	0.0804141
4.600000	0.0812525
4.550000	0.0819394
4.500000	0.0829091
4.450000	0.0838283
4.400000	0.0849596
4.350000	0.0857475
4.300000	0.0868384
4.250000	0.0880404
4.200000	0.0890909
4.150000	0.090404
4.100000	0.0915556
4.050000	0.0925556
4.000000	0.0938788
3.950000	0.0950303
3.900000	0.0960303
3.850000	0.0973434
3.800000	0.0986263
3.750000	0.0999798
3.700000	0.10103
3.650000	0.102333
3.600000	0.103687
3.550000	0.104919
3.500000	0.10598
3.450000	0.107101
3.400000	0.108414
3.350000	0.109667
3.300000	0.110646
3.250000	0.112475
3.200000	0.114061
3.150000	0.115475
3.100000	0.116768
3.050000	0.118152
3.000000	0.119606
2.950000	0.121273
2.900000	0.122556
2.850000	0.12404
2.800000	0.125667
2.750000	0.12701
2.700000	0.128778
2.650000	0.130323
2.600000	0.131919
2.550000	0.133172
2.500000	0.13501
2.450000	0.136485
2.400000	0.137848
2.350000	0.139879
2.300000	0.141333
2.250000	0.143
2.200000	0.144768
2.150000	0.146374
2.100000	0.147828
2.050000	0.149667
2.000000	0.151283
1.950000	0.15296
1.900000	0.154505
1.850000	0.156313
1.800000	0.158061
1.750000	0.159889
1.700000	0.161394
1.650000	0.163152
1.600000	0.165232
1.550000	0.16702
1.500000	0.169162
1.450000	0.171212
1.400000	0.172929
1.350000	0.175283
1.300000	0.177313
1.250000	0.179313
1.200000	0.181394
1.150000	0.183747
1.100000	0.18596
1.050000	0.188687
1.000000	0.191303
0.950000	0.193758
0.900000	0.196313
0.850000	0.198758
0.800000	0.200929
0.750000	0.203253
0.700000	0.205667
0.650000	0.208061
0.600000	0.211051
0.550000	0.213687
0.500000	0.21604
0.450000	0.21897
0.400000	0.221505
0.350000	0.224263
0.300000	0.227071
0.250000	0.230788
0.200000	0.233283
0.150000	0.236293
0.100000	0.239667
0.050000	0.243121
0.000000	0.384758
-0.050000	0.567081
-0.100000	0.57098
-0.150000	0.575283
-0.200000	0.579465
-0.250000	0.584919
-0.300000	0.590919
-0.350000	0.597111
-0.400000	0.603222
-0.450000	0.610818
-0.500000	0.617828
-0.550000	0.623667
-0.600000	0.631162
-0.650000	0.637798
-0.700000	0.644434
-0.750000	0.651263
-0.800000	0.658323
-0.850000	0.665939
-0.900000	0.673141
-0.950000	0.680414
-1.000000	0.687697
-1.050000	0.69497
-1.100000	0.700899
-1.150000	0.707152
-1.200000	0.714212
-1.250000	0.722576
-1.300000	0.729162
-1.350000	0.735313
-1.400000	0.741434
-1.450000	0.747152
-1.500000	0.75404
-1.550000	0.75998
-1.600000	0.765475
-1.650000	0.77099
-1.700000	0.776616
-1.750000	0.782657
-1.800000	0.787737
-1.850000	0.793444
-1.900000	0.798939
-1.950000	0.804152
-2.000000	0.809828
-2.050000	0.814677
-2.100000	0.819596
-2.150000	0.825323
-2.200000	0.829556
-2.250000	0.834556
-2.300000	0.838828
-2.350000	0.842758
-2.400000	0.847071
-2.450000	0.850737
-2.500000	0.854505
-2.550000	0.858232
-2.600000	0.862242
-2.650000	0.865899
-2.700000	0.869919
-2.750000	0.873737
-2.800000	0.877556
-2.850000	0.880808
-2.900000	0.884323
-2.950000	0.887455
-3.000000	0.890535
-3.050000	0.893515
-3.100000	0.896869
-3.150000	0.90002
-3.200000	0.902848
-3.250000	0.905485
-3.300000	0.90796
-3.350000	0.910606
-3.400000	0.913394
-3.450000	0.916475
-3.500000	0.918768
-3.550000	0.921364
-3.600000	0.923333
-3.650000	0.92596
-3.700000	0.928
-3.750000	0.930404
-3.800000	0.932667
-3.850000	0.934747
-3.900000	0.93698
-3.950000	0.938596
-4.000000	0.940596
-4.050000	0.942556
-4.100000	0.944212
-4.150000	0.945848
-4.200000	0.947778
-4.250000	0.949253
-4.300000	0.950838
-4.350000	0.952848
-4.400000	0.954465
-4.450000	0.955818
-4.500000	0.95699
-4.550000	0.958515
-4.600000	0.960141
-4.650000	0.961535
-4.700000	0.962848
-4.750000	0.96404
-4.800000	0.965293
-4.850000	0.966434
-4.900000	0.967717
-4.950000	0.968828
-5.000000	0.969939
-5.050000	0.97096
-5.100000	0.971798
-5.150000	0.972707
-5.200000	0.973838
-5.250000	0.974929
-5.300000	0.97597
-5.350000	0.976859
-5.400000	0.97796
-5.450000	0.978899
-5.500000	0.979475
-5.550000	0.980273
-5.600000	0.981111
-5.650000	0.981889
-5.700000	0.982566
-5.750000	0.983424
-5.800000	0.984111
-5.850000	0.984657
-5.900000	0.985354
-5.950000	0.985949
-6.000000	0.986636
-6.050000	0.987283
-6.100000	0.987747
-6.150000	0.988404
-6.200000	0.988899
-6.250000	0.989384
-6.300000	0.98998
-6.350000	0.990364
-6.400000	0.990667
-6.450000	0.991141
-6.500000	0.991414
-6.550000	0.991737
-6.600000	0.992131
-6.650000	0.992434
-6.700000	0.992707
-6.750000	0.99301
-6.800000	0.993414
-6.850000	0.993717
-6.900000	0.99399
-6.950000	0.994283
-7.000000	0.994535
-7.050000	0.994667
-7.100000	0.99497
-7.150000	0.995303
-7.200000	0.995475
-7.250000	0.995697
-7.300000	0.995929
-7.350000	0.996071
-7.400000	0.996172
-7.450000	0.996374
-7.500000	0.996646
-7.550000	0.996828
-7.600000	0.99697
-7.650000	0.997101
-7.700000	0.997212
-7.750000	0.997364
-7.800000	0.997434
-7.850000	0.997556
-7.900000	0.997687
-7.950000	0.997848
-8.000000	0.99797
-8.050000	0.998061
-8.100000	0.998172
-8.150000	0.998293
-8.200000	0.998444
-8.250000	0.998576
-8.300000	0.998727
-8.350000	0.998828
-8.400000	0.998909
-8.450000	0.99902
-8.500000	0.999111
-8.550000	0.999121
-8.600000	0.999222
-8.650000	0.999263
-8.700000	0.999293
-8.750000	0.999343
-8.800000	0.999414
-8.850000	0.999455
-8.900000	0.999495
-8.950000	0.999515
-9.000000	0.999525
-9.050000	0.999576
-9.150000	0.999636
-9.200000	0.999646
-9.250000	0.999667
-9.300000	0.999697
-9.350000	0.999717
-9.400000	0.999747
-9.450000	0.999798
-9.550000	0.999818
-9.600000	0.999838
-9.650000	0.999848
-9.700000	0.999859
-9.850000	0.999879
-9.900000	0.999899
-9.950000	1
&
58.350000	1.48187e-19
58.300000	1.55041e-19
58.250000	1.62212e-19
58.200000	1.69714e-19
58.150000	1.77564e-19
58.100000	1.85776e-19
58.050000	1.94367e-19
58.000000	2.03356e-19
57.950000	2.12761e-19
57.900000	2.226e-19
57.850000	2.32894e-19
57.800000	2.43664e-19
57.750000	2.54932e-19
57.700000	2.66721e-19
57.650000	2.79055e-19
57.600000	2.91959e-19
57.550000	3.05459e-19
57.500000	3.19583e-19
57.450000	3.3436e-19
57.400000	3.49821e-19
57.350000	3.65995e-19
57.300000	3.82918e-19
57.250000	4.00622e-19
57.200000	4.19145e-19
57.150000	4.38524e-19
57.100000	4.58799e-19
57.050000	4.8001e-19
57.000000	5.02202e-19
56.950000	5.25419e-19
56.900000	5.4971e-19
56.850000	5.75123e-19
56.800000	6.0171e-19
56.750000	6.29526e-19
56.700000	6.58627e-19
56.650000	6.89073e-19
56.600000	7.20926e-19
56.550000	7.54251e-19
56.500000	7.89116e-19
56.450000	8.25591e-19
56.400000	8.63752e-19
56.350000	9.03676e-19
56.300000	9.45445e-19
56.250000	9.89144e-19
56.200000	1.03486e-18
56.150000	1.08269e-18
56.100000	1.13273e-18
56.050000	1.18508e-18
56.000000	1.23985e-18
55.950000	1.29715e-18
55.900000	1.3571e-18
55.850000	1.41982e-18
55.800000	1.48543e-18
55.750000	1.55407e-18
55.700000	1.62589e-18
55.650000	1.70102e-18
55.600000	1.77963e-18
55.550000	1.86186e-18
55.500000	1.94789e-18
55.450000	2.0379e-18
55.400000	2.13206e-18
55.350000	2.23058e-18
55.300000	2.33364e-18
55.250000	2.44146e-18
55.200000	2.55426e-18
55.150000	2.67227e-18
55.100000	2.79574e-18
55.050000	2.9249e-18
55.000000	3.06003e-18
54.950000	3.2014e-18
54.900000	3.34929e-18
54.850000	3.50402e-18
54.800000	3.66589e-18
54.750000	3.83524e-18
54.700000	4.0124e-18
54.650000	4.19775e-18
54.600000	4.39166e-18
54.550000	4.59451e-18
54.500000	4.80674e-18
54.450000	5.02876e-18
54.400000	5.26103e-18
54.350000	5.50403e-18
54.300000	5.75824e-18
54.250000	6.0242e-18
54.200000	6.30242e-18
54.150000	6.5935e-18
54.100000	6.89801e-18
54.050000	7.21658e-18
54.000000	7.54985e-18
53.950000	7.89851e-18
53.900000	8.26326e-18
53.850000	8.64485e-18
53.800000	9.04406e-18
53.750000	9.46169e-18
53.700000	9.89859e-18
53.650000	1.03557e-17
53.600000	1.08338e-17
53.550000	1.13341e-17
53.500000	1.18574e-17
53.450000	1.24049e-17
53.400000	1.29776e-17
53.350000	1.35768e-17
53.300000	1.42036e-17
53.250000	1.48594e-17
53.200000	1.55454e-17
53.150000	1.6263e-17
53.100000	1.70138e-17
53.050000	1.77992e-17
53.000000	1.86209e-17
52.950000	1.94805e-17
52.900000	2.03797e-17
52.850000	2.13205e-17
52.800000	2.23046e-17
52.750000	2.33342e-17
52.700000	2.44112e-17
52.650000	2.55379e-17
52.600000	2.67167e-17
52.550000	2.79498e-17
52.500000	2.92397e-17
52.450000	3.05892e-17
52.400000	3.2001e-17
52.350000	3.34778e-17
52.300000	3.50228e-17
52.250000	3.66391e-17
52.200000	3.83299e-17
52.150000	4.00987e-17
52.100000	4.1949e-17
52.050000	4.38848e-17
52.000000	4.59098e-17
51.950000	4.80282e-17
51.900000	5.02443e-17
51.850000	5.25626e-17
51.800000	5.49878e-17
51.750000	5.75248e-17
51.700000	6.01789e-17
51.650000	6.29553e-17
51.600000	6.58598e-17
51.550000	6.88982e-17
51.500000	7.20767e-17
51.450000	7.54018e-17
51.400000	7.88801e-17
51.350000	8.25189e-17
51.300000	8.63254e-17
51.250000	9.03075e-17
51.200000	9.44731e-17
51.150000	9.88307e-17
51.100000	1.03389e-16
51.050000	1.08158e-16
51.000000	1.13147e-16
50.950000	1.18365e-16
50.900000	1.23824e-16
50.850000	1.29535e-16
50.800000	1.35509e-16
50.750000	1.41758e-16
50.700000	1.48296e-16
50.650000	1.55134e-16
50.600000	1.62288e-16
50.550000	1.69772e-16
50.500000	1.776e-16
50.450000	1.8579e-16
50.400000	1.94356e-16
50.350000	2.03318e-16
50.300000	2.12692e-16
50.250000	2.22499e-16
50.200000	2.32757e-16
50.150000	2.43488e-16
50.100000	2.54714e-16
50.050000	2.66457e-16
50.000000	2.78741e-16
49.950000	2.91591e-16
49.900000	3.05033e-16
49.850000	3.19094e-16
49.800000	3.33803e-16
49.750000	3.4919e-16
49.700000	3.65285e-16
49.650000	3.82122e-16
49.600000	3.99735e-16
49.550000	4.18159e-16
49.500000	4.37432e-16
49.450000	4.57592e-16
49.400000	4.78681e-16
49.350000	5.00742e-16
49.300000	5.23818e-16
49.250000	5.47958e-16
49.200000	5.73209e-16
49.150000	5.99623e-16
49.100000	6.27254e-16
49.050000	6.56157e-16
49.000000	6.86391e-16
48.950000	7.18018e-16
48.900000	7.51101e-16
48.850000	7.85707e-16
48.800000	8.21907e-16
48.750000	8.59773e-16
48.700000	8.99383e-16
48.650000	9.40817e-16
48.600000	9.84158e-16
48.550000	1.0295e-15
48.500000	1.07692e-15
48.450000	1.12653e-15
48.400000	1.17842e-15
48.350000	1.2327e-15
48.300000	1.28948e-15
48.250000	1.34887e-15
48.200000	1.411e-15
48.150000	1.47598e-15
48.100000	1.54396e-15
48.050000	1.61506e-15
48.000000	1.68944e-15
47.950000	1.76724e-15
47.900000	1.84863e-15
47.850000	1.93375e-15
47.800000	2.0228e-15
47.750000	2.11594e-15
47.700000	2.21337e-15
47.650000	2.31528e-15
47.600000	2.42188e-15
47.550000	2.53339e-15
47.500000	2.65003e-15
47.450000	2.77203e-15
47.400000	2.89965e-15
47.350000	3.03314e-15
47.300000	3.17277e-15
47.250000	3.31882e-15
47.200000	3.47159e-15
47.150000	3.63139e-15
47.100000	3.79854e-15
47.050000	3.97338e-15
47.000000	4.15626e-15
46.950000	4.34755e-15
46.900000	4.54765e-15
46.850000	4.75694e-15
46.800000	4.97586e-15
46.750000	5.20485e-15
46.700000	5.44437e-15
46.650000	5.6949e-15
46.600000	5.95695e-15
46.550000	6.23106e-15
46.500000	6.51777e-15
46.450000	6.81766e-15
46.400000	7.13134e-15
46.350000	7.45944e-15
46.300000	7.80263e-15
46.250000	8.16159e-15
46.200000	8.53706e-15
46.150000	8.92979e-15
46.100000	9.34057e-15
46.050000	9.77024e-15
46.000000	1.02197e-14
45.950000	1.06897e-14
45.900000	1.11814e-14
45.850000	1.16957e-14
45.800000	1.22336e-14
45.750000	1.27962e-14
45.700000	1.33847e-14
45.650000	1.40003e-14
45.600000	1.46441e-14
45.550000	1.53175e-14
45.500000	1.60219e-14
45.450000	1.67586e-14
45.400000	1.75292e-14
45.350000	1.83351e-14
45.300000	1.91782e-14
45.250000	2.00599e-14
45.200000	2.09821e-14
45.150000	2.19468e-14
45.100000	2.29557e-14
45.050000	2.4011e-14
45.000000	2.51147e-14
44.950000	2.62692e-14
44.900000	2.74766e-14
44.850000	2.87396e-14
44.800000	3.00605e-14
44.750000	3.14421e-14
44.700000	3.28871e-14
44.650000	3.43985e-14
44.600000	3.59794e-14
44.550000	3.76328e-14
44.500000	3.93621e-14
44.450000	4.11708e-14
44.400000	4.30626e-14
44.350000	4.50412e-14
44.300000	4.71107e-14
44.250000	4.92752e-14
44.200000	5.1539e-14
44.150000	5.39068e-14
44.100000	5.63833e-14
44.050000	5.89734e-14
44.000000	6.16824e-14
43.950000	6.45158e-14
43.900000	6.74792e-14
43.850000	7.05786e-14
43.800000	7.38202e-14
43.750000	7.72107e-14
43.700000	8.07566e-14
43.650000	8.44654e-14
43.600000	8.83442e-14
43.550000	9.24011e-14
43.500000	9.66441e-14
43.450000	1.01082e-13
43.400000	1.05723e-13
43.350000	1.10577e-13
43.300000	1.15654e-13
43.250000	1.20964e-13
43.200000	1.26517e-13
43.150000	1.32325e-13
43.100000	1.384e-13
43.050000	1.44753e-13
43.000000	1.51397e-13
42.950000	1.58346e-13
42.900000	1.65614e-13
42.850000	1.73215e-13
42.800000	1.81165e-13
42.750000	1.89479e-13
42.700000	1.98174e-13
42.650000	2.07268e-13
42.600000	2.16779e-13
42.550000	2.26726e-13
42.500000	2.37129e-13
42.450000	2.48009e-13
42.400000	2.59388e-13
42.350000	2.71288e-13
42.300000	2.83733e-13
42.250000	2.96749e-13
42.200000	3.10362e-13
42.150000	3.24598e-13
42.100000	3.39487e-13
42.050000	3.55058e-13
42.000000	3.71343e-13
41.950000	3.88374e-13
41.900000	4.06185e-13
41.850000	4.24812e-13
41.800000	4.44292e-13
41.750000	4.64665e-13
41.700000	4.85971e-13
41.650000	5.08254e-13
41.600000	5.31557e-13
41.550000	5.55927e-13
41.500000	5.81413e-13
41.450000	6.08067e-13
41.400000	6.35941e-13
41.350000	6.65092e-13
41.300000	6.95577e-13
41.250000	7.27459e-13
41.200000	7.608e-13
41.150000	7.95668e-13
41.100000	8.32133e-13
41.050000	8.70266e-13
41.000000	9.10146e-13
40.950000	9.51851e-13
40.900000	9.95465e-13
40.850000	1.04107e-12
40.800000	1.08877e-12
40.750000	1.13865e-12
40.700000	1.19082e-12
40.650000	1.24537e-12
40.600000	1.30241e-12
40.550000	1.36207e-12
40.500000	1.42446e-12
40.450000	1.4897e-12
40.400000	1.55793e-12
40.350000	1.62927e-12
40.300000	1.70389e-12
40.250000	1.78191e-12
40.200000	1.8635e-12
40.150000	1.94883e-12
40.100000	2.03806e-12
40.050000	2.13137e-12
40.000000	2.22894e-12
39.950000	2.33098e-12
39.900000	2.43768e-12
39.850000	2.54926e-12
39.800000	2.66595e-12
39.750000	2.78797e-12
39.700000	2.91556e-12
39.650000	3.04899e-12
39.600000	3.18852e-12
39.550000	3.33443e-12
39.500000	3.48701e-12
39.450000	3.64656e-12
39.400000	3.8134e-12
39.350000	3.98786e-12
39.300000	4.1703e-12
39.250000	4.36107e-12
39.200000	4.56056e-12
39.150000	4.76916e-12
39.100000	4.9873e-12
39.050000	5.2154e-12
39.000000	5.45392e-12
38.950000	5.70333e-12
38.900000	5.96413e-12
38.850000	6.23685e-12
38.800000	6.52202e-12
38.750000	6.82021e-12
38.700000	7.13202e-12
38.650000	7.45807e-12
38.600000	7.799e-12
38.550000	8.1555e-12
38.500000	8.52828e-12
38.450000	8.91807e-12
38.400000	9.32565e-12
38.350000	9.75183e-12
38.300000	1.01975e-11
38.250000	1.06634e-11
38.200000	1.11507e-11
38.150000	1.16602e-11
38.100000	1.21929e-11
38.050000	1.27499e-11
38.000000	1.33323e-11
37.950000	1.39414e-11
37.900000	1.45781e-11
37.850000	1.5244e-11
37.800000	1.59402e-11
37.750000	1.66681e-11
37.700000	1.74293e-11
37.650000	1.82252e-11
37.600000	1.90573e-11
37.550000	1.99274e-11
37.500000	2.08372e-11
37.450000	2.17885e-11
37.400000	2.27831e-11
37.350000	2.3823e-11
37.300000	2.49104e-11
37.250000	2.60473e-11
37.200000	2.7236e-11
37.150000	2.84789e-11
37.100000	2.97784e-11
37.050000	3.11371e-11
37.000000	3.25578e-11
36.950000	3.40431e-11
36.900000	3.55961e-11
36.850000	3.72199e-11
36.800000	3.89176e-11
36.750000	4.06927e-11
36.700000	4.25486e-11
36.650000	4.44889e-11
36.600000	4.65177e-11
36.550000	4.86388e-11
36.500000	5.08565e-11
36.450000	5.31751e-11
36.400000	5.55993e-11
36.350000	5.81338e-11
36.300000	6.07837e-11
36.250000	6.35542e-11
36.200000	6.64507e-11
36.150000	6.9479e-11
36.100000	7.26452e-11
36.050000	7.59553e-11
36.000000	7.94161e-11
35.950000	8.30343e-11
35.900000	8.6817e-11
35.850000	9.07718e-11
35.800000	9.49064e-11
35.750000	9.92291e-11
35.700000	1.03748e-10
35.650000	1.08473e-10
35.600000	1.13412e-10
35.550000	1.18576e-10
35.500000	1.23975e-10
35.450000	1.29619e-10
35.400000	1.3552e-10
35.350000	1.41689e-10
35.300000	1.48138e-10
35.250000	1.5488e-10
35.200000	1.61928e-10
35.150000	1.69296e-10
35.100000	1.77e-10
35.050000	1.85053e-10
35.000000	1.93472e-10
34.950000	2.02273e-10
34.900000	2.11473e-10
34.850000	2.21092e-10
34.800000	2.31147e-10
34.750000	2.41659e-10
34.700000	2.52647e-10
34.650000	2.64135e-10
34.600000	2.76144e-10
34.550000	2.88697e-10
34.500000	3.01821e-10
34.450000	3.15539e-10
34.400000	3.2988e-10
34.350000	3.44872e-10
34.300000	3.60543e-10
34.250000	3.76926e-10
34.200000	3.94051e-10
34.150000	4.11952e-10
34.100000	4.30666e-10
34.050000	4.50227e-10
34.000000	4.70675e-10
33.950000	4.92051e-10
33.900000	5.14394e-10
33.850000	5.37751e-10
33.800000	5.62165e-10
33.750000	5.87686e-10
33.700000	6.14363e-10
33.650000	6.42248e-10
33.600000	6.71396e-10
33.550000	7.01864e-10
33.500000	7.33712e-10
33.450000	7.67002e-10
33.400000	8.01799e-10
33.350000	8.38171e-10
33.300000	8.7619e-10
33.250000	9.15929e-10
33.200000	9.57466e-10
33.150000	1.00088e-09
33.100000	1.04626e-09
33.050000	1.0937e-09
33.000000	1.14328e-09
32.950000	1.1951e-09
32.900000	1.24927e-09
32.850000	1.30588e-09
32.800000	1.36506e-09
32.750000	1.4269e-09
32.700000	1.49155e-09
32.650000	1.55912e-09
32.600000	1.62974e-09
32.550000	1.70355e-09
32.500000	1.78069e-09
32.450000	1.86133e-09
32.400000	1.9456e-09
32.350000	2.03368e-09
32.300000	2.12573e-09
32.250000	2.22195e-09
32.200000	2.3225e-09
32.150000	2.4276e-09
32.100000	2.53744e-09
32.050000	2.65224e-09
32.000000	2.77221e-09
31.950000	2.8976e-09
31.900000	3.02865e-09
31.850000	3.1656e-09
31.800000	3.30874e-09
31.750000	3.45832e-09
31.700000	3.61466e-09
31.650000	3.77804e-09
31.600000	3.94878e-09
31.550000	4.12722e-09
31.500000	4.3137e-09
31.450000	4.50858e-09
31.400000	4.71225e-09
31.350000	4.92508e-09
31.300000	5.1475e-09
31.250000	5.37994e-09
31.200000	5.62284e-09
31.150000	5.87668e-09
31.100000	6.14194e-09
31.050000	6.41915e-09
31.000000	6.70882e-09
30.950000	7.01153e-09
30.900000	7.32786e-09
30.850000	7.65841e-09
30.800000	8.00383e-09
30.750000	8.36478e-09
30.700000	8.74195e-09
30.650000	9.13608e-09
30.600000	9.54793e-09
30.550000	9.97828e-09
30.500000	1.0428e-08
30.450000	1.08979e-08
30.400000	1.13888e-08
30.350000	1.19019e-08
30.300000	1.2438e-08
30.250000	1.29981e-08
30.200000	1.35834e-08
30.150000	1.41949e-08
30.100000	1.48339e-08
30.050000	1.55016e-08
30.000000	1.61992e-08
29.950000	1.69281e-08
29.900000	1.76896e-08
29.850000	1.84853e-08
29.800000	1.93167e-08
29.750000	2.01853e-08
29.700000	2.10929e-08
29.650000	2.20411e-08
29.600000	2.30318e-08
29.550000	2.40668e-08
29.500000	2.51482e-08
29.450000	2.6278e-08
29.400000	2.74584e-08
29.350000	2.86915e-08
29.300000	2.99799e-08
29.250000	3.13258e-08
29.200000	3.2732e-08
29.150000	3.42011e-08
29.100000	3.57358e-08
29.050000	3.73391e-08
29.000000	3.9014e-08
28.950000	4.07638e-08
28.900000	4.25917e-08
28.850000	4.45013e-08
28.800000	4.64961e-08
28.750000	4.858e-08
28.700000	5.07569e-08
28.650000	5.30309e-08
28.600000	5.54063e-08
28.550000	5.78877e-08
28.500000	6.04798e-08
28.450000	6.31874e-08
28.400000	6.60156e-08
28.350000	6.89699e-08
28.300000	7.20558e-08
28.250000	7.52792e-08
28.200000	7.86461e-08
28.150000	8.21629e-08
28.100000	8.58362e-08
28.050000	8.96729e-08
28.000000	9.36804e-08
27.950000	9.7866e-08
27.900000	1.02238e-07
27.850000	1.06804e-07
27.800000	1.11573e-07
27.750000	1.16554e-07
27.700000	1.21756e-07
27.650000	1.27189e-07
27.600000	1.32864e-07
27.550000	1.3879e-07
27.500000	1.44979e-07
27.450000	1.51443e-07
27.400000	1.58193e-07
27.350000	1.65243e-07
27.300000	1.72605e-07
27.250000	1.80294e-07
27.200000	1.88323e-07
27.150000	1.96707e-07
27.100000	2.05463e-07
27.050000	2.14607e-07
27.000000	2.24155e-07
26.950000	2.34125e-07
26.900000	2.44536e-07
26.850000	2.55407e-07
26.800000	2.66759e-07
26.750000	2.78612e-07
26.700000	2.90989e-07
26.650000	3.03913e-07
26.600000	3.17406e-07
26.550000	3.31495e-07
26.500000	3.46206e-07
26.450000	3.61565e-07
26.400000	3.77601e-07
26.350000	3.94344e-07
26.300000	4.11825e-07
26.250000	4.30075e-07
26.200000	4.49128e-07
26.150000	4.6902e-07
26.100000	4.89787e-07
26.050000	5.11467e-07
26.000000	5.34099e-07
25.950000	5.57727e-07
25.900000	5.82392e-07
25.850000	6.0814e-07
25.800000	6.35018e-07
25.750000	6.63075e-07
25.700000	6.92362e-07
25.650000	7.22934e-07
25.600000	7.54845e-07
25.550000	7.88153e-07
25.500000	8.2292e-07
25.450000	8.59209e-07
25.400000	8.97085e-07
25.350000	9.36617e-07
25.300000	9.77877e-07
25.250000	1.02094e-06
25.200000	1.06588e-06
25.150000	1.11279e-06
25.100000	1.16174e-06
25.050000	1.21283e-06
25.000000	1.26614e-06
24.950000	1.32177e-06
24.900000	1.37983e-06
24.850000	1.44042e-06
24.800000	1.50364e-06
24.750000	1.56961e-06
24.700000	1.63844e-06
24.650000	1.71027e-06
24.600000	1.78522e-06
24.550000	1.86341e-06
24.500000	1.945e-06
24.450000	2.03013e-06
24.400000	2.11894e-06
24.350000	2.2116e-06
24.300000	2.30827e-06
24.250000	2.40912e-06
24.200000	2.51432e-06
24.150000	2.62408e-06
24.100000	2.73857e-06
24.050000	2.858e-06
24.000000	2.98258e-06
23.950000	3.11252e-06
23.900000	3.24807e-06
23.850000	3.38944e-06
23.800000	3.5369e-06
23.750000	3.69069e-06
23.700000	3.85109e-06
23.650000	4.01837e-06
23.600000	4.19283e-06
23.550000	4.37477e-06
23.500000	4.56449e-06
23.450000	4.76234e-06
23.400000	4.96864e-06
23.350000	5.18377e-06
23.300000	5.40807e-06
23.250000	5.64195e-06
23.200000	5.8858e-06
23.150000	6.14003e-06
23.100000	6.40509e-06
23.050000	6.68141e-06
23.000000	6.96948e-06
22.950000	7.26977e-06
22.900000	7.58281e-06
22.850000	7.9091e-06
22.800000	8.24921e-06
22.750000	8.60371e-06
22.700000	8.97318e-06
22.650000	9.35826e-06
22.600000	9.75957e-06
22.550000	1.01778e-05
22.500000	1.06136e-05
22.450000	1.10678e-05
22.400000	1.1541e-05
22.350000	1.2034e-05
22.300000	1.25478e-05
22.250000	1.3083e-05
22.200000	1.36406e-05
22.150000	1.42215e-05
22.100000	1.48267e-05
22.050000	1.5457e-05
22.000000	1.61136e-05
21.950000	1.67974e-05
21.900000	1.75096e-05
21.850000	1.82514e-05
21.800000	1.90238e-05
21.750000	1.98282e-05
21.700000	2.06657e-05
21.650000	2.15378e-05
21.600000	2.24457e-05
21.550000	2.33909e-05
21.500000	2.43749e-05
21.450000	2.53993e-05
21.400000	2.64654e-05
21.350000	2.75751e-05
21.300000	2.873e-05
21.250000	2.99319e-05
21.200000	3.11825e-05
21.150000	3.24839e-05
21.100000	3.38378e-05
21.050000	3.52464e-05
21.000000	3.67118e-05
20.950000	3.8236e-05
20.900000	3.98213e-05
20.850000	4.14701e-05
20.800000	4.31848e-05
20.750000	4.49677e-05
20.700000	4.68215e-05
20.650000	4.87487e-05
20.600000	5.07522e-05
20.550000	5.28346e-05
20.500000	5.4999e-05
20.450000	5.72482e-05
20.400000	5.95854e-05
20.350000	6.20137e-05
20.300000	6.45363e-05
20.250000	6.71567e-05
20.200000	6.98782e-05
20.150000	7.27045e-05
20.100000	7.56391e-05
20.050000	7.86858e-05
20.000000	8.18484e-05
19.950000	8.51309e-05
19.900000	8.85373e-05
19.850000	9.20717e-05
19.800000	9.57384e-05
19.750000	9.95416e-05
19.700000	0.000103486
19.650000	0.000107575
19.600000	0.000111815
19.550000	0.000116209
19.500000	0.000120762
19.450000	0.00012548
19.400000	0.000130367
19.350000	0.000135427
19.300000	0.000140666
19.250000	0.000146089
19.200000	0.0001517
19.150000	0.000157505
19.100000	0.000163509
19.050000	0.000169716
19.000000	0.000176131
18.950000	0.00018276
18.900000	0.000189606
18.850000	0.000196674
18.800000	0.000203969
18.750000	0.000211495
18.700000	0.000219254
18.650000	0.000227252
18.600000	0.000235491
18.550000	0.000243974
18.500000	0.000252703
18.450000	0.00026168
18.400000	0.000270905
18.350000	0.000280379
18.300000	0.0002901
18.250000	0.000300068
18.200000	0.00031028
18.150000	0.000320729
18.100000	0.000331412
18.050000	0.00034232
18.000000	0.000353442
17.950000	0.000364768
17.900000	0.000376281
17.850000	0.000387963
17.800000	0.000399793
17.750000	0.000411743
17.700000	0.000423781
17.650000	0.00043587
17.600000	0.000447963
17.550000	0.000460006
17.500000	0.000471932
17.450000	0.00048366
17.400000	0.000495091
17.350000	0.000506099
17.300000	0.000516522
17.250000	0.000526143
17.200000	0.000534649
17.150000	0.000541526
&
```
