## Supplementary material for "All-at-once RNA folding with 3D motif prediction framed by evolutionary information": RF01983_Pinc.surv

```
&
14.350000	8.48824e-05
13.200000	0.000169765
13.150000	0.000254647
12.650000	0.00033953
12.000000	0.000424412
11.900000	0.000509295
11.200000	0.000594177
11.150000	0.00067906
10.900000	0.000763942
10.350000	0.000848824
10.250000	0.00110347
10.050000	0.00118835
10.000000	0.001443
9.850000	0.00152788
9.800000	0.00169765
9.700000	0.00186741
9.650000	0.0019523
9.450000	0.00220694
9.150000	0.00237671
9.000000	0.00246159
8.950000	0.00254647
8.850000	0.00263136
8.600000	0.00280112
8.500000	0.002886
8.350000	0.00305577
8.200000	0.0033953
7.850000	0.00348018
7.800000	0.00356506
7.750000	0.00687548
7.700000	0.00713012
7.600000	0.00721501
7.450000	0.00763942
7.350000	0.0077243
7.300000	0.00780918
7.250000	0.00789407
7.200000	0.00848824
7.150000	0.00865801
7.050000	0.00899754
7.000000	0.00933707
6.950000	0.0100161
6.900000	0.0105254
6.850000	0.0106103
6.800000	0.0106952
6.700000	0.0109498
6.650000	0.0110347
6.600000	0.0114591
6.550000	0.011544
6.500000	0.0116289
6.450000	0.012308
6.400000	0.0125626
6.350000	0.0133265
6.300000	0.013751
6.250000	0.0141754
6.200000	0.0145149
6.150000	0.0150242
6.100000	0.0151091
6.050000	0.0153637
6.000000	0.0156184
5.900000	0.015873
5.850000	0.0163823
5.750000	0.0164672
5.700000	0.0176555
5.650000	0.0179102
5.600000	0.01808
5.550000	0.0183346
5.500000	0.0185893
5.450000	0.0189288
5.400000	0.0191834
5.350000	0.0193532
5.300000	0.0202869
5.250000	0.0203718
5.150000	0.0204567
5.100000	0.0205415
5.050000	0.0207113
5.000000	0.0218148
4.950000	0.0226636
4.900000	0.0228334
4.850000	0.0229183
4.800000	0.023088
4.750000	0.0233427
4.650000	0.024531
4.600000	0.0247008
4.550000	0.0247857
4.500000	0.0248706
4.450000	0.025295
4.350000	0.0265682
4.300000	0.0271624
4.250000	0.0280112
4.200000	0.028181
4.150000	0.0284356
4.050000	0.0287751
4.000000	0.0291996
3.950000	0.0297089
3.900000	0.0301333
3.850000	0.0308972
3.800000	0.0315763
3.750000	0.0321704
3.700000	0.0326797
3.650000	0.0332739
3.600000	0.0336983
3.550000	0.0340379
3.500000	0.0350564
3.450000	0.0357355
3.400000	0.0364994
3.350000	0.0377727
3.300000	0.0380273
3.250000	0.0384517
3.200000	0.0386215
3.150000	0.0393006
3.100000	0.0398099
3.050000	0.0405738
3.000000	0.0425261
2.950000	0.0427807
2.900000	0.0432052
2.850000	0.0472795
2.800000	0.047619
2.750000	0.0491469
2.700000	0.0502504
2.650000	0.0513539
2.600000	0.0525422
2.550000	0.0533911
2.500000	0.0539852
2.450000	0.0544096
2.400000	0.0545794
2.350000	0.0561922
2.300000	0.0574654
2.250000	0.0581445
2.200000	0.0590782
2.150000	0.0595026
2.100000	0.059927
2.050000	0.0606061
2.000000	0.0616246
1.950000	0.0620491
1.900000	0.0631525
1.850000	0.0634921
1.800000	0.0645107
1.750000	0.0652746
1.700000	0.0668025
1.650000	0.0672269
1.600000	0.0681606
1.550000	0.0691792
1.500000	0.0701978
1.450000	0.0713012
1.400000	0.072235
1.350000	0.0728291
1.300000	0.0739326
1.250000	0.0756303
1.200000	0.0769884
1.150000	0.078007
1.100000	0.0788558
1.050000	0.0807232
1.000000	0.0812325
0.950000	0.0817418
0.900000	0.0830999
0.850000	0.0835243
0.800000	0.0839487
0.750000	0.0845429
0.700000	0.0851371
0.650000	0.0862406
0.600000	0.0871743
0.550000	0.087344
0.500000	0.0880231
0.450000	0.0885324
0.400000	0.0893812
0.350000	0.0903998
0.300000	0.0912486
0.250000	0.0919277
0.200000	0.0929463
0.150000	0.0937951
0.100000	0.0952381
0.050000	0.096766
0.000000	0.256684
-0.050000	0.647823
-0.100000	0.66794
-0.150000	0.68602
-0.200000	0.699941
-0.250000	0.714455
-0.300000	0.729989
-0.350000	0.743316
-0.400000	0.762584
-0.450000	0.775316
-0.500000	0.789576
-0.550000	0.799762
-0.600000	0.811052
-0.650000	0.822002
-0.700000	0.829471
-0.750000	0.84093
-0.800000	0.847042
-0.850000	0.860623
-0.900000	0.86996
-0.950000	0.880146
-1.000000	0.886597
-1.050000	0.890417
-1.100000	0.897547
-1.150000	0.90264
-1.200000	0.908836
-1.250000	0.911892
-1.300000	0.915966
-1.350000	0.923436
-1.400000	0.928105
-1.450000	0.935914
-1.500000	0.9388
-1.550000	0.94211
-1.600000	0.946439
-1.650000	0.947967
-1.700000	0.950514
-1.750000	0.953909
-1.800000	0.956965
-1.850000	0.958917
-1.900000	0.960784
-1.950000	0.962737
-2.000000	0.964349
-2.050000	0.96715
-2.100000	0.970631
-2.150000	0.972583
-2.200000	0.974026
-2.250000	0.977506
-2.300000	0.978525
-2.350000	0.980817
-2.400000	0.981411
-2.450000	0.982939
-2.500000	0.984127
-2.550000	0.985485
-2.600000	0.986504
-2.650000	0.986673
-2.700000	0.987098
-2.750000	0.987777
-2.800000	0.988116
-2.850000	0.988796
-2.900000	0.989984
-2.950000	0.991002
-3.000000	0.991342
-3.050000	0.991512
-3.100000	0.991851
-3.150000	0.99287
-3.200000	0.993125
-3.250000	0.993294
-3.300000	0.993464
-3.350000	0.994652
-3.400000	0.995586
-3.450000	0.997199
-3.500000	0.997369
-3.550000	0.997623
-3.600000	0.997878
-3.650000	0.997963
-3.700000	0.998133
-3.750000	0.998472
-3.800000	0.998642
-3.850000	0.998727
-3.950000	0.998897
-4.000000	0.998981
-4.050000	0.999066
-4.100000	0.999236
-4.250000	0.999321
-4.450000	0.999406
-4.550000	0.999491
-4.600000	0.999576
-4.800000	0.99966
-5.350000	0.999745
-5.550000	0.99983
-5.950000	0.999915
-6.050000	1
&
17.700000	4.24412e-06
17.450000	8.48824e-06
17.350000	1.27324e-05
17.300000	1.69765e-05
17.200000	2.12206e-05
16.800000	2.54647e-05
16.750000	2.97089e-05
16.700000	3.3953e-05
16.350000	4.24412e-05
16.050000	4.66853e-05
15.950000	5.09295e-05
15.800000	5.51736e-05
15.200000	5.94177e-05
15.100000	6.36618e-05
14.950000	6.7906e-05
14.850000	7.21501e-05
14.750000	7.63942e-05
14.550000	8.48824e-05
14.450000	8.91266e-05
14.400000	0.000101859
14.300000	0.000127324
14.200000	0.000131568
14.150000	0.000148544
14.100000	0.000178253
14.050000	0.000182497
14.000000	0.000190985
13.900000	0.000199474
13.850000	0.000246159
13.700000	0.000250403
13.650000	0.000280112
13.600000	0.000284356
13.550000	0.0002886
13.500000	0.000292844
13.450000	0.000301333
13.300000	0.000322553
13.200000	0.000326797
13.100000	0.000335286
13.050000	0.000343774
13.000000	0.000348018
12.950000	0.000356506
12.900000	0.00036075
12.850000	0.000369239
12.800000	0.000381971
12.750000	0.000390459
12.700000	0.000403192
12.650000	0.000407436
12.600000	0.00041168
12.550000	0.000415924
12.300000	0.000420168
12.250000	0.000424412
12.200000	0.000428656
12.150000	0.0004329
12.100000	0.000445633
12.050000	0.000454121
12.000000	0.000466853
11.900000	0.000475342
11.800000	0.000492318
11.750000	0.000500806
11.700000	0.000509295
11.650000	0.000526271
11.600000	0.000530515
11.550000	0.000539003
11.500000	0.000560224
11.450000	0.000568712
11.400000	0.000572956
11.350000	0.000581445
11.300000	0.000589933
11.250000	0.000611154
11.200000	0.000645107
11.150000	0.000691792
11.100000	0.00070028
11.050000	0.000755454
11.000000	0.000810627
10.950000	0.000827604
10.900000	0.000831848
10.850000	0.000861557
10.800000	0.000887021
10.750000	0.00089551
10.700000	0.000912486
10.650000	0.000937951
10.600000	0.000950683
10.550000	0.00098888
10.500000	0.00101859
10.450000	0.00102708
10.400000	0.00106952
10.350000	0.00109923
10.300000	0.00112894
10.250000	0.0011544
10.200000	0.00116713
10.150000	0.00121382
10.100000	0.00125202
10.050000	0.00127324
10.000000	0.00131568
9.950000	0.00133265
9.900000	0.0013751
9.850000	0.00139207
9.800000	0.001443
9.750000	0.00145573
9.700000	0.00148969
9.650000	0.00152788
9.600000	0.00157881
9.550000	0.00161701
9.500000	0.00167643
9.450000	0.00170614
9.400000	0.00174009
9.350000	0.00180375
9.300000	0.00182497
9.250000	0.00185044
9.200000	0.00187166
9.150000	0.00191834
9.100000	0.00193956
9.050000	0.00196503
9.000000	0.00199474
8.950000	0.00201596
8.900000	0.00206264
8.850000	0.00210508
8.800000	0.00216026
8.750000	0.00225363
8.700000	0.00240217
8.650000	0.00243613
8.600000	0.00256345
8.550000	0.00264409
8.500000	0.00284356
8.450000	0.00301757
8.400000	0.00326797
8.350000	0.00336983
8.300000	0.00358204
8.250000	0.00360326
8.200000	0.00365419
8.150000	0.00379849
8.100000	0.00400645
8.050000	0.00443511
8.000000	0.00457941
7.950000	0.00466429
7.900000	0.00500382
7.850000	0.00525847
7.800000	0.00549614
7.750000	0.00575503
7.700000	0.00592904
7.650000	0.00613276
7.600000	0.00637892
7.550000	0.00701553
7.500000	0.00742297
7.450000	0.00812749
7.400000	0.00834394
7.350000	0.00875562
7.300000	0.00942195
7.250000	0.00965962
7.200000	0.00990154
7.150000	0.010084
7.100000	0.010292
7.050000	0.0105424
7.000000	0.0109371
6.950000	0.0113615
6.900000	0.0118284
6.850000	0.0121297
6.800000	0.012482
6.750000	0.0128554
6.700000	0.0131738
6.650000	0.0135175
6.600000	0.0139419
6.550000	0.0143536
6.500000	0.0148544
6.450000	0.0151982
6.400000	0.0156735
6.350000	0.0159919
6.300000	0.016446
6.250000	0.0169553
6.200000	0.0174009
6.150000	0.0179229
6.100000	0.0184577
6.050000	0.0189203
6.000000	0.0192259
5.950000	0.0196545
5.900000	0.0200068
5.850000	0.0202827
5.800000	0.0206179
5.750000	0.0209745
5.700000	0.0213946
5.650000	0.0216153
5.600000	0.0219761
5.550000	0.0223793
5.500000	0.0226848
5.450000	0.0230583
5.400000	0.0234742
5.350000	0.0237459
5.300000	0.0239835
5.250000	0.0242297
5.200000	0.0246244
5.150000	0.0250191
5.100000	0.0254817
5.050000	0.0257915
5.000000	0.026165
4.950000	0.0264876
4.900000	0.0269374
4.850000	0.0273491
4.800000	0.0276123
4.750000	0.02799
4.700000	0.0282234
4.650000	0.0286903
4.600000	0.0291062
4.550000	0.0296367
4.500000	0.0299762
4.450000	0.0304049
4.400000	0.0308675
4.350000	0.0313344
4.300000	0.0317418
4.250000	0.0322171
4.200000	0.0327264
4.150000	0.0332018
4.100000	0.0335625
4.050000	0.0339445
4.000000	0.0345259
3.950000	0.035014
3.900000	0.0354893
3.850000	0.036266
3.800000	0.0368942
3.750000	0.0375223
3.700000	0.0382777
3.650000	0.0389228
3.600000	0.0395467
3.550000	0.040247
3.500000	0.0409728
3.450000	0.0417622
3.400000	0.0422672
3.350000	0.0429548
3.300000	0.0436211
3.250000	0.0444147
3.200000	0.0450259
3.150000	0.0457389
3.100000	0.0464986
3.050000	0.0472456
3.000000	0.0480986
2.950000	0.048731
2.900000	0.0493846
2.850000	0.0499194
2.800000	0.0505008
2.750000	0.0511756
2.700000	0.0517443
2.650000	0.0523894
2.600000	0.0531704
2.550000	0.0540404
2.500000	0.0547152
2.450000	0.055424
2.400000	0.0562261
2.350000	0.0568118
2.300000	0.0575163
2.250000	0.0585561
2.200000	0.0592437
2.150000	0.0600076
2.100000	0.0607631
2.050000	0.0616459
2.000000	0.0627069
1.950000	0.0634708
1.900000	0.0643069
1.850000	0.0651855
1.800000	0.0659621
1.750000	0.0668407
1.700000	0.0683558
1.650000	0.0693617
1.600000	0.0705161
1.550000	0.0715432
1.500000	0.0724387
1.450000	0.0733214
1.400000	0.0746499
1.350000	0.0758425
1.300000	0.0766998
1.250000	0.0774722
1.200000	0.0784229
1.150000	0.0794839
1.100000	0.0804686
1.050000	0.0814956
1.000000	0.0824251
0.950000	0.0832824
0.900000	0.084509
0.850000	0.0855912
0.800000	0.0867371
0.750000	0.0880401
0.700000	0.0893642
0.650000	0.0906035
0.600000	0.0919447
0.550000	0.0930184
0.500000	0.0943214
0.450000	0.0957347
0.400000	0.0969527
0.350000	0.0983236
0.300000	0.0998345
0.250000	0.101511
0.200000	0.102835
0.150000	0.104371
0.100000	0.106031
0.050000	0.107907
0.000000	0.261124
-0.050000	0.631988
-0.100000	0.651137
-0.150000	0.669077
-0.200000	0.685031
-0.250000	0.700823
-0.300000	0.715224
-0.350000	0.72973
-0.400000	0.744703
-0.450000	0.759481
-0.500000	0.772999
-0.550000	0.785447
-0.600000	0.797352
-0.650000	0.809125
-0.700000	0.819383
-0.750000	0.829781
-0.800000	0.839814
-0.850000	0.848947
-0.900000	0.858454
-0.950000	0.866391
-1.000000	0.874624
-1.050000	0.881347
-1.100000	0.886966
-1.150000	0.892802
-1.200000	0.89826
-1.250000	0.903289
-1.300000	0.909121
-1.350000	0.914748
-1.400000	0.919667
-1.450000	0.925588
-1.500000	0.929518
-1.550000	0.933643
-1.600000	0.936775
-1.650000	0.940255
-1.700000	0.943349
-1.750000	0.946202
-1.800000	0.949843
-1.850000	0.952648
-1.900000	0.955229
-1.950000	0.957894
-2.000000	0.960432
-2.050000	0.963475
-2.100000	0.965707
-2.150000	0.967634
-2.200000	0.969391
-2.250000	0.970907
-2.300000	0.972596
-2.350000	0.974556
-2.400000	0.97625
-2.450000	0.977714
-2.500000	0.979043
-2.550000	0.980447
-2.600000	0.982018
-2.650000	0.983024
-2.700000	0.984195
-2.750000	0.98526
-2.800000	0.98602
-2.850000	0.986877
-2.900000	0.987781
-2.950000	0.988953
-3.000000	0.989899
-3.050000	0.990502
-3.100000	0.991147
-3.150000	0.991834
-3.200000	0.992743
-3.250000	0.993226
-3.300000	0.993778
-3.350000	0.994177
-3.400000	0.99464
-3.450000	0.995077
-3.500000	0.995416
-3.550000	0.995739
-3.600000	0.996061
-3.650000	0.996354
-3.700000	0.996622
-3.750000	0.996876
-3.800000	0.997292
-3.850000	0.997483
-3.900000	0.997802
-3.950000	0.997954
-4.000000	0.998128
-4.050000	0.998315
-4.100000	0.998502
-4.150000	0.998642
-4.200000	0.99882
-4.250000	0.998901
-4.300000	0.998973
-4.350000	0.999058
-4.400000	0.999134
-4.450000	0.999206
-4.500000	0.999291
-4.550000	0.999368
-4.600000	0.999431
-4.650000	0.999474
-4.700000	0.999503
-4.750000	0.999542
-4.800000	0.999593
-4.850000	0.999622
-4.900000	0.999677
-4.950000	0.999711
-5.000000	0.999728
-5.050000	0.999771
-5.100000	0.999805
-5.150000	0.999813
-5.200000	0.999839
-5.250000	0.999856
-5.300000	0.999873
-5.350000	0.999885
-5.400000	0.999894
-5.450000	0.999911
-5.500000	0.999924
-5.550000	0.999941
-5.600000	0.999949
-5.650000	0.999953
-5.700000	0.999962
-5.900000	0.999966
-5.950000	0.999975
-6.050000	0.999983
-6.100000	0.999987
-6.200000	0.999992
-6.250000	0.999996
-7.100000	1
&
45.850000	1.65238e-15
45.800000	1.72247e-15
45.750000	1.79552e-15
45.700000	1.87168e-15
45.650000	1.95105e-15
45.600000	2.03379e-15
45.550000	2.12004e-15
45.500000	2.20994e-15
45.450000	2.30365e-15
45.400000	2.40133e-15
45.350000	2.50314e-15
45.300000	2.60927e-15
45.250000	2.7199e-15
45.200000	2.83521e-15
45.150000	2.9554e-15
45.100000	3.08068e-15
45.050000	3.21127e-15
45.000000	3.3474e-15
44.950000	3.48928e-15
44.900000	3.63717e-15
44.850000	3.79133e-15
44.800000	3.95201e-15
44.750000	4.1195e-15
44.700000	4.29407e-15
44.650000	4.47604e-15
44.600000	4.66571e-15
44.550000	4.86341e-15
44.500000	5.06948e-15
44.450000	5.28427e-15
44.400000	5.50815e-15
44.350000	5.74151e-15
44.300000	5.98475e-15
44.250000	6.23827e-15
44.200000	6.50253e-15
44.150000	6.77797e-15
44.100000	7.06507e-15
44.050000	7.36431e-15
44.000000	7.67622e-15
43.950000	8.00132e-15
43.900000	8.34018e-15
43.850000	8.69337e-15
43.800000	9.0615e-15
43.750000	9.44521e-15
43.700000	9.84514e-15
43.650000	1.0262e-14
43.600000	1.06965e-14
43.550000	1.11493e-14
43.500000	1.16214e-14
43.450000	1.21133e-14
43.400000	1.26261e-14
43.350000	1.31606e-14
43.300000	1.37176e-14
43.250000	1.42982e-14
43.200000	1.49034e-14
43.150000	1.55342e-14
43.100000	1.61916e-14
43.050000	1.68768e-14
43.000000	1.7591e-14
42.950000	1.83353e-14
42.900000	1.91111e-14
42.850000	1.99197e-14
42.800000	2.07625e-14
42.750000	2.16409e-14
42.700000	2.25565e-14
42.650000	2.35107e-14
42.600000	2.45052e-14
42.550000	2.55418e-14
42.500000	2.66221e-14
42.450000	2.77481e-14
42.400000	2.89217e-14
42.350000	3.01448e-14
42.300000	3.14196e-14
42.250000	3.27483e-14
42.200000	3.41331e-14
42.150000	3.55764e-14
42.100000	3.70806e-14
42.050000	3.86483e-14
42.000000	4.02823e-14
41.950000	4.19853e-14
41.900000	4.37601e-14
41.850000	4.56099e-14
41.800000	4.75379e-14
41.750000	4.95472e-14
41.700000	5.16413e-14
41.650000	5.38238e-14
41.600000	5.60985e-14
41.550000	5.84692e-14
41.500000	6.09399e-14
41.450000	6.35149e-14
41.400000	6.61986e-14
41.350000	6.89955e-14
41.300000	7.19105e-14
41.250000	7.49485e-14
41.200000	7.81146e-14
41.150000	8.14144e-14
41.100000	8.48533e-14
41.050000	8.84374e-14
41.000000	9.21726e-14
40.950000	9.60654e-14
40.900000	1.00122e-13
40.850000	1.04351e-13
40.800000	1.08757e-13
40.750000	1.13349e-13
40.700000	1.18135e-13
40.650000	1.23123e-13
40.600000	1.28321e-13
40.550000	1.33738e-13
40.500000	1.39384e-13
40.450000	1.45267e-13
40.400000	1.51399e-13
40.350000	1.57789e-13
40.300000	1.64449e-13
40.250000	1.71389e-13
40.200000	1.78622e-13
40.150000	1.86159e-13
40.100000	1.94014e-13
40.050000	2.022e-13
40.000000	2.10732e-13
39.950000	2.19622e-13
39.900000	2.28887e-13
39.850000	2.38543e-13
39.800000	2.48605e-13
39.750000	2.59091e-13
39.700000	2.70019e-13
39.650000	2.81407e-13
39.600000	2.93275e-13
39.550000	3.05642e-13
39.500000	3.1853e-13
39.450000	3.31961e-13
39.400000	3.45958e-13
39.350000	3.60544e-13
39.300000	3.75744e-13
39.250000	3.91583e-13
39.200000	4.0809e-13
39.150000	4.25291e-13
39.100000	4.43217e-13
39.050000	4.61897e-13
39.000000	4.81363e-13
38.950000	5.01648e-13
38.900000	5.22787e-13
38.850000	5.44815e-13
38.800000	5.6777e-13
38.750000	5.91691e-13
38.700000	6.16618e-13
38.650000	6.42594e-13
38.600000	6.69662e-13
38.550000	6.97869e-13
38.500000	7.27262e-13
38.450000	7.57892e-13
38.400000	7.89809e-13
38.350000	8.23069e-13
38.300000	8.57727e-13
38.250000	8.93842e-13
38.200000	9.31475e-13
38.150000	9.70691e-13
38.100000	1.01155e-12
38.050000	1.05414e-12
38.000000	1.09851e-12
37.950000	1.14474e-12
37.900000	1.19292e-12
37.850000	1.24313e-12
37.800000	1.29544e-12
37.750000	1.34995e-12
37.700000	1.40675e-12
37.650000	1.46594e-12
37.600000	1.52761e-12
37.550000	1.59188e-12
37.500000	1.65884e-12
37.450000	1.72862e-12
37.400000	1.80132e-12
37.350000	1.87708e-12
37.300000	1.95602e-12
37.250000	2.03827e-12
37.200000	2.12398e-12
37.150000	2.21328e-12
37.100000	2.30634e-12
37.050000	2.4033e-12
37.000000	2.50433e-12
36.950000	2.60959e-12
36.900000	2.71928e-12
36.850000	2.83357e-12
36.800000	2.95265e-12
36.750000	3.07673e-12
36.700000	3.20602e-12
36.650000	3.34073e-12
36.600000	3.48108e-12
36.550000	3.62733e-12
36.500000	3.77971e-12
36.450000	3.93848e-12
36.400000	4.1039e-12
36.350000	4.27626e-12
36.300000	4.45585e-12
36.250000	4.64297e-12
36.200000	4.83793e-12
36.150000	5.04106e-12
36.100000	5.25271e-12
36.050000	5.47322e-12
36.000000	5.70298e-12
35.950000	5.94236e-12
35.900000	6.19178e-12
35.850000	6.45164e-12
35.800000	6.72239e-12
35.750000	7.00448e-12
35.700000	7.29838e-12
35.650000	7.60459e-12
35.600000	7.92363e-12
35.550000	8.25603e-12
35.500000	8.60234e-12
35.450000	8.96315e-12
35.400000	9.33907e-12
35.350000	9.73073e-12
35.300000	1.01388e-11
35.250000	1.05639e-11
35.200000	1.10068e-11
35.150000	1.14683e-11
35.100000	1.1949e-11
35.050000	1.24499e-11
35.000000	1.29717e-11
34.950000	1.35154e-11
34.900000	1.40818e-11
34.850000	1.46719e-11
34.800000	1.52866e-11
34.750000	1.59271e-11
34.700000	1.65943e-11
34.650000	1.72895e-11
34.600000	1.80137e-11
34.550000	1.87681e-11
34.500000	1.95542e-11
34.450000	2.0373e-11
34.400000	2.12261e-11
34.350000	2.21148e-11
34.300000	2.30407e-11
34.250000	2.40052e-11
34.200000	2.50101e-11
34.150000	2.60569e-11
34.100000	2.71474e-11
34.050000	2.82834e-11
34.000000	2.9467e-11
33.950000	3.06999e-11
33.900000	3.19843e-11
33.850000	3.33223e-11
33.800000	3.47162e-11
33.750000	3.61682e-11
33.700000	3.76808e-11
33.650000	3.92566e-11
33.600000	4.08981e-11
33.550000	4.26081e-11
33.500000	4.43895e-11
33.450000	4.62451e-11
33.400000	4.81781e-11
33.350000	5.01918e-11
33.300000	5.22894e-11
33.250000	5.44745e-11
33.200000	5.67507e-11
33.150000	5.91218e-11
33.100000	6.15917e-11
33.050000	6.41645e-11
33.000000	6.68446e-11
32.950000	6.96364e-11
32.900000	7.25444e-11
32.850000	7.55736e-11
32.800000	7.87291e-11
32.750000	8.20159e-11
32.700000	8.54396e-11
32.650000	8.90059e-11
32.600000	9.27207e-11
32.550000	9.65902e-11
32.500000	1.00621e-10
32.450000	1.04819e-10
32.400000	1.09192e-10
32.350000	1.13747e-10
32.300000	1.18492e-10
32.250000	1.23434e-10
32.200000	1.28581e-10
32.150000	1.33943e-10
32.100000	1.39528e-10
32.050000	1.45345e-10
32.000000	1.51403e-10
31.950000	1.57714e-10
31.900000	1.64287e-10
31.850000	1.71134e-10
31.800000	1.78264e-10
31.750000	1.85692e-10
31.700000	1.93427e-10
31.650000	2.01485e-10
31.600000	2.09877e-10
31.550000	2.18617e-10
31.500000	2.27721e-10
31.450000	2.37202e-10
31.400000	2.47078e-10
31.350000	2.57363e-10
31.300000	2.68075e-10
31.250000	2.79232e-10
31.200000	2.90852e-10
31.150000	3.02954e-10
31.100000	3.15559e-10
31.050000	3.28686e-10
31.000000	3.42357e-10
30.950000	3.56596e-10
30.900000	3.71425e-10
30.850000	3.8687e-10
30.800000	4.02954e-10
30.750000	4.19705e-10
30.700000	4.37151e-10
30.650000	4.55319e-10
30.600000	4.7424e-10
30.550000	4.93946e-10
30.500000	5.14467e-10
30.450000	5.35839e-10
30.400000	5.58096e-10
30.350000	5.81274e-10
30.300000	6.05412e-10
30.250000	6.30549e-10
30.200000	6.56727e-10
30.150000	6.83988e-10
30.100000	7.12377e-10
30.050000	7.41941e-10
30.000000	7.72728e-10
29.950000	8.04788e-10
29.900000	8.38174e-10
29.850000	8.72941e-10
29.800000	9.09145e-10
29.750000	9.46845e-10
29.700000	9.86104e-10
29.650000	1.02699e-09
29.600000	1.06956e-09
29.550000	1.11389e-09
29.500000	1.16005e-09
29.450000	1.20811e-09
29.400000	1.25816e-09
29.350000	1.31028e-09
29.300000	1.36455e-09
29.250000	1.42106e-09
29.200000	1.4799e-09
29.150000	1.54117e-09
29.100000	1.60497e-09
29.050000	1.6714e-09
29.000000	1.74057e-09
28.950000	1.81259e-09
28.900000	1.88758e-09
28.850000	1.96566e-09
28.800000	2.04696e-09
28.750000	2.13162e-09
28.700000	2.21975e-09
28.650000	2.31152e-09
28.600000	2.40707e-09
28.550000	2.50656e-09
28.500000	2.61014e-09
28.450000	2.71798e-09
28.400000	2.83027e-09
28.350000	2.94717e-09
28.300000	3.06888e-09
28.250000	3.19561e-09
28.200000	3.32754e-09
28.150000	3.4649e-09
28.100000	3.60791e-09
28.050000	3.75679e-09
28.000000	3.9118e-09
27.950000	4.07318e-09
27.900000	4.24118e-09
27.850000	4.41609e-09
27.800000	4.59818e-09
27.750000	4.78775e-09
27.700000	4.98511e-09
27.650000	5.19056e-09
27.600000	5.40445e-09
27.550000	5.62711e-09
27.500000	5.85891e-09
27.450000	6.10021e-09
27.400000	6.35141e-09
27.350000	6.61291e-09
27.300000	6.88513e-09
27.250000	7.16851e-09
27.200000	7.4635e-09
27.150000	7.77057e-09
27.100000	8.09022e-09
27.050000	8.42297e-09
27.000000	8.76933e-09
26.950000	9.12988e-09
26.900000	9.50518e-09
26.850000	9.89583e-09
26.800000	1.03025e-08
26.750000	1.07257e-08
26.700000	1.11663e-08
26.650000	1.16249e-08
26.600000	1.21022e-08
26.550000	1.25991e-08
26.500000	1.31162e-08
26.450000	1.36545e-08
26.400000	1.42147e-08
26.350000	1.47979e-08
26.300000	1.54048e-08
26.250000	1.60365e-08
26.200000	1.66939e-08
26.150000	1.73782e-08
26.100000	1.80904e-08
26.050000	1.88316e-08
26.000000	1.96031e-08
25.950000	2.04059e-08
25.900000	2.12415e-08
25.850000	2.21112e-08
25.800000	2.30162e-08
25.750000	2.39581e-08
25.700000	2.49383e-08
25.650000	2.59584e-08
25.600000	2.702e-08
25.550000	2.81248e-08
25.500000	2.92745e-08
25.450000	3.0471e-08
25.400000	3.17161e-08
25.350000	3.30117e-08
25.300000	3.436e-08
25.250000	3.57631e-08
25.200000	3.72231e-08
25.150000	3.87424e-08
25.100000	4.03233e-08
25.050000	4.19683e-08
25.000000	4.36801e-08
24.950000	4.54613e-08
24.900000	4.73146e-08
24.850000	4.92431e-08
24.800000	5.12497e-08
24.750000	5.33375e-08
24.700000	5.55099e-08
24.650000	5.77702e-08
24.600000	6.01219e-08
24.550000	6.25688e-08
24.500000	6.51146e-08
24.450000	6.77634e-08
24.400000	7.05192e-08
24.350000	7.33863e-08
24.300000	7.63692e-08
24.250000	7.94726e-08
24.200000	8.27013e-08
24.150000	8.60602e-08
24.100000	8.95546e-08
24.050000	9.319e-08
24.000000	9.69719e-08
23.950000	1.00906e-07
23.900000	1.04999e-07
23.850000	1.09257e-07
23.800000	1.13686e-07
23.750000	1.18293e-07
23.700000	1.23086e-07
23.650000	1.28071e-07
23.600000	1.33257e-07
23.550000	1.38651e-07
23.500000	1.44262e-07
23.450000	1.50099e-07
23.400000	1.56169e-07
23.350000	1.62484e-07
23.300000	1.69051e-07
23.250000	1.75882e-07
23.200000	1.82987e-07
23.150000	1.90377e-07
23.100000	1.98063e-07
23.050000	2.06056e-07
23.000000	2.1437e-07
22.950000	2.23016e-07
22.900000	2.32008e-07
22.850000	2.41359e-07
22.800000	2.51084e-07
22.750000	2.61198e-07
22.700000	2.71716e-07
22.650000	2.82653e-07
22.600000	2.94027e-07
22.550000	3.05854e-07
22.500000	3.18153e-07
22.450000	3.30943e-07
22.400000	3.44241e-07
22.350000	3.58069e-07
22.300000	3.72448e-07
22.250000	3.87398e-07
22.200000	4.02943e-07
22.150000	4.19106e-07
22.100000	4.35911e-07
22.050000	4.53384e-07
22.000000	4.71549e-07
21.950000	4.90436e-07
21.900000	5.10071e-07
21.850000	5.30485e-07
21.800000	5.51707e-07
21.750000	5.7377e-07
21.700000	5.96706e-07
21.650000	6.20549e-07
21.600000	6.45335e-07
21.550000	6.711e-07
21.500000	6.97883e-07
21.450000	7.25723e-07
21.400000	7.54662e-07
21.350000	7.84742e-07
21.300000	8.16007e-07
21.250000	8.48504e-07
21.200000	8.82281e-07
21.150000	9.17386e-07
21.100000	9.53872e-07
21.050000	9.91792e-07
21.000000	1.0312e-06
20.950000	1.07216e-06
20.900000	1.11472e-06
20.850000	1.15896e-06
20.800000	1.20492e-06
20.750000	1.25269e-06
20.700000	1.30232e-06
20.650000	1.3539e-06
20.600000	1.4075e-06
20.550000	1.46318e-06
20.500000	1.52105e-06
20.450000	1.58117e-06
20.400000	1.64363e-06
20.350000	1.70853e-06
20.300000	1.77595e-06
20.250000	1.846e-06
20.200000	1.91877e-06
20.150000	1.99437e-06
20.100000	2.07291e-06
20.050000	2.15449e-06
20.000000	2.23924e-06
19.950000	2.32727e-06
19.900000	2.4187e-06
19.850000	2.51368e-06
19.800000	2.61233e-06
19.750000	2.71478e-06
19.700000	2.82119e-06
19.650000	2.93171e-06
19.600000	3.04649e-06
19.550000	3.16568e-06
19.500000	3.28946e-06
19.450000	3.418e-06
19.400000	3.55147e-06
19.350000	3.69007e-06
19.300000	3.83398e-06
19.250000	3.9834e-06
19.200000	4.13855e-06
19.150000	4.29962e-06
19.100000	4.46685e-06
19.050000	4.64046e-06
19.000000	4.82069e-06
18.950000	5.00778e-06
18.900000	5.202e-06
18.850000	5.4036e-06
18.800000	5.61286e-06
18.750000	5.83005e-06
18.700000	6.05548e-06
18.650000	6.28944e-06
18.600000	6.53226e-06
18.550000	6.78424e-06
18.500000	7.04574e-06
18.450000	7.31709e-06
18.400000	7.59866e-06
18.350000	7.89082e-06
18.300000	8.19395e-06
18.250000	8.50846e-06
18.200000	8.83475e-06
18.150000	9.17326e-06
18.100000	9.52442e-06
18.050000	9.88869e-06
18.000000	1.02665e-05
17.950000	1.06585e-05
17.900000	1.1065e-05
17.850000	1.14866e-05
17.800000	1.19238e-05
17.750000	1.23772e-05
17.700000	1.28474e-05
17.650000	1.33349e-05
17.600000	1.38405e-05
17.550000	1.43646e-05
17.500000	1.4908e-05
17.450000	1.54713e-05
17.400000	1.60553e-05
17.350000	1.66606e-05
17.300000	1.72881e-05
17.250000	1.79384e-05
17.200000	1.86124e-05
17.150000	1.93109e-05
17.100000	2.00347e-05
17.050000	2.07847e-05
17.000000	2.15617e-05
16.950000	2.23669e-05
16.900000	2.3201e-05
16.850000	2.4065e-05
16.800000	2.496e-05
16.750000	2.58871e-05
16.700000	2.68472e-05
16.650000	2.78415e-05
16.600000	2.88712e-05
16.550000	2.99374e-05
16.500000	3.10413e-05
16.450000	3.21841e-05
16.400000	3.33672e-05
16.350000	3.45918e-05
16.300000	3.58593e-05
16.250000	3.71711e-05
16.200000	3.85286e-05
16.150000	3.99333e-05
16.100000	4.13866e-05
16.050000	4.28902e-05
16.000000	4.44456e-05
15.950000	4.60544e-05
15.900000	4.77182e-05
15.850000	4.94389e-05
15.800000	5.1218e-05
15.750000	5.30576e-05
15.700000	5.49592e-05
15.650000	5.69249e-05
15.600000	5.89565e-05
15.550000	6.1056e-05
15.500000	6.32254e-05
15.450000	6.54667e-05
15.400000	6.7782e-05
15.350000	7.01734e-05
15.300000	7.26432e-05
15.250000	7.51934e-05
15.200000	7.78263e-05
15.150000	8.05442e-05
15.100000	8.33495e-05
15.050000	8.62444e-05
15.000000	8.92312e-05
14.950000	9.23126e-05
14.900000	9.54907e-05
14.850000	9.87682e-05
14.800000	0.000102147
14.750000	0.000105631
14.700000	0.000109221
14.650000	0.000112921
14.600000	0.000116732
14.550000	0.000120658
14.500000	0.000124701
14.450000	0.000128863
14.400000	0.000133147
14.350000	0.000137555
14.300000	0.00014209
14.250000	0.000146755
14.200000	0.00015155
14.150000	0.00015648
14.100000	0.000161545
14.050000	0.000166749
14.000000	0.000172092
13.950000	0.000177578
13.900000	0.000183208
13.850000	0.000188982
13.800000	0.000194904
13.750000	0.000200973
13.700000	0.000207192
13.650000	0.000213561
13.600000	0.00022008
13.550000	0.00022675
13.500000	0.000233571
13.450000	0.000240542
13.400000	0.000247662
13.350000	0.00025493
13.300000	0.000262345
13.250000	0.000269904
13.200000	0.000277605
13.150000	0.000285443
13.100000	0.000293416
13.050000	0.000301517
13.000000	0.000309741
12.950000	0.000318082
12.900000	0.000326532
12.850000	0.000335082
12.800000	0.000343722
12.750000	0.000352441
12.700000	0.000361226
12.650000	0.000370064
12.600000	0.000378937
12.550000	0.000387828
12.500000	0.000396718
12.450000	0.000405583
12.400000	0.000414399
12.350000	0.000423137
12.300000	0.000431767
12.250000	0.000440254
12.200000	0.000448559
12.150000	0.000456638
12.100000	0.000464443
12.050000	0.000471917
12.000000	0.000479
11.950000	0.000485618
11.900000	0.000491689
11.850000	0.000497115
11.800000	0.000501778
11.750000	0.000505528
11.700000	0.000508161
&
```
