## Supplementary material for "All-at-once RNA folding with 3D motif prediction framed by evolutionary information": RF01984_ZEB2_AS1_1.cacofold.helixcov

```
# RMs = 4 L = 152

# RM_HELIX NESTED 15-18 26-29, nbp = 4 nbp_cov = 0
# pvals: 0.77956,0.77956,0.77956,0.77956
# aggregated NONE
NESTED  ::::::::::::::<<<<_______>>>>::::::::::::::::::::::::::::::::::::::::::::::::::::::::::::::::::::::::::::::::::::::::::::::::::::::
        :::::::::::::::::::::::::::::::::::::::::::::::::::::::::::::::::::::::::::::::::::::::::::::::::::::::::::::::::::::::::::::::::::

# RM_HELIX NESTED 34-39 47-52, nbp = 6 nbp_cov = 0
# pvals: 0.77956,0.795396,0.77956,0.77956,0.77956,0.77956
# aggregated NONE
NESTED  :::::::::::::::::::::::::::::::::<<<<<<_______>>>>>>:::::::::::::::::::::::::::::::::::::::::::::::::::::::::::::::::::::::::::::::
        :::::::::::::::::::::::::::::::::::::::::::::::::::::::::::::::::::::::::::::::::::::::::::::::::::::::::::::::::::::::::::::::::::

# RM_HELIX NESTED 54-58 65-69, nbp = 5 nbp_cov = 0
# pvals: 0.0554257,0.77956,0.77956,0.9465,0.77956
# aggregated NONE
NESTED  :::::::::::::::::::::::::::::::::::::::::::::::::::::<<<<<_____>>>>>:::::::::::::::::::::::::::::::::::::::::::::::::::::::::::::::
        :::::::::::::::::::::::::::::::::::::::::::::::::::::::::::::::::::::::::::::::::::::::::::::::::::::::::::::::::::::::::::::::::::

# RM_HELIX NESTED 75-103 114-142, nbp = 17 nbp_cov = 0
# pvals: 0.77956,0.819877,0.77956,0.77956,0.0494539,0.77956,0.889706,0.960446,0.77956,0.927516,0.77956,0.00869642,0.839225,0.846665,0.77956,0.0548972,0.77956
# aggregated NONE
NESTED  :::::::::::::::::::::::::::::::::::::::::::::::::::::::::::::::::::::::::<<<<<-<<<<<<<<<<<<__________>>>>>>>>-->>>>->>>>>::::::::::
        :::::::::::::::::::::::::::::::::::::::::::::::::::::::::::::::::::::::::::::::::::::::::::::::::::::::::::::::::::::::::::::::::::
```
