## Supplementary material for "All-at-once RNA folding with 3D motif prediction framed by evolutionary information": RF01984_ZEB2_AS1_1.cacofold.power

```
# Power analysis of CaCoFold structure 
#
# Powertype = SINGLE SUBSTITUTIONS
# covary  left_pos      right_pos    substitutions      power
#----------------------------------------------------------------
          15		29		0		0.00
          16		28		0		0.00
          17		27		0		0.00
          18		26		0		0.00
          34		52		1		0.00
          35		51		2		0.00
          36		50		0		0.00
          37		49		0		0.00
          38		48		0		0.00
          39		47		0		0.00
          54		69		3		0.02
          55		68		2		0.00
          56		67		1		0.00
          57		66		2		0.00
          58		65		1		0.00
          75		142		1		0.00
          87		141		1		0.00
          88		140		2		0.00
          89		139		1		0.00
          90		138		4		0.07
          92		136		1		0.00
          93		135		3		0.02
          94		134		4		0.07
          95		133		1		0.00
          96		126		2		0.00
          97		125		3		0.02
          98		124		6		0.16
          99		123		3		0.02
          100		120		2		0.00
          101		119		1		0.00
          102		115		4		0.07
          103		114		3		0.02
#
# BPAIRS 32
# avg substitutions per BP  1.7
# BPAIRS expected to covary 0.4 +/- 0.6
# BPAIRS observed to covary 0
#
```
