## Supplementary material for "All-at-once RNA folding with 3D motif prediction framed by evolutionary information": RF01984_ZEB2_AS1_1.surv

```
&
9.955206	0.00011744
7.799380	0.00023488
6.997855	0.000352319
6.859661	0.000469759
6.638551	0.000587199
6.251608	0.000704639
6.223969	0.000939518
6.168692	0.00105696
6.058136	0.0011744
5.781748	0.00129184
5.754110	0.00152672
5.505361	0.0017616
5.450083	0.00199648
5.422444	0.0023488
5.367167	0.00246624
5.339528	0.00270112
5.311889	0.002936
5.118418	0.00317087
5.063140	0.00328831
5.007862	0.00364063
4.924946	0.00375807
4.869668	0.00399295
4.703836	0.00411039
4.648558	0.00458015
4.620919	0.00481503
4.593281	0.00493247
4.565642	0.00504991
4.399809	0.00516735
4.316893	0.00540223
4.289254	0.00551967
4.261615	0.00587199
4.206338	0.00610687
4.068144	0.00645919
4.012866	0.00657663
3.957588	0.00669407
3.874672	0.00681151
3.791756	0.00692895
3.736478	0.00704639
3.625923	0.00716383
3.598284	0.00728127
3.487729	0.0151497
3.404813	0.0153846
3.377174	0.0155021
3.349535	0.0158544
3.238980	0.0162067
3.183702	0.0163241
3.073147	0.0164416
2.934953	0.016559
2.603288	0.0167939
2.575649	0.0171462
2.548010	0.0172637
2.520371	0.0173811
2.437455	0.0177334
2.326900	0.0179683
2.299261	0.0183206
2.271622	0.0200822
2.216345	0.0203171
2.161067	0.020552
2.078151	0.0209043
2.022873	0.0212566
1.995234	0.0216089
1.967596	0.0219612
1.939957	0.0220787
1.857040	0.0221961
1.774124	0.0223136
1.746485	0.0239577
1.718847	0.0258368
1.663569	0.0260716
1.635930	0.0261891
1.608291	0.0263065
1.470097	0.026424
1.414820	0.0267763
1.387181	0.0271286
1.359542	0.0273635
1.331903	0.0274809
1.304265	0.0279507
1.276626	0.0284204
1.248987	0.0285379
1.221348	0.0286553
1.193710	0.0287728
1.166071	0.0291251
1.138432	0.0292425
1.110793	0.0298297
1.083154	0.0302995
1.055516	0.0304169
1.027877	0.0317087
1.000238	0.0321785
0.944960	0.0324134
0.917322	0.0330006
0.889683	0.0335878
0.862044	0.0337052
0.834405	0.0344099
0.806766	0.0347622
0.779128	0.0354668
0.751489	0.0362889
0.723850	0.037111
0.696211	0.0372284
0.668573	0.0374633
0.613295	0.0405167
0.585656	0.0411039
0.558017	0.0414563
0.530379	0.0421609
0.502740	0.0427481
0.475101	0.042983
0.447462	0.0433353
0.392185	0.043805
0.336907	0.0453318
0.309268	0.0456841
0.281629	0.0460364
0.253991	0.0463887
0.226352	0.0468585
0.198713	0.0476806
0.171074	0.0482678
0.143436	0.0501468
0.115797	0.0509689
0.088158	0.0527305
0.060519	0.0539049
0.032880	0.0541398
0.005242	0.0554316
-0.022397	0.892895
-0.050036	0.897827
-0.077675	0.902173
-0.105314	0.905461
-0.132952	0.909219
-0.160591	0.912155
-0.188230	0.914151
-0.215869	0.915561
-0.243508	0.9165
-0.271146	0.919084
-0.298785	0.920258
-0.326424	0.92202
-0.354063	0.923547
-0.381701	0.925191
-0.409340	0.927187
-0.436979	0.931298
-0.464618	0.931415
-0.492257	0.932824
-0.519895	0.933294
-0.547534	0.934351
-0.575173	0.935408
-0.602812	0.93576
-0.630451	0.935995
-0.658089	0.936817
-0.685728	0.94175
-0.713367	0.943629
-0.741006	0.948679
-0.768644	0.950088
-0.796283	0.953494
-0.823922	0.953729
-0.851561	0.957134
-0.879200	0.957839
-0.906838	0.958544
-0.934477	0.960305
-0.962116	0.962537
-0.989755	0.963241
-1.017394	0.963711
-1.045032	0.965355
-1.072671	0.965708
-1.100310	0.965825
-1.127949	0.966295
-1.155588	0.966412
-1.183226	0.966882
-1.210865	0.967352
-1.238504	0.967939
-1.266143	0.968291
-1.293781	0.968526
-1.321420	0.972989
-1.349059	0.974516
-1.376698	0.974868
-1.404337	0.976395
-1.459614	0.976747
-1.487253	0.977099
-1.514892	0.978626
-1.542531	0.979213
-1.570169	0.980622
-1.597808	0.983676
-1.625447	0.983793
-1.653086	0.983911
-1.680725	0.984146
-1.708363	0.984381
-1.763641	0.985907
-1.791280	0.986025
-1.818918	0.989078
-1.846557	0.990957
-1.901835	0.991075
-1.984751	0.991192
-2.012390	0.991544
-2.040029	0.992132
-2.067668	0.992366
-2.122945	0.992484
-2.150584	0.992601
-2.233500	0.992719
-2.371694	0.992954
-2.482249	0.993188
-2.509888	0.993423
-2.648082	0.993541
-2.675721	0.993658
-2.703360	0.993776
-2.730999	0.995302
-2.758637	0.995537
-2.813915	0.995772
-2.841554	0.997181
-2.952109	0.997416
-3.007386	0.997534
-3.035025	0.997651
-3.090303	0.997769
-3.283774	0.997886
-3.339052	0.999295
-3.366691	0.999413
-3.394329	0.99953
-3.477246	0.999648
-3.587801	0.999765
-3.615440	0.999883
-3.698356	1
&
11.917560	5.87199e-06
11.502978	1.1744e-05
11.337145	1.7616e-05
10.425065	2.3488e-05
10.314510	2.936e-05
10.286871	3.52319e-05
10.038122	4.11039e-05
9.955206	4.69759e-05
9.927567	5.28479e-05
9.899928	5.87199e-05
9.872289	6.45919e-05
9.817012	8.22079e-05
9.706457	9.98238e-05
9.651179	0.000105696
9.623540	0.000111568
9.595901	0.00011744
9.485346	0.000123312
9.430069	0.000129184
9.319513	0.000135056
9.264236	0.0001468
9.236597	0.000164416
9.208958	0.00017616
9.181320	0.000182032
9.098403	0.000187904
9.043126	0.000193776
9.015487	0.000199648
8.960209	0.000217264
8.877293	0.00023488
8.766738	0.000252496
8.739099	0.000258368
8.711460	0.00026424
8.683821	0.000281856
8.628544	0.000287728
8.600905	0.000299472
8.545627	0.000311216
8.517989	0.000317087
8.435072	0.000322959
8.352156	0.000334703
8.324517	0.000340575
8.296878	0.000346447
8.269239	0.000358191
8.241601	0.000369935
8.186323	0.000375807
8.158684	0.000393423
8.131046	0.000399295
8.103407	0.000416911
8.075768	0.000422783
8.048129	0.000452143
7.992852	0.000463887
7.965213	0.000469759
7.937574	0.000481503
7.909935	0.000487375
7.882296	0.000504991
7.799380	0.000510863
7.744103	0.000528479
7.716464	0.000534351
7.688825	0.000546095
7.661186	0.000551967
7.633547	0.000557839
7.578270	0.000569583
7.550631	0.000575455
7.522992	0.000587199
7.467715	0.000604815
7.384798	0.000610687
7.357159	0.000616559
7.301882	0.000622431
7.246604	0.000634175
7.191327	0.000640047
7.108410	0.000657663
7.080772	0.000663535
7.025494	0.000687023
6.997855	0.000692895
6.970216	0.000722255
6.942578	0.000763359
6.914939	0.000939518
6.887300	0.000980622
6.859661	0.00100411
6.832022	0.00102173
6.804384	0.00103347
6.776745	0.00103934
6.749106	0.00109219
6.721467	0.00110981
6.693829	0.00115091
6.666190	0.00122137
6.638551	0.00125073
6.610912	0.00133881
6.583273	0.00142102
6.555635	0.00162067
6.527996	0.00173224
6.500357	0.00186142
6.472718	0.0019495
6.445079	0.00202584
6.417441	0.00221374
6.389802	0.00224897
6.362163	0.00233705
6.334524	0.0025778
6.306885	0.00277745
6.279247	0.00289489
6.251608	0.00290076
6.223969	0.00294187
6.196330	0.00299472
6.168692	0.00302995
6.141053	0.00306518
6.113414	0.00312977
6.085775	0.00318262
6.058136	0.00331767
6.030498	0.00346447
6.002859	0.00364651
5.975220	0.00371697
5.947581	0.00390487
5.919942	0.00402231
5.892304	0.00409865
5.864665	0.0041926
5.837026	0.00426307
5.809387	0.00434527
5.781748	0.0044451
5.754110	0.00462126
5.726471	0.0047798
5.698832	0.00493834
5.671193	0.00501468
5.643555	0.00509102
5.615916	0.00513799
5.588277	0.00524369
5.560638	0.00532002
5.532999	0.005367
5.505361	0.00548444
5.477722	0.00560775
5.450083	0.00571345
5.422444	0.00577804
5.394805	0.00587199
5.367167	0.00602466
5.339528	0.00630065
5.311889	0.00642983
5.284250	0.00645919
5.256611	0.00653553
5.228973	0.00660012
5.201334	0.00667645
5.173695	0.00671756
5.146056	0.00674692
5.118418	0.00679389
5.090779	0.00688197
5.063140	0.00695831
5.035501	0.00708749
5.007862	0.00722255
4.980224	0.00724604
4.952585	0.0075044
4.924946	0.007569
4.897307	0.00769231
4.869668	0.00778626
4.842030	0.0079037
4.814391	0.00799765
4.786752	0.00816207
4.759113	0.00824427
4.731475	0.00830299
4.703836	0.00834997
4.676197	0.00842043
4.648558	0.008532
4.620919	0.00869642
4.593281	0.00883735
4.565642	0.00899002
4.538003	0.00907223
4.510364	0.00942454
4.482725	0.00971227
4.455087	0.00999413
4.427448	0.0100294
4.399809	0.010094
4.372170	0.0103464
4.344531	0.0107751
4.316893	0.011286
4.289254	0.0116383
4.261615	0.0117322
4.233976	0.0118144
4.206338	0.0119906
4.178699	0.0122959
4.151060	0.0126541
4.123421	0.0127892
4.095782	0.0134938
4.068144	0.0136817
4.040505	0.0140399
4.012866	0.0141221
3.985227	0.0141867
3.957588	0.0142513
3.929950	0.0143335
3.902311	0.0149794
3.874672	0.0153435
3.847033	0.015414
3.819394	0.015778
3.791756	0.0158779
3.764117	0.0159248
3.736478	0.0160482
3.708839	0.0161069
3.681201	0.0162302
3.653562	0.0166647
3.625923	0.0167763
3.598284	0.0169231
3.570645	0.0170992
3.543007	0.0172402
3.515368	0.0174809
3.487729	0.0176042
3.460090	0.0179213
3.432451	0.0181092
3.404813	0.0182267
3.377174	0.0183969
3.349535	0.0186318
3.321896	0.0187904
3.294257	0.0190018
3.266619	0.0192425
3.238980	0.019313
3.211341	0.0193423
3.183702	0.0195009
3.156064	0.0196183
3.128425	0.0198238
3.100786	0.02
3.073147	0.0202408
3.045508	0.0203464
3.017870	0.0205989
2.990231	0.020828
2.962592	0.0210276
2.934953	0.0212566
2.907314	0.0215678
2.879676	0.0216794
2.852037	0.0219671
2.824398	0.0221374
2.796759	0.0223547
2.769120	0.0224956
2.741482	0.0228009
2.713843	0.0229066
2.686204	0.0231063
2.658565	0.0232883
2.630927	0.0235173
2.603288	0.02367
2.575649	0.0240106
2.548010	0.0243629
2.520371	0.0248033
2.492733	0.0249677
2.465094	0.0253905
2.437455	0.0255432
2.409816	0.0258015
2.382177	0.0260012
2.354539	0.0262243
2.326900	0.0263241
2.299261	0.0265825
2.271622	0.0268291
2.243984	0.0271051
2.216345	0.0274457
2.188706	0.0277686
2.161067	0.0280035
2.133428	0.0285144
2.105790	0.0288961
2.078151	0.0294011
2.050512	0.0298062
2.022873	0.0301057
1.995234	0.0305402
1.967596	0.0306635
1.939957	0.0313271
1.912318	0.0319554
1.884679	0.0325543
1.857040	0.0331356
1.829402	0.0339107
1.801763	0.0342866
1.774124	0.0346741
1.746485	0.0350499
1.718847	0.0355314
1.691208	0.0359894
1.663569	0.0363124
1.635930	0.0367234
1.608291	0.0371403
1.580653	0.0374868
1.553014	0.0378626
1.525375	0.0383382
1.497736	0.0386612
1.470097	0.0391486
1.442459	0.0396124
1.414820	0.0399765
1.387181	0.0406342
1.359542	0.0410217
1.331903	0.0416853
1.304265	0.041973
1.276626	0.0423312
1.248987	0.0428362
1.221348	0.0434938
1.193710	0.0439225
1.166071	0.044539
1.138432	0.0449442
1.110793	0.0454433
1.083154	0.0457722
1.055516	0.046101
1.027877	0.0467117
1.000238	0.0473811
0.972599	0.047798
0.944960	0.0481679
0.917322	0.0489254
0.889683	0.0494539
0.862044	0.0500176
0.834405	0.0504639
0.806766	0.0510393
0.779128	0.051421
0.751489	0.0519201
0.723850	0.0524956
0.696211	0.0533001
0.668573	0.0537816
0.640934	0.05431
0.613295	0.0548972
0.585656	0.0554257
0.558017	0.0560129
0.530379	0.0563946
0.502740	0.057158
0.475101	0.0577569
0.447462	0.0584028
0.419823	0.0590957
0.392185	0.0597651
0.364546	0.0603699
0.336907	0.0608573
0.309268	0.0614915
0.281629	0.0622783
0.253991	0.0627892
0.226352	0.0635878
0.198713	0.0645097
0.171074	0.0653024
0.143436	0.0659953
0.115797	0.0669172
0.088158	0.0678509
0.060519	0.0689313
0.032880	0.0699237
0.005242	0.0716676
-0.022397	0.77956
-0.050036	0.795396
-0.077675	0.808256
-0.105314	0.819877
-0.132952	0.830346
-0.160591	0.839225
-0.188230	0.846665
-0.215869	0.853928
-0.243508	0.859066
-0.271146	0.865238
-0.298785	0.870599
-0.326424	0.876007
-0.354063	0.879935
-0.381701	0.885338
-0.409340	0.889706
-0.436979	0.893787
-0.464618	0.898033
-0.492257	0.901679
-0.519895	0.905426
-0.547534	0.909248
-0.575173	0.912777
-0.602812	0.915197
-0.630451	0.91791
-0.658089	0.9201
-0.685728	0.922149
-0.713367	0.923881
-0.741006	0.925942
-0.768644	0.927516
-0.796283	0.929078
-0.823922	0.931157
-0.851561	0.933429
-0.879200	0.935743
-0.906838	0.937763
-0.934477	0.94017
-0.962116	0.941609
-0.989755	0.943412
-1.017394	0.944897
-1.045032	0.9465
-1.072671	0.948197
-1.100310	0.949489
-1.127949	0.950846
-1.155588	0.95165
-1.183226	0.9532
-1.210865	0.954586
-1.238504	0.955813
-1.266143	0.957305
-1.293781	0.958714
-1.321420	0.960446
-1.349059	0.961591
-1.376698	0.962824
-1.404337	0.964216
-1.431975	0.965637
-1.459614	0.966477
-1.487253	0.967217
-1.514892	0.968191
-1.542531	0.969307
-1.570169	0.970505
-1.597808	0.971797
-1.625447	0.972983
-1.653086	0.973693
-1.680725	0.974809
-1.708363	0.975637
-1.736002	0.976671
-1.763641	0.978456
-1.791280	0.979636
-1.818918	0.980734
-1.846557	0.982108
-1.874196	0.983899
-1.901835	0.985203
-1.929474	0.985913
-1.957112	0.986823
-1.984751	0.987575
-2.012390	0.988297
-2.040029	0.988849
-2.067668	0.989454
-2.095306	0.989789
-2.122945	0.99047
-2.150584	0.990951
-2.178223	0.991538
-2.205862	0.991879
-2.233500	0.992343
-2.261139	0.992513
-2.288778	0.992713
-2.316417	0.992871
-2.344055	0.99323
-2.371694	0.993582
-2.399333	0.993817
-2.426972	0.994181
-2.454611	0.994298
-2.482249	0.994416
-2.509888	0.994492
-2.537527	0.994633
-2.565166	0.994856
-2.592805	0.994962
-2.620443	0.995126
-2.648082	0.995261
-2.675721	0.995396
-2.703360	0.995508
-2.730999	0.995631
-2.758637	0.995702
-2.786276	0.99579
-2.813915	0.995901
-2.841554	0.996119
-2.869192	0.996307
-2.896831	0.9967
-2.924470	0.996788
-2.952109	0.997105
-2.979748	0.997346
-3.007386	0.99744
-3.035025	0.997704
-3.062664	0.99788
-3.090303	0.998092
-3.117942	0.99815
-3.145580	0.99828
-3.173219	0.998321
-3.200858	0.998415
-3.228497	0.998432
-3.256135	0.998567
-3.283774	0.998661
-3.311413	0.998849
-3.339052	0.999002
-3.366691	0.999149
-3.394329	0.999196
-3.421968	0.999201
-3.449607	0.999225
-3.477246	0.999395
-3.504885	0.999413
-3.532523	0.999466
-3.560162	0.999565
-3.587801	0.999759
-3.615440	0.999777
-3.643079	0.999853
-3.670717	0.999865
-3.698356	0.999883
-3.725995	0.999888
-3.753634	0.999924
-3.781272	0.999935
-3.808911	0.999947
-3.891828	0.999965
-3.919466	0.999971
-3.947105	0.999977
-4.057660	0.999982
-4.112938	0.999988
-4.140577	0.999994
-4.195854	1
&
34.083868	3.19812e-18
34.056230	3.31438e-18
34.028591	3.43486e-18
34.000952	3.55971e-18
33.973313	3.68911e-18
33.945674	3.82321e-18
33.918036	3.96217e-18
33.890397	4.10619e-18
33.862758	4.25544e-18
33.835119	4.41012e-18
33.807480	4.57041e-18
33.779842	4.73653e-18
33.752203	4.90869e-18
33.724564	5.0871e-18
33.696925	5.27199e-18
33.669287	5.4636e-18
33.641648	5.66217e-18
33.614009	5.86795e-18
33.586370	6.08121e-18
33.558731	6.30222e-18
33.531093	6.53126e-18
33.503454	6.76861e-18
33.475815	7.0146e-18
33.448176	7.26951e-18
33.420537	7.53369e-18
33.392899	7.80746e-18
33.365260	8.09118e-18
33.337621	8.38521e-18
33.309982	8.68992e-18
33.282343	9.00569e-18
33.254705	9.33294e-18
33.227066	9.67207e-18
33.199427	1.00235e-17
33.171788	1.03877e-17
33.144150	1.07652e-17
33.116511	1.11563e-17
33.088872	1.15617e-17
33.061233	1.19818e-17
33.033594	1.24171e-17
33.005956	1.28683e-17
32.978317	1.33358e-17
32.950678	1.38203e-17
32.923039	1.43225e-17
32.895400	1.48428e-17
32.867762	1.53821e-17
32.840123	1.59409e-17
32.812484	1.652e-17
32.784845	1.71202e-17
32.757206	1.77422e-17
32.729568	1.83867e-17
32.701929	1.90546e-17
32.674290	1.97468e-17
32.646651	2.04642e-17
32.619013	2.12076e-17
32.591374	2.1978e-17
32.563735	2.27763e-17
32.536096	2.36037e-17
32.508457	2.4461e-17
32.480819	2.53496e-17
32.453180	2.62703e-17
32.425541	2.72246e-17
32.397902	2.82134e-17
32.370263	2.92382e-17
32.342625	3.03001e-17
32.314986	3.14007e-17
32.287347	3.25411e-17
32.259708	3.3723e-17
32.232070	3.49478e-17
32.204431	3.62171e-17
32.176792	3.75324e-17
32.149153	3.88955e-17
32.121514	4.03081e-17
32.093876	4.17719e-17
32.066237	4.32889e-17
32.038598	4.4861e-17
32.010959	4.64901e-17
31.983320	4.81784e-17
31.955682	4.99279e-17
31.928043	5.1741e-17
31.900404	5.36198e-17
31.872765	5.55669e-17
31.845126	5.75846e-17
31.817488	5.96756e-17
31.789849	6.18425e-17
31.762210	6.4088e-17
31.734571	6.6415e-17
31.706933	6.88265e-17
31.679294	7.13255e-17
31.651655	7.39152e-17
31.624016	7.65988e-17
31.596377	7.93799e-17
31.568739	8.22619e-17
31.541100	8.52485e-17
31.513461	8.83435e-17
31.485822	9.15507e-17
31.458183	9.48744e-17
31.430545	9.83187e-17
31.402906	1.01888e-16
31.375267	1.05587e-16
31.347628	1.0942e-16
31.319989	1.13392e-16
31.292351	1.17508e-16
31.264712	1.21774e-16
31.237073	1.26194e-16
31.209434	1.30775e-16
31.181796	1.35522e-16
31.154157	1.40441e-16
31.126518	1.45539e-16
31.098879	1.50821e-16
31.071240	1.56295e-16
31.043602	1.61968e-16
31.015963	1.67847e-16
30.988324	1.73939e-16
30.960685	1.80252e-16
30.933046	1.86794e-16
30.905408	1.93573e-16
30.877769	2.00598e-16
30.850130	2.07878e-16
30.822491	2.15423e-16
30.794852	2.2324e-16
30.767214	2.31342e-16
30.739575	2.39737e-16
30.711936	2.48437e-16
30.684297	2.57452e-16
30.656659	2.66795e-16
30.629020	2.76476e-16
30.601381	2.86508e-16
30.573742	2.96904e-16
30.546103	3.07678e-16
30.518465	3.18842e-16
30.490826	3.3041e-16
30.463187	3.42399e-16
30.435548	3.54822e-16
30.407909	3.67696e-16
30.380271	3.81036e-16
30.352632	3.94861e-16
30.324993	4.09187e-16
30.297354	4.24032e-16
30.269715	4.39415e-16
30.242077	4.55357e-16
30.214438	4.71876e-16
30.186799	4.88995e-16
30.159160	5.06734e-16
30.131522	5.25116e-16
30.103883	5.44165e-16
30.076244	5.63905e-16
30.048605	5.8436e-16
30.020966	6.05557e-16
29.993328	6.27522e-16
29.965689	6.50284e-16
29.938050	6.73871e-16
29.910411	6.98313e-16
29.882772	7.23642e-16
29.855134	7.49888e-16
29.827495	7.77086e-16
29.799856	8.0527e-16
29.772217	8.34476e-16
29.744579	8.6474e-16
29.716940	8.96101e-16
29.689301	9.28599e-16
29.661662	9.62275e-16
29.634023	9.97172e-16
29.606385	1.03333e-15
29.578746	1.07081e-15
29.551107	1.10964e-15
29.523468	1.14987e-15
29.495829	1.19157e-15
29.468191	1.23478e-15
29.440552	1.27955e-15
29.412913	1.32595e-15
29.385274	1.37403e-15
29.357635	1.42385e-15
29.329997	1.47547e-15
29.302358	1.52897e-15
29.274719	1.5844e-15
29.247080	1.64185e-15
29.219442	1.70137e-15
29.191803	1.76305e-15
29.164164	1.82697e-15
29.136525	1.8932e-15
29.108886	1.96184e-15
29.081248	2.03296e-15
29.053609	2.10665e-15
29.025970	2.18302e-15
28.998331	2.26215e-15
28.970692	2.34415e-15
28.943054	2.42912e-15
28.915415	2.51717e-15
28.887776	2.60841e-15
28.860137	2.70296e-15
28.832498	2.80093e-15
28.804860	2.90245e-15
28.777221	3.00764e-15
28.749582	3.11665e-15
28.721943	3.22961e-15
28.694305	3.34665e-15
28.666666	3.46794e-15
28.639027	3.59362e-15
28.611388	3.72385e-15
28.583749	3.8588e-15
28.556111	3.99864e-15
28.528472	4.14354e-15
28.500833	4.29369e-15
28.473194	4.44928e-15
28.445555	4.6105e-15
28.417917	4.77756e-15
28.390278	4.95067e-15
28.362639	5.13005e-15
28.335000	5.31593e-15
28.307361	5.50854e-15
28.279723	5.70812e-15
28.252084	5.91492e-15
28.224445	6.12922e-15
28.196806	6.35128e-15
28.169168	6.58137e-15
28.141529	6.8198e-15
28.113890	7.06686e-15
28.086251	7.32286e-15
28.058612	7.58814e-15
28.030974	7.86301e-15
28.003335	8.14784e-15
27.975696	8.44298e-15
27.948057	8.74881e-15
27.920418	9.0657e-15
27.892780	9.39407e-15
27.865141	9.73433e-15
27.837502	1.00869e-14
27.809863	1.04522e-14
27.782224	1.08308e-14
27.754586	1.1223e-14
27.726947	1.16295e-14
27.699308	1.20507e-14
27.671669	1.24871e-14
27.644031	1.29393e-14
27.616392	1.34079e-14
27.588753	1.38934e-14
27.561114	1.43965e-14
27.533475	1.49178e-14
27.505837	1.5458e-14
27.478198	1.60177e-14
27.450559	1.65977e-14
27.422920	1.71986e-14
27.395281	1.78213e-14
27.367643	1.84666e-14
27.340004	1.91352e-14
27.312365	1.9828e-14
27.284726	2.05458e-14
27.257087	2.12896e-14
27.229449	2.20603e-14
27.201810	2.2859e-14
27.174171	2.36865e-14
27.146532	2.45439e-14
27.118894	2.54324e-14
27.091255	2.6353e-14
27.063616	2.73069e-14
27.035977	2.82953e-14
27.008338	2.93194e-14
26.980700	3.03806e-14
26.953061	3.14802e-14
26.925422	3.26196e-14
26.897783	3.38002e-14
26.870144	3.50234e-14
26.842506	3.6291e-14
26.814867	3.76043e-14
26.787228	3.89652e-14
26.759589	4.03753e-14
26.731951	4.18363e-14
26.704312	4.33502e-14
26.676673	4.49189e-14
26.649034	4.65442e-14
26.621395	4.82284e-14
26.593757	4.99734e-14
26.566118	5.17816e-14
26.538479	5.36551e-14
26.510840	5.55963e-14
26.483201	5.76078e-14
26.455563	5.96919e-14
26.427924	6.18515e-14
26.400285	6.4089e-14
26.372646	6.64075e-14
26.345007	6.88098e-14
26.317369	7.12989e-14
26.289730	7.38781e-14
26.262091	7.65504e-14
26.234452	7.93193e-14
26.206814	8.21884e-14
26.179175	8.51611e-14
26.151536	8.82413e-14
26.123897	9.14328e-14
26.096258	9.47396e-14
26.068620	9.8166e-14
26.040981	1.01716e-13
26.013342	1.05395e-13
25.985703	1.09206e-13
25.958064	1.13155e-13
25.930426	1.17247e-13
25.902787	1.21487e-13
25.875148	1.2588e-13
25.847509	1.30431e-13
25.819870	1.35147e-13
25.792232	1.40034e-13
25.764593	1.45097e-13
25.736954	1.50343e-13
25.709315	1.55778e-13
25.681677	1.6141e-13
25.654038	1.67246e-13
25.626399	1.73292e-13
25.598760	1.79556e-13
25.571121	1.86047e-13
25.543483	1.92772e-13
25.515844	1.99741e-13
25.488205	2.06961e-13
25.460566	2.14441e-13
25.432927	2.22192e-13
25.405289	2.30223e-13
25.377650	2.38544e-13
25.350011	2.47165e-13
25.322372	2.56098e-13
25.294733	2.65353e-13
25.267095	2.74942e-13
25.239456	2.84878e-13
25.211817	2.95172e-13
25.184178	3.05839e-13
25.156540	3.1689e-13
25.128901	3.2834e-13
25.101262	3.40204e-13
25.073623	3.52496e-13
25.045984	3.65232e-13
25.018346	3.78428e-13
24.990707	3.921e-13
24.963068	4.06265e-13
24.935429	4.20942e-13
24.907790	4.36149e-13
24.880152	4.51904e-13
24.852513	4.68229e-13
24.824874	4.85142e-13
24.797235	5.02666e-13
24.769596	5.20822e-13
24.741958	5.39634e-13
24.714319	5.59124e-13
24.686680	5.79318e-13
24.659041	6.00241e-13
24.631403	6.21918e-13
24.603764	6.44378e-13
24.576125	6.67649e-13
24.548486	6.91758e-13
24.520847	7.16738e-13
24.493209	7.42619e-13
24.465570	7.69434e-13
24.437931	7.97216e-13
24.410292	8.26001e-13
24.382653	8.55823e-13
24.355015	8.86722e-13
24.327376	9.18735e-13
24.299737	9.51903e-13
24.272098	9.86268e-13
24.244460	1.02187e-12
24.216821	1.05876e-12
24.189182	1.09698e-12
24.161543	1.13657e-12
24.133904	1.1776e-12
24.106266	1.2201e-12
24.078627	1.26414e-12
24.050988	1.30977e-12
24.023349	1.35704e-12
23.995710	1.40601e-12
23.968072	1.45675e-12
23.940433	1.50932e-12
23.912794	1.56379e-12
23.885155	1.62022e-12
23.857516	1.67868e-12
23.829878	1.73925e-12
23.802239	1.802e-12
23.774600	1.86702e-12
23.746961	1.93438e-12
23.719323	2.00417e-12
23.691684	2.07647e-12
23.664045	2.15138e-12
23.636406	2.22899e-12
23.608767	2.3094e-12
23.581129	2.3927e-12
23.553490	2.47901e-12
23.525851	2.56842e-12
23.498212	2.66106e-12
23.470573	2.75704e-12
23.442935	2.85647e-12
23.415296	2.95949e-12
23.387657	3.06622e-12
23.360018	3.17679e-12
23.332379	3.29135e-12
23.304741	3.41003e-12
23.277102	3.53299e-12
23.249463	3.66038e-12
23.221824	3.79236e-12
23.194186	3.92909e-12
23.166547	4.07075e-12
23.138908	4.21751e-12
23.111269	4.36955e-12
23.083630	4.52707e-12
23.055992	4.69026e-12
23.028353	4.85933e-12
23.000714	5.03449e-12
22.973075	5.21595e-12
22.945436	5.40395e-12
22.917798	5.59872e-12
22.890159	5.8005e-12
22.862520	6.00954e-12
22.834881	6.22611e-12
22.807242	6.45048e-12
22.779604	6.68292e-12
22.751965	6.92373e-12
22.724326	7.17321e-12
22.696687	7.43167e-12
22.669049	7.69943e-12
22.641410	7.97682e-12
22.613771	8.26421e-12
22.586132	8.56193e-12
22.558493	8.87036e-12
22.530855	9.1899e-12
22.503216	9.52093e-12
22.475577	9.86388e-12
22.447938	1.02192e-11
22.420299	1.05872e-11
22.392661	1.09685e-11
22.365022	1.13636e-11
22.337383	1.17728e-11
22.309744	1.21968e-11
22.282105	1.2636e-11
22.254467	1.3091e-11
22.226828	1.35623e-11
22.199189	1.40507e-11
22.171550	1.45566e-11
22.143912	1.50806e-11
22.116273	1.56236e-11
22.088634	1.6186e-11
22.060995	1.67687e-11
22.033356	1.73723e-11
22.005718	1.79976e-11
21.978079	1.86455e-11
21.950440	1.93166e-11
21.922801	2.00118e-11
21.895162	2.0732e-11
21.867524	2.14781e-11
21.839885	2.2251e-11
21.812246	2.30518e-11
21.784607	2.38812e-11
21.756968	2.47405e-11
21.729330	2.56307e-11
21.701691	2.65529e-11
21.674052	2.75082e-11
21.646413	2.84979e-11
21.618775	2.9523e-11
21.591136	3.05851e-11
21.563497	3.16853e-11
21.535858	3.2825e-11
21.508219	3.40056e-11
21.480581	3.52287e-11
21.452942	3.64957e-11
21.425303	3.78082e-11
21.397664	3.91679e-11
21.370025	4.05764e-11
21.342387	4.20355e-11
21.314748	4.35469e-11
21.287109	4.51127e-11
21.259470	4.67347e-11
21.231832	4.84149e-11
21.204193	5.01554e-11
21.176554	5.19584e-11
21.148915	5.38262e-11
21.121276	5.5761e-11
21.093638	5.77653e-11
21.065999	5.98415e-11
21.038360	6.19922e-11
21.010721	6.42202e-11
20.983082	6.65281e-11
20.955444	6.89188e-11
20.927805	7.13953e-11
20.900166	7.39607e-11
20.872527	7.66181e-11
20.844888	7.93709e-11
20.817250	8.22224e-11
20.789611	8.51763e-11
20.761972	8.82361e-11
20.734333	9.14056e-11
20.706695	9.46889e-11
20.679056	9.809e-11
20.651417	1.01613e-10
20.623778	1.05262e-10
20.596139	1.09043e-10
20.568501	1.12958e-10
20.540862	1.17015e-10
20.513223	1.21216e-10
20.485584	1.25569e-10
20.457945	1.30077e-10
20.430307	1.34747e-10
20.402668	1.39584e-10
20.375029	1.44595e-10
20.347390	1.49786e-10
20.319751	1.55162e-10
20.292113	1.60731e-10
20.264474	1.665e-10
20.236835	1.72475e-10
20.209196	1.78665e-10
20.181558	1.85076e-10
20.153919	1.91717e-10
20.126280	1.98596e-10
20.098641	2.05722e-10
20.071002	2.13103e-10
20.043364	2.20748e-10
20.015725	2.28667e-10
19.988086	2.36869e-10
19.960447	2.45365e-10
19.932808	2.54166e-10
19.905170	2.63282e-10
19.877531	2.72724e-10
19.849892	2.82504e-10
19.822253	2.92634e-10
19.794614	3.03127e-10
19.766976	3.13996e-10
19.739337	3.25254e-10
19.711698	3.36915e-10
19.684059	3.48993e-10
19.656421	3.61503e-10
19.628782	3.74461e-10
19.601143	3.87883e-10
19.573504	4.01784e-10
19.545865	4.16184e-10
19.518227	4.31098e-10
19.490588	4.46546e-10
19.462949	4.62547e-10
19.435310	4.7912e-10
19.407671	4.96286e-10
19.380033	5.14066e-10
19.352394	5.32481e-10
19.324755	5.51555e-10
19.297116	5.71312e-10
19.269477	5.91774e-10
19.241839	6.12968e-10
19.214200	6.3492e-10
19.186561	6.57657e-10
19.158922	6.81206e-10
19.131284	7.05597e-10
19.103645	7.3086e-10
19.076006	7.57025e-10
19.048367	7.84126e-10
19.020728	8.12195e-10
18.993090	8.41267e-10
18.965451	8.71377e-10
18.937812	9.02563e-10
18.910173	9.34864e-10
18.882534	9.68317e-10
18.854896	1.00297e-09
18.827257	1.03885e-09
18.799618	1.07602e-09
18.771979	1.11451e-09
18.744341	1.15438e-09
18.716702	1.19568e-09
18.689063	1.23844e-09
18.661424	1.28274e-09
18.633785	1.32861e-09
18.606147	1.37612e-09
18.578508	1.42533e-09
18.550869	1.4763e-09
18.523230	1.52908e-09
18.495591	1.58374e-09
18.467953	1.64036e-09
18.440314	1.69899e-09
18.412675	1.75972e-09
18.385036	1.82261e-09
18.357397	1.88775e-09
18.329759	1.95521e-09
18.302120	2.02507e-09
18.274481	2.09743e-09
18.246842	2.17237e-09
18.219204	2.24997e-09
18.191565	2.33035e-09
18.163926	2.41358e-09
18.136287	2.49979e-09
18.108648	2.58907e-09
18.081010	2.68153e-09
18.053371	2.77728e-09
18.025732	2.87644e-09
17.998093	2.97914e-09
17.970454	3.0855e-09
17.942816	3.19564e-09
17.915177	3.30971e-09
17.887538	3.42784e-09
17.859899	3.55018e-09
17.832260	3.67687e-09
17.804622	3.80807e-09
17.776983	3.94394e-09
17.749344	4.08465e-09
17.721705	4.23037e-09
17.694067	4.38128e-09
17.666428	4.53755e-09
17.638789	4.69939e-09
17.611150	4.86698e-09
17.583511	5.04054e-09
17.555873	5.22027e-09
17.528234	5.40639e-09
17.500595	5.59913e-09
17.472956	5.79873e-09
17.445317	6.00542e-09
17.417679	6.21947e-09
17.390040	6.44112e-09
17.362401	6.67065e-09
17.334762	6.90834e-09
17.307123	7.15448e-09
17.279485	7.40937e-09
17.251846	7.67331e-09
17.224207	7.94663e-09
17.196568	8.22966e-09
17.168930	8.52275e-09
17.141291	8.82624e-09
17.113652	9.14051e-09
17.086013	9.46595e-09
17.058374	9.80294e-09
17.030736	1.01519e-08
17.003097	1.05132e-08
16.975458	1.08874e-08
16.947819	1.12748e-08
16.920180	1.1676e-08
16.892542	1.20915e-08
16.864903	1.25216e-08
16.837264	1.29671e-08
16.809625	1.34283e-08
16.781986	1.39059e-08
16.754348	1.44004e-08
16.726709	1.49125e-08
16.699070	1.54427e-08
16.671431	1.59917e-08
16.643793	1.65602e-08
16.616154	1.71488e-08
16.588515	1.77583e-08
16.560876	1.83894e-08
16.533237	1.90428e-08
16.505599	1.97194e-08
16.477960	2.042e-08
16.450321	2.11454e-08
16.422682	2.18964e-08
16.395043	2.26741e-08
16.367405	2.34792e-08
16.339766	2.43129e-08
16.312127	2.51761e-08
16.284488	2.60698e-08
16.256849	2.69952e-08
16.229211	2.79533e-08
16.201572	2.89453e-08
16.173933	2.99724e-08
16.146294	3.10358e-08
16.118656	3.21368e-08
16.091017	3.32768e-08
16.063378	3.4457e-08
16.035739	3.5679e-08
16.008100	3.69441e-08
15.980462	3.8254e-08
15.952823	3.96101e-08
15.925184	4.10142e-08
15.897545	4.24678e-08
15.869906	4.39728e-08
15.842268	4.55309e-08
15.814629	4.71441e-08
15.786990	4.88141e-08
15.759351	5.05432e-08
15.731713	5.23332e-08
15.704074	5.41865e-08
15.676435	5.61051e-08
15.648796	5.80914e-08
15.621157	6.01477e-08
15.593519	6.22766e-08
15.565880	6.44805e-08
15.538241	6.67621e-08
15.510602	6.91242e-08
15.482963	7.15695e-08
15.455325	7.4101e-08
15.427686	7.67216e-08
15.400047	7.94346e-08
15.372408	8.22431e-08
15.344769	8.51505e-08
15.317131	8.81603e-08
15.289492	9.12761e-08
15.261853	9.45015e-08
15.234214	9.78404e-08
15.206576	1.01297e-07
15.178937	1.04875e-07
15.151298	1.08579e-07
15.123659	1.12413e-07
15.096020	1.16382e-07
15.068382	1.2049e-07
15.040743	1.24743e-07
15.013104	1.29145e-07
14.985465	1.33702e-07
14.957826	1.38419e-07
14.930188	1.43302e-07
14.902549	1.48356e-07
14.874910	1.53588e-07
14.847271	1.59003e-07
14.819632	1.64609e-07
14.791994	1.70411e-07
14.764355	1.76416e-07
14.736716	1.82633e-07
14.709077	1.89067e-07
14.681439	1.95727e-07
14.653800	2.0262e-07
14.626161	2.09755e-07
14.598522	2.1714e-07
14.570883	2.24784e-07
14.543245	2.32695e-07
14.515606	2.40884e-07
14.487967	2.49359e-07
14.460328	2.58131e-07
14.432689	2.6721e-07
14.405051	2.76606e-07
14.377412	2.86332e-07
14.349773	2.96397e-07
14.322134	3.06814e-07
14.294495	3.17596e-07
14.266857	3.28754e-07
14.239218	3.40303e-07
14.211579	3.52254e-07
14.183940	3.64624e-07
14.156302	3.77425e-07
14.128663	3.90673e-07
14.101024	4.04383e-07
14.073385	4.18572e-07
14.045746	4.33256e-07
14.018108	4.48452e-07
13.990469	4.64177e-07
13.962830	4.80451e-07
13.935191	4.97293e-07
13.907552	5.14721e-07
13.879914	5.32756e-07
13.852275	5.51419e-07
13.824636	5.70732e-07
13.796997	5.90717e-07
13.769358	6.11398e-07
13.741720	6.32798e-07
13.714081	6.54942e-07
13.686442	6.77856e-07
13.658803	7.01567e-07
13.631165	7.26102e-07
13.603526	7.51489e-07
13.575887	7.77758e-07
13.548248	8.04939e-07
13.520609	8.33063e-07
13.492971	8.62163e-07
13.465332	8.92273e-07
13.437693	9.23427e-07
13.410054	9.55661e-07
13.382415	9.89012e-07
13.354777	1.02352e-06
13.327138	1.05922e-06
13.299499	1.09616e-06
13.271860	1.13438e-06
13.244222	1.17392e-06
13.216583	1.21482e-06
13.188944	1.25715e-06
13.161305	1.30093e-06
13.133666	1.34623e-06
13.106028	1.39309e-06
13.078389	1.44157e-06
13.050750	1.49173e-06
13.023111	1.54362e-06
12.995472	1.59729e-06
12.967834	1.65282e-06
12.940195	1.71026e-06
12.912556	1.76968e-06
12.884917	1.83115e-06
12.857278	1.89474e-06
12.829640	1.96051e-06
12.802001	2.02855e-06
12.774362	2.09893e-06
12.746723	2.17172e-06
12.719085	2.24702e-06
12.691446	2.32491e-06
12.663807	2.40547e-06
12.636168	2.4888e-06
12.608529	2.57499e-06
12.580891	2.66413e-06
12.553252	2.75633e-06
12.525613	2.85169e-06
12.497974	2.95031e-06
12.470335	3.05231e-06
12.442697	3.15781e-06
12.415058	3.26691e-06
12.387419	3.37974e-06
12.359780	3.49643e-06
12.332141	3.61711e-06
12.304503	3.74191e-06
12.276864	3.87096e-06
12.249225	4.00442e-06
12.221586	4.14243e-06
12.193948	4.28514e-06
12.166309	4.43272e-06
12.138670	4.58531e-06
12.111031	4.7431e-06
12.083392	4.90626e-06
12.055754	5.07496e-06
12.028115	5.2494e-06
12.000476	5.42975e-06
11.972837	5.61623e-06
11.945198	5.80903e-06
11.917560	6.00837e-06
11.889921	6.21446e-06
11.862282	6.42753e-06
11.834643	6.6478e-06
11.807004	6.87553e-06
11.779366	7.11095e-06
11.751727	7.35433e-06
11.724088	7.60592e-06
11.696449	7.86599e-06
11.668811	8.13483e-06
11.641172	8.41273e-06
11.613533	8.69998e-06
11.585894	8.9969e-06
11.558255	9.3038e-06
11.530617	9.62101e-06
11.502978	9.94887e-06
11.475339	1.02877e-05
11.447700	1.06379e-05
11.420061	1.09999e-05
11.392423	1.1374e-05
11.364784	1.17605e-05
11.337145	1.216e-05
11.309506	1.25729e-05
11.281867	1.29995e-05
11.254229	1.34403e-05
11.226590	1.38958e-05
11.198951	1.43665e-05
11.171312	1.48528e-05
11.143674	1.53553e-05
11.116035	1.58744e-05
11.088396	1.64108e-05
11.060757	1.6965e-05
11.033118	1.75374e-05
11.005480	1.81289e-05
10.977841	1.87398e-05
10.950202	1.93709e-05
10.922563	2.00229e-05
10.894924	2.06963e-05
10.867286	2.13918e-05
10.839647	2.21102e-05
10.812008	2.28522e-05
10.784369	2.36185e-05
10.756730	2.441e-05
10.729092	2.52273e-05
10.701453	2.60713e-05
10.673814	2.69429e-05
10.646175	2.78428e-05
10.618537	2.87721e-05
10.590898	2.97316e-05
10.563259	3.07222e-05
10.535620	3.1745e-05
10.507981	3.28008e-05
10.480343	3.38908e-05
10.452704	3.5016e-05
10.425065	3.61775e-05
10.397426	3.73764e-05
10.369787	3.86137e-05
10.342149	3.98908e-05
10.314510	4.12088e-05
10.286871	4.2569e-05
10.259232	4.39726e-05
10.231594	4.54209e-05
10.203955	4.69153e-05
10.176316	4.84572e-05
10.148677	5.00479e-05
10.121038	5.1689e-05
10.093400	5.33819e-05
10.065761	5.51281e-05
10.038122	5.69292e-05
10.010483	5.87868e-05
9.982844	6.07026e-05
9.955206	6.26782e-05
9.927567	6.47154e-05
9.899928	6.6816e-05
9.872289	6.89816e-05
9.844650	7.12143e-05
9.817012	7.35158e-05
9.789373	7.58882e-05
9.761734	7.83333e-05
9.734095	8.08532e-05
9.706457	8.345e-05
9.678818	8.61258e-05
9.651179	8.88827e-05
9.623540	9.17229e-05
9.595901	9.46486e-05
9.568263	9.7662e-05
9.540624	0.000100766
9.512985	0.000103962
9.485346	0.000107252
9.457707	0.00011064
9.430069	0.000114128
9.402430	0.000117718
9.374791	0.000121413
9.347152	0.000125215
9.319513	0.000129126
9.291875	0.00013315
9.264236	0.000137289
9.236597	0.000141546
9.208958	0.000145922
9.181320	0.000150422
9.153681	0.000155047
9.126042	0.000159801
9.098403	0.000164685
9.070764	0.000169702
9.043126	0.000174855
9.015487	0.000180147
8.987848	0.00018558
8.960209	0.000191156
8.932570	0.000196878
8.904932	0.000202747
8.877293	0.000208767
8.849654	0.000214939
8.822015	0.000221264
8.794376	0.000227746
8.766738	0.000234384
8.739099	0.000241181
8.711460	0.000248138
8.683821	0.000255254
8.656183	0.000262532
8.628544	0.000269971
8.600905	0.00027757
8.573266	0.000285328
8.545627	0.000293245
8.517989	0.000301319
8.490350	0.000309547
8.462711	0.000317925
8.435072	0.00032645
8.407433	0.000335116
8.379795	0.000343916
8.352156	0.000352844
8.324517	0.00036189
8.296878	0.000371043
8.269239	0.000380291
8.241601	0.000389618
8.213962	0.000399006
8.186323	0.000408434
8.158684	0.000417878
8.131046	0.000427307
8.103407	0.000436687
8.075768	0.000445973
8.048129	0.000455116
8.020490	0.000464049
7.992852	0.000472691
7.965213	0.000480935
7.937574	0.000488636
7.909935	0.000495576
7.882296	0.000501382
&
```
