## Supplementary material for "All-at-once RNA folding with 3D motif prediction framed by evolutionary information": RF01985_ZEB2_AS1_2.surv

```
&
8.109242	0.000546448
6.678710	0.0010929
6.646197	0.00163934
6.516149	0.00218579
6.386101	0.00382514
6.191028	0.00491803
5.735858	0.00546448
5.475762	0.00765027
5.118129	0.00874317
4.988080	0.00983607
4.858032	0.0103825
4.467886	0.010929
4.142765	0.0120219
3.785132	0.0125683
3.687596	0.0136612
3.492523	0.0147541
3.394987	0.0153005
3.264939	0.015847
3.102378	0.0163934
2.777257	0.0169399
2.549672	0.0174863
2.517160	0.0180328
2.484648	0.0191257
2.452136	0.0196721
2.419624	0.020765
2.354600	0.0218579
2.322088	0.0224044
2.257063	0.0229508
2.127015	0.0245902
2.061991	0.0256831
2.029479	0.0262295
1.769382	0.026776
1.509285	0.0273224
1.444261	0.0289617
1.119140	0.0295082
1.054115	0.0300546
0.989091	0.0311475
0.859043	0.0322404
0.728994	0.0327869
0.566434	0.0333333
0.533922	0.0349727
0.403873	0.0355191
0.338849	0.0371585
0.241313	0.0377049
0.176289	0.0404372
0.143777	0.0415301
0.013728	0.042623
-0.018784	0.808197
-0.051296	0.818579
-0.083808	0.831148
-0.116320	0.854098
-0.148832	0.862295
-0.181345	0.866667
-0.213857	0.87377
-0.246369	0.878142
-0.278881	0.88306
-0.311393	0.89071
-0.343905	0.891803
-0.376417	0.899454
-0.408929	0.905464
-0.441441	0.908743
-0.473953	0.918033
-0.506466	0.920765
-0.538978	0.925683
-0.571490	0.928962
-0.604002	0.931694
-0.636514	0.936066
-0.669026	0.94153
-0.701538	0.946448
-0.734050	0.946995
-0.766562	0.94918
-0.799074	0.949727
-0.831587	0.950273
-0.864099	0.952459
-0.896611	0.957377
-0.929123	0.961749
-0.961635	0.962295
-1.026659	0.963388
-1.059171	0.964481
-1.091683	0.965027
-1.124196	0.96612
-1.156708	0.969399
-1.189220	0.972678
-1.221732	0.974863
-1.254244	0.97541
-1.286756	0.978142
-1.351780	0.979235
-1.384292	0.980328
-1.416804	0.980874
-1.449317	0.981421
-1.481829	0.984153
-1.514341	0.986339
-1.579365	0.986885
-1.611877	0.987432
-1.644389	0.989617
-1.676901	0.991257
-1.741926	0.992896
-1.774438	0.993443
-1.871974	0.994536
-2.164583	0.997814
-2.197095	0.998907
-2.327143	0.999454
-3.139946	1
&
11.262916	2.73224e-06
11.100356	1.0929e-05
11.067844	1.63934e-05
11.002819	1.91257e-05
10.970307	2.45902e-05
10.872771	3.00546e-05
10.840259	3.27869e-05
10.807747	3.55191e-05
10.775235	3.82514e-05
10.742723	4.37158e-05
10.677698	4.91803e-05
10.645186	5.46448e-05
10.612674	6.28415e-05
10.482626	7.10383e-05
10.450114	7.37705e-05
10.417602	7.9235e-05
10.385089	8.46995e-05
10.320065	9.01639e-05
10.287553	9.56284e-05
10.255041	0.000101093
10.222529	0.000103825
10.190017	0.000106557
10.157505	0.00010929
10.124993	0.000114754
10.092480	0.000131148
10.059968	0.00013388
10.027456	0.000136612
9.994944	0.000144809
9.962432	0.000147541
9.929920	0.000150273
9.897408	0.000153005
9.864896	0.00015847
9.832384	0.000161202
9.767359	0.000166667
9.734847	0.000169399
9.702335	0.000172131
9.669823	0.000174863
9.604799	0.000177596
9.572287	0.000180328
9.539775	0.00018306
9.507263	0.000188525
9.474750	0.000191257
9.442238	0.000193989
9.409726	0.000202186
9.312190	0.000204918
9.279678	0.00020765
9.247166	0.000215847
9.214654	0.000221311
9.182142	0.000224044
9.149629	0.000226776
9.117117	0.00023224
9.084605	0.000237705
9.052093	0.000245902
8.954557	0.000251366
8.922045	0.000256831
8.857020	0.000262295
8.824508	0.000265027
8.791996	0.00026776
8.759484	0.000270492
8.726972	0.000273224
8.694460	0.000275956
8.661948	0.000278689
8.629436	0.000286885
8.596924	0.000289617
8.564412	0.00029235
8.531899	0.000303279
8.499387	0.000308743
8.466875	0.00031694
8.434363	0.000327869
8.369339	0.000338798
8.336827	0.000344262
8.304315	0.000346995
8.271803	0.000349727
8.239291	0.000360656
8.206778	0.00036612
8.174266	0.000371585
8.141754	0.000382514
8.109242	0.000393443
8.076730	0.000398907
8.044218	0.000412568
8.011706	0.00042623
7.979194	0.000434426
7.946682	0.000442623
7.914169	0.000448087
7.881657	0.000456284
7.849145	0.000464481
7.816633	0.000472678
7.784121	0.000483607
7.751609	0.000494536
7.719097	0.000505464
7.686585	0.000508197
7.654073	0.00052459
7.621561	0.000532787
7.589048	0.000540984
7.556536	0.000546448
7.524024	0.000551913
7.491512	0.000568306
7.459000	0.000579235
7.426488	0.000595628
7.393976	0.000601093
7.361464	0.000612022
7.328952	0.00063388
7.296439	0.000653005
7.263927	0.000672131
7.231415	0.00068306
7.198903	0.000724044
7.166391	0.00076776
7.133879	0.000852459
7.101367	0.000871585
7.068855	0.000959016
7.036343	0.00101913
7.003831	0.00107104
6.971318	0.00110109
6.938806	0.00121585
6.906294	0.00131148
6.873782	0.00145902
6.841270	0.00160383
6.808758	0.00178962
6.776246	0.00197814
6.743734	0.00215027
6.711222	0.00226503
6.678710	0.00246721
6.646197	0.00274863
6.613685	0.0029918
6.581173	0.00318033
6.548661	0.00340984
6.516149	0.0035929
6.483637	0.00378962
6.451125	0.00401093
6.418613	0.00416667
6.386101	0.00436066
6.353588	0.00451366
6.321076	0.00473497
6.288564	0.00486066
6.256052	0.00496721
6.223540	0.0050847
6.191028	0.00529235
6.158516	0.00541257
6.126004	0.00556284
6.093492	0.00568852
6.060980	0.0059071
6.028467	0.00612568
5.995955	0.00622404
5.963443	0.0063224
5.930931	0.00639891
5.898419	0.00642896
5.865907	0.00651366
5.833395	0.00656284
5.800883	0.0066612
5.768371	0.00677596
5.735858	0.00687158
5.703346	0.00700546
5.670834	0.00719399
5.638322	0.00745628
5.605810	0.00774863
5.573298	0.00800546
5.540786	0.00816393
5.508274	0.00835246
5.475762	0.00851639
5.443250	0.00863934
5.410737	0.0087623
5.378225	0.00888525
5.345713	0.00895902
5.313201	0.00907377
5.280689	0.00919672
5.248177	0.00929508
5.215665	0.0094918
5.183153	0.00965847
5.150641	0.0098224
5.118129	0.0100109
5.085616	0.010388
5.053104	0.0105164
5.020592	0.0106612
4.988080	0.0107623
4.955568	0.0109481
4.923056	0.0110219
4.890544	0.0111475
4.858032	0.0113169
4.825520	0.0113934
4.793007	0.0115055
4.760495	0.0115628
4.727983	0.0116503
4.695471	0.0117077
4.662959	0.0117978
4.630447	0.0118852
4.597935	0.0120027
4.565423	0.0120902
4.532911	0.0121667
4.500399	0.0122432
4.467886	0.0123142
4.435374	0.0123989
4.402862	0.012459
4.370350	0.0125492
4.337838	0.0126448
4.305326	0.0127404
4.272814	0.0128279
4.240302	0.0128989
4.207790	0.0130055
4.175277	0.013082
4.142765	0.0131639
4.110253	0.0132732
4.077741	0.0133443
4.045229	0.0134208
4.012717	0.0134863
3.980205	0.0136311
3.947693	0.013735
3.915181	0.0138689
3.882669	0.0139536
3.850156	0.0140656
3.817644	0.0141667
3.785132	0.0142486
3.752620	0.0143579
3.720108	0.0145492
3.687596	0.0146612
3.655084	0.0147596
3.622572	0.0148743
3.590060	0.0149508
3.557547	0.0150273
3.525035	0.0150847
3.492523	0.0152322
3.460011	0.0153224
3.427499	0.0154262
3.394987	0.0155137
3.362475	0.0156694
3.329963	0.0157705
3.297451	0.0158962
3.264939	0.0159836
3.232426	0.0161257
3.199914	0.0162514
3.167402	0.0164071
3.134890	0.0166093
3.102378	0.016806
3.069866	0.0170246
3.037354	0.0172404
3.004842	0.0174317
2.972330	0.0175984
2.939818	0.0177568
2.907305	0.0179098
2.874793	0.0180219
2.842281	0.0182104
2.809769	0.0183798
2.777257	0.0185246
2.744745	0.0186776
2.712233	0.0188197
2.679721	0.0189235
2.647209	0.0190656
2.614696	0.0192923
2.582184	0.0194699
2.549672	0.0196967
2.517160	0.0199126
2.484648	0.0201557
2.452136	0.0203798
2.419624	0.020735
2.387112	0.0209617
2.354600	0.0212404
2.322088	0.0215328
2.289575	0.0217486
2.257063	0.0220219
2.224551	0.0223333
2.192039	0.0225683
2.159527	0.0228306
2.127015	0.0230027
2.094503	0.023153
2.061991	0.0233443
2.029479	0.023571
1.996966	0.0237978
1.964454	0.0240301
1.931942	0.0242951
1.899430	0.0245055
1.866918	0.0246885
1.834406	0.0248607
1.801894	0.0250355
1.769382	0.0251858
1.736870	0.0253716
1.704358	0.0255464
1.671845	0.0257213
1.639333	0.0259098
1.606821	0.0260574
1.574309	0.0262077
1.541797	0.0264262
1.509285	0.0266448
1.476773	0.0269945
1.444261	0.0279645
1.411749	0.028694
1.379237	0.0289344
1.346724	0.0292432
1.314212	0.0297295
1.281700	0.0299836
1.249188	0.0301885
1.216676	0.030459
1.184164	0.030765
1.151652	0.0310574
1.119140	0.0312923
1.086628	0.0315246
1.054115	0.0317459
1.021603	0.0320137
0.989091	0.0323525
0.956579	0.0326831
0.924067	0.032918
0.891555	0.0331667
0.859043	0.0334262
0.826531	0.0337486
0.794019	0.0341038
0.761507	0.0344672
0.728994	0.0348415
0.696482	0.0351667
0.663970	0.0355027
0.631458	0.0358743
0.598946	0.0362787
0.566434	0.0366612
0.533922	0.0370082
0.501410	0.0374071
0.468898	0.0376831
0.436385	0.0381448
0.403873	0.038459
0.371361	0.0390191
0.338849	0.0395492
0.306337	0.0403934
0.273825	0.0411557
0.241313	0.0417596
0.208801	0.0423661
0.176289	0.0430874
0.143777	0.0438989
0.111264	0.0449372
0.078752	0.0458525
0.046240	0.0470601
0.013728	0.0486148
-0.018784	0.796186
-0.051296	0.804727
-0.083808	0.816932
-0.116320	0.829568
-0.148832	0.840678
-0.181345	0.847749
-0.213857	0.853699
-0.246369	0.859153
-0.278881	0.864634
-0.311393	0.870186
-0.343905	0.875369
-0.376417	0.881079
-0.408929	0.88635
-0.441441	0.892044
-0.473953	0.898139
-0.506466	0.903923
-0.538978	0.909489
-0.571490	0.914601
-0.604002	0.919675
-0.636514	0.924511
-0.669026	0.928776
-0.701538	0.932527
-0.734050	0.93632
-0.766562	0.939899
-0.799074	0.943158
-0.831587	0.946587
-0.864099	0.949904
-0.896611	0.952811
-0.929123	0.956071
-0.961635	0.959202
-0.994147	0.962199
-1.026659	0.965213
-1.059171	0.967833
-1.091683	0.970874
-1.124196	0.97315
-1.156708	0.975661
-1.189220	0.977617
-1.221732	0.979661
-1.254244	0.981325
-1.286756	0.982536
-1.319268	0.983798
-1.351780	0.985134
-1.384292	0.986205
-1.416804	0.987153
-1.449317	0.98812
-1.481829	0.988997
-1.514341	0.989773
-1.546853	0.990445
-1.579365	0.99109
-1.611877	0.991637
-1.644389	0.992254
-1.676901	0.992899
-1.709413	0.993391
-1.741926	0.99388
-1.774438	0.994385
-1.806950	0.994699
-1.839462	0.995115
-1.871974	0.995527
-1.904486	0.99585
-1.936998	0.996104
-1.969510	0.996437
-2.002022	0.996743
-2.034534	0.996975
-2.067047	0.99721
-2.099559	0.99741
-2.132071	0.997568
-2.164583	0.997776
-2.197095	0.997962
-2.229607	0.998079
-2.262119	0.998243
-2.294631	0.998363
-2.327143	0.998478
-2.359655	0.998664
-2.392168	0.99873
-2.424680	0.998817
-2.457192	0.998978
-2.489704	0.999052
-2.522216	0.999153
-2.554728	0.999216
-2.587240	0.999273
-2.619752	0.99932
-2.652264	0.999399
-2.684777	0.999456
-2.717289	0.999516
-2.749801	0.999566
-2.782313	0.999601
-2.814825	0.999639
-2.847337	0.999672
-2.879849	0.999699
-2.912361	0.99976
-2.944873	0.999779
-2.977385	0.999803
-3.009898	0.999817
-3.042410	0.999828
-3.074922	0.999855
-3.107434	0.99988
-3.139946	0.999893
-3.172458	0.999904
-3.204970	0.999907
-3.237482	0.99991
-3.269994	0.999923
-3.302507	0.999929
-3.335019	0.999945
-3.367531	0.999948
-3.400043	0.999959
-3.432555	0.999967
-3.497579	0.99997
-3.530091	0.999973
-3.562603	0.999975
-3.595115	0.999978
-3.627628	0.999981
-3.725164	0.999984
-3.822700	0.999986
-3.855212	0.999992
-3.920236	0.999995
-3.985261	0.999997
-4.050285	1
&
32.818441	1.20428e-13
32.785929	1.24067e-13
32.753417	1.27815e-13
32.720905	1.31677e-13
32.688393	1.35656e-13
32.655881	1.39755e-13
32.623369	1.43977e-13
32.590857	1.48327e-13
32.558345	1.52809e-13
32.525832	1.57425e-13
32.493320	1.62181e-13
32.460808	1.67081e-13
32.428296	1.72128e-13
32.395784	1.77328e-13
32.363272	1.82685e-13
32.330760	1.88204e-13
32.298248	1.93889e-13
32.265736	1.99746e-13
32.233223	2.0578e-13
32.200711	2.11996e-13
32.168199	2.18399e-13
32.135687	2.24996e-13
32.103175	2.31792e-13
32.070663	2.38793e-13
32.038151	2.46006e-13
32.005639	2.53436e-13
31.973127	2.6109e-13
31.940615	2.68976e-13
31.908102	2.77099e-13
31.875590	2.85468e-13
31.843078	2.94089e-13
31.810566	3.0297e-13
31.778054	3.1212e-13
31.745542	3.21545e-13
31.713030	3.31255e-13
31.680518	3.41258e-13
31.648006	3.51563e-13
31.615494	3.62178e-13
31.582981	3.73115e-13
31.550469	3.84381e-13
31.517957	3.95987e-13
31.485445	4.07943e-13
31.452933	4.2026e-13
31.420421	4.32949e-13
31.387909	4.4602e-13
31.355397	4.59486e-13
31.322885	4.73358e-13
31.290372	4.87649e-13
31.257860	5.02371e-13
31.225348	5.17537e-13
31.192836	5.3316e-13
31.160324	5.49255e-13
31.127812	5.65835e-13
31.095300	5.82915e-13
31.062788	6.00511e-13
31.030276	6.18638e-13
30.997764	6.37311e-13
30.965251	6.56547e-13
30.932739	6.76364e-13
30.900227	6.96778e-13
30.867715	7.17808e-13
30.835203	7.39472e-13
30.802691	7.6179e-13
30.770179	7.84781e-13
30.737667	8.08465e-13
30.705155	8.32863e-13
30.672642	8.57998e-13
30.640130	8.8389e-13
30.607618	9.10563e-13
30.575106	9.3804e-13
30.542594	9.66346e-13
30.510082	9.95505e-13
30.477570	1.02554e-12
30.445058	1.05649e-12
30.412546	1.08836e-12
30.380034	1.1212e-12
30.347521	1.15503e-12
30.315009	1.18988e-12
30.282497	1.22578e-12
30.249985	1.26276e-12
30.217473	1.30086e-12
30.184961	1.3401e-12
30.152449	1.38053e-12
30.119937	1.42217e-12
30.087425	1.46508e-12
30.054913	1.50927e-12
30.022400	1.5548e-12
29.989888	1.6017e-12
29.957376	1.65001e-12
29.924864	1.69978e-12
29.892352	1.75105e-12
29.859840	1.80386e-12
29.827328	1.85827e-12
29.794816	1.91431e-12
29.762304	1.97205e-12
29.729791	2.03152e-12
29.697279	2.09279e-12
29.664767	2.1559e-12
29.632255	2.22091e-12
29.599743	2.28789e-12
29.567231	2.35688e-12
29.534719	2.42795e-12
29.502207	2.50116e-12
29.469695	2.57658e-12
29.437183	2.65427e-12
29.404670	2.7343e-12
29.372158	2.81674e-12
29.339646	2.90166e-12
29.307134	2.98915e-12
29.274622	3.07927e-12
29.242110	3.1721e-12
29.209598	3.26773e-12
29.177086	3.36624e-12
29.144574	3.46772e-12
29.112061	3.57225e-12
29.079549	3.67993e-12
29.047037	3.79086e-12
29.014525	3.90513e-12
28.982013	4.02284e-12
28.949501	4.14409e-12
28.916989	4.26899e-12
28.884477	4.39766e-12
28.851965	4.5302e-12
28.819453	4.66674e-12
28.786940	4.80738e-12
28.754428	4.95226e-12
28.721916	5.1015e-12
28.689404	5.25523e-12
28.656892	5.4136e-12
28.624380	5.57673e-12
28.591868	5.74477e-12
28.559356	5.91788e-12
28.526844	6.09619e-12
28.494331	6.27987e-12
28.461819	6.46908e-12
28.429307	6.66399e-12
28.396795	6.86477e-12
28.364283	7.07158e-12
28.331771	7.28463e-12
28.299259	7.50408e-12
28.266747	7.73015e-12
28.234235	7.96301e-12
28.201723	8.20289e-12
28.169210	8.44998e-12
28.136698	8.70451e-12
28.104186	8.9667e-12
28.071674	9.23678e-12
28.039162	9.51499e-12
28.006650	9.80156e-12
27.974138	1.00968e-11
27.941626	1.04009e-11
27.909114	1.07141e-11
27.876602	1.10367e-11
27.844089	1.13691e-11
27.811577	1.17115e-11
27.779065	1.20641e-11
27.746553	1.24274e-11
27.714041	1.28016e-11
27.681529	1.31871e-11
27.649017	1.35841e-11
27.616505	1.39932e-11
27.583993	1.44145e-11
27.551480	1.48484e-11
27.518968	1.52955e-11
27.486456	1.57559e-11
27.453944	1.62303e-11
27.421432	1.67189e-11
27.388920	1.72221e-11
27.356408	1.77406e-11
27.323896	1.82746e-11
27.291384	1.88246e-11
27.258872	1.93912e-11
27.226359	1.99749e-11
27.193847	2.05761e-11
27.161335	2.11954e-11
27.128823	2.18332e-11
27.096311	2.24903e-11
27.063799	2.31671e-11
27.031287	2.38643e-11
26.998775	2.45824e-11
26.966263	2.53222e-11
26.933750	2.60841e-11
26.901238	2.6869e-11
26.868726	2.76774e-11
26.836214	2.85102e-11
26.803702	2.9368e-11
26.771190	3.02515e-11
26.738678	3.11616e-11
26.706166	3.20991e-11
26.673654	3.30647e-11
26.641142	3.40594e-11
26.608629	3.50839e-11
26.576117	3.61393e-11
26.543605	3.72263e-11
26.511093	3.8346e-11
26.478581	3.94994e-11
26.446069	4.06874e-11
26.413557	4.19111e-11
26.381045	4.31716e-11
26.348533	4.44699e-11
26.316021	4.58072e-11
26.283508	4.71847e-11
26.250996	4.86036e-11
26.218484	5.00651e-11
26.185972	5.15705e-11
26.153460	5.31211e-11
26.120948	5.47183e-11
26.088436	5.63635e-11
26.055924	5.8058e-11
26.023412	5.98035e-11
25.990899	6.16014e-11
25.958387	6.34532e-11
25.925875	6.53607e-11
25.893363	6.73254e-11
25.860851	6.93492e-11
25.828339	7.14337e-11
25.795827	7.35808e-11
25.763315	7.57923e-11
25.730803	7.80702e-11
25.698291	8.04166e-11
25.665778	8.28333e-11
25.633266	8.53226e-11
25.600754	8.78866e-11
25.568242	9.05276e-11
25.535730	9.32478e-11
25.503218	9.60497e-11
25.470706	9.89357e-11
25.438194	1.01908e-10
25.405682	1.0497e-10
25.373169	1.08124e-10
25.340657	1.11372e-10
25.308145	1.14718e-10
25.275633	1.18164e-10
25.243121	1.21714e-10
25.210609	1.2537e-10
25.178097	1.29135e-10
25.145585	1.33014e-10
25.113073	1.37009e-10
25.080561	1.41124e-10
25.048048	1.45362e-10
25.015536	1.49728e-10
24.983024	1.54224e-10
24.950512	1.58855e-10
24.918000	1.63626e-10
24.885488	1.68539e-10
24.852976	1.73599e-10
24.820464	1.78812e-10
24.787952	1.8418e-10
24.755440	1.8971e-10
24.722927	1.95405e-10
24.690415	2.01272e-10
24.657903	2.07314e-10
24.625391	2.13537e-10
24.592879	2.19946e-10
24.560367	2.26548e-10
24.527855	2.33348e-10
24.495343	2.40352e-10
24.462831	2.47565e-10
24.430318	2.54995e-10
24.397806	2.62647e-10
24.365294	2.70529e-10
24.332782	2.78647e-10
24.300270	2.87008e-10
24.267758	2.9562e-10
24.235246	3.0449e-10
24.202734	3.13625e-10
24.170222	3.23035e-10
24.137710	3.32726e-10
24.105197	3.42707e-10
24.072685	3.52988e-10
24.040173	3.63576e-10
24.007661	3.74482e-10
23.975149	3.85714e-10
23.942637	3.97283e-10
23.910125	4.09198e-10
23.877613	4.2147e-10
23.845101	4.3411e-10
23.812588	4.47128e-10
23.780076	4.60536e-10
23.747564	4.74346e-10
23.715052	4.88569e-10
23.682540	5.03217e-10
23.650028	5.18305e-10
23.617516	5.33844e-10
23.585004	5.49848e-10
23.552492	5.66331e-10
23.519980	5.83308e-10
23.487467	6.00792e-10
23.454955	6.188e-10
23.422443	6.37348e-10
23.389931	6.5645e-10
23.357419	6.76123e-10
23.324907	6.96386e-10
23.292395	7.17255e-10
23.259883	7.38748e-10
23.227371	7.60884e-10
23.194858	7.83683e-10
23.162346	8.07163e-10
23.129834	8.31346e-10
23.097322	8.56253e-10
23.064810	8.81904e-10
23.032298	9.08323e-10
22.999786	9.35532e-10
22.967274	9.63554e-10
22.934762	9.92415e-10
22.902250	1.02214e-09
22.869737	1.05275e-09
22.837225	1.08428e-09
22.804713	1.11675e-09
22.772201	1.15019e-09
22.739689	1.18463e-09
22.707177	1.2201e-09
22.674665	1.25663e-09
22.642153	1.29426e-09
22.609641	1.333e-09
22.577129	1.37291e-09
22.544616	1.41401e-09
22.512104	1.45633e-09
22.479592	1.49992e-09
22.447080	1.54482e-09
22.414568	1.59105e-09
22.382056	1.63867e-09
22.349544	1.68771e-09
22.317032	1.73821e-09
22.284520	1.79022e-09
22.252007	1.84379e-09
22.219495	1.89896e-09
22.186983	1.95577e-09
22.154471	2.01428e-09
22.121959	2.07454e-09
22.089447	2.1366e-09
22.056935	2.20051e-09
22.024423	2.26632e-09
21.991911	2.33411e-09
21.959399	2.40392e-09
21.926886	2.47581e-09
21.894374	2.54984e-09
21.861862	2.62609e-09
21.829350	2.70461e-09
21.796838	2.78548e-09
21.764326	2.86876e-09
21.731814	2.95453e-09
21.699302	3.04285e-09
21.666790	3.13381e-09
21.634277	3.22749e-09
21.601765	3.32395e-09
21.569253	3.4233e-09
21.536741	3.52561e-09
21.504229	3.63097e-09
21.471717	3.73948e-09
21.439205	3.85122e-09
21.406693	3.96629e-09
21.374181	4.08479e-09
21.341669	4.20683e-09
21.309156	4.33251e-09
21.276644	4.46193e-09
21.244132	4.59521e-09
21.211620	4.73247e-09
21.179108	4.87382e-09
21.146596	5.01938e-09
21.114084	5.16927e-09
21.081572	5.32364e-09
21.049060	5.48261e-09
21.016548	5.64631e-09
20.984035	5.81489e-09
20.951523	5.98849e-09
20.919011	6.16727e-09
20.886499	6.35137e-09
20.853987	6.54095e-09
20.821475	6.73619e-09
20.788963	6.93723e-09
20.756451	7.14427e-09
20.723939	7.35747e-09
20.691426	7.57701e-09
20.658914	7.8031e-09
20.626402	8.03591e-09
20.593890	8.27566e-09
20.561378	8.52255e-09
20.528866	8.77678e-09
20.496354	9.03858e-09
20.463842	9.30817e-09
20.431330	9.58578e-09
20.398818	9.87166e-09
20.366305	1.0166e-08
20.333793	1.04692e-08
20.301281	1.07813e-08
20.268769	1.11028e-08
20.236257	1.14338e-08
20.203745	1.17746e-08
20.171233	1.21256e-08
20.138721	1.24871e-08
20.106209	1.28592e-08
20.073696	1.32425e-08
20.041184	1.36371e-08
20.008672	1.40435e-08
19.976160	1.44619e-08
19.943648	1.48928e-08
19.911136	1.53365e-08
19.878624	1.57934e-08
19.846112	1.62638e-08
19.813600	1.67482e-08
19.781088	1.72471e-08
19.748575	1.77607e-08
19.716063	1.82896e-08
19.683551	1.88342e-08
19.651039	1.9395e-08
19.618527	1.99725e-08
19.586015	2.05671e-08
19.553503	2.11793e-08
19.520991	2.18097e-08
19.488479	2.24589e-08
19.455966	2.31273e-08
19.423454	2.38155e-08
19.390942	2.45242e-08
19.358430	2.52539e-08
19.325918	2.60053e-08
19.293406	2.6779e-08
19.260894	2.75756e-08
19.228382	2.83958e-08
19.195870	2.92404e-08
19.163358	3.011e-08
19.130845	3.10055e-08
19.098333	3.19274e-08
19.065821	3.28768e-08
19.033309	3.38542e-08
19.000797	3.48607e-08
18.968285	3.58969e-08
18.935773	3.69639e-08
18.903261	3.80626e-08
18.870749	3.91937e-08
18.838237	4.03584e-08
18.805724	4.15576e-08
18.773212	4.27924e-08
18.740700	4.40637e-08
18.708188	4.53726e-08
18.675676	4.67204e-08
18.643164	4.8108e-08
18.610652	4.95368e-08
18.578140	5.10078e-08
18.545628	5.25224e-08
18.513115	5.40818e-08
18.480603	5.56874e-08
18.448091	5.73405e-08
18.415579	5.90425e-08
18.383067	6.07949e-08
18.350555	6.25991e-08
18.318043	6.44567e-08
18.285531	6.63693e-08
18.253019	6.83384e-08
18.220507	7.03657e-08
18.187994	7.2453e-08
18.155482	7.4602e-08
18.122970	7.68145e-08
18.090458	7.90925e-08
18.057946	8.14377e-08
18.025434	8.38523e-08
17.992922	8.63382e-08
17.960410	8.88976e-08
17.927898	9.15326e-08
17.895385	9.42454e-08
17.862873	9.70383e-08
17.830361	9.99137e-08
17.797849	1.02874e-07
17.765337	1.05922e-07
17.732825	1.09059e-07
17.700313	1.1229e-07
17.667801	1.15615e-07
17.635289	1.19039e-07
17.602777	1.22564e-07
17.570264	1.26193e-07
17.537752	1.29929e-07
17.505240	1.33775e-07
17.472728	1.37734e-07
17.440216	1.4181e-07
17.407704	1.46007e-07
17.375192	1.50327e-07
17.342680	1.54774e-07
17.310168	1.59353e-07
17.277656	1.64066e-07
17.245143	1.68918e-07
17.212631	1.73914e-07
17.180119	1.79056e-07
17.147607	1.8435e-07
17.115095	1.89799e-07
17.082583	1.9541e-07
17.050071	2.01185e-07
17.017559	2.0713e-07
16.985047	2.13251e-07
16.952534	2.19551e-07
16.920022	2.26037e-07
16.887510	2.32713e-07
16.854998	2.39586e-07
16.822486	2.46661e-07
16.789974	2.53944e-07
16.757462	2.61441e-07
16.724950	2.69159e-07
16.692438	2.77103e-07
16.659926	2.85281e-07
16.627413	2.93699e-07
16.594901	3.02365e-07
16.562389	3.11285e-07
16.529877	3.20467e-07
16.497365	3.29918e-07
16.464853	3.39647e-07
16.432341	3.49662e-07
16.399829	3.5997e-07
16.367317	3.70581e-07
16.334804	3.81504e-07
16.302292	3.92746e-07
16.269780	4.04319e-07
16.237268	4.1623e-07
16.204756	4.28491e-07
16.172244	4.41112e-07
16.139732	4.54102e-07
16.107220	4.67473e-07
16.074708	4.81236e-07
16.042196	4.95402e-07
16.009683	5.09983e-07
15.977171	5.24991e-07
15.944659	5.40438e-07
15.912147	5.56337e-07
15.879635	5.72702e-07
15.847123	5.89545e-07
15.814611	6.06882e-07
15.782099	6.24725e-07
15.749587	6.4309e-07
15.717075	6.61992e-07
15.684562	6.81447e-07
15.652050	7.0147e-07
15.619538	7.22079e-07
15.587026	7.43289e-07
15.554514	7.6512e-07
15.522002	7.87587e-07
15.489490	8.10711e-07
15.456978	8.34509e-07
15.424466	8.59003e-07
15.391953	8.84211e-07
15.359441	9.10154e-07
15.326929	9.36854e-07
15.294417	9.64333e-07
15.261905	9.92612e-07
15.229393	1.02172e-06
15.196881	1.05167e-06
15.164369	1.08249e-06
15.131857	1.11422e-06
15.099345	1.14686e-06
15.066832	1.18046e-06
15.034320	1.21503e-06
15.001808	1.25062e-06
14.969296	1.28723e-06
14.936784	1.32491e-06
14.904272	1.36369e-06
14.871760	1.4036e-06
14.839248	1.44466e-06
14.806736	1.48692e-06
14.774223	1.5304e-06
14.741711	1.57515e-06
14.709199	1.6212e-06
14.676687	1.66859e-06
14.644175	1.71735e-06
14.611663	1.76752e-06
14.579151	1.81915e-06
14.546639	1.87228e-06
14.514127	1.92695e-06
14.481615	1.9832e-06
14.449102	2.04108e-06
14.416590	2.10064e-06
14.384078	2.16193e-06
14.351566	2.22498e-06
14.319054	2.28987e-06
14.286542	2.35663e-06
14.254030	2.42532e-06
14.221518	2.496e-06
14.189006	2.56872e-06
14.156493	2.64354e-06
14.123981	2.72053e-06
14.091469	2.79974e-06
14.058957	2.88123e-06
14.026445	2.96508e-06
13.993933	3.05135e-06
13.961421	3.14011e-06
13.928909	3.23142e-06
13.896397	3.32537e-06
13.863885	3.42203e-06
13.831372	3.52147e-06
13.798860	3.62377e-06
13.766348	3.72902e-06
13.733836	3.8373e-06
13.701324	3.9487e-06
13.668812	4.06329e-06
13.636300	4.18119e-06
13.603788	4.30247e-06
13.571276	4.42723e-06
13.538764	4.55558e-06
13.506251	4.68761e-06
13.473739	4.82343e-06
13.441227	4.96315e-06
13.408715	5.10688e-06
13.376203	5.25472e-06
13.343691	5.4068e-06
13.311179	5.56323e-06
13.278667	5.72415e-06
13.246155	5.88967e-06
13.213642	6.05992e-06
13.181130	6.23504e-06
13.148618	6.41517e-06
13.116106	6.60044e-06
13.083594	6.79101e-06
13.051082	6.98701e-06
13.018570	7.18861e-06
12.986058	7.39595e-06
12.953546	7.60921e-06
12.921034	7.82854e-06
12.888521	8.05412e-06
12.856009	8.28612e-06
12.823497	8.52472e-06
12.790985	8.77011e-06
12.758473	9.02247e-06
12.725961	9.282e-06
12.693449	9.5489e-06
12.660937	9.82338e-06
12.628425	1.01056e-05
12.595912	1.03959e-05
12.563400	1.06944e-05
12.530888	1.10013e-05
12.498376	1.1317e-05
12.465864	1.16415e-05
12.433352	1.19753e-05
12.400840	1.23184e-05
12.368328	1.26713e-05
12.335816	1.30341e-05
12.303304	1.34072e-05
12.270791	1.37907e-05
12.238279	1.41851e-05
12.205767	1.45906e-05
12.173255	1.50075e-05
12.140743	1.54361e-05
12.108231	1.58768e-05
12.075719	1.63298e-05
12.043207	1.67955e-05
12.010695	1.72743e-05
11.978183	1.77666e-05
11.945670	1.82726e-05
11.913158	1.87928e-05
11.880646	1.93275e-05
11.848134	1.98771e-05
11.815622	2.04422e-05
11.783110	2.10229e-05
11.750598	2.16199e-05
11.718086	2.22335e-05
11.685574	2.28642e-05
11.653061	2.35124e-05
11.620549	2.41787e-05
11.588037	2.48634e-05
11.555525	2.55671e-05
11.523013	2.62904e-05
11.490501	2.70336e-05
11.457989	2.77975e-05
11.425477	2.85824e-05
11.392965	2.93891e-05
11.360453	3.0218e-05
11.327940	3.10697e-05
11.295428	3.19449e-05
11.262916	3.28442e-05
11.230404	3.37682e-05
11.197892	3.47175e-05
11.165380	3.56929e-05
11.132868	3.6695e-05
11.100356	3.77245e-05
11.067844	3.87822e-05
11.035331	3.98688e-05
11.002819	4.09849e-05
10.970307	4.21315e-05
10.937795	4.33093e-05
10.905283	4.4519e-05
10.872771	4.57616e-05
10.840259	4.70379e-05
10.807747	4.83487e-05
10.775235	4.96949e-05
10.742723	5.10774e-05
10.710210	5.24972e-05
10.677698	5.39552e-05
10.645186	5.54524e-05
10.612674	5.69898e-05
10.580162	5.85683e-05
10.547650	6.01891e-05
10.515138	6.18531e-05
10.482626	6.35615e-05
10.450114	6.53153e-05
10.417602	6.71157e-05
10.385089	6.89639e-05
10.352577	7.08609e-05
10.320065	7.28081e-05
10.287553	7.48066e-05
10.255041	7.68577e-05
10.222529	7.89626e-05
10.190017	8.11227e-05
10.157505	8.33393e-05
10.124993	8.56136e-05
10.092480	8.79472e-05
10.059968	9.03413e-05
10.027456	9.27975e-05
9.994944	9.53171e-05
9.962432	9.79016e-05
9.929920	0.000100553
9.897408	0.000103271
9.864896	0.00010606
9.832384	0.000108919
9.799872	0.000111851
9.767359	0.000114858
9.734847	0.00011794
9.702335	0.0001211
9.669823	0.000124339
9.637311	0.000127658
9.604799	0.000131061
9.572287	0.000134548
9.539775	0.000138121
9.507263	0.000141782
9.474750	0.000145532
9.442238	0.000149374
9.409726	0.000153309
9.377214	0.000157339
9.344702	0.000161466
9.312190	0.000165692
9.279678	0.000170018
9.247166	0.000174446
9.214654	0.000178978
9.182142	0.000183616
9.149629	0.000188361
9.117117	0.000193216
9.084605	0.000198181
9.052093	0.000203259
9.019581	0.000208451
8.987069	0.000213759
8.954557	0.000219185
8.922045	0.000224728
8.889533	0.000230392
8.857020	0.000236178
8.824508	0.000242085
8.791996	0.000248116
8.759484	0.000254272
8.726972	0.000260553
8.694460	0.000266959
8.661948	0.000273492
8.629436	0.000280151
8.596924	0.000286936
8.564412	0.000293847
8.531899	0.000300883
8.499387	0.000308044
8.466875	0.000315328
8.434363	0.000322733
8.401851	0.000330257
8.369339	0.000337897
8.336827	0.00034565
8.304315	0.000353511
8.271803	0.000361476
8.239291	0.000369538
8.206778	0.000377691
8.174266	0.000385926
8.141754	0.000394234
8.109242	0.000402603
8.076730	0.000411021
8.044218	0.00041947
8.011706	0.000427934
7.979194	0.00043639
7.946682	0.000444812
7.914169	0.000453167
7.881657	0.000461417
7.849145	0.000469513
7.816633	0.000477392
7.784121	0.000484973
7.751609	0.00049214
7.719097	0.000498718
7.686585	0.000504393
&
```
