## Supplementary material for "All-at-once RNA folding with 3D motif prediction framed by evolutionary information": RF01986_ZEB2_AS1_3.cacofold.helixcov

```
# RMs = 3 L = 112

# RM_HELIX NESTED 44-48 77-81, nbp = 5 nbp_cov = 0
# pvals: 0.808495,0.808495,0.808495,0.808495,0.808495
# aggregated NONE
NESTED  :::::::::::::::::::::::::::::::::::::::<<<<<____________________________>>>>>::::::::::::::::::::::::
        :::::::::::::::::::::::::::::::::::::::::::::::::::::::::::::::::::::::::::::::::::::::::::::::::::::

# RM_HELIX NESTED 27-32 92-97, nbp = 6 nbp_cov = 0
# pvals: 0.808495,0.808495,0.808495,0.808495,0.808495,0.808495
# aggregated NONE
NESTED  ::::::::::::::::::::::::::<<<<<<_________________________________________________>>>>>>::::::::::::::
        :::::::::::::::::::::::::::::::::::::::::::::::::::::::::::::::::::::::::::::::::::::::::::::::::::::

# RM_HELIX NESTED 16-20 103-108, nbp = 5 nbp_cov = 0
# pvals: 0.884455,0.808495,0.808495,0.916792,0.808495
# aggregated NONE
NESTED  :::::::::::::::<<<<<________________________________________________________________________>>>>>::::
        :::::::::::::::::::::::::::::::::::::::::::::::::::::::::::::::::::::::::::::::::::::::::::::::::::::
```
