## Supplementary material for "All-at-once RNA folding with 3D motif prediction framed by evolutionary information": RF01986_ZEB2_AS1_3.cacofold.power

```
# Power analysis of CaCoFold structure 
#
# Powertype = SINGLE SUBSTITUTIONS
# covary  left_pos      right_pos    substitutions      power
#----------------------------------------------------------------
          16		108		1		0.00
          17		107		0		0.00
          18		106		2		0.00
          19		104		1		0.00
          20		103		0		0.00
          27		97		0		0.00
          28		96		1		0.00
          29		95		2		0.00
          30		94		0		0.00
          31		93		0		0.00
          32		92		0		0.00
          44		81		0		0.00
          45		80		0		0.00
          46		79		0		0.00
          47		78		2		0.00
          48		77		0		0.00
#
# BPAIRS 16
# avg substitutions per BP  0.6
# BPAIRS expected to covary 0.0 +/- 0.0
# BPAIRS observed to covary 0
#
```
