## Supplementary material for "All-at-once RNA folding with 3D motif prediction framed by evolutionary information": RF01986_ZEB2_AS1_3.surv

```
&
7.925169	0.00019802
7.711774	0.00039604
7.681289	0.000594059
7.163045	0.000792079
6.919165	0.00118812
6.858195	0.00178218
6.309465	0.00237624
6.157040	0.00257426
5.882675	0.0029703
5.791220	0.00316832
5.181521	0.00336634
5.090066	0.00376238
4.998611	0.0039604
4.876671	0.00435644
4.602306	0.00455446
4.084061	0.0049505
3.779212	0.00514851
3.504847	0.00574257
3.413392	0.00633663
3.382907	0.00712871
3.321937	0.00752475
3.291452	0.00772277
3.017087	0.00811881
2.956117	0.00831683
2.895147	0.00851485
2.864662	0.00871287
2.620782	0.00891089
2.590297	0.00910891
2.376902	0.00930693
2.315932	0.00950495
2.254963	0.00990099
2.193993	0.010495
2.133023	0.0106931
2.102538	0.0112871
1.980598	0.0118812
1.828173	0.0120792
1.736718	0.0122772
1.645263	0.0124752
1.492838	0.0128713
1.340413	0.0134653
1.279443	0.0138614
1.157503	0.0142574
1.096533	0.0148515
1.005078	0.0150495
0.944108	0.0168317
0.913623	0.0172277
0.883138	0.0174257
0.822168	0.0176238
0.791683	0.0184158
0.669743	0.0186139
0.639259	0.0188119
0.608774	0.0194059
0.547804	0.0205941
0.517319	0.0207921
0.486834	0.0209901
0.456349	0.0219802
0.395379	0.0221782
0.334409	0.0223762
0.303924	0.0227723
0.273439	0.0229703
0.242954	0.0231683
0.212469	0.0239604
0.181984	0.0243564
0.151499	0.0253465
0.121014	0.0255446
0.090529	0.0273267
0.060044	0.0285149
0.029559	0.0293069
-0.000926	0.876436
-0.031411	0.934455
-0.061896	0.937228
-0.092381	0.939802
-0.122866	0.94198
-0.153351	0.94297
-0.183836	0.945545
-0.214321	0.947921
-0.244806	0.950099
-0.275291	0.952673
-0.305776	0.955248
-0.336261	0.957624
-0.366746	0.95901
-0.397231	0.960396
-0.427716	0.961584
-0.458201	0.962376
-0.488686	0.964554
-0.519171	0.964752
-0.549656	0.965743
-0.580141	0.966337
-0.610626	0.967129
-0.641111	0.968317
-0.671596	0.969109
-0.702081	0.969901
-0.732566	0.970891
-0.763051	0.972277
-0.793536	0.973069
-0.824021	0.975248
-0.854506	0.975842
-0.884991	0.976238
-0.915476	0.976832
-0.945961	0.97802
-0.976446	0.978416
-1.006930	0.98
-1.067900	0.98099
-1.098385	0.982178
-1.159355	0.983168
-1.189840	0.98396
-1.220325	0.984752
-1.250810	0.985941
-1.281295	0.986139
-1.311780	0.986535
-1.342265	0.987129
-1.372750	0.987525
-1.433720	0.987723
-1.464205	0.988119
-1.494690	0.988713
-1.525175	0.989109
-1.555660	0.990297
-1.586145	0.991089
-1.616630	0.991881
-1.677600	0.992079
-1.738570	0.992277
-1.769055	0.993663
-1.799540	0.993861
-1.860510	0.994257
-1.921480	0.994455
-2.012935	0.995644
-2.043420	0.995842
-2.104390	0.99604
-2.165360	0.996238
-2.195845	0.996634
-2.226330	0.99802
-2.287300	0.998416
-2.622635	0.998614
-2.653119	0.998812
-2.744574	0.999406
-2.927484	0.999604
-3.018939	0.999802
-3.781064	1
&
10.302998	9.90099e-06
9.876208	1.9802e-05
9.784753	2.9703e-05
9.571358	4.9505e-05
9.510388	5.94059e-05
9.479903	6.93069e-05
9.296993	8.91089e-05
9.205538	9.90099e-05
9.144568	0.000108911
9.114083	0.000128713
9.053113	0.000148515
8.992143	0.000168317
8.931173	0.000188119
8.900688	0.000207921
8.839718	0.000227723
8.809234	0.000267327
8.778749	0.000306931
8.748264	0.000316832
8.626324	0.000336634
8.534869	0.000356436
8.504384	0.000415842
8.473899	0.000445545
8.443414	0.00049505
8.412929	0.000554455
8.382444	0.000564356
8.351959	0.00060396
8.290989	0.000613861
8.260504	0.000643564
8.230019	0.000673267
8.169049	0.00070297
8.138564	0.000722772
8.108079	0.000752475
8.047109	0.000851485
8.016624	0.000861386
7.986139	0.00090099
7.955654	0.000920792
7.925169	0.0010099
7.894684	0.0010297
7.864199	0.00108911
7.833714	0.00116832
7.742259	0.00117822
7.711774	0.00123762
7.681289	0.00136634
7.650804	0.00146535
7.620319	0.00153465
7.589834	0.00158416
7.559349	0.00178218
7.467894	0.00184158
7.437409	0.00190099
7.406924	0.0019901
7.376439	0.0020297
7.345954	0.00206931
7.315469	0.00209901
7.284984	0.00213861
7.254499	0.00217822
7.224014	0.00232673
7.193529	0.00251485
7.163045	0.00257426
7.132560	0.00268317
7.102075	0.00273267
7.071590	0.00294059
7.041105	0.00314851
7.010620	0.00317822
6.980135	0.00320792
6.949650	0.00328713
6.919165	0.00333663
6.888680	0.00338614
6.858195	0.00340594
6.827710	0.00345545
6.797225	0.00356436
6.766740	0.00377228
6.736255	0.00380198
6.705770	0.0039505
6.675285	0.0039604
6.644800	0.0039703
6.614315	0.0039901
6.583830	0.0040495
6.553345	0.00418812
6.522860	0.00419802
6.492375	0.00420792
6.461890	0.00422772
6.431405	0.00452475
6.400920	0.00459406
6.370435	0.00465347
6.339950	0.00474257
6.309465	0.00481188
6.278980	0.00485149
6.248495	0.0049901
6.218010	0.0050396
6.187525	0.00505941
6.157040	0.00530693
6.126555	0.00534653
6.096070	0.00538614
6.065585	0.00539604
6.035100	0.00545545
6.004615	0.00549505
5.974130	0.00557426
5.943645	0.00567327
5.913160	0.00572277
5.882675	0.00574257
5.852190	0.00579208
5.821705	0.00582178
5.791220	0.00584158
5.760735	0.00591089
5.730250	0.00594059
5.699765	0.0059604
5.669280	0.0059703
5.638795	0.0060198
5.608310	0.0060297
5.577825	0.0060396
5.547341	0.0060495
5.516856	0.00607921
5.455886	0.00612871
5.425401	0.00616832
5.394916	0.00622772
5.364431	0.00623762
5.333946	0.00629703
5.303461	0.00637624
5.212006	0.00638614
5.181521	0.00641584
5.120551	0.00645545
5.090066	0.00651485
5.059581	0.00652475
5.029096	0.00656436
4.998611	0.00657426
4.968126	0.00662376
4.937641	0.00674257
4.907156	0.00683168
4.876671	0.00689109
4.846186	0.00691089
4.815701	0.00693069
4.785216	0.00694059
4.754731	0.0070099
4.724246	0.0070198
4.693761	0.00708911
4.663276	0.00712871
4.632791	0.00716832
4.602306	0.00724752
4.571821	0.00727723
4.541336	0.00731683
4.510851	0.00734653
4.480366	0.00737624
4.449881	0.00743564
4.419396	0.00748515
4.388911	0.00753465
4.358426	0.00756436
4.297456	0.00763366
4.236486	0.00768317
4.206001	0.00770297
4.175516	0.00771287
4.145031	0.00779208
4.114546	0.00783168
4.084061	0.00790099
4.053576	0.0079505
4.023091	0.0079604
3.962121	0.0080099
3.931636	0.0080396
3.901152	0.00811881
3.870667	0.00816832
3.840182	0.00818812
3.809697	0.00820792
3.779212	0.00823762
3.748727	0.00826733
3.718242	0.00835644
3.687757	0.00839604
3.657272	0.00843564
3.626787	0.00848515
3.596302	0.00856436
3.565817	0.00862376
3.535332	0.00870297
3.504847	0.00871287
3.474362	0.00876238
3.443877	0.00882178
3.413392	0.00886139
3.382907	0.00887129
3.352422	0.00888119
3.321937	0.00891089
3.260967	0.0089505
3.230482	0.0090297
3.199997	0.00905941
3.169512	0.00907921
3.139027	0.00909901
3.108542	0.00914851
3.078057	0.00921782
3.047572	0.00925743
3.017087	0.00927723
2.986602	0.00931683
2.956117	0.00935644
2.925632	0.00940594
2.895147	0.00954455
2.864662	0.00958416
2.803692	0.00961386
2.773207	0.00967327
2.742722	0.00975248
2.712237	0.00987129
2.681752	0.0099703
2.651267	0.0100495
2.620782	0.010099
2.590297	0.0102178
2.559812	0.0102673
2.498842	0.0102871
2.468357	0.0104455
2.437872	0.010495
2.407387	0.0105941
2.376902	0.0106535
2.346417	0.0107228
2.315932	0.0108416
2.285447	0.010901
2.254963	0.0109802
2.224478	0.011
2.193993	0.0110198
2.163508	0.0111089
2.133023	0.0111782
2.102538	0.0112871
2.072053	0.0114653
2.041568	0.0116634
2.011083	0.0119406
1.980598	0.0120297
1.950113	0.0121485
1.919628	0.0122673
1.889143	0.012396
1.858658	0.0126436
1.828173	0.0127822
1.797688	0.0129307
1.767203	0.0131485
1.736718	0.0133861
1.706233	0.0135941
1.675748	0.0137921
1.645263	0.0139505
1.614778	0.0142277
1.584293	0.0147426
1.553808	0.0149406
1.523323	0.0152178
1.492838	0.0154752
1.462353	0.0156931
1.431868	0.0158416
1.401383	0.0159802
1.370898	0.0161881
1.340413	0.0164257
1.309928	0.0166535
1.279443	0.0170495
1.248958	0.0171683
1.218473	0.0173366
1.187988	0.0173861
1.157503	0.0175644
1.127018	0.0177129
1.096533	0.0178812
1.066048	0.0181089
1.035563	0.0182574
1.005078	0.0185149
0.974593	0.0188119
0.944108	0.0191386
0.913623	0.019297
0.883138	0.019604
0.852653	0.0199208
0.822168	0.0202772
0.791683	0.0205941
0.761198	0.0209208
0.730713	0.0211386
0.700228	0.0213069
0.669743	0.0216238
0.639259	0.0219406
0.608774	0.0221188
0.578289	0.0227525
0.547804	0.0229604
0.517319	0.0232376
0.486834	0.023505
0.456349	0.023901
0.425864	0.024297
0.395379	0.0246832
0.364894	0.0248911
0.334409	0.0253564
0.303924	0.026
0.273439	0.0265347
0.242954	0.027396
0.212469	0.0288218
0.181984	0.0297723
0.151499	0.0303663
0.121014	0.0313465
0.090529	0.0330396
0.060044	0.0344356
0.029559	0.0375149
-0.000926	0.808495
-0.031411	0.884455
-0.061896	0.90398
-0.092381	0.916792
-0.122866	0.923604
-0.153351	0.927812
-0.183836	0.930366
-0.214321	0.933366
-0.244806	0.935733
-0.275291	0.93801
-0.305776	0.940614
-0.336261	0.943198
-0.366746	0.945743
-0.397231	0.947822
-0.427716	0.949347
-0.458201	0.951297
-0.488686	0.953168
-0.519171	0.954733
-0.549656	0.956386
-0.580141	0.957515
-0.610626	0.958475
-0.641111	0.959604
-0.671596	0.960564
-0.702081	0.961554
-0.732566	0.962505
-0.763051	0.963287
-0.793536	0.964248
-0.824021	0.965277
-0.854506	0.966455
-0.884991	0.967337
-0.915476	0.968257
-0.945961	0.969752
-0.976446	0.971158
-1.006930	0.972267
-1.037415	0.973317
-1.067900	0.974178
-1.098385	0.975446
-1.128870	0.976564
-1.159355	0.977703
-1.189840	0.978495
-1.220325	0.979327
-1.250810	0.980406
-1.281295	0.98102
-1.311780	0.981901
-1.342265	0.982772
-1.372750	0.983307
-1.403235	0.983941
-1.433720	0.984257
-1.464205	0.984713
-1.494690	0.985248
-1.525175	0.985713
-1.555660	0.986228
-1.586145	0.986792
-1.616630	0.987396
-1.647115	0.987673
-1.677600	0.988327
-1.708085	0.988792
-1.738570	0.989535
-1.769055	0.990168
-1.799540	0.990614
-1.830025	0.99101
-1.860510	0.992099
-1.890995	0.992376
-1.921480	0.99297
-1.951965	0.993792
-1.982450	0.99399
-2.012935	0.994495
-2.043420	0.99497
-2.073905	0.995119
-2.104390	0.995327
-2.134875	0.995743
-2.165360	0.996406
-2.195845	0.996752
-2.226330	0.996891
-2.256815	0.997069
-2.287300	0.997248
-2.317785	0.997337
-2.348270	0.997535
-2.378755	0.997624
-2.409240	0.997752
-2.439725	0.997782
-2.470210	0.997921
-2.500695	0.998198
-2.531180	0.998238
-2.592150	0.998307
-2.622635	0.998416
-2.653119	0.998535
-2.683604	0.998554
-2.714089	0.998644
-2.744574	0.998673
-2.775059	0.998772
-2.805544	0.998812
-2.836029	0.998842
-2.866514	0.998881
-2.896999	0.99902
-2.957969	0.999119
-2.988454	0.999158
-3.018939	0.999238
-3.049424	0.999347
-3.079909	0.999356
-3.110394	0.999446
-3.140879	0.999475
-3.171364	0.999495
-3.201849	0.999515
-3.262819	0.999594
-3.293304	0.999614
-3.323789	0.999653
-3.354274	0.999663
-3.384759	0.999673
-3.445729	0.999713
-3.476214	0.999723
-3.506699	0.999772
-3.537184	0.999802
-3.598154	0.999812
-3.628639	0.999832
-3.689609	0.999871
-3.750579	0.999891
-3.781064	0.999911
-3.963974	0.999931
-4.024944	0.999941
-4.055429	0.99996
-4.177369	0.99997
-4.238339	0.99998
-4.390763	0.99999
-4.421248	1
&
30.880360	8.40735e-28
30.849875	9.06605e-28
30.819390	9.77636e-28
30.788905	1.05423e-27
30.758420	1.13683e-27
30.727935	1.2259e-27
30.697450	1.32194e-27
30.666965	1.42551e-27
30.636480	1.53719e-27
30.605995	1.65762e-27
30.575510	1.78749e-27
30.545025	1.92753e-27
30.514540	2.07854e-27
30.484055	2.24138e-27
30.453570	2.41697e-27
30.423085	2.60632e-27
30.392600	2.81051e-27
30.362115	3.03069e-27
30.331630	3.26811e-27
30.301145	3.52414e-27
30.270660	3.80022e-27
30.240175	4.09793e-27
30.209690	4.41895e-27
30.179205	4.76513e-27
30.148720	5.13842e-27
30.118235	5.54095e-27
30.087751	5.97501e-27
30.057266	6.44307e-27
30.026781	6.9478e-27
29.996296	7.49206e-27
29.965811	8.07895e-27
29.935326	8.71181e-27
29.904841	9.39424e-27
29.874356	1.01301e-26
29.843871	1.09236e-26
29.813386	1.17793e-26
29.782901	1.2702e-26
29.752416	1.3697e-26
29.721931	1.47699e-26
29.691446	1.59268e-26
29.660961	1.71744e-26
29.630476	1.85196e-26
29.599991	1.99703e-26
29.569506	2.15345e-26
29.539021	2.32213e-26
29.508536	2.50401e-26
29.478051	2.70014e-26
29.447566	2.91164e-26
29.417081	3.13969e-26
29.386596	3.38561e-26
29.356111	3.65079e-26
29.325626	3.93674e-26
29.295141	4.24508e-26
29.264656	4.57756e-26
29.234171	4.93609e-26
29.203686	5.3227e-26
29.173201	5.73958e-26
29.142716	6.18911e-26
29.112231	6.67385e-26
29.081746	7.19655e-26
29.051261	7.76018e-26
29.020776	8.36795e-26
28.990291	9.02331e-26
28.959806	9.73e-26
28.929321	1.0492e-25
28.898836	1.13137e-25
28.868351	1.21998e-25
28.837866	1.31552e-25
28.807381	1.41855e-25
28.776896	1.52964e-25
28.746411	1.64943e-25
28.715926	1.77861e-25
28.685441	1.91789e-25
28.654956	2.06809e-25
28.624471	2.23005e-25
28.593986	2.40468e-25
28.563501	2.593e-25
28.533016	2.79606e-25
28.502531	3.01501e-25
28.472047	3.25112e-25
28.441562	3.50571e-25
28.411077	3.78023e-25
28.380592	4.07625e-25
28.350107	4.39545e-25
28.319622	4.73964e-25
28.289137	5.11078e-25
28.258652	5.51098e-25
28.228167	5.94252e-25
28.197682	6.40784e-25
28.167197	6.9096e-25
28.136712	7.45064e-25
28.106227	8.03404e-25
28.075742	8.66312e-25
28.045257	9.34145e-25
28.014772	1.00729e-24
27.984287	1.08616e-24
27.953802	1.17121e-24
27.923317	1.26291e-24
27.892832	1.36179e-24
27.862347	1.46842e-24
27.831862	1.58339e-24
27.801377	1.70736e-24
27.770892	1.84104e-24
27.740407	1.98519e-24
27.709922	2.14062e-24
27.679437	2.30821e-24
27.648952	2.48893e-24
27.618467	2.6838e-24
27.587982	2.89392e-24
27.557497	3.12048e-24
27.527012	3.36479e-24
27.496527	3.62822e-24
27.466042	3.91227e-24
27.435557	4.21856e-24
27.405072	4.54882e-24
27.374587	4.90494e-24
27.344102	5.28893e-24
27.313617	5.70298e-24
27.283132	6.14944e-24
27.252647	6.63085e-24
27.222162	7.14994e-24
27.191677	7.70967e-24
27.161192	8.31321e-24
27.130707	8.96398e-24
27.100222	9.6657e-24
27.069737	1.04223e-23
27.039252	1.12382e-23
27.008767	1.21179e-23
26.978282	1.30665e-23
26.947797	1.40893e-23
26.917312	1.51922e-23
26.886827	1.63814e-23
26.856342	1.76637e-23
26.825858	1.90464e-23
26.795373	2.05372e-23
26.764888	2.21448e-23
26.734403	2.38781e-23
26.703918	2.57471e-23
26.673433	2.77624e-23
26.642948	2.99354e-23
26.612463	3.22785e-23
26.581978	3.4805e-23
26.551493	3.75292e-23
26.521008	4.04665e-23
26.490523	4.36338e-23
26.460038	4.70489e-23
26.429553	5.07313e-23
26.399068	5.47018e-23
26.368583	5.89831e-23
26.338098	6.35994e-23
26.307613	6.85769e-23
26.277128	7.3944e-23
26.246643	7.97311e-23
26.216158	8.5971e-23
26.185673	9.26992e-23
26.155188	9.99539e-23
26.124703	1.07776e-22
26.094218	1.16211e-22
26.063733	1.25305e-22
26.033248	1.35111e-22
26.002763	1.45685e-22
25.972278	1.57085e-22
25.941793	1.69378e-22
25.911308	1.82633e-22
25.880823	1.96925e-22
25.850338	2.12335e-22
25.819853	2.2895e-22
25.789368	2.46866e-22
25.758883	2.66184e-22
25.728398	2.87013e-22
25.697913	3.09471e-22
25.667428	3.33687e-22
25.636943	3.59797e-22
25.606458	3.8795e-22
25.575973	4.18306e-22
25.545488	4.51037e-22
25.515003	4.86328e-22
25.484518	5.2438e-22
25.454033	5.6541e-22
25.423548	6.09649e-22
25.393063	6.57349e-22
25.362578	7.0878e-22
25.332093	7.64235e-22
25.301608	8.24029e-22
25.271123	8.885e-22
25.240638	9.58014e-22
25.210153	1.03297e-21
25.179669	1.11378e-21
25.149184	1.20092e-21
25.118699	1.29487e-21
25.088214	1.39617e-21
25.057729	1.5054e-21
25.027244	1.62317e-21
24.996759	1.75016e-21
24.966274	1.88707e-21
24.935789	2.0347e-21
24.905304	2.19387e-21
24.874819	2.36549e-21
24.844334	2.55054e-21
24.813849	2.75005e-21
24.783364	2.96518e-21
24.752879	3.19713e-21
24.722394	3.44722e-21
24.691909	3.71687e-21
24.661424	4.00761e-21
24.630939	4.32109e-21
24.600454	4.65909e-21
24.569969	5.02352e-21
24.539484	5.41646e-21
24.508999	5.84012e-21
24.478514	6.29692e-21
24.448029	6.78944e-21
24.417544	7.32047e-21
24.387059	7.89304e-21
24.356574	8.51038e-21
24.326089	9.176e-21
24.295604	9.89367e-21
24.265119	1.06675e-20
24.234634	1.15018e-20
24.204149	1.24013e-20
24.173664	1.33712e-20
24.143179	1.44169e-20
24.112694	1.55444e-20
24.082209	1.676e-20
24.051724	1.80708e-20
24.021239	1.9484e-20
23.990754	2.10076e-20
23.960269	2.26505e-20
23.929784	2.44218e-20
23.899299	2.63315e-20
23.868814	2.83906e-20
23.838329	3.06107e-20
23.807844	3.30044e-20
23.777359	3.55852e-20
23.746874	3.83678e-20
23.716389	4.13679e-20
23.685904	4.46026e-20
23.655419	4.80901e-20
23.624934	5.18504e-20
23.594449	5.59045e-20
23.563965	6.02757e-20
23.533480	6.49885e-20
23.502995	7.00698e-20
23.472510	7.55483e-20
23.442025	8.1455e-20
23.411540	8.78235e-20
23.381055	9.46898e-20
23.350570	1.02093e-19
23.320085	1.10075e-19
23.289600	1.1868e-19
23.259115	1.27959e-19
23.228630	1.37962e-19
23.198145	1.48748e-19
23.167660	1.60376e-19
23.137175	1.72914e-19
23.106690	1.86431e-19
23.076205	2.01005e-19
23.045720	2.16718e-19
23.015235	2.33659e-19
22.984750	2.51924e-19
22.954265	2.71616e-19
22.923780	2.92848e-19
22.893295	3.15739e-19
22.862810	3.40419e-19
22.832325	3.67027e-19
22.801840	3.95716e-19
22.771355	4.26646e-19
22.740870	4.59993e-19
22.710385	4.95946e-19
22.679900	5.34708e-19
22.649415	5.765e-19
22.618930	6.21558e-19
22.588445	6.70136e-19
22.557960	7.2251e-19
22.527475	7.78977e-19
22.496990	8.39855e-19
22.466505	9.05491e-19
22.436020	9.76255e-19
22.405535	1.05255e-18
22.375050	1.1348e-18
22.344565	1.22348e-18
22.314080	1.31909e-18
22.283595	1.42217e-18
22.253110	1.53331e-18
22.222625	1.65312e-18
22.192140	1.7823e-18
22.161655	1.92157e-18
22.131170	2.07171e-18
22.100685	2.23359e-18
22.070200	2.40812e-18
22.039715	2.59627e-18
22.009230	2.79913e-18
21.978745	3.01783e-18
21.948260	3.25362e-18
21.917776	3.50783e-18
21.887291	3.78189e-18
21.856806	4.07736e-18
21.826321	4.3959e-18
21.795836	4.73934e-18
21.765351	5.10959e-18
21.734866	5.50876e-18
21.704381	5.93912e-18
21.673896	6.40308e-18
21.643411	6.90328e-18
21.612926	7.44255e-18
21.582441	8.02393e-18
21.551956	8.65072e-18
21.521471	9.32645e-18
21.490986	1.0055e-17
21.460501	1.08404e-17
21.430016	1.16871e-17
21.399531	1.26e-17
21.369046	1.35841e-17
21.338561	1.46451e-17
21.308076	1.5789e-17
21.277591	1.70221e-17
21.247106	1.83516e-17
21.216621	1.97848e-17
21.186136	2.133e-17
21.155651	2.29958e-17
21.125166	2.47917e-17
21.094681	2.67278e-17
21.064196	2.88151e-17
21.033711	3.10653e-17
21.003226	3.34912e-17
20.972741	3.61065e-17
20.942256	3.8926e-17
20.911771	4.19656e-17
20.881286	4.52425e-17
20.850801	4.87752e-17
20.820316	5.25836e-17
20.789831	5.66894e-17
20.759346	6.11157e-17
20.728861	6.58874e-17
20.698376	7.10317e-17
20.667891	7.65774e-17
20.637406	8.25561e-17
20.606921	8.90014e-17
20.576436	9.59498e-17
20.545951	1.0344e-16
20.515466	1.11516e-16
20.484981	1.20221e-16
20.454496	1.29606e-16
20.424011	1.39724e-16
20.393526	1.50631e-16
20.363041	1.62389e-16
20.332556	1.75065e-16
20.302071	1.8873e-16
20.271587	2.03461e-16
20.241102	2.19342e-16
20.210617	2.36462e-16
20.180132	2.54918e-16
20.149647	2.74813e-16
20.119162	2.96262e-16
20.088677	3.19384e-16
20.058192	3.4431e-16
20.027707	3.7118e-16
19.997222	4.00147e-16
19.966737	4.31374e-16
19.936252	4.65037e-16
19.905767	5.01327e-16
19.875282	5.40447e-16
19.844797	5.82619e-16
19.814312	6.28081e-16
19.783827	6.7709e-16
19.753342	7.29921e-16
19.722857	7.86873e-16
19.692372	8.48268e-16
19.661887	9.14451e-16
19.631402	9.85796e-16
19.600917	1.06271e-15
19.570432	1.14562e-15
19.539947	1.23499e-15
19.509462	1.33134e-15
19.478977	1.43519e-15
19.448492	1.54715e-15
19.418007	1.66784e-15
19.387522	1.79794e-15
19.357037	1.93819e-15
19.326552	2.08937e-15
19.296067	2.25234e-15
19.265582	2.42802e-15
19.235097	2.6174e-15
19.204612	2.82154e-15
19.174127	3.0416e-15
19.143642	3.27882e-15
19.113157	3.53453e-15
19.082672	3.81018e-15
19.052187	4.10731e-15
19.021702	4.42761e-15
18.991217	4.77288e-15
18.960732	5.14507e-15
18.930247	5.54626e-15
18.899762	5.97873e-15
18.869277	6.44491e-15
18.838792	6.94743e-15
18.808307	7.48912e-15
18.777822	8.07302e-15
18.747337	8.70243e-15
18.716852	9.3809e-15
18.686367	1.01122e-14
18.655882	1.09006e-14
18.625398	1.17504e-14
18.594913	1.26663e-14
18.564428	1.36537e-14
18.533943	1.4718e-14
18.503458	1.58653e-14
18.472973	1.71019e-14
18.442488	1.84349e-14
18.412003	1.98717e-14
18.381518	2.14205e-14
18.351033	2.309e-14
18.320548	2.48895e-14
18.290063	2.68292e-14
18.259578	2.892e-14
18.229093	3.11737e-14
18.198608	3.36029e-14
18.168123	3.62214e-14
18.137638	3.90438e-14
18.107153	4.20861e-14
18.076668	4.53653e-14
18.046183	4.88999e-14
18.015698	5.27098e-14
17.985213	5.68164e-14
17.954728	6.12428e-14
17.924243	6.60139e-14
17.893758	7.11566e-14
17.863273	7.66997e-14
17.832788	8.26744e-14
17.802303	8.91143e-14
17.771818	9.60557e-14
17.741333	1.03537e-13
17.710848	1.11602e-13
17.680363	1.20294e-13
17.649878	1.29663e-13
17.619393	1.39761e-13
17.588908	1.50645e-13
17.558423	1.62377e-13
17.527938	1.75021e-13
17.497453	1.8865e-13
17.466968	2.0334e-13
17.436483	2.19172e-13
17.405998	2.36238e-13
17.375513	2.54631e-13
17.345028	2.74455e-13
17.314543	2.95823e-13
17.284058	3.18853e-13
17.253573	3.43675e-13
17.223088	3.70428e-13
17.192603	3.99263e-13
17.162118	4.30342e-13
17.131633	4.63838e-13
17.101148	4.99941e-13
17.070663	5.38852e-13
17.040178	5.80789e-13
17.009694	6.2599e-13
16.979209	6.74706e-13
16.948724	7.27211e-13
16.918239	7.838e-13
16.887754	8.4479e-13
16.857269	9.10523e-13
16.826784	9.81369e-13
16.796299	1.05772e-12
16.765814	1.14002e-12
16.735329	1.22871e-12
16.704844	1.32429e-12
16.674359	1.42731e-12
16.643874	1.53834e-12
16.613389	1.658e-12
16.582904	1.78697e-12
16.552419	1.92595e-12
16.521934	2.07575e-12
16.491449	2.23718e-12
16.460964	2.41117e-12
16.430479	2.59867e-12
16.399994	2.80075e-12
16.369509	3.01854e-12
16.339024	3.25325e-12
16.308539	3.5062e-12
16.278054	3.7788e-12
16.247569	4.07258e-12
16.217084	4.38919e-12
16.186599	4.7304e-12
16.156114	5.09812e-12
16.125629	5.4944e-12
16.095144	5.92147e-12
16.064659	6.38171e-12
16.034174	6.8777e-12
16.003689	7.41221e-12
15.973204	7.98824e-12
15.942719	8.609e-12
15.912234	9.27796e-12
15.881749	9.99888e-12
15.851264	1.07758e-11
15.820779	1.1613e-11
15.790294	1.25152e-11
15.759809	1.34874e-11
15.729324	1.45352e-11
15.698839	1.56643e-11
15.668354	1.6881e-11
15.637869	1.81921e-11
15.607384	1.9605e-11
15.576899	2.11276e-11
15.546414	2.27683e-11
15.515929	2.45363e-11
15.485444	2.64416e-11
15.454959	2.84946e-11
15.424474	3.0707e-11
15.393989	3.3091e-11
15.363505	3.56599e-11
15.333020	3.84281e-11
15.302535	4.1411e-11
15.272050	4.46253e-11
15.241565	4.80888e-11
15.211080	5.1821e-11
15.180595	5.58426e-11
15.150110	6.0176e-11
15.119625	6.48454e-11
15.089140	6.98769e-11
15.058655	7.52984e-11
15.028170	8.11401e-11
14.997685	8.74347e-11
14.967200	9.42172e-11
14.936715	1.01525e-10
14.906230	1.094e-10
14.875745	1.17885e-10
14.845260	1.27027e-10
14.814775	1.36877e-10
14.784290	1.47491e-10
14.753805	1.58927e-10
14.723320	1.71249e-10
14.692835	1.84525e-10
14.662350	1.9883e-10
14.631865	2.14242e-10
14.601380	2.30848e-10
14.570895	2.4874e-10
14.540410	2.68017e-10
14.509925	2.88787e-10
14.479440	3.11164e-10
14.448955	3.35274e-10
14.418470	3.6125e-10
14.387985	3.89236e-10
14.357500	4.19389e-10
14.327015	4.51874e-10
14.296530	4.86873e-10
14.266045	5.2458e-10
14.235560	5.65204e-10
14.205075	6.0897e-10
14.174590	6.56122e-10
14.144105	7.06921e-10
14.113620	7.61648e-10
14.083135	8.20606e-10
14.052650	8.84124e-10
14.022165	9.52552e-10
13.991680	1.02627e-09
13.961195	1.10569e-09
13.930710	1.19124e-09
13.900225	1.28341e-09
13.869740	1.3827e-09
13.839255	1.48966e-09
13.808770	1.60488e-09
13.778285	1.72901e-09
13.747800	1.86272e-09
13.717316	2.00676e-09
13.686831	2.16192e-09
13.656346	2.32907e-09
13.625861	2.50912e-09
13.595376	2.70307e-09
13.564891	2.91199e-09
13.534406	3.13703e-09
13.503921	3.37945e-09
13.473436	3.64057e-09
13.442951	3.92183e-09
13.412466	4.2248e-09
13.381981	4.55114e-09
13.351496	4.90264e-09
13.321011	5.28125e-09
13.290526	5.68906e-09
13.260041	6.12831e-09
13.229556	6.60142e-09
13.199071	7.111e-09
13.168586	7.65985e-09
13.138101	8.25099e-09
13.107616	8.88768e-09
13.077131	9.57341e-09
13.046646	1.0312e-08
13.016161	1.11074e-08
12.985676	1.19641e-08
12.955191	1.28867e-08
12.924706	1.38804e-08
12.894221	1.49506e-08
12.863736	1.61031e-08
12.833251	1.73443e-08
12.802766	1.8681e-08
12.772281	2.01205e-08
12.741796	2.16708e-08
12.711311	2.33402e-08
12.680826	2.5138e-08
12.650341	2.7074e-08
12.619856	2.91588e-08
12.589371	3.14038e-08
12.558886	3.38213e-08
12.528401	3.64246e-08
12.497916	3.92277e-08
12.467431	4.22462e-08
12.436946	4.54963e-08
12.406461	4.8996e-08
12.375976	5.27643e-08
12.345491	5.68217e-08
12.315006	6.11904e-08
12.284521	6.58943e-08
12.254036	7.09588e-08
12.223551	7.64117e-08
12.193066	8.22825e-08
12.162581	8.86033e-08
12.132096	9.54085e-08
12.101612	1.02735e-07
12.071127	1.10623e-07
12.040642	1.19114e-07
12.010157	1.28256e-07
11.979672	1.38097e-07
11.949187	1.48692e-07
11.918702	1.60096e-07
11.888217	1.72374e-07
11.857732	1.85589e-07
11.827247	1.99816e-07
11.796762	2.15129e-07
11.766277	2.31612e-07
11.735792	2.49355e-07
11.705307	2.68452e-07
11.674822	2.89007e-07
11.644337	3.11131e-07
11.613852	3.34943e-07
11.583367	3.60571e-07
11.552882	3.88153e-07
11.522397	4.17838e-07
11.491912	4.49784e-07
11.461427	4.84165e-07
11.430942	5.21163e-07
11.400457	5.60979e-07
11.369972	6.03824e-07
11.339487	6.49929e-07
11.309002	6.99541e-07
11.278517	7.52923e-07
11.248032	8.10363e-07
11.217547	8.72166e-07
11.187062	9.38662e-07
11.156577	1.01021e-06
11.126092	1.08718e-06
11.095607	1.16999e-06
11.065122	1.25908e-06
11.034637	1.35492e-06
11.004152	1.45801e-06
10.973667	1.56892e-06
10.943182	1.68822e-06
10.912697	1.81654e-06
10.882212	1.95456e-06
10.851727	2.10301e-06
10.821242	2.26268e-06
10.790757	2.4344e-06
10.760272	2.61907e-06
10.729787	2.81767e-06
10.699302	3.03124e-06
10.668817	3.2609e-06
10.638332	3.50784e-06
10.607847	3.77336e-06
10.577362	4.05884e-06
10.546877	4.36577e-06
10.516392	4.69575e-06
10.485907	5.05049e-06
10.455423	5.43182e-06
10.424938	5.84173e-06
10.394453	6.28233e-06
10.363968	6.75588e-06
10.333483	7.26484e-06
10.302998	7.81181e-06
10.272513	8.3996e-06
10.242028	9.03122e-06
10.211543	9.70989e-06
10.181058	1.04391e-05
10.150573	1.12225e-05
10.120088	1.20641e-05
10.089603	1.29681e-05
10.059118	1.39391e-05
10.028633	1.4982e-05
9.998148	1.61021e-05
9.967663	1.73049e-05
9.937178	1.85964e-05
9.906693	1.99831e-05
9.876208	2.14718e-05
9.845723	2.30698e-05
9.815238	2.47851e-05
9.784753	2.6626e-05
9.754268	2.86016e-05
9.723783	3.07214e-05
9.693298	3.29957e-05
9.662813	3.54354e-05
9.632328	3.80522e-05
9.601843	4.08586e-05
9.571358	4.3868e-05
9.540873	4.70944e-05
9.510388	5.05529e-05
9.479903	5.42598e-05
9.449418	5.8232e-05
9.418933	6.24877e-05
9.388448	6.70464e-05
9.357963	7.19285e-05
9.327478	7.71557e-05
9.296993	8.27512e-05
9.266508	8.87394e-05
9.236023	9.5146e-05
9.205538	0.000101998
9.175053	0.000109325
9.144568	0.000117156
9.114083	0.000125524
9.083598	0.000134461
9.053113	0.000144002
9.022628	0.000154183
8.992143	0.000165042
8.961658	0.000176616
8.931173	0.000188946
8.900688	0.000202072
8.870203	0.000216034
8.839718	0.000230872
8.809234	0.000246626
8.778749	0.000263333
8.748264	0.000281028
8.717779	0.00029974
8.687294	0.000319492
8.656809	0.000340297
8.626324	0.000362153
8.595839	0.000385036
8.565354	0.000408893
8.534869	0.000433622
8.504384	0.00045905
8.473899	0.000484879
8.443414	0.000510579
8.412929	0.000535067
&
```
