## Supplementary material for "All-at-once RNA folding with 3D motif prediction framed by evolutionary information": RF01987_ZEB2_AS1_4.cacofold.helixcov

```
# RMs = 2 L = 85

# RM_HELIX NESTED 11-13 33-35, nbp = 3 nbp_cov = 1
# pvals: 3.32267e-06,0.927622,0.958874
# aggregated NONE
NESTED  ::::::::::<<<___________________>>>:::::::::::::::::::::::::::::::::::::::::::
        ::::::::::<_______________________>:::::::::::::::::::::::::::::::::::::::::::

# RM_HELIX NESTED 36-60 68-85, nbp = 17 nbp_cov = 0
# pvals: 0.923743,0.867716,0.867716,0.0321678,0.867716,0.867716,0.867716,0.867716,0.867716,0.867716,0.867716,0.867716,0.867716,0.867716,0.867716,0.867716,0.867716
# aggregated NONE
NESTED  :::::::::::::::::::::::::::::::::::<<<<<<<<<<<<<-<<<<_______>>>>->>>>>>>>>>>>>
        ::::::::::::::::::::::::::::::::::::::::::::::::::::::::::::::::::::::::::::::
```
