## Supplementary material for "All-at-once RNA folding with 3D motif prediction framed by evolutionary information": RF01987_ZEB2_AS1_4.cacofold.power

```
# Power analysis of CaCoFold structure 
#
# Powertype = SINGLE SUBSTITUTIONS
# covary  left_pos      right_pos    substitutions      power
#----------------------------------------------------------------
     *    11		35		5		0.11
          12		34		3		0.02
          13		33		3		0.02
          36		85		3		0.02
          37		84		1		0.00
          44		83		1		0.00
          45		82		2		0.00
          46		81		2		0.00
          47		80		0		0.00
          48		79		0		0.00
          49		78		0		0.00
          50		77		0		0.00
          51		76		0		0.00
          53		75		0		0.00
          54		74		0		0.00
          55		73		0		0.00
          57		71		1		0.00
          58		70		0		0.00
          59		69		1		0.00
          60		68		2		0.00
#
# BPAIRS 20
# avg substitutions per BP  1.2
# BPAIRS expected to covary 0.2 +/- 0.4
# BPAIRS observed to covary 1
#
```
