## Supplementary material for "All-at-once RNA folding with 3D motif prediction framed by evolutionary information": RF01987_ZEB2_AS1_4.sorted.cacofold.cov

```
# The predicted CaCoFold structure
# BPAIRS observed to covary 1
#
#
# Method Target_E-val [cov_min,cov_max] [FP | TP True Found | Sen PPV F] 
# GTp    0.05         [-5.30,10.44]     [0 | 1 20 1 | 5.00 100.00 9.52] 
#
# in_fold in_given   left_pos       right_pos      score           E-value    pvalue       substitutions      power
#-----------------------------------------------------------------------------------------------------------------------
*	~	        11	        35	10.43703	0.00997798	3.32267e-06	5		0.11
```
