## Supplementary material for "All-at-once RNA folding with 3D motif prediction framed by evolutionary information": RF01987_ZEB2_AS1_4.surv

```
&
10.426713	0.000333
7.646411	0.000666001
7.504559	0.000999001
7.107372	0.001665
6.710186	0.001998
6.681816	0.002331
6.511593	0.002664
6.057666	0.002997
5.887444	0.00333
5.745592	0.003663
5.575369	0.003996
5.461887	0.00532801
5.348405	0.00566101
5.121442	0.00632701
5.007960	0.00666001
4.837738	0.00699301
4.724256	0.00732601
4.610774	0.00799201
4.582404	0.00832501
4.525663	0.00865801
4.156847	0.00899101
4.014995	0.00932401
3.958254	0.00965701
3.788032	0.00999001
3.475957	0.010323
3.334105	0.010656
3.163882	0.010989
3.107141	0.011322
3.022030	0.011655
2.908548	0.012321
2.823437	0.012654
2.653214	0.012987
2.624844	0.01332
2.511362	0.013653
2.454621	0.014319
2.397880	0.014985
2.256028	0.015984
2.227658	0.016317
2.114176	0.01665
2.029065	0.016983
2.000694	0.017316
1.972324	0.017649
1.858842	0.017982
1.830471	0.018315
1.802101	0.018648
1.773731	0.019314
1.745360	0.019647
1.603508	0.020313
1.546767	0.021312
1.490026	0.021645
1.461656	0.021978
1.007729	0.022311
0.979358	0.022644
0.865877	0.02331
0.837506	0.024642
0.780765	0.024975
0.752395	0.025641
0.638913	0.025974
0.582172	0.026307
0.525431	0.026973
0.497061	0.027306
0.468691	0.027972
0.440320	0.028305
0.411950	0.028638
0.383579	0.028971
0.326838	0.029637
0.298468	0.02997
0.270098	0.031302
0.241727	0.031635
0.184986	0.032301
0.156616	0.032634
0.128245	0.0333
0.099875	0.033966
0.071505	0.034632
0.014764	0.036963
-0.013607	0.89677
-0.041977	0.902764
-0.070348	0.909091
-0.098718	0.912421
-0.127089	0.915085
-0.155459	0.920413
-0.183829	0.925075
-0.212200	0.929737
-0.240570	0.931402
-0.268941	0.933733
-0.297311	0.935398
-0.325682	0.939061
-0.354052	0.942724
-0.382422	0.947386
-0.410793	0.949384
-0.439163	0.951715
-0.467534	0.952381
-0.495904	0.955045
-0.524275	0.959041
-0.552645	0.959707
-0.581016	0.96004
-0.609386	0.960706
-0.637756	0.961705
-0.666127	0.962371
-0.722868	0.96337
-0.751238	0.964702
-0.807979	0.967366
-0.864720	0.967699
-0.893090	0.968365
-0.921461	0.969031
-0.949831	0.971362
-0.978202	0.972361
-1.006572	0.972694
-1.034942	0.973693
-1.063313	0.974026
-1.091683	0.975358
-1.120054	0.975691
-1.148424	0.976024
-1.176795	0.97669
-1.205165	0.978688
-1.261906	0.979354
-1.290276	0.979687
-1.318647	0.980686
-1.347017	0.982351
-1.375388	0.982684
-1.403758	0.983017
-1.460499	0.983683
-1.545610	0.984016
-1.573981	0.984682
-1.630722	0.985681
-1.659092	0.986347
-1.687462	0.98668
-1.744203	0.987013
-1.800944	0.987346
-1.857685	0.987679
-1.886056	0.988012
-1.971167	0.988345
-1.999537	0.989011
-2.027908	0.989677
-2.056278	0.991009
-2.084649	0.991342
-2.113019	0.991675
-2.169760	0.992341
-2.311612	0.992674
-2.339982	0.99334
-2.368353	0.994006
-2.425094	0.994339
-2.481835	0.994672
-2.510205	0.995338
-2.652057	0.995671
-2.708798	0.996337
-2.822280	0.99667
-3.020873	0.997003
-3.134355	0.997336
-3.474800	0.997669
-3.503170	0.998002
-3.531541	0.998668
-3.815245	0.999001
-4.325913	0.999334
-4.637988	0.999667
-5.318878	1
&
10.369972	1.665e-05
9.462119	3.33e-05
9.263526	8.32501e-05
9.008192	9.99001e-05
8.724487	0.00014985
8.412412	0.0001998
8.384042	0.00024975
8.298931	0.00028305
8.270560	0.0002997
8.242190	0.00034965
8.213819	0.0004995
8.185449	0.000549451
8.128708	0.000649351
8.071967	0.000699301
8.043597	0.000815851
7.958485	0.000882451
7.930115	0.000982351
7.901745	0.0011322
7.873374	0.001332
7.845004	0.00134865
7.816633	0.0015318
7.788263	0.0017316
7.759892	0.00184815
7.731522	0.00214785
7.703152	0.00224775
7.674781	0.00231435
7.618040	0.0026307
7.589670	0.00308025
7.561299	0.0031302
7.532929	0.00318015
7.476188	0.0032634
7.447818	0.00361305
7.419447	0.0038961
7.391077	0.00397935
7.362706	0.00407925
7.334336	0.00411255
7.305965	0.00421245
7.277595	0.00451215
7.249225	0.0047286
7.220854	0.0047952
7.192484	0.00487845
7.135743	0.0048951
7.107372	0.0049617
7.079002	0.00497835
7.022261	0.00501166
6.965520	0.00509491
6.937150	0.00511156
6.908779	0.00521146
6.880409	0.00522811
6.852039	0.00549451
6.823668	0.00557776
6.795298	0.00564436
6.766927	0.00576091
6.738557	0.00584416
6.710186	0.00587746
6.681816	0.00604396
6.653445	0.00622711
6.625075	0.00624376
6.596705	0.00641026
6.568334	0.00661006
6.539964	0.00679321
6.511593	0.00682651
6.454852	0.00727606
6.426482	0.00749251
6.398112	0.00750916
6.369741	0.00779221
6.341371	0.00784216
6.313000	0.00819181
6.284630	0.00832501
6.256259	0.00837496
6.227889	0.00872461
6.199519	0.00877456
6.171148	0.00907426
6.114407	0.00917416
6.086037	0.00919081
6.057666	0.00920746
6.000925	0.00924076
5.944185	0.00942391
5.915814	0.00950716
5.887444	0.00954046
5.830703	0.00964036
5.802332	0.00969031
5.773962	0.00982351
5.745592	0.00985681
5.717221	0.00999001
5.688851	0.0100067
5.660480	0.0100566
5.632110	0.0101066
5.603739	0.0102065
5.575369	0.0102564
5.546998	0.0103563
5.518628	0.0105728
5.490258	0.0105894
5.461887	0.0107892
5.433517	0.0108558
5.405146	0.0110057
5.348405	0.0111389
5.320035	0.0113054
5.263294	0.0114552
5.234924	0.0115218
5.206553	0.0116384
5.178183	0.0116717
5.149812	0.0117882
5.121442	0.0118715
5.064701	0.0121545
5.036331	0.0121712
5.007960	0.0122045
4.979590	0.0123876
4.951219	0.0124209
4.894478	0.0125874
4.866108	0.0127539
4.837738	0.0128705
4.809367	0.0129204
4.780997	0.0129704
4.752626	0.0131202
4.724256	0.01337
4.695885	0.0136031
4.667515	0.0137196
4.639145	0.0138362
4.610774	0.0140193
4.582404	0.0140859
4.554033	0.0141525
4.525663	0.0142691
4.497292	0.0144689
4.468922	0.0145355
4.440552	0.014702
4.412181	0.0147353
4.383811	0.0147519
4.355440	0.0147686
4.327070	0.0148518
4.298699	0.0148851
4.270329	0.015035
4.241958	0.0151016
4.213588	0.0151349
4.185218	0.0152181
4.156847	0.0152681
4.128477	0.0154013
4.100106	0.0155511
4.071736	0.0155844
4.043365	0.0157676
4.014995	0.0160007
3.986625	0.0161672
3.958254	0.0163337
3.929884	0.0164169
3.901513	0.0165002
3.873143	0.0167499
3.844772	0.0168332
3.816402	0.0169497
3.788032	0.016983
3.759661	0.0170163
3.731291	0.0172161
3.702920	0.0172328
3.674550	0.017366
3.646179	0.0173993
3.617809	0.0175658
3.589438	0.0176157
3.561068	0.0178988
3.532698	0.0179154
3.504327	0.0180653
3.475957	0.0180819
3.419216	0.0182151
3.390845	0.0182318
3.362475	0.0182651
3.334105	0.0182817
3.305734	0.0184149
3.277364	0.0184815
3.248993	0.0186314
3.220623	0.018648
3.192252	0.0186647
3.163882	0.0187479
3.135512	0.0188811
3.107141	0.0188978
3.078771	0.0189644
3.050400	0.0190143
3.022030	0.0191142
2.965289	0.0191808
2.936918	0.0192641
2.880178	0.0192974
2.851807	0.0194306
2.823437	0.0194472
2.795066	0.0194972
2.766696	0.019647
2.738325	0.0196803
2.709955	0.0197636
2.681585	0.0198135
2.653214	0.0200133
2.624844	0.0203963
2.596473	0.0205628
2.568103	0.020696
2.539732	0.0209457
2.511362	0.0209624
2.482991	0.021029
2.454621	0.0211289
2.397880	0.0212121
2.369510	0.0214452
2.341139	0.0216783
2.312769	0.0218781
2.284398	0.0220446
2.256028	0.0221945
2.227658	0.0223776
2.199287	0.0225108
2.170917	0.0226274
2.142546	0.0227939
2.114176	0.0229437
2.085805	0.0231602
2.057435	0.0232601
2.029065	0.0233433
2.000694	0.0234599
1.972324	0.0236763
1.943953	0.0239594
1.915583	0.0242924
1.887212	0.0245088
1.858842	0.0247253
1.830471	0.0248918
1.802101	0.0250916
1.773731	0.0253746
1.745360	0.0256577
1.716990	0.0258741
1.688619	0.0259241
1.660249	0.0261738
1.631878	0.0262904
1.603508	0.0264402
1.575138	0.0265235
1.546767	0.0266234
1.518397	0.0268398
1.490026	0.0270063
1.461656	0.0271395
1.433285	0.0272894
1.404915	0.0273726
1.376545	0.0274892
1.348174	0.0275724
1.319804	0.0276557
1.291433	0.0278222
1.263063	0.0278721
1.234692	0.0280553
1.206322	0.0281885
1.177951	0.0282551
1.149581	0.0283883
1.121211	0.0286047
1.092840	0.0288045
1.064470	0.0289211
1.036099	0.029021
1.007729	0.0291542
0.979358	0.0292374
0.950988	0.0293207
0.922618	0.0293706
0.894247	0.0294539
0.865877	0.0295038
0.837506	0.0296703
0.809136	0.0299201
0.780765	0.0300533
0.752395	0.0302697
0.724025	0.0305361
0.695654	0.0308025
0.667284	0.0309024
0.638913	0.030969
0.610543	0.0311522
0.582172	0.0312687
0.553802	0.0314186
0.525431	0.031685
0.497061	0.0319514
0.468691	0.0321678
0.440320	0.0325175
0.411950	0.0327006
0.383579	0.0329837
0.355209	0.0334166
0.326838	0.0337829
0.298468	0.0341492
0.270098	0.0344988
0.241727	0.0350316
0.213357	0.0354479
0.184986	0.0358974
0.156616	0.0361805
0.128245	0.0365967
0.099875	0.0374459
0.071505	0.0383283
0.043134	0.0403763
0.014764	0.0431235
-0.013607	0.867716
-0.041977	0.877806
-0.070348	0.884033
-0.098718	0.890077
-0.127089	0.893939
-0.155459	0.89712
-0.183829	0.90025
-0.212200	0.903114
-0.240570	0.906494
-0.268941	0.910406
-0.297311	0.913503
-0.325682	0.9171
-0.354052	0.92013
-0.382422	0.923743
-0.410793	0.925891
-0.439163	0.927622
-0.467534	0.929487
-0.495904	0.931152
-0.524275	0.933117
-0.552645	0.934749
-0.581016	0.93623
-0.609386	0.938145
-0.637756	0.940077
-0.666127	0.942507
-0.694497	0.944422
-0.722868	0.946037
-0.751238	0.947403
-0.779609	0.948335
-0.807979	0.949051
-0.836349	0.94975
-0.864720	0.952348
-0.893090	0.95318
-0.921461	0.954129
-0.949831	0.954912
-0.978202	0.955445
-1.006572	0.956377
-1.034942	0.957193
-1.063313	0.958025
-1.091683	0.958874
-1.120054	0.959824
-1.148424	0.960656
-1.176795	0.961289
-1.205165	0.961888
-1.233536	0.962587
-1.261906	0.963037
-1.290276	0.963503
-1.318647	0.963853
-1.347017	0.964502
-1.375388	0.964985
-1.403758	0.965235
-1.432129	0.965601
-1.460499	0.966017
-1.488869	0.966983
-1.517240	0.968382
-1.545610	0.968964
-1.573981	0.96963
-1.602351	0.969814
-1.630722	0.970496
-1.659092	0.970763
-1.687462	0.971245
-1.715833	0.972095
-1.744203	0.97286
-1.772574	0.97316
-1.800944	0.973427
-1.829315	0.974176
-1.857685	0.974858
-1.886056	0.975391
-1.914426	0.977439
-1.942796	0.978521
-1.971167	0.979754
-1.999537	0.980969
-2.027908	0.981735
-2.056278	0.982434
-2.084649	0.982751
-2.113019	0.983167
-2.141389	0.983783
-2.169760	0.984133
-2.198130	0.984249
-2.226501	0.984898
-2.254871	0.984982
-2.283242	0.985098
-2.311612	0.985431
-2.339982	0.985847
-2.368353	0.986097
-2.396723	0.986447
-2.425094	0.986896
-2.453464	0.987296
-2.481835	0.987812
-2.510205	0.987862
-2.538576	0.988079
-2.566946	0.988312
-2.595316	0.988478
-2.623687	0.988728
-2.652057	0.989011
-2.680428	0.989327
-2.708798	0.98956
-2.737169	0.989993
-2.765539	0.990376
-2.793909	0.990559
-2.822280	0.990759
-2.850650	0.990776
-2.879021	0.990859
-2.907391	0.991009
-2.992503	0.991026
-3.020873	0.991342
-3.049243	0.991375
-3.077614	0.991692
-3.134355	0.992075
-3.162725	0.992341
-3.191096	0.992641
-3.219466	0.99289
-3.247836	0.99304
-3.276207	0.993124
-3.304577	0.993157
-3.332948	0.993556
-3.361318	0.99379
-3.389689	0.994372
-3.418059	0.995022
-3.446429	0.995255
-3.474800	0.995371
-3.503170	0.995604
-3.531541	0.996137
-3.559911	0.99692
-3.588282	0.99712
-3.616652	0.997369
-3.645023	0.997602
-3.673393	0.997669
-3.701763	0.998019
-3.730134	0.998435
-3.758504	0.998518
-3.786875	0.998801
-3.815245	0.998834
-3.843616	0.999034
-3.871986	0.999118
-3.900356	0.999267
-3.928727	0.999384
-3.985468	0.999417
-4.042209	0.999434
-4.098949	0.999451
-4.127320	0.999467
-4.155690	0.9996
-4.637988	0.999667
-4.779840	0.999734
-4.864951	0.99975
-4.978433	0.999784
-5.148656	0.9999
-5.460730	0.999967
-5.489101	0.999983
-5.517471	1
&
31.108761	5.49817e-24
31.080390	5.81379e-24
31.052020	6.14753e-24
31.023649	6.50042e-24
30.995279	6.87358e-24
30.966908	7.26816e-24
30.938538	7.6854e-24
30.910168	8.12659e-24
30.881797	8.59311e-24
30.853427	9.08642e-24
30.825056	9.60805e-24
30.796686	1.01596e-23
30.768315	1.07429e-23
30.739945	1.13596e-23
30.711575	1.20118e-23
30.683204	1.27013e-23
30.654834	1.34305e-23
30.626463	1.42016e-23
30.598093	1.50169e-23
30.569722	1.5879e-23
30.541352	1.67907e-23
30.512981	1.77547e-23
30.484611	1.8774e-23
30.456241	1.98519e-23
30.427870	2.09916e-23
30.399500	2.21968e-23
30.371129	2.34712e-23
30.342759	2.48188e-23
30.314388	2.62438e-23
30.286018	2.77506e-23
30.257648	2.93439e-23
30.229277	3.10287e-23
30.200907	3.28102e-23
30.172536	3.46941e-23
30.144166	3.66861e-23
30.115795	3.87925e-23
30.087425	4.10199e-23
30.059055	4.33752e-23
30.030684	4.58658e-23
30.002314	4.84994e-23
29.973943	5.12842e-23
29.945573	5.42289e-23
29.917202	5.73428e-23
29.888832	6.06354e-23
29.860461	6.41172e-23
29.832091	6.77989e-23
29.803721	7.16921e-23
29.775350	7.58088e-23
29.746980	8.0162e-23
29.718609	8.47652e-23
29.690239	8.96327e-23
29.661868	9.47798e-23
29.633498	1.00223e-22
29.605128	1.05978e-22
29.576757	1.12064e-22
29.548387	1.18499e-22
29.520016	1.25304e-22
29.491646	1.325e-22
29.463275	1.40109e-22
29.434905	1.48155e-22
29.406535	1.56663e-22
29.378164	1.6566e-22
29.349794	1.75174e-22
29.321423	1.85234e-22
29.293053	1.95872e-22
29.264682	2.07121e-22
29.236312	2.19016e-22
29.207941	2.31595e-22
29.179571	2.44896e-22
29.151201	2.58961e-22
29.122830	2.73834e-22
29.094460	2.89561e-22
29.066089	3.06191e-22
29.037719	3.23777e-22
29.009348	3.42373e-22
28.980978	3.62037e-22
28.952608	3.82831e-22
28.924237	4.04819e-22
28.895867	4.2807e-22
28.867496	4.52657e-22
28.839126	4.78657e-22
28.810755	5.0615e-22
28.782385	5.35222e-22
28.754015	5.65965e-22
28.725644	5.98473e-22
28.697274	6.32849e-22
28.668903	6.692e-22
28.640533	7.07639e-22
28.612162	7.48287e-22
28.583792	7.9127e-22
28.555421	8.36722e-22
28.527051	8.84785e-22
28.498681	9.3561e-22
28.470310	9.89354e-22
28.441940	1.04619e-21
28.413569	1.10628e-21
28.385199	1.16983e-21
28.356828	1.23704e-21
28.328458	1.3081e-21
28.300088	1.38324e-21
28.271717	1.46271e-21
28.243347	1.54674e-21
28.214976	1.63559e-21
28.186606	1.72955e-21
28.158235	1.82891e-21
28.129865	1.93398e-21
28.101494	2.04509e-21
28.073124	2.16258e-21
28.044754	2.28683e-21
28.016383	2.41821e-21
27.988013	2.55714e-21
27.959642	2.70405e-21
27.931272	2.8594e-21
27.902901	3.02369e-21
27.874531	3.19741e-21
27.846161	3.38111e-21
27.817790	3.57538e-21
27.789420	3.7808e-21
27.761049	3.99803e-21
27.732679	4.22774e-21
27.704308	4.47065e-21
27.675938	4.72753e-21
27.647568	4.99916e-21
27.619197	5.28641e-21
27.590827	5.59016e-21
27.562456	5.91136e-21
27.534086	6.25103e-21
27.505715	6.61022e-21
27.477345	6.99005e-21
27.448974	7.39171e-21
27.420604	7.81645e-21
27.392234	8.26561e-21
27.363863	8.74058e-21
27.335493	9.24284e-21
27.307122	9.77398e-21
27.278752	1.03356e-20
27.250381	1.09296e-20
27.222011	1.15577e-20
27.193641	1.22218e-20
27.165270	1.29242e-20
27.136900	1.36669e-20
27.108529	1.44523e-20
27.080159	1.52829e-20
27.051788	1.61612e-20
27.023418	1.709e-20
26.995048	1.80721e-20
26.966677	1.91107e-20
26.938307	2.02091e-20
26.909936	2.13705e-20
26.881566	2.25987e-20
26.853195	2.38976e-20
26.824825	2.5271e-20
26.796454	2.67235e-20
26.768084	2.82594e-20
26.739714	2.98836e-20
26.711343	3.16012e-20
26.682973	3.34175e-20
26.654602	3.53383e-20
26.626232	3.73694e-20
26.597861	3.95174e-20
26.569491	4.17888e-20
26.541121	4.41908e-20
26.512750	4.67309e-20
26.484380	4.9417e-20
26.456009	5.22576e-20
26.427639	5.52614e-20
26.399268	5.8438e-20
26.370898	6.17972e-20
26.342528	6.53495e-20
26.314157	6.9106e-20
26.285787	7.30786e-20
26.257416	7.72795e-20
26.229046	8.1722e-20
26.200675	8.642e-20
26.172305	9.1388e-20
26.143934	9.66417e-20
26.115564	1.02197e-19
26.087194	1.08073e-19
26.058823	1.14286e-19
26.030453	1.20856e-19
26.002082	1.27804e-19
25.973712	1.35152e-19
25.945341	1.42922e-19
25.916971	1.51139e-19
25.888601	1.59829e-19
25.860230	1.69018e-19
25.831860	1.78735e-19
25.803489	1.89012e-19
25.775119	1.99879e-19
25.746748	2.11372e-19
25.718378	2.23525e-19
25.690008	2.36377e-19
25.661637	2.49968e-19
25.633267	2.64341e-19
25.604896	2.79541e-19
25.576526	2.95615e-19
25.548155	3.12613e-19
25.519785	3.30589e-19
25.491414	3.49598e-19
25.463044	3.69701e-19
25.434674	3.9096e-19
25.406303	4.13442e-19
25.377933	4.37217e-19
25.349562	4.6236e-19
25.321192	4.88948e-19
25.292821	5.17066e-19
25.264451	5.46802e-19
25.236081	5.78247e-19
25.207710	6.11502e-19
25.179340	6.46669e-19
25.150969	6.83859e-19
25.122599	7.23189e-19
25.094228	7.64781e-19
25.065858	8.08765e-19
25.037487	8.5528e-19
25.009117	9.0447e-19
24.980747	9.5649e-19
24.952376	1.0115e-18
24.924006	1.06968e-18
24.895635	1.1312e-18
24.867265	1.19627e-18
24.838894	1.26508e-18
24.810524	1.33784e-18
24.782154	1.41479e-18
24.753783	1.49617e-18
24.725413	1.58223e-18
24.697042	1.67325e-18
24.668672	1.76949e-18
24.640301	1.87128e-18
24.611931	1.97892e-18
24.583561	2.09276e-18
24.555190	2.21315e-18
24.526820	2.34046e-18
24.498449	2.4751e-18
24.470079	2.61749e-18
24.441708	2.76807e-18
24.413338	2.92731e-18
24.384967	3.09572e-18
24.356597	3.27381e-18
24.328227	3.46216e-18
24.299856	3.66134e-18
24.271486	3.87199e-18
24.243115	4.09476e-18
24.214745	4.33035e-18
24.186374	4.57949e-18
24.158004	4.84298e-18
24.129634	5.12163e-18
24.101263	5.41631e-18
24.072893	5.72795e-18
24.044522	6.05753e-18
24.016152	6.40608e-18
23.987781	6.77469e-18
23.959411	7.16451e-18
23.931041	7.57677e-18
23.902670	8.01276e-18
23.874300	8.47384e-18
23.845929	8.96146e-18
23.817559	9.47715e-18
23.789188	1.00225e-17
23.760818	1.05993e-17
23.732447	1.12092e-17
23.704077	1.18543e-17
23.675707	1.25365e-17
23.647336	1.3258e-17
23.618966	1.4021e-17
23.590595	1.48279e-17
23.562225	1.56813e-17
23.533854	1.65838e-17
23.505484	1.75383e-17
23.477114	1.85477e-17
23.448743	1.96152e-17
23.420373	2.07442e-17
23.392002	2.19382e-17
23.363632	2.32009e-17
23.335261	2.45364e-17
23.306891	2.59487e-17
23.278521	2.74423e-17
23.250150	2.90219e-17
23.221780	3.06925e-17
23.193409	3.24592e-17
23.165039	3.43277e-17
23.136668	3.63038e-17
23.108298	3.83937e-17
23.079927	4.06039e-17
23.051557	4.29413e-17
23.023187	4.54134e-17
22.994816	4.80278e-17
22.966446	5.07928e-17
22.938075	5.3717e-17
22.909705	5.68096e-17
22.881334	6.00803e-17
22.852964	6.35394e-17
22.824594	6.71977e-17
22.796223	7.10666e-17
22.767853	7.51584e-17
22.739482	7.94858e-17
22.711112	8.40625e-17
22.682741	8.89028e-17
22.654371	9.40219e-17
22.626001	9.94357e-17
22.597630	1.05161e-16
22.569260	1.11217e-16
22.540889	1.17621e-16
22.512519	1.24395e-16
22.484148	1.31558e-16
22.455778	1.39134e-16
22.427407	1.47146e-16
22.399037	1.5562e-16
22.370667	1.64583e-16
22.342296	1.74061e-16
22.313926	1.84085e-16
22.285555	1.94687e-16
22.257185	2.059e-16
22.228814	2.17759e-16
22.200444	2.30301e-16
22.172074	2.43565e-16
22.143703	2.57594e-16
22.115333	2.72431e-16
22.086962	2.88123e-16
22.058592	3.04719e-16
22.030221	3.22272e-16
22.001851	3.40835e-16
21.973480	3.60469e-16
21.945110	3.81233e-16
21.916740	4.03195e-16
21.888369	4.26421e-16
21.859999	4.50987e-16
21.831628	4.76967e-16
21.803258	5.04445e-16
21.774887	5.33507e-16
21.746517	5.64243e-16
21.718147	5.96751e-16
21.689776	6.31132e-16
21.661406	6.67495e-16
21.633035	7.05954e-16
21.604665	7.46629e-16
21.576294	7.89648e-16
21.547924	8.35147e-16
21.519554	8.83269e-16
21.491183	9.34164e-16
21.462813	9.87993e-16
21.434442	1.04493e-15
21.406072	1.10514e-15
21.377701	1.16882e-15
21.349331	1.23618e-15
21.320960	1.30742e-15
21.292590	1.38276e-15
21.264220	1.46245e-15
21.235849	1.54674e-15
21.207479	1.63588e-15
21.179108	1.73016e-15
21.150738	1.82988e-15
21.122367	1.93535e-15
21.093997	2.04689e-15
21.065627	2.16487e-15
21.037256	2.28966e-15
21.008886	2.42163e-15
20.980515	2.56122e-15
20.952145	2.70886e-15
20.923774	2.86501e-15
20.895404	3.03016e-15
20.867034	3.20484e-15
20.838663	3.3896e-15
20.810293	3.585e-15
20.781922	3.79168e-15
20.753552	4.01028e-15
20.725181	4.24148e-15
20.696811	4.48602e-15
20.668440	4.74466e-15
20.640070	5.01822e-15
20.611700	5.30756e-15
20.583329	5.61359e-15
20.554959	5.93727e-15
20.526588	6.27962e-15
20.498218	6.64172e-15
20.469847	7.02471e-15
20.441477	7.42979e-15
20.413107	7.85824e-15
20.384736	8.3114e-15
20.356366	8.79071e-15
20.327995	9.29768e-15
20.299625	9.83389e-15
20.271254	1.0401e-14
20.242884	1.10009e-14
20.214514	1.16354e-14
20.186143	1.23065e-14
20.157773	1.30163e-14
20.129402	1.37671e-14
20.101032	1.45612e-14
20.072661	1.54011e-14
20.044291	1.62895e-14
20.015920	1.72292e-14
19.987550	1.82231e-14
19.959180	1.92743e-14
19.930809	2.03862e-14
19.902439	2.15623e-14
19.874068	2.28063e-14
19.845698	2.41221e-14
19.817327	2.55138e-14
19.788957	2.69858e-14
19.760587	2.85428e-14
19.732216	3.01897e-14
19.703846	3.19317e-14
19.675475	3.37742e-14
19.647105	3.57231e-14
19.618734	3.77845e-14
19.590364	3.99649e-14
19.561993	4.22712e-14
19.533623	4.47106e-14
19.505253	4.72909e-14
19.476882	5.00202e-14
19.448512	5.2907e-14
19.420141	5.59606e-14
19.391771	5.91905e-14
19.363400	6.26068e-14
19.335030	6.62205e-14
19.306660	7.00428e-14
19.278289	7.40859e-14
19.249919	7.83625e-14
19.221548	8.2886e-14
19.193178	8.76708e-14
19.164807	9.2732e-14
19.136437	9.80855e-14
19.108067	1.03748e-13
19.079696	1.09738e-13
19.051326	1.16074e-13
19.022955	1.22775e-13
18.994585	1.29864e-13
18.966214	1.37363e-13
18.937844	1.45294e-13
18.909473	1.53684e-13
18.881103	1.62559e-13
18.852733	1.71946e-13
18.824362	1.81876e-13
18.795992	1.92379e-13
18.767621	2.03489e-13
18.739251	2.15242e-13
18.710880	2.27673e-13
18.682510	2.40823e-13
18.654140	2.54732e-13
18.625769	2.69446e-13
18.597399	2.8501e-13
18.569028	3.01473e-13
18.540658	3.18888e-13
18.512287	3.37309e-13
18.483917	3.56795e-13
18.455547	3.77408e-13
18.427176	3.99212e-13
18.398806	4.22276e-13
18.370435	4.46674e-13
18.342065	4.72482e-13
18.313694	4.99782e-13
18.285324	5.28661e-13
18.256953	5.59209e-13
18.228583	5.91523e-13
18.200213	6.25706e-13
18.171842	6.61865e-13
18.143472	7.00116e-13
18.115101	7.40578e-13
18.086731	7.8338e-13
18.058360	8.28657e-13
18.029990	8.76552e-13
18.001620	9.27218e-13
17.973249	9.80814e-13
17.944879	1.03751e-12
17.916508	1.09749e-12
17.888138	1.16093e-12
17.859767	1.22805e-12
17.831397	1.29904e-12
17.803027	1.37415e-12
17.774656	1.4536e-12
17.746286	1.53764e-12
17.717915	1.62655e-12
17.689545	1.7206e-12
17.661174	1.8201e-12
17.632804	1.92535e-12
17.604433	2.03669e-12
17.576063	2.15448e-12
17.547693	2.27908e-12
17.519322	2.41089e-12
17.490952	2.55033e-12
17.462581	2.69784e-12
17.434211	2.85389e-12
17.405840	3.01898e-12
17.377470	3.19361e-12
17.349100	3.37836e-12
17.320729	3.57381e-12
17.292359	3.78056e-12
17.263988	3.99929e-12
17.235618	4.23068e-12
17.207247	4.47547e-12
17.178877	4.73444e-12
17.150507	5.00839e-12
17.122136	5.29822e-12
17.093766	5.60482e-12
17.065395	5.92919e-12
17.037025	6.27233e-12
17.008654	6.63536e-12
16.980284	7.01941e-12
16.951913	7.4257e-12
16.923543	7.85553e-12
16.895173	8.31026e-12
16.866802	8.79134e-12
16.838432	9.30028e-12
16.810061	9.83871e-12
16.781691	1.04083e-11
16.753320	1.1011e-11
16.724950	1.16485e-11
16.696580	1.2323e-11
16.668209	1.30366e-11
16.639839	1.37915e-11
16.611468	1.45902e-11
16.583098	1.54352e-11
16.554727	1.63292e-11
16.526357	1.7275e-11
16.497986	1.82756e-11
16.469616	1.93342e-11
16.441246	2.04542e-11
16.412875	2.16391e-11
16.384505	2.28927e-11
16.356134	2.42191e-11
16.327764	2.56223e-11
16.299393	2.71069e-11
16.271023	2.86776e-11
16.242653	3.03394e-11
16.214282	3.20975e-11
16.185912	3.39577e-11
16.157541	3.59257e-11
16.129171	3.8008e-11
16.100800	4.0211e-11
16.072430	4.25418e-11
16.044060	4.50078e-11
16.015689	4.7617e-11
15.987319	5.03775e-11
15.958948	5.32982e-11
15.930578	5.63885e-11
15.902207	5.9658e-11
15.873837	6.31174e-11
15.845466	6.67775e-11
15.817096	7.06501e-11
15.788726	7.47474e-11
15.760355	7.90827e-11
15.731985	8.36696e-11
15.703614	8.85229e-11
15.675244	9.3658e-11
15.646873	9.90912e-11
15.618503	1.0484e-10
15.590133	1.10923e-10
15.561762	1.17359e-10
15.533392	1.24168e-10
15.505021	1.31374e-10
15.476651	1.38997e-10
15.448280	1.47064e-10
15.419910	1.55599e-10
15.391540	1.64631e-10
15.363169	1.74187e-10
15.334799	1.84298e-10
15.306428	1.94997e-10
15.278058	2.06318e-10
15.249687	2.18297e-10
15.221317	2.30972e-10
15.192946	2.44384e-10
15.164576	2.58576e-10
15.136206	2.73593e-10
15.107835	2.89483e-10
15.079465	3.06296e-10
15.051094	3.24088e-10
15.022724	3.42914e-10
14.994353	3.62836e-10
14.965983	3.83916e-10
14.937613	4.06222e-10
14.909242	4.29826e-10
14.880872	4.54803e-10
14.852501	4.81233e-10
14.824131	5.09202e-10
14.795760	5.38798e-10
14.767390	5.70116e-10
14.739020	6.03257e-10
14.710649	6.38327e-10
14.682279	6.75439e-10
14.653908	7.14711e-10
14.625538	7.5627e-10
14.597167	8.00248e-10
14.568797	8.46788e-10
14.540426	8.96038e-10
14.512056	9.48156e-10
14.483686	1.00331e-09
14.455315	1.06168e-09
14.426945	1.12344e-09
14.398574	1.18881e-09
14.370204	1.25798e-09
14.341833	1.33119e-09
14.313463	1.40866e-09
14.285093	1.49065e-09
14.256722	1.57742e-09
14.228352	1.66924e-09
14.199981	1.76642e-09
14.171611	1.86926e-09
14.143240	1.9781e-09
14.114870	2.09329e-09
14.086500	2.2152e-09
14.058129	2.34422e-09
14.029759	2.48076e-09
14.001388	2.62527e-09
13.973018	2.77821e-09
13.944647	2.94008e-09
13.916277	3.11139e-09
13.887906	3.29271e-09
13.859536	3.4846e-09
13.831166	3.6877e-09
13.802795	3.90266e-09
13.774425	4.13017e-09
13.746054	4.37097e-09
13.717684	4.62583e-09
13.689313	4.89557e-09
13.660943	5.18108e-09
13.632573	5.48327e-09
13.604202	5.80311e-09
13.575832	6.14165e-09
13.547461	6.49997e-09
13.519091	6.87923e-09
13.490720	7.28067e-09
13.462350	7.70559e-09
13.433979	8.15534e-09
13.405609	8.63141e-09
13.377239	9.13531e-09
13.348868	9.6687e-09
13.320498	1.02333e-08
13.292127	1.08309e-08
13.263757	1.14635e-08
13.235386	1.21332e-08
13.207016	1.2842e-08
13.178646	1.35923e-08
13.150275	1.43866e-08
13.121905	1.52273e-08
13.093534	1.61174e-08
13.065164	1.70595e-08
13.036793	1.80569e-08
13.008423	1.91127e-08
12.980053	2.02304e-08
12.951682	2.14136e-08
12.923312	2.26661e-08
12.894941	2.39921e-08
12.866571	2.53959e-08
12.838200	2.68819e-08
12.809830	2.84552e-08
12.781459	3.01208e-08
12.753089	3.18841e-08
12.724719	3.37508e-08
12.696348	3.57272e-08
12.667978	3.78196e-08
12.639607	4.00349e-08
12.611237	4.23802e-08
12.582866	4.48634e-08
12.554496	4.74924e-08
12.526126	5.02759e-08
12.497755	5.3223e-08
12.469385	5.63434e-08
12.441014	5.96472e-08
12.412644	6.31453e-08
12.384273	6.68492e-08
12.355903	7.07709e-08
12.327533	7.49235e-08
12.299162	7.93204e-08
12.270792	8.39761e-08
12.242421	8.89059e-08
12.214051	9.41261e-08
12.185680	9.96538e-08
12.157310	1.05507e-07
12.128939	1.11705e-07
12.100569	1.18269e-07
12.072199	1.25219e-07
12.043828	1.3258e-07
12.015458	1.40374e-07
11.987087	1.48629e-07
11.958717	1.5737e-07
11.930346	1.66628e-07
11.901976	1.76432e-07
11.873606	1.86815e-07
11.845235	1.97811e-07
11.816865	2.09457e-07
11.788494	2.21791e-07
11.760124	2.34854e-07
11.731753	2.4869e-07
11.703383	2.63344e-07
11.675013	2.78866e-07
11.646642	2.95305e-07
11.618272	3.12718e-07
11.589901	3.31162e-07
11.561531	3.50699e-07
11.533160	3.71393e-07
11.504790	3.93314e-07
11.476419	4.16534e-07
11.448049	4.41131e-07
11.419679	4.67188e-07
11.391308	4.9479e-07
11.362938	5.24032e-07
11.334567	5.5501e-07
11.306197	5.87828e-07
11.277826	6.22597e-07
11.249456	6.59432e-07
11.221086	6.98458e-07
11.192715	7.39805e-07
11.164345	7.83614e-07
11.135974	8.3003e-07
11.107604	8.79211e-07
11.079233	9.31322e-07
11.050863	9.8654e-07
11.022492	1.04505e-06
10.994122	1.10705e-06
10.965752	1.17275e-06
10.937381	1.24238e-06
10.909011	1.31616e-06
10.880640	1.39435e-06
10.852270	1.47722e-06
10.823899	1.56505e-06
10.795529	1.65813e-06
10.767159	1.75678e-06
10.738788	1.86135e-06
10.710418	1.97218e-06
10.682047	2.08966e-06
10.653677	2.21419e-06
10.625306	2.3462e-06
10.596936	2.48613e-06
10.568566	2.63448e-06
10.540195	2.79174e-06
10.511825	2.95848e-06
10.483454	3.13525e-06
10.455084	3.32267e-06
10.426713	3.52139e-06
10.398343	3.7321e-06
10.369972	3.95554e-06
10.341602	4.19247e-06
10.313232	4.44373e-06
10.284861	4.71018e-06
10.256491	4.99278e-06
10.228120	5.29249e-06
10.199750	5.61038e-06
10.171379	5.94757e-06
10.143009	6.30524e-06
10.114639	6.68465e-06
10.086268	7.08715e-06
10.057898	7.51416e-06
10.029527	7.96721e-06
10.001157	8.4479e-06
9.972786	8.95795e-06
9.944416	9.49919e-06
9.916046	1.00736e-05
9.887675	1.06831e-05
9.859305	1.13301e-05
9.830934	1.20168e-05
9.802564	1.27457e-05
9.774193	1.35195e-05
9.745823	1.43409e-05
9.717452	1.52131e-05
9.689082	1.61392e-05
9.660712	1.71227e-05
9.632341	1.8167e-05
9.603971	1.92763e-05
9.575600	2.04545e-05
9.547230	2.1706e-05
9.518859	2.30357e-05
9.490489	2.44485e-05
9.462119	2.59497e-05
9.433748	2.75451e-05
9.405378	2.92408e-05
9.377007	3.10433e-05
9.348637	3.29596e-05
9.320266	3.49971e-05
9.291896	3.71639e-05
9.263526	3.94684e-05
9.235155	4.19199e-05
9.206785	4.45281e-05
9.178414	4.73035e-05
9.150044	5.02574e-05
9.121673	5.34019e-05
9.093303	5.67499e-05
9.064932	6.03154e-05
9.036562	6.41135e-05
9.008192	6.81602e-05
8.979821	7.24731e-05
8.951451	7.70709e-05
8.923080	8.19738e-05
8.894710	8.7204e-05
8.866339	9.27851e-05
8.837969	9.87429e-05
8.809599	0.000105105
8.781228	0.000111903
8.752858	0.00011917
8.724487	0.000126941
8.696117	0.000135258
8.667746	0.000144163
8.639376	0.000153706
8.611006	0.00016394
8.582635	0.000174926
8.554265	0.00018673
8.525894	0.000199429
8.497524	0.000213108
8.469153	0.000227866
8.440783	0.00024382
8.412412	0.000261103
8.384042	0.000279879
8.355672	0.000300345
8.327301	0.000322754
8.298931	0.000347436
8.270560	0.000374847
8.242190	0.000405679
8.213819	0.000441111
8.185449	0.000483733
&
```
