## Supplementary material for "All-at-once RNA folding with 3D motif prediction framed by evolutionary information": RF01988_SECIS_2.surv

```
0.000000	0.05
-0.008765	1
&
3.206375	0.000682594
1.636190	0.00136519
1.131488	0.00273038
0.701556	0.00409556
0.580054	0.00477816
0.570708	0.00614334
0.552015	0.00682594
0.449205	0.00750853
0.421166	0.00819113
0.262279	0.0109215
0.196854	0.0122867
0.150122	0.0136519
-0.008765	0.982935
-0.055497	0.983618
-0.083536	0.9843
-0.130268	0.985666
-0.205038	0.987031
-0.233077	0.987713
-0.242424	0.989078
-0.251770	0.990444
-0.345233	0.991126
-0.522814	0.991809
-0.541506	0.993174
-0.560199	0.994539
-0.606931	0.995222
-0.616277	0.995904
-0.672355	0.996587
-0.728433	0.99727
-0.747126	0.999317
-0.831243	1
&
4.038199	3.367e-06
3.898004	1.0101e-05
3.243760	3.0303e-05
3.234414	3.367e-05
3.206375	5.05051e-05
3.159643	5.38721e-05
3.103565	6.39731e-05
3.094219	7.40741e-05
3.075526	8.41751e-05
3.056833	9.42761e-05
3.047487	9.76431e-05
3.028794	0.000104377
3.010102	0.000114478
2.982063	0.000117845
2.963370	0.000138047
2.944677	0.000141414
2.935331	0.000151515
2.925985	0.000158249
2.860560	0.000161616
2.851214	0.000178451
2.832521	0.000195286
2.804482	0.000198653
2.767097	0.000205387
2.757751	0.000212121
2.748404	0.000215488
2.739058	0.000218855
2.711019	0.000228956
2.664287	0.000232323
2.654941	0.00023569
2.626902	0.000239057
2.617556	0.000242424
2.589517	0.000289562
2.570824	0.000296296
2.552131	0.000299663
2.542785	0.000306397
2.514746	0.000313131
2.505400	0.000340067
2.496053	0.000343434
2.458668	0.000346801
2.449321	0.000350168
2.430629	0.000356902
2.421282	0.000360269
2.411936	0.000363636
2.402590	0.00037037
2.234356	0.000373737
2.225009	0.000407407
2.168931	0.000430976
2.140892	0.000447811
2.112853	0.000454545
2.103507	0.000457912
2.084814	0.000474747
2.075468	0.000501684
2.038083	0.000511785
2.019390	0.00052862
2.000697	0.000558923
1.991351	0.000565657
1.944619	0.000572391
1.925927	0.000575758
1.916580	0.000579125
1.907234	0.000582492
1.888541	0.00059596
1.869849	0.000622896
1.841810	0.00062963
1.823117	0.000649832
1.804424	0.000676768
1.795078	0.000737374
1.776385	0.000771044
1.767039	0.000781145
1.748346	0.000787879
1.739000	0.000824916
1.729654	0.000838384
1.720307	0.000845118
1.701614	0.000848485
1.692268	0.00086532
1.673575	0.000868687
1.636190	0.000882155
1.617497	0.00089899
1.608151	0.000919192
1.589458	0.00093266
1.580112	0.000936027
1.570766	0.000942761
1.561419	0.000949495
1.552073	0.000956229
1.533380	0.000959596
1.524034	0.000969697
1.505341	0.000976431
1.495995	0.000979798
1.467956	0.000989899
1.458610	0.00100337
1.449263	0.00101684
1.430571	0.00103367
1.421224	0.00103704
1.411878	0.0010404
1.393185	0.00106734
1.383839	0.00107744
1.374493	0.00108081
1.365146	0.00108418
1.355800	0.00113805
1.346454	0.00120202
1.337107	0.00121886
1.327761	0.00123569
1.318415	0.00123906
1.299722	0.00128283
1.290376	0.00134343
1.281029	0.00137037
1.271683	0.00141077
1.262337	0.00146465
1.252990	0.00146801
1.243644	0.00152525
1.224951	0.00153872
1.215605	0.00158923
1.206259	0.00163636
1.196912	0.00167677
1.187566	0.00176431
1.178220	0.00179461
1.168873	0.00179798
1.159527	0.00184512
1.150181	0.00186532
1.140834	0.0019798
1.131488	0.00203367
1.122142	0.0020404
1.112795	0.00204714
1.103449	0.00205387
1.094103	0.00205724
1.084756	0.00207407
1.075410	0.00208754
1.056717	0.00210101
1.047371	0.00212121
1.028678	0.00212795
1.019332	0.00213468
1.009986	0.00215152
1.000639	0.00216162
0.991293	0.00219192
0.981947	0.00219529
0.972600	0.00220539
0.963254	0.00222222
0.953907	0.00224916
0.944561	0.00226263
0.935215	0.00227946
0.925868	0.00228283
0.916522	0.0023064
0.907176	0.00234007
0.897829	0.00237374
0.888483	0.00239057
0.879137	0.00241751
0.869790	0.00244781
0.860444	0.00247475
0.851098	0.00248148
0.841751	0.00250842
0.832405	0.00255556
0.823059	0.00259259
0.813712	0.002633
0.804366	0.0026633
0.795020	0.00270707
0.785673	0.00271044
0.776327	0.00274411
0.766981	0.00277778
0.757634	0.00280471
0.748288	0.00295286
0.738942	0.0030303
0.729595	0.00304714
0.720249	0.00310438
0.710903	0.00323232
0.701556	0.00335017
0.692210	0.00346801
0.682864	0.00352862
0.673517	0.00361279
0.664171	0.00371044
0.654825	0.00378788
0.645478	0.00380808
0.636132	0.00384848
0.626786	0.00393266
0.617439	0.00399663
0.608093	0.00405051
0.598747	0.00409091
0.589400	0.00420202
0.580054	0.00427273
0.570708	0.0042963
0.561361	0.00434007
0.552015	0.00440741
0.542669	0.00446128
0.533322	0.00448822
0.523976	0.00452189
0.514630	0.00457912
0.505283	0.0046229
0.495937	0.0047037
0.486591	0.00476431
0.477244	0.00478788
0.467898	0.00480471
0.458552	0.00481818
0.449205	0.00486195
0.439859	0.00487205
0.430513	0.00487542
0.421166	0.00490572
0.411820	0.00495623
0.402474	0.00500337
0.393127	0.0050303
0.383781	0.00507071
0.374435	0.00516835
0.365088	0.0052963
0.355742	0.005367
0.346396	0.00539731
0.337049	0.00548822
0.327703	0.00553199
0.318357	0.00572054
0.309010	0.00577778
0.299664	0.00598653
0.290318	0.00603704
0.280971	0.00607071
0.271625	0.0063266
0.262279	0.00646801
0.252932	0.006633
0.243586	0.00714141
0.234240	0.00734343
0.224893	0.00747138
0.215547	0.00781481
0.206200	0.00812121
0.196854	0.00843771
0.187508	0.00865657
0.178161	0.00890236
0.168815	0.00902357
0.159469	0.00955556
0.150122	0.00982155
0.140776	0.00996633
0.131430	0.0103737
0.122083	0.0106633
0.112737	0.0110168
0.103391	0.0112626
0.094044	0.0115387
0.084698	0.0117306
0.075352	0.0119327
0.066005	0.0121684
0.056659	0.0124815
0.047313	0.0126027
0.037966	0.0126465
0.028620	0.0128687
0.019274	0.0130337
0.009927	0.0130976
0.000581	0.0132391
-0.008765	0.984219
-0.018112	0.984418
-0.027458	0.984549
-0.036804	0.984744
-0.046151	0.985071
-0.055497	0.985471
-0.064843	0.985859
-0.074190	0.986003
-0.083536	0.986222
-0.092882	0.986569
-0.102229	0.986855
-0.111575	0.987145
-0.120921	0.987343
-0.130268	0.987593
-0.139614	0.987892
-0.148960	0.988131
-0.158307	0.988387
-0.167653	0.988667
-0.176999	0.988912
-0.186346	0.989209
-0.195692	0.989468
-0.205038	0.989838
-0.214385	0.990128
-0.223731	0.990525
-0.233077	0.99066
-0.242424	0.99101
-0.251770	0.991253
-0.261116	0.991458
-0.270463	0.99166
-0.279809	0.991906
-0.289155	0.992
-0.298502	0.992259
-0.307848	0.992515
-0.317194	0.992801
-0.326541	0.992983
-0.335887	0.993236
-0.345233	0.993431
-0.354580	0.9937
-0.363926	0.994007
-0.373272	0.994215
-0.382619	0.99436
-0.391965	0.9947
-0.401311	0.99496
-0.410658	0.995141
-0.420004	0.995222
-0.429350	0.995333
-0.438697	0.995542
-0.448043	0.995694
-0.457389	0.995963
-0.466736	0.996088
-0.476082	0.996212
-0.485428	0.996343
-0.494775	0.996468
-0.504121	0.996562
-0.513467	0.996677
-0.522814	0.996768
-0.532160	0.996852
-0.541506	0.996933
-0.550853	0.996983
-0.560199	0.997044
-0.569546	0.997178
-0.578892	0.997239
-0.588238	0.997306
-0.597585	0.997313
-0.606931	0.997475
-0.616277	0.997596
-0.625624	0.997795
-0.634970	0.997896
-0.644316	0.998013
-0.653663	0.998215
-0.663009	0.998327
-0.672355	0.998424
-0.681702	0.998461
-0.691048	0.998556
-0.700394	0.998751
-0.709741	0.998862
-0.719087	0.998929
-0.728433	0.99897
-0.737780	0.999034
-0.747126	0.999125
-0.756472	0.999195
-0.765819	0.999209
-0.775165	0.999249
-0.784511	0.999276
-0.793858	0.99937
-0.803204	0.999418
-0.812550	0.999438
-0.821897	0.999468
-0.831243	0.999539
-0.840589	0.999582
-0.849936	0.999599
-0.859282	0.99962
-0.868628	0.999667
-0.877975	0.99968
-0.887321	0.99971
-0.896667	0.999724
-0.906014	0.999751
-0.915360	0.999758
-0.924706	0.999764
-0.943399	0.999781
-0.952745	0.999805
-0.962092	0.999825
-0.971438	0.999828
-0.990131	0.999832
-1.008823	0.999835
-1.018170	0.999845
-1.036862	0.999852
-1.046209	0.999906
-1.064901	0.999916
-1.074248	0.999919
-1.102287	0.999923
-1.111633	0.999939
-1.120979	0.999949
-1.130326	0.999953
-1.149018	0.999963
-1.177057	0.999976
-1.186404	0.99999
-1.195750	0.999993
-1.261174	0.999997
-1.270521	1
&
18.160515	3.65222e-20
18.151168	3.73517e-20
18.141822	3.82001e-20
18.132476	3.90677e-20
18.123129	3.99551e-20
18.113783	4.08626e-20
18.104437	4.17907e-20
18.095090	4.27398e-20
18.085744	4.37106e-20
18.076398	4.47033e-20
18.067051	4.57186e-20
18.057705	4.6757e-20
18.048359	4.78189e-20
18.039012	4.89049e-20
18.029666	5.00156e-20
18.020320	5.11515e-20
18.010973	5.23132e-20
18.001627	5.35013e-20
17.992281	5.47163e-20
17.982934	5.5959e-20
17.973588	5.72298e-20
17.964242	5.85295e-20
17.954895	5.98587e-20
17.945549	6.12181e-20
17.936203	6.26083e-20
17.926856	6.40301e-20
17.917510	6.54842e-20
17.908164	6.69713e-20
17.898817	6.84921e-20
17.889471	7.00475e-20
17.880125	7.16381e-20
17.870778	7.32649e-20
17.861432	7.49286e-20
17.852086	7.66301e-20
17.842739	7.83702e-20
17.833393	8.01498e-20
17.824047	8.19698e-20
17.814700	8.38311e-20
17.805354	8.57347e-20
17.796008	8.76814e-20
17.786661	8.96724e-20
17.777315	9.17086e-20
17.767969	9.37909e-20
17.758622	9.59206e-20
17.749276	9.80985e-20
17.739930	1.00326e-19
17.730583	1.02604e-19
17.721237	1.04934e-19
17.711891	1.07316e-19
17.702544	1.09753e-19
17.693198	1.12245e-19
17.683852	1.14793e-19
17.674505	1.174e-19
17.665159	1.20065e-19
17.655813	1.22791e-19
17.646466	1.25579e-19
17.637120	1.2843e-19
17.627774	1.31346e-19
17.618427	1.34328e-19
17.609081	1.37378e-19
17.599735	1.40496e-19
17.590388	1.43686e-19
17.581042	1.46948e-19
17.571695	1.50284e-19
17.562349	1.53696e-19
17.553003	1.57185e-19
17.543656	1.60754e-19
17.534310	1.64403e-19
17.524964	1.68135e-19
17.515617	1.71952e-19
17.506271	1.75856e-19
17.496925	1.79848e-19
17.487578	1.83931e-19
17.478232	1.88106e-19
17.468886	1.92376e-19
17.459539	1.96743e-19
17.450193	2.01209e-19
17.440847	2.05777e-19
17.431500	2.10448e-19
17.422154	2.15225e-19
17.412808	2.20111e-19
17.403461	2.25107e-19
17.394115	2.30217e-19
17.384769	2.35442e-19
17.375422	2.40787e-19
17.366076	2.46252e-19
17.356730	2.51842e-19
17.347383	2.57558e-19
17.338037	2.63404e-19
17.328691	2.69383e-19
17.319344	2.75497e-19
17.309998	2.8175e-19
17.300652	2.88145e-19
17.291305	2.94685e-19
17.281959	3.01374e-19
17.272613	3.08214e-19
17.263266	3.15209e-19
17.253920	3.22363e-19
17.244574	3.2968e-19
17.235227	3.37162e-19
17.225881	3.44814e-19
17.216535	3.5264e-19
17.207188	3.60643e-19
17.197842	3.68828e-19
17.188496	3.77199e-19
17.179149	3.85759e-19
17.169803	3.94514e-19
17.160457	4.03467e-19
17.151110	4.12624e-19
17.141764	4.21988e-19
17.132418	4.31564e-19
17.123071	4.41358e-19
17.113725	4.51374e-19
17.104379	4.61617e-19
17.095032	4.72093e-19
17.085686	4.82806e-19
17.076340	4.93762e-19
17.066993	5.04967e-19
17.057647	5.16426e-19
17.048301	5.28144e-19
17.038954	5.40129e-19
17.029608	5.52385e-19
17.020262	5.6492e-19
17.010915	5.77739e-19
17.001569	5.90848e-19
16.992223	6.04255e-19
16.982876	6.17966e-19
16.973530	6.31988e-19
16.964184	6.46328e-19
16.954837	6.60994e-19
16.945491	6.75992e-19
16.936145	6.9133e-19
16.926798	7.07016e-19
16.917452	7.23057e-19
16.908106	7.39463e-19
16.898759	7.56241e-19
16.889413	7.73399e-19
16.880067	7.90946e-19
16.870720	8.08891e-19
16.861374	8.27244e-19
16.852028	8.46012e-19
16.842681	8.65206e-19
16.833335	8.84836e-19
16.823988	9.04911e-19
16.814642	9.2544e-19
16.805296	9.46436e-19
16.795949	9.67907e-19
16.786603	9.89866e-19
16.777257	1.01232e-18
16.767910	1.03529e-18
16.758564	1.05877e-18
16.749218	1.08279e-18
16.739871	1.10736e-18
16.730525	1.13248e-18
16.721179	1.15817e-18
16.711832	1.18444e-18
16.702486	1.21131e-18
16.693140	1.23879e-18
16.683793	1.26689e-18
16.674447	1.29563e-18
16.665101	1.32502e-18
16.655754	1.35508e-18
16.646408	1.38581e-18
16.637062	1.41725e-18
16.627715	1.4494e-18
16.618369	1.48227e-18
16.609023	1.51589e-18
16.599676	1.55028e-18
16.590330	1.58544e-18
16.580984	1.6214e-18
16.571637	1.65818e-18
16.562291	1.69579e-18
16.552945	1.73425e-18
16.543598	1.77359e-18
16.534252	1.81382e-18
16.524906	1.85495e-18
16.515559	1.89703e-18
16.506213	1.94005e-18
16.496867	1.98405e-18
16.487520	2.02905e-18
16.478174	2.07507e-18
16.468828	2.12213e-18
16.459481	2.17026e-18
16.450135	2.21948e-18
16.440789	2.26982e-18
16.431442	2.32129e-18
16.422096	2.37394e-18
16.412750	2.42777e-18
16.403403	2.48283e-18
16.394057	2.53914e-18
16.384711	2.59672e-18
16.375364	2.65561e-18
16.366018	2.71583e-18
16.356672	2.77741e-18
16.347325	2.8404e-18
16.337979	2.90481e-18
16.328633	2.97068e-18
16.319286	3.03804e-18
16.309940	3.10693e-18
16.300594	3.17739e-18
16.291247	3.24944e-18
16.281901	3.32312e-18
16.272555	3.39847e-18
16.263208	3.47553e-18
16.253862	3.55434e-18
16.244516	3.63493e-18
16.235169	3.71735e-18
16.225823	3.80164e-18
16.216477	3.88784e-18
16.207130	3.97599e-18
16.197784	4.06614e-18
16.188438	4.15833e-18
16.179091	4.25261e-18
16.169745	4.34903e-18
16.160399	4.44763e-18
16.151052	4.54847e-18
16.141706	4.6516e-18
16.132360	4.75706e-18
16.123013	4.86491e-18
16.113667	4.9752e-18
16.104321	5.088e-18
16.094974	5.20335e-18
16.085628	5.32131e-18
16.076281	5.44195e-18
16.066935	5.56532e-18
16.057589	5.69149e-18
16.048242	5.82051e-18
16.038896	5.95246e-18
16.029550	6.0874e-18
16.020203	6.2254e-18
16.010857	6.36652e-18
16.001511	6.51084e-18
15.992164	6.65843e-18
15.982818	6.80937e-18
15.973472	6.96373e-18
15.964125	7.12158e-18
15.954779	7.28301e-18
15.945433	7.4481e-18
15.936086	7.61693e-18
15.926740	7.78958e-18
15.917394	7.96614e-18
15.908047	8.14671e-18
15.898701	8.33137e-18
15.889355	8.52021e-18
15.880008	8.71332e-18
15.870662	8.91082e-18
15.861316	9.11279e-18
15.851969	9.31933e-18
15.842623	9.53055e-18
15.833277	9.74656e-18
15.823930	9.96746e-18
15.814584	1.01934e-17
15.805238	1.04244e-17
15.795891	1.06606e-17
15.786545	1.09023e-17
15.777199	1.11493e-17
15.767852	1.1402e-17
15.758506	1.16604e-17
15.749160	1.19247e-17
15.739813	1.21949e-17
15.730467	1.24713e-17
15.721121	1.27539e-17
15.711774	1.30429e-17
15.702428	1.33385e-17
15.693082	1.36408e-17
15.683735	1.39499e-17
15.674389	1.4266e-17
15.665043	1.45893e-17
15.655696	1.49199e-17
15.646350	1.5258e-17
15.637004	1.56037e-17
15.627657	1.59573e-17
15.618311	1.63189e-17
15.608965	1.66886e-17
15.599618	1.70668e-17
15.590272	1.74535e-17
15.580926	1.7849e-17
15.571579	1.82534e-17
15.562233	1.8667e-17
15.552887	1.90899e-17
15.543540	1.95225e-17
15.534194	1.99648e-17
15.524848	2.04171e-17
15.515501	2.08797e-17
15.506155	2.13528e-17
15.496809	2.18366e-17
15.487462	2.23313e-17
15.478116	2.28372e-17
15.468770	2.33546e-17
15.459423	2.38837e-17
15.450077	2.44248e-17
15.440731	2.49782e-17
15.431384	2.5544e-17
15.422038	2.61227e-17
15.412692	2.67145e-17
15.403345	2.73197e-17
15.393999	2.79386e-17
15.384653	2.85715e-17
15.375306	2.92187e-17
15.365960	2.98806e-17
15.356614	3.05575e-17
15.347267	3.12497e-17
15.337921	3.19576e-17
15.328575	3.26815e-17
15.319228	3.34218e-17
15.309882	3.41788e-17
15.300535	3.4953e-17
15.291189	3.57448e-17
15.281843	3.65544e-17
15.272496	3.73824e-17
15.263150	3.82291e-17
15.253804	3.9095e-17
15.244457	3.99805e-17
15.235111	4.0886e-17
15.225765	4.18121e-17
15.216418	4.27591e-17
15.207072	4.37275e-17
15.197726	4.47179e-17
15.188379	4.57306e-17
15.179033	4.67663e-17
15.169687	4.78255e-17
15.160340	4.89086e-17
15.150994	5.00163e-17
15.141648	5.1149e-17
15.132301	5.23074e-17
15.122955	5.34919e-17
15.113609	5.47033e-17
15.104262	5.59421e-17
15.094916	5.7209e-17
15.085570	5.85045e-17
15.076223	5.98294e-17
15.066877	6.11842e-17
15.057531	6.25697e-17
15.048184	6.39866e-17
15.038838	6.54355e-17
15.029492	6.69172e-17
15.020145	6.84324e-17
15.010799	6.9982e-17
15.001453	7.15666e-17
14.992106	7.31871e-17
14.982760	7.48442e-17
14.973414	7.65389e-17
14.964067	7.82719e-17
14.954721	8.00441e-17
14.945375	8.18564e-17
14.936028	8.37098e-17
14.926682	8.56051e-17
14.917336	8.75432e-17
14.907989	8.95253e-17
14.898643	9.15522e-17
14.889297	9.36249e-17
14.879950	9.57446e-17
14.870604	9.79122e-17
14.861258	1.00129e-16
14.851911	1.02396e-16
14.842565	1.04714e-16
14.833219	1.07084e-16
14.823872	1.09509e-16
14.814526	1.11988e-16
14.805180	1.14523e-16
14.795833	1.17115e-16
14.786487	1.19766e-16
14.777141	1.22477e-16
14.767794	1.2525e-16
14.758448	1.28085e-16
14.749102	1.30985e-16
14.739755	1.33949e-16
14.730409	1.36981e-16
14.721063	1.40082e-16
14.711716	1.43253e-16
14.702370	1.46495e-16
14.693024	1.49811e-16
14.683677	1.53202e-16
14.674331	1.5667e-16
14.664985	1.60216e-16
14.655638	1.63842e-16
14.646292	1.6755e-16
14.636946	1.71342e-16
14.627599	1.7522e-16
14.618253	1.79186e-16
14.608907	1.83241e-16
14.599560	1.87388e-16
14.590214	1.91629e-16
14.580868	1.95966e-16
14.571521	2.00401e-16
14.562175	2.04936e-16
14.552828	2.09574e-16
14.543482	2.14316e-16
14.534136	2.19166e-16
14.524789	2.24126e-16
14.515443	2.29198e-16
14.506097	2.34384e-16
14.496750	2.39688e-16
14.487404	2.45112e-16
14.478058	2.50658e-16
14.468711	2.5633e-16
14.459365	2.6213e-16
14.450019	2.68062e-16
14.440672	2.74127e-16
14.431326	2.8033e-16
14.421980	2.86673e-16
14.412633	2.93159e-16
14.403287	2.99792e-16
14.393941	3.06575e-16
14.384594	3.13511e-16
14.375248	3.20604e-16
14.365902	3.27858e-16
14.356555	3.35276e-16
14.347209	3.42861e-16
14.337863	3.50618e-16
14.328516	3.5855e-16
14.319170	3.66662e-16
14.309824	3.74957e-16
14.300477	3.83439e-16
14.291131	3.92114e-16
14.281785	4.00984e-16
14.272438	4.10055e-16
14.263092	4.19331e-16
14.253746	4.28817e-16
14.244399	4.38517e-16
14.235053	4.48437e-16
14.225707	4.58581e-16
14.216360	4.68954e-16
14.207014	4.79562e-16
14.197668	4.90409e-16
14.188321	5.01502e-16
14.178975	5.12845e-16
14.169629	5.24445e-16
14.160282	5.36307e-16
14.150936	5.48438e-16
14.141590	5.60842e-16
14.132243	5.73527e-16
14.122897	5.86498e-16
14.113551	5.99763e-16
14.104204	6.13328e-16
14.094858	6.27199e-16
14.085512	6.41384e-16
14.076165	6.55889e-16
14.066819	6.70723e-16
14.057473	6.85891e-16
14.048126	7.01402e-16
14.038780	7.17264e-16
14.029434	7.33485e-16
14.020087	7.50072e-16
14.010741	7.67034e-16
14.001395	7.84379e-16
13.992048	8.02116e-16
13.982702	8.20254e-16
13.973356	8.38802e-16
13.964009	8.57769e-16
13.954663	8.77165e-16
13.945317	8.96999e-16
13.935970	9.17281e-16
13.926624	9.38022e-16
13.917278	9.59231e-16
13.907931	9.80919e-16
13.898585	1.0031e-15
13.889239	1.02578e-15
13.879892	1.04897e-15
13.870546	1.07269e-15
13.861200	1.09694e-15
13.851853	1.12174e-15
13.842507	1.1471e-15
13.833161	1.17303e-15
13.823814	1.19955e-15
13.814468	1.22667e-15
13.805121	1.2544e-15
13.795775	1.28276e-15
13.786429	1.31176e-15
13.777082	1.34141e-15
13.767736	1.37174e-15
13.758390	1.40274e-15
13.749043	1.43445e-15
13.739697	1.46688e-15
13.730351	1.50004e-15
13.721004	1.53394e-15
13.711658	1.56862e-15
13.702312	1.60407e-15
13.692965	1.64033e-15
13.683619	1.67741e-15
13.674273	1.71532e-15
13.664926	1.75409e-15
13.655580	1.79373e-15
13.646234	1.83428e-15
13.636887	1.87573e-15
13.627541	1.91813e-15
13.618195	1.96148e-15
13.608848	2.00581e-15
13.599502	2.05114e-15
13.590156	2.09749e-15
13.580809	2.1449e-15
13.571463	2.19337e-15
13.562117	2.24293e-15
13.552770	2.29362e-15
13.543424	2.34545e-15
13.534078	2.39845e-15
13.524731	2.45265e-15
13.515385	2.50808e-15
13.506039	2.56475e-15
13.496692	2.6227e-15
13.487346	2.68197e-15
13.478000	2.74257e-15
13.468653	2.80454e-15
13.459307	2.86791e-15
13.449961	2.93271e-15
13.440614	2.99897e-15
13.431268	3.06673e-15
13.421922	3.13602e-15
13.412575	3.20687e-15
13.403229	3.27932e-15
13.393883	3.35341e-15
13.384536	3.42917e-15
13.375190	3.50665e-15
13.365844	3.58587e-15
13.356497	3.66688e-15
13.347151	3.74972e-15
13.337805	3.83443e-15
13.328458	3.92105e-15
13.319112	4.00962e-15
13.309766	4.1002e-15
13.300419	4.19282e-15
13.291073	4.28753e-15
13.281727	4.38438e-15
13.272380	4.48342e-15
13.263034	4.58469e-15
13.253688	4.68825e-15
13.244341	4.79414e-15
13.234995	4.90243e-15
13.225649	5.01316e-15
13.216302	5.12639e-15
13.206956	5.24217e-15
13.197610	5.36057e-15
13.188263	5.48164e-15
13.178917	5.60544e-15
13.169571	5.73204e-15
13.160224	5.86149e-15
13.150878	5.99387e-15
13.141532	6.12923e-15
13.132185	6.26765e-15
13.122839	6.40919e-15
13.113493	6.55393e-15
13.104146	6.70193e-15
13.094800	6.85327e-15
13.085454	7.00803e-15
13.076107	7.16628e-15
13.066761	7.3281e-15
13.057414	7.49357e-15
13.048068	7.66277e-15
13.038722	7.8358e-15
13.029375	8.01272e-15
13.020029	8.19364e-15
13.010683	8.37864e-15
13.001336	8.56782e-15
12.991990	8.76126e-15
12.982644	8.95907e-15
12.973297	9.16134e-15
12.963951	9.36817e-15
12.954605	9.57968e-15
12.945258	9.79595e-15
12.935912	1.00171e-14
12.926566	1.02432e-14
12.917219	1.04745e-14
12.907873	1.07109e-14
12.898527	1.09527e-14
12.889180	1.12e-14
12.879834	1.14528e-14
12.870488	1.17113e-14
12.861141	1.19757e-14
12.851795	1.2246e-14
12.842449	1.25224e-14
12.833102	1.28051e-14
12.823756	1.30941e-14
12.814410	1.33897e-14
12.805063	1.36919e-14
12.795717	1.40009e-14
12.786371	1.43169e-14
12.777024	1.464e-14
12.767678	1.49704e-14
12.758332	1.53083e-14
12.748985	1.56538e-14
12.739639	1.60071e-14
12.730293	1.63683e-14
12.720946	1.67377e-14
12.711600	1.71154e-14
12.702254	1.75016e-14
12.692907	1.78966e-14
12.683561	1.83004e-14
12.674215	1.87134e-14
12.664868	1.91357e-14
12.655522	1.95675e-14
12.646176	2.0009e-14
12.636829	2.04605e-14
12.627483	2.09221e-14
12.618137	2.13942e-14
12.608790	2.18769e-14
12.599444	2.23705e-14
12.590098	2.28752e-14
12.580751	2.33913e-14
12.571405	2.39191e-14
12.562059	2.44587e-14
12.552712	2.50105e-14
12.543366	2.55747e-14
12.534020	2.61517e-14
12.524673	2.67416e-14
12.515327	2.73449e-14
12.505981	2.79618e-14
12.496634	2.85925e-14
12.487288	2.92375e-14
12.477942	2.9897e-14
12.468595	3.05714e-14
12.459249	3.1261e-14
12.449903	3.19661e-14
12.440556	3.26872e-14
12.431210	3.34244e-14
12.421864	3.41783e-14
12.412517	3.49492e-14
12.403171	3.57374e-14
12.393825	3.65435e-14
12.384478	3.73676e-14
12.375132	3.82104e-14
12.365786	3.90721e-14
12.356439	3.99533e-14
12.347093	4.08543e-14
12.337747	4.17756e-14
12.328400	4.27177e-14
12.319054	4.3681e-14
12.309708	4.4666e-14
12.300361	4.56732e-14
12.291015	4.67031e-14
12.281668	4.77562e-14
12.272322	4.88331e-14
12.262976	4.99342e-14
12.253629	5.10601e-14
12.244283	5.22113e-14
12.234937	5.33885e-14
12.225590	5.45923e-14
12.216244	5.58231e-14
12.206898	5.70817e-14
12.197551	5.83686e-14
12.188205	5.96845e-14
12.178859	6.10301e-14
12.169512	6.24059e-14
12.160166	6.38128e-14
12.150820	6.52513e-14
12.141473	6.67223e-14
12.132127	6.82264e-14
12.122781	6.97643e-14
12.113434	7.13369e-14
12.104088	7.29449e-14
12.094742	7.45891e-14
12.085395	7.62704e-14
12.076049	7.79895e-14
12.066703	7.97473e-14
12.057356	8.15448e-14
12.048010	8.33827e-14
12.038664	8.5262e-14
12.029317	8.71836e-14
12.019971	8.91484e-14
12.010625	9.11576e-14
12.001278	9.32119e-14
11.991932	9.53126e-14
11.982586	9.74605e-14
11.973239	9.96568e-14
11.963893	1.01902e-13
11.954547	1.04199e-13
11.945200	1.06547e-13
11.935854	1.08948e-13
11.926508	1.11403e-13
11.917161	1.13913e-13
11.907815	1.16479e-13
11.898469	1.19104e-13
11.889122	1.21787e-13
11.879776	1.24531e-13
11.870430	1.27337e-13
11.861083	1.30206e-13
11.851737	1.3314e-13
11.842391	1.36139e-13
11.833044	1.39206e-13
11.823698	1.42342e-13
11.814352	1.45549e-13
11.805005	1.48828e-13
11.795659	1.5218e-13
11.786313	1.55608e-13
11.776966	1.59113e-13
11.767620	1.62697e-13
11.758274	1.66362e-13
11.748927	1.70109e-13
11.739581	1.73941e-13
11.730235	1.77859e-13
11.720888	1.81865e-13
11.711542	1.85961e-13
11.702196	1.90149e-13
11.692849	1.94432e-13
11.683503	1.9881e-13
11.674157	2.03288e-13
11.664810	2.07866e-13
11.655464	2.12547e-13
11.646118	2.17334e-13
11.636771	2.22228e-13
11.627425	2.27232e-13
11.618079	2.32349e-13
11.608732	2.37581e-13
11.599386	2.4293e-13
11.590040	2.484e-13
11.580693	2.53993e-13
11.571347	2.59712e-13
11.562001	2.6556e-13
11.552654	2.71539e-13
11.543308	2.77652e-13
11.533961	2.83903e-13
11.524615	2.90295e-13
11.515269	2.96831e-13
11.505922	3.03513e-13
11.496576	3.10346e-13
11.487230	3.17332e-13
11.477883	3.24475e-13
11.468537	3.3178e-13
11.459191	3.39248e-13
11.449844	3.46884e-13
11.440498	3.54692e-13
11.431152	3.62676e-13
11.421805	3.70839e-13
11.412459	3.79186e-13
11.403113	3.87721e-13
11.393766	3.96447e-13
11.384420	4.05369e-13
11.375074	4.14493e-13
11.365727	4.23821e-13
11.356381	4.33359e-13
11.347035	4.43111e-13
11.337688	4.53083e-13
11.328342	4.63279e-13
11.318996	4.73704e-13
11.309649	4.84363e-13
11.300303	4.95263e-13
11.290957	5.06407e-13
11.281610	5.17801e-13
11.272264	5.29452e-13
11.262918	5.41365e-13
11.253571	5.53545e-13
11.244225	5.65999e-13
11.234879	5.78733e-13
11.225532	5.91753e-13
11.216186	6.05066e-13
11.206840	6.18678e-13
11.197493	6.32596e-13
11.188147	6.46827e-13
11.178801	6.61378e-13
11.169454	6.76255e-13
11.160108	6.91467e-13
11.150762	7.07021e-13
11.141415	7.22924e-13
11.132069	7.39185e-13
11.122723	7.55811e-13
11.113376	7.72811e-13
11.104030	7.90192e-13
11.094684	8.07964e-13
11.085337	8.26135e-13
11.075991	8.44715e-13
11.066645	8.63712e-13
11.057298	8.83136e-13
11.047952	9.02996e-13
11.038606	9.23302e-13
11.029259	9.44065e-13
11.019913	9.65293e-13
11.010567	9.86999e-13
11.001220	1.00919e-12
10.991874	1.03188e-12
10.982528	1.05509e-12
10.973181	1.07881e-12
10.963835	1.10306e-12
10.954489	1.12786e-12
10.945142	1.15322e-12
10.935796	1.17915e-12
10.926450	1.20566e-12
10.917103	1.23276e-12
10.907757	1.26047e-12
10.898411	1.28881e-12
10.889064	1.31778e-12
10.879718	1.3474e-12
10.870372	1.37769e-12
10.861025	1.40865e-12
10.851679	1.44032e-12
10.842333	1.47269e-12
10.832986	1.50579e-12
10.823640	1.53963e-12
10.814294	1.57424e-12
10.804947	1.60962e-12
10.795601	1.64579e-12
10.786254	1.68278e-12
10.776908	1.72059e-12
10.767562	1.75926e-12
10.758215	1.79879e-12
10.748869	1.83921e-12
10.739523	1.88054e-12
10.730176	1.9228e-12
10.720830	1.966e-12
10.711484	2.01017e-12
10.702137	2.05534e-12
10.692791	2.10152e-12
10.683445	2.14873e-12
10.674098	2.19701e-12
10.664752	2.24636e-12
10.655406	2.29683e-12
10.646059	2.34843e-12
10.636713	2.40118e-12
10.627367	2.45512e-12
10.618020	2.51027e-12
10.608674	2.56666e-12
10.599328	2.62431e-12
10.589981	2.68325e-12
10.580635	2.74352e-12
10.571289	2.80514e-12
10.561942	2.86814e-12
10.552596	2.93256e-12
10.543250	2.99842e-12
10.533903	3.06576e-12
10.524557	3.13461e-12
10.515211	3.205e-12
10.505864	3.27697e-12
10.496518	3.35056e-12
10.487172	3.4258e-12
10.477825	3.50272e-12
10.468479	3.58137e-12
10.459133	3.66178e-12
10.449786	3.744e-12
10.440440	3.82806e-12
10.431094	3.914e-12
10.421747	4.00188e-12
10.412401	4.09172e-12
10.403055	4.18358e-12
10.393708	4.27749e-12
10.384362	4.37352e-12
10.375016	4.47169e-12
10.365669	4.57207e-12
10.356323	4.6747e-12
10.346977	4.77962e-12
10.337630	4.8869e-12
10.328284	4.99659e-12
10.318938	5.10873e-12
10.309591	5.22339e-12
10.300245	5.34062e-12
10.290899	5.46047e-12
10.281552	5.58302e-12
10.272206	5.70831e-12
10.262860	5.8364e-12
10.253513	5.96737e-12
10.244167	6.10127e-12
10.234821	6.23818e-12
10.225474	6.37815e-12
10.216128	6.52126e-12
10.206782	6.66757e-12
10.197435	6.81717e-12
10.188089	6.97011e-12
10.178743	7.12648e-12
10.169396	7.28636e-12
10.160050	7.44982e-12
10.150704	7.61694e-12
10.141357	7.78781e-12
10.132011	7.9625e-12
10.122665	8.14111e-12
10.113318	8.32371e-12
10.103972	8.51041e-12
10.094626	8.70129e-12
10.085279	8.89645e-12
10.075933	9.09597e-12
10.066587	9.29997e-12
10.057240	9.50854e-12
10.047894	9.72177e-12
10.038548	9.93978e-12
10.029201	1.01627e-11
10.019855	1.03906e-11
10.010508	1.06236e-11
10.001162	1.08618e-11
9.991816	1.11053e-11
9.982469	1.13543e-11
9.973123	1.16089e-11
9.963777	1.18691e-11
9.954430	1.21352e-11
9.945084	1.24073e-11
9.935738	1.26854e-11
9.926391	1.29698e-11
9.917045	1.32605e-11
9.907699	1.35578e-11
9.898352	1.38617e-11
9.889006	1.41724e-11
9.879660	1.449e-11
9.870313	1.48148e-11
9.860967	1.51468e-11
9.851621	1.54863e-11
9.842274	1.58334e-11
9.832928	1.61882e-11
9.823582	1.6551e-11
9.814235	1.69219e-11
9.804889	1.73011e-11
9.795543	1.76887e-11
9.786196	1.80851e-11
9.776850	1.84903e-11
9.767504	1.89046e-11
9.758157	1.93281e-11
9.748811	1.97612e-11
9.739465	2.02039e-11
9.730118	2.06565e-11
9.720772	2.11193e-11
9.711426	2.15924e-11
9.702079	2.2076e-11
9.692733	2.25705e-11
9.683387	2.30761e-11
9.674040	2.3593e-11
9.664694	2.41214e-11
9.655348	2.46616e-11
9.646001	2.5214e-11
9.636655	2.57787e-11
9.627309	2.6356e-11
9.617962	2.69462e-11
9.608616	2.75496e-11
9.599270	2.81665e-11
9.589923	2.87972e-11
9.580577	2.9442e-11
9.571231	3.01012e-11
9.561884	3.07752e-11
9.552538	3.14642e-11
9.543192	3.21687e-11
9.533845	3.28888e-11
9.524499	3.36251e-11
9.515153	3.43778e-11
9.505806	3.51474e-11
9.496460	3.59342e-11
9.487114	3.67385e-11
9.477767	3.75608e-11
9.468421	3.84015e-11
9.459075	3.9261e-11
9.449728	4.01397e-11
9.440382	4.1038e-11
9.431036	4.19564e-11
9.421689	4.28954e-11
9.412343	4.38553e-11
9.402997	4.48366e-11
9.393650	4.58399e-11
9.384304	4.68656e-11
9.374958	4.79142e-11
9.365611	4.89862e-11
9.356265	5.00822e-11
9.346919	5.12026e-11
9.337572	5.23481e-11
9.328226	5.35192e-11
9.318880	5.47164e-11
9.309533	5.59404e-11
9.300187	5.71917e-11
9.290841	5.84709e-11
9.281494	5.97787e-11
9.272148	6.11157e-11
9.262801	6.24826e-11
9.253455	6.388e-11
9.244109	6.53086e-11
9.234762	6.67691e-11
9.225416	6.82622e-11
9.216070	6.97886e-11
9.206723	7.13491e-11
9.197377	7.29444e-11
9.188031	7.45754e-11
9.178684	7.62428e-11
9.169338	7.79473e-11
9.159992	7.969e-11
9.150645	8.14715e-11
9.141299	8.32927e-11
9.131953	8.51547e-11
9.122606	8.70581e-11
9.113260	8.90041e-11
9.103914	9.09935e-11
9.094567	9.30272e-11
9.085221	9.51064e-11
9.075875	9.72319e-11
9.066528	9.94049e-11
9.057182	1.01626e-10
9.047836	1.03897e-10
9.038489	1.06219e-10
9.029143	1.08592e-10
9.019797	1.11019e-10
9.010450	1.13499e-10
9.001104	1.16035e-10
8.991758	1.18627e-10
8.982411	1.21278e-10
8.973065	1.23987e-10
8.963719	1.26757e-10
8.954372	1.29588e-10
8.945026	1.32483e-10
8.935680	1.35442e-10
8.926333	1.38467e-10
8.916987	1.4156e-10
8.907641	1.44721e-10
8.898294	1.47953e-10
8.888948	1.51257e-10
8.879602	1.54635e-10
8.870255	1.58088e-10
8.860909	1.61618e-10
8.851563	1.65227e-10
8.842216	1.68916e-10
8.832870	1.72687e-10
8.823524	1.76542e-10
8.814177	1.80484e-10
8.804831	1.84513e-10
8.795485	1.88632e-10
8.786138	1.92842e-10
8.776792	1.97147e-10
8.767446	2.01547e-10
8.758099	2.06045e-10
8.748753	2.10644e-10
8.739407	2.15345e-10
8.730060	2.20151e-10
8.720714	2.25064e-10
8.711368	2.30086e-10
8.702021	2.3522e-10
8.692675	2.40468e-10
8.683329	2.45834e-10
8.673982	2.51318e-10
8.664636	2.56925e-10
8.655290	2.62657e-10
8.645943	2.68517e-10
8.636597	2.74506e-10
8.627251	2.8063e-10
8.617904	2.86889e-10
8.608558	2.93288e-10
8.599212	2.99829e-10
8.589865	3.06516e-10
8.580519	3.13352e-10
8.571173	3.2034e-10
8.561826	3.27484e-10
8.552480	3.34786e-10
8.543134	3.42251e-10
8.533787	3.49882e-10
8.524441	3.57683e-10
8.515094	3.65657e-10
8.505748	3.73809e-10
8.496402	3.82142e-10
8.487055	3.90661e-10
8.477709	3.99369e-10
8.468363	4.08271e-10
8.459016	4.17371e-10
8.449670	4.26673e-10
8.440324	4.36182e-10
8.430977	4.45903e-10
8.421631	4.5584e-10
8.412285	4.65998e-10
8.402938	4.76382e-10
8.393592	4.86996e-10
8.384246	4.97847e-10
8.374899	5.08939e-10
8.365553	5.20277e-10
8.356207	5.31868e-10
8.346860	5.43716e-10
8.337514	5.55828e-10
8.328168	5.68209e-10
8.318821	5.80865e-10
8.309475	5.93802e-10
8.300129	6.07027e-10
8.290782	6.20546e-10
8.281436	6.34365e-10
8.272090	6.48491e-10
8.262743	6.62931e-10
8.253397	6.77692e-10
8.244051	6.92781e-10
8.234704	7.08205e-10
8.225358	7.23972e-10
8.216012	7.40089e-10
8.206665	7.56564e-10
8.197319	7.73405e-10
8.187973	7.9062e-10
8.178626	8.08218e-10
8.169280	8.26206e-10
8.159934	8.44594e-10
8.150587	8.6339e-10
8.141241	8.82603e-10
8.131895	9.02243e-10
8.122548	9.22319e-10
8.113202	9.4284e-10
8.103856	9.63817e-10
8.094509	9.8526e-10
8.085163	1.00718e-09
8.075817	1.02958e-09
8.066470	1.05249e-09
8.057124	1.0759e-09
8.047778	1.09983e-09
8.038431	1.12429e-09
8.029085	1.14929e-09
8.019739	1.17485e-09
8.010392	1.20098e-09
8.001046	1.22768e-09
7.991700	1.25498e-09
7.982353	1.28289e-09
7.973007	1.31141e-09
7.963661	1.34056e-09
7.954314	1.37037e-09
7.944968	1.40083e-09
7.935622	1.43197e-09
7.926275	1.4638e-09
7.916929	1.49633e-09
7.907583	1.52959e-09
7.898236	1.56358e-09
7.888890	1.59833e-09
7.879544	1.63384e-09
7.870197	1.67015e-09
7.860851	1.70726e-09
7.851505	1.74519e-09
7.842158	1.78396e-09
7.832812	1.82359e-09
7.823466	1.8641e-09
7.814119	1.90551e-09
7.804773	1.94783e-09
7.795427	1.9911e-09
7.786080	2.03532e-09
7.776734	2.08052e-09
7.767388	2.12672e-09
7.758041	2.17394e-09
7.748695	2.22221e-09
7.739348	2.27155e-09
7.730002	2.32199e-09
7.720656	2.37354e-09
7.711309	2.42623e-09
7.701963	2.48009e-09
7.692617	2.53514e-09
7.683270	2.59141e-09
7.673924	2.64892e-09
7.664578	2.70771e-09
7.655231	2.7678e-09
7.645885	2.82922e-09
7.636539	2.89199e-09
7.627192	2.95616e-09
7.617846	3.02175e-09
7.608500	3.08879e-09
7.599153	3.15731e-09
7.589807	3.22735e-09
7.580461	3.29893e-09
7.571114	3.3721e-09
7.561768	3.44689e-09
7.552422	3.52334e-09
7.543075	3.60147e-09
7.533729	3.68133e-09
7.524383	3.76296e-09
7.515036	3.84639e-09
7.505690	3.93167e-09
7.496344	4.01883e-09
7.486997	4.10792e-09
7.477651	4.19898e-09
7.468305	4.29205e-09
7.458958	4.38718e-09
7.449612	4.48442e-09
7.440266	4.5838e-09
7.430919	4.68537e-09
7.421573	4.78919e-09
7.412227	4.89531e-09
7.402880	5.00377e-09
7.393534	5.11462e-09
7.384188	5.22792e-09
7.374841	5.34373e-09
7.365495	5.4621e-09
7.356149	5.58307e-09
7.346802	5.70672e-09
7.337456	5.8331e-09
7.328110	5.96227e-09
7.318763	6.0943e-09
7.309417	6.22923e-09
7.300071	6.36715e-09
7.290724	6.50811e-09
7.281378	6.65218e-09
7.272032	6.79943e-09
7.262685	6.94993e-09
7.253339	7.10375e-09
7.243993	7.26097e-09
7.234646	7.42165e-09
7.225300	7.58588e-09
7.215954	7.75373e-09
7.206607	7.92529e-09
7.197261	8.10062e-09
7.187915	8.27983e-09
7.178568	8.46299e-09
7.169222	8.65018e-09
7.159876	8.84151e-09
7.150529	9.03705e-09
7.141183	9.2369e-09
7.131837	9.44116e-09
7.122490	9.64992e-09
7.113144	9.86328e-09
7.103798	1.00813e-08
7.094451	1.03042e-08
7.085105	1.0532e-08
7.075759	1.07648e-08
7.066412	1.10027e-08
7.057066	1.12459e-08
7.047720	1.14944e-08
7.038373	1.17484e-08
7.029027	1.2008e-08
7.019681	1.22733e-08
7.010334	1.25445e-08
7.000988	1.28216e-08
6.991641	1.31048e-08
6.982295	1.33943e-08
6.972949	1.36901e-08
6.963602	1.39924e-08
6.954256	1.43014e-08
6.944910	1.46172e-08
6.935563	1.494e-08
6.926217	1.52698e-08
6.916871	1.56069e-08
6.907524	1.59514e-08
6.898178	1.63035e-08
6.888832	1.66634e-08
6.879485	1.70311e-08
6.870139	1.7407e-08
6.860793	1.77911e-08
6.851446	1.81836e-08
6.842100	1.85848e-08
6.832754	1.89948e-08
6.823407	1.94138e-08
6.814061	1.98421e-08
6.804715	2.02797e-08
6.795368	2.07269e-08
6.786022	2.1184e-08
6.776676	2.16511e-08
6.767329	2.21285e-08
6.757983	2.26164e-08
6.748637	2.3115e-08
6.739290	2.36245e-08
6.729944	2.41453e-08
6.720598	2.46774e-08
6.711251	2.52213e-08
6.701905	2.5777e-08
6.692559	2.6345e-08
6.683212	2.69255e-08
6.673866	2.75187e-08
6.664520	2.81249e-08
6.655173	2.87444e-08
6.645827	2.93775e-08
6.636481	3.00245e-08
6.627134	3.06857e-08
6.617788	3.13614e-08
6.608442	3.20519e-08
6.599095	3.27576e-08
6.589749	3.34787e-08
6.580403	3.42156e-08
6.571056	3.49687e-08
6.561710	3.57384e-08
6.552364	3.65248e-08
6.543017	3.73285e-08
6.533671	3.81499e-08
6.524325	3.89892e-08
6.514978	3.98469e-08
6.505632	4.07234e-08
6.496286	4.16191e-08
6.486939	4.25344e-08
6.477593	4.34698e-08
6.468247	4.44257e-08
6.458900	4.54024e-08
6.449554	4.64006e-08
6.440208	4.74206e-08
6.430861	4.8463e-08
6.421515	4.95281e-08
6.412169	5.06166e-08
6.402822	5.17289e-08
6.393476	5.28655e-08
6.384130	5.4027e-08
6.374783	5.52139e-08
6.365437	5.64267e-08
6.356091	5.76661e-08
6.346744	5.89326e-08
6.337398	6.02268e-08
6.328052	6.15492e-08
6.318705	6.29006e-08
6.309359	6.42815e-08
6.300013	6.56926e-08
6.290666	6.71345e-08
6.281320	6.8608e-08
6.271974	7.01136e-08
6.262627	7.16521e-08
6.253281	7.32242e-08
6.243934	7.48306e-08
6.234588	7.64721e-08
6.225242	7.81495e-08
6.215895	7.98635e-08
6.206549	8.16149e-08
6.197203	8.34045e-08
6.187856	8.52332e-08
6.178510	8.71017e-08
6.169164	8.90111e-08
6.159817	9.09621e-08
6.150471	9.29556e-08
6.141125	9.49926e-08
6.131778	9.70741e-08
6.122432	9.92009e-08
6.113086	1.01374e-07
6.103739	1.03595e-07
6.094393	1.05864e-07
6.085047	1.08182e-07
6.075700	1.10551e-07
6.066354	1.12972e-07
6.057008	1.15445e-07
6.047661	1.17972e-07
6.038315	1.20554e-07
6.028969	1.23192e-07
6.019622	1.25888e-07
6.010276	1.28643e-07
6.000930	1.31457e-07
5.991583	1.34333e-07
5.982237	1.37271e-07
5.972891	1.40274e-07
5.963544	1.43341e-07
5.954198	1.46476e-07
5.944852	1.49678e-07
5.935505	1.5295e-07
5.926159	1.56293e-07
5.916813	1.59709e-07
5.907466	1.63199e-07
5.898120	1.66766e-07
5.888774	1.70409e-07
5.879427	1.74132e-07
5.870081	1.77935e-07
5.860735	1.81821e-07
5.851388	1.85792e-07
5.842042	1.89849e-07
5.832696	1.93994e-07
5.823349	1.98228e-07
5.814003	2.02555e-07
5.804657	2.06976e-07
5.795310	2.11492e-07
5.785964	2.16107e-07
5.776618	2.20822e-07
5.767271	2.25639e-07
5.757925	2.3056e-07
5.748579	2.35588e-07
5.739232	2.40725e-07
5.729886	2.45974e-07
5.720540	2.51336e-07
5.711193	2.56814e-07
5.701847	2.62411e-07
5.692501	2.68129e-07
5.683154	2.73971e-07
5.673808	2.7994e-07
5.664462	2.86038e-07
5.655115	2.92268e-07
5.645769	2.98632e-07
5.636423	3.05135e-07
5.627076	3.11778e-07
5.617730	3.18565e-07
5.608384	3.25498e-07
5.599037	3.32582e-07
5.589691	3.39818e-07
5.580345	3.47212e-07
5.570998	3.54765e-07
5.561652	3.62481e-07
5.552306	3.70364e-07
5.542959	3.78417e-07
5.533613	3.86644e-07
5.524267	3.95049e-07
5.514920	4.03635e-07
5.505574	4.12407e-07
5.496227	4.21368e-07
5.486881	4.30522e-07
5.477535	4.39874e-07
5.468188	4.49427e-07
5.458842	4.59187e-07
5.449496	4.69157e-07
5.440149	4.79342e-07
5.430803	4.89747e-07
5.421457	5.00376e-07
5.412110	5.11234e-07
5.402764	5.22325e-07
5.393418	5.33656e-07
5.384071	5.45231e-07
5.374725	5.57055e-07
5.365379	5.69133e-07
5.356032	5.81472e-07
5.346686	5.94076e-07
5.337340	6.06951e-07
5.327993	6.20103e-07
5.318647	6.33538e-07
5.309301	6.47262e-07
5.299954	6.61281e-07
5.290608	6.75601e-07
5.281262	6.90229e-07
5.271915	7.05172e-07
5.262569	7.20435e-07
5.253223	7.36026e-07
5.243876	7.51952e-07
5.234530	7.68219e-07
5.225184	7.84836e-07
5.215837	8.01809e-07
5.206491	8.19147e-07
5.197145	8.36856e-07
5.187798	8.54945e-07
5.178452	8.73422e-07
5.169106	8.92295e-07
5.159759	9.11572e-07
5.150413	9.31263e-07
5.141067	9.51375e-07
5.131720	9.71917e-07
5.122374	9.929e-07
5.113028	1.01433e-06
5.103681	1.03622e-06
5.094335	1.05858e-06
5.084989	1.08142e-06
5.075642	1.10474e-06
5.066296	1.12857e-06
5.056950	1.1529e-06
5.047603	1.17775e-06
5.038257	1.20314e-06
5.028911	1.22907e-06
5.019564	1.25555e-06
5.010218	1.28259e-06
5.000872	1.31021e-06
4.991525	1.33843e-06
4.982179	1.36724e-06
4.972833	1.39667e-06
4.963486	1.42673e-06
4.954140	1.45742e-06
4.944794	1.48877e-06
4.935447	1.52079e-06
4.926101	1.55349e-06
4.916755	1.58689e-06
4.907408	1.621e-06
4.898062	1.65583e-06
4.888716	1.69141e-06
4.879369	1.72774e-06
4.870023	1.76485e-06
4.860677	1.80274e-06
4.851330	1.84144e-06
4.841984	1.88096e-06
4.832638	1.92132e-06
4.823291	1.96254e-06
4.813945	2.00464e-06
4.804599	2.04762e-06
4.795252	2.09152e-06
4.785906	2.13635e-06
4.776560	2.18214e-06
4.767213	2.22889e-06
4.757867	2.27663e-06
4.748521	2.32538e-06
4.739174	2.37517e-06
4.729828	2.42601e-06
4.720481	2.47793e-06
4.711135	2.53095e-06
4.701789	2.58508e-06
4.692442	2.64037e-06
4.683096	2.69682e-06
4.673750	2.75446e-06
4.664403	2.81333e-06
4.655057	2.87343e-06
4.645711	2.93481e-06
4.636364	2.99748e-06
4.627018	3.06147e-06
4.617672	3.12681e-06
4.608325	3.19354e-06
4.598979	3.26166e-06
4.589633	3.33123e-06
4.580286	3.40226e-06
4.570940	3.47478e-06
4.561594	3.54883e-06
4.552247	3.62444e-06
4.542901	3.70164e-06
4.533555	3.78047e-06
4.524208	3.86095e-06
4.514862	3.94312e-06
4.505516	4.02702e-06
4.496169	4.11268e-06
4.486823	4.20014e-06
4.477477	4.28943e-06
4.468130	4.3806e-06
4.458784	4.47368e-06
4.449438	4.56871e-06
4.440091	4.66573e-06
4.430745	4.76478e-06
4.421399	4.86591e-06
4.412052	4.96915e-06
4.402706	5.07455e-06
4.393360	5.18216e-06
4.384013	5.29202e-06
4.374667	5.40417e-06
4.365321	5.51866e-06
4.355974	5.63554e-06
4.346628	5.75487e-06
4.337282	5.87668e-06
4.327935	6.00103e-06
4.318589	6.12798e-06
4.309243	6.25756e-06
4.299896	6.38985e-06
4.290550	6.52489e-06
4.281204	6.66274e-06
4.271857	6.80346e-06
4.262511	6.9471e-06
4.253165	7.09373e-06
4.243818	7.2434e-06
4.234472	7.39618e-06
4.225126	7.55213e-06
4.215779	7.71131e-06
4.206433	7.87379e-06
4.197087	8.03964e-06
4.187740	8.20892e-06
4.178394	8.38171e-06
4.169048	8.55807e-06
4.159701	8.73808e-06
4.150355	8.92181e-06
4.141009	9.10933e-06
4.131662	9.30073e-06
4.122316	9.49607e-06
4.112970	9.69545e-06
4.103623	9.89893e-06
4.094277	1.01066e-05
4.084931	1.03186e-05
4.075584	1.05349e-05
4.066238	1.07556e-05
4.056892	1.09809e-05
4.047545	1.12109e-05
4.038199	1.14455e-05
4.028853	1.1685e-05
4.019506	1.19294e-05
4.010160	1.21788e-05
4.000814	1.24333e-05
3.991467	1.2693e-05
3.982121	1.2958e-05
3.972774	1.32285e-05
3.963428	1.35044e-05
3.954082	1.37861e-05
3.944735	1.40734e-05
3.935389	1.43666e-05
3.926043	1.46658e-05
3.916696	1.49711e-05
3.907350	1.52827e-05
3.898004	1.56005e-05
3.888657	1.59248e-05
3.879311	1.62557e-05
3.869965	1.65933e-05
3.860618	1.69378e-05
3.851272	1.72893e-05
3.841926	1.76479e-05
3.832579	1.80137e-05
3.823233	1.83869e-05
3.813887	1.87677e-05
3.804540	1.91562e-05
3.795194	1.95525e-05
3.785848	1.99569e-05
3.776501	2.03693e-05
3.767155	2.07901e-05
3.757809	2.12194e-05
3.748462	2.16573e-05
3.739116	2.2104e-05
3.729770	2.25596e-05
3.720423	2.30244e-05
3.711077	2.34985e-05
3.701731	2.39821e-05
3.692384	2.44754e-05
3.683038	2.49786e-05
3.673692	2.54918e-05
3.664345	2.60152e-05
3.654999	2.65491e-05
3.645653	2.70936e-05
3.636306	2.7649e-05
3.626960	2.82154e-05
3.617614	2.87931e-05
3.608267	2.93822e-05
3.598921	2.9983e-05
3.589575	3.05957e-05
3.580228	3.12206e-05
3.570882	3.18578e-05
3.561536	3.25075e-05
3.552189	3.31701e-05
3.542843	3.38458e-05
3.533497	3.45348e-05
3.524150	3.52373e-05
3.514804	3.59536e-05
3.505458	3.6684e-05
3.496111	3.74287e-05
3.486765	3.8188e-05
3.477419	3.89621e-05
3.468072	3.97514e-05
3.458726	4.0556e-05
3.449380	4.13764e-05
3.440033	4.22127e-05
3.430687	4.30653e-05
3.421341	4.39344e-05
3.411994	4.48204e-05
3.402648	4.57235e-05
3.393302	4.66441e-05
3.383955	4.75825e-05
3.374609	4.8539e-05
3.365263	4.95139e-05
3.355916	5.05076e-05
3.346570	5.15204e-05
3.337224	5.25526e-05
3.327877	5.36045e-05
3.318531	5.46766e-05
3.309185	5.57692e-05
3.299838	5.68826e-05
3.290492	5.80171e-05
3.281146	5.91733e-05
3.271799	6.03514e-05
3.262453	6.15518e-05
3.253107	6.27749e-05
3.243760	6.40211e-05
3.234414	6.52908e-05
3.225067	6.65844e-05
3.215721	6.79023e-05
3.206375	6.92449e-05
3.197028	7.06126e-05
3.187682	7.20058e-05
3.178336	7.34251e-05
3.168989	7.48707e-05
3.159643	7.63432e-05
3.150297	7.78429e-05
3.140950	7.93704e-05
3.131604	8.09261e-05
3.122258	8.25104e-05
3.112911	8.41238e-05
3.103565	8.57668e-05
3.094219	8.74399e-05
3.084872	8.91434e-05
3.075526	9.0878e-05
3.066180	9.26441e-05
3.056833	9.44421e-05
3.047487	9.62726e-05
3.038141	9.81362e-05
3.028794	0.000100033
3.019448	0.000101964
3.010102	0.00010393
3.000755	0.00010593
2.991409	0.000107966
2.982063	0.000110038
2.972716	0.000112147
2.963370	0.000114293
2.954024	0.000116477
2.944677	0.000118698
2.935331	0.000120959
2.925985	0.000123259
2.916638	0.000125598
2.907292	0.000127978
2.897946	0.000130399
2.888599	0.000132861
2.879253	0.000135366
2.869907	0.000137913
2.860560	0.000140502
2.851214	0.000143136
2.841868	0.000145814
2.832521	0.000148536
2.823175	0.000151304
2.813829	0.000154117
2.804482	0.000156977
2.795136	0.000159884
2.785790	0.000162838
2.776443	0.00016584
2.767097	0.00016889
2.757751	0.000171989
2.748404	0.000175138
2.739058	0.000178336
2.729712	0.000181585
2.720365	0.000184885
2.711019	0.000188235
2.701673	0.000191638
2.692326	0.000195093
2.682980	0.0001986
2.673634	0.00020216
2.664287	0.000205773
2.654941	0.00020944
2.645595	0.00021316
2.636248	0.000216935
2.626902	0.000220765
2.617556	0.000224649
2.608209	0.000228588
2.598863	0.000232582
2.589517	0.000236631
2.580170	0.000240736
2.570824	0.000244896
2.561478	0.000249112
2.552131	0.000253383
2.542785	0.000257709
2.533439	0.000262091
2.524092	0.000266527
2.514746	0.000271019
2.505400	0.000275564
2.496053	0.000280164
2.486707	0.000284818
2.477361	0.000289524
2.468014	0.000294283
2.458668	0.000299093
2.449321	0.000303955
2.439975	0.000308866
2.430629	0.000313826
2.421282	0.000318834
2.411936	0.000323888
2.402590	0.000328988
2.393243	0.00033413
2.383897	0.000339315
2.374551	0.000344539
2.365204	0.000349801
2.355858	0.000355098
2.346512	0.000360428
2.337165	0.000365788
2.327819	0.000371175
2.318473	0.000376586
2.309126	0.000382017
2.299780	0.000387464
2.290434	0.000392923
2.281087	0.00039839
2.271741	0.000403859
2.262395	0.000409324
2.253048	0.00041478
2.243702	0.00042022
2.234356	0.000425637
2.225009	0.000431022
2.215663	0.000436368
2.206317	0.000441663
2.196970	0.000446897
2.187624	0.00045206
2.178278	0.000457136
2.168931	0.000462111
2.159585	0.000466968
2.150239	0.000471687
2.140892	0.000476247
2.131546	0.000480621
2.122200	0.000484778
2.112853	0.000488681
2.103507	0.000492282
2.094161	0.000495518
2.084814	0.0004983
2.075468	0.000500482
&
```
