## Supplementary material for "All-at-once RNA folding with 3D motif prediction framed by evolutionary information": RF01989_SECIS_3.cacofold.cov

```
#
# Method Target_E-val [cov_min,cov_max] [FP | TP True Found | Sen PPV F] 
# GTp    0.05           [-6.71,31.51]    [0 | 3 75 3 | 4.00 100.00 7.69] 
#
# in_CaCoFold in_given  left_pos      right_pos  score            E-value       pvalue       substitutions    power
#------------------------------------------------------------------------------------------------------------------------
*	*	        21	        33	15.58624	0.0350672	0.0021917	7		0.20
*	*	        22	        32	17.28773	0.0187025	0.00116891	4		0.07
*	*	        24	        30	31.51116	1.33082e-08	8.31761e-10	8		0.24
```
