## Supplementary material for "All-at-once RNA folding with 3D motif prediction framed by evolutionary information": RF01989_SECIS_3.cacofold.helixcov

```
# RMs = 4 L = 59

# RM_HELIX NESTED 17-24 30-36, nbp = 7 nbp_cov = 3
# pvals: 0.553799,0.352951,0.553799,0.0021917,0.00116891,0.352951,8.31761e-10
# aggregated NONE
NESTED  ::::::::::::::::<<<-<<<<_____>>>>>>>:::::::::::::::::::::::
        ::::::::::::::::::::<<-<_____>->>::::::::::::::::::::::::::

# RM_HELIX NESTED 7-13 43-49, nbp = 7 nbp_cov = 0
# pvals: 0.352951,0.553799,0.352951,0.553799,0.0232905,0.553799,0.352951
# aggregated NONE
NESTED  ::::::<<<<<<<_____________________________>>>>>>>::::::::::
        :::::::::::::::::::::::::::::::::::::::::::::::::::::::::::

# RM_HELIX NESTED 1-3 57-59, nbp = 3 nbp_cov = 0
# pvals: 0.553799,0.553799,0.553799
# aggregated NONE
NESTED  <<<_____________________________________________________>>>
        :::::::::::::::::::::::::::::::::::::::::::::::::::::::::::

# RM_IL K-turn 4-6 50-56, nbp = 0 nbp_cov = 0 nhl_b_cov 0/2
# aggregated NONE
RM_IL   :::xxx:::::::::::::::::::::::::::::::::::::::::::xxxxxxx::: K-turn
```
