## Supplementary material for "All-at-once RNA folding with 3D motif prediction framed by evolutionary information": RF01989_SECIS_3.helixcov

```
# RMs = 2 L = 59

# RM_HELIX NESTED 18-25 29-35, nbp = 7 nbp_cov = 3
# pvals: 0.352951,0.553799,0.0021917,0.00116891,0.352951,8.31761e-10,0.553799
# aggregated NONE
NESTED  :::::::::::::::::<<-<<<<<___>>>>>>>::::::::::::::::::::::::
        ::::::::::::::::::::<<-<_____>->>::::::::::::::::::::::::::

# RM_HELIX NESTED 7-16 41-49, nbp = 9 nbp_cov = 0
# pvals: 0.352951,0.553799,0.352951,0.553799,0.0232905,0.553799,0.352951,0.898276,0.352951
# aggregated NONE
NESTED  ::::::<<<<<<<-<<________________________>>>>>>>>>::::::::::
        :::::::::::::::::::::::::::::::::::::::::::::::::::::::::::
```
