## Supplementary material for "All-at-once RNA folding with 3D motif prediction framed by evolutionary information": RF01989_SECIS_3.power

```
# Power analysis of given structure 
#
# Powertype = SINGLE SUBSTITUTIONS
# covary  left_pos      right_pos    substitutions      power
#----------------------------------------------------------------
          7		49		0		0.00
          8		48		3		0.02
          9		47		1		0.00
          10		46		2		0.00
          11		45		6		0.16
          12		44		5		0.11
          13		43		0		0.00
          15		42		11		0.35
          16		41		1		0.00
          18		35		0		0.00
          19		34		1		0.00
     *    21		33		7		0.20
     *    22		32		4		0.07
          23		31		0		0.00
     *    24		30		8		0.24
          25		29		4		0.07
#
# BPAIRS 16
# avg substitutions per BP  3.3
# BPAIRS expected to covary 1.2 +/- 1.0
# BPAIRS observed to covary 3
#
```
