## Supplementary material for "All-at-once RNA folding with 3D motif prediction framed by evolutionary information": RF01989_SECIS_3.sorted.cov

```
#
# Method Target_E-val [cov_min,cov_max] [FP | TP True Found | Sen PPV F] 
# GTp    0.05         [-6.71,31.51]     [0 | 3 16 3 | 18.75 100.00 31.58] 
#
#       left_pos       right_pos        score          E-value           pvalue       substitutions      power
#--------------------------------------------------------------------------------------------------------------
*	      24	      30	31.51116	1.33082e-08	8.31761e-10	8		0.24
*	      22	      32	17.28773	0.0187025	0.00116891	4		0.07
*	      21	      33	15.58624	0.0350672	0.0021917	7		0.20
```
