## Supplementary material for "All-at-once RNA folding with 3D motif prediction framed by evolutionary information": RF01989_SECIS_3.surv

```
31.500000	0.0625
17.250000	0.125
15.550000	0.1875
8.350000	0.25
0.000000	0.625
-0.050000	0.9375
-2.400000	1
&
17.287734	0.000589971
17.250000	0.00117994
15.650000	0.00176991
12.150000	0.00235988
12.100000	0.00294985
11.100000	0.00353982
10.650000	0.00412979
10.150000	0.00530973
9.900000	0.00589971
9.550000	0.00648968
9.450000	0.00707965
8.650000	0.00766962
8.600000	0.00884956
8.300000	0.00943953
7.750000	0.0100295
7.700000	0.0106195
7.100000	0.0112094
6.950000	0.0117994
6.200000	0.0123894
5.900000	0.0129794
5.750000	0.0141593
5.400000	0.0147493
5.250000	0.0153392
5.200000	0.0165192
5.150000	0.0176991
4.850000	0.0182891
4.700000	0.0188791
4.600000	0.019469
4.500000	0.020059
4.200000	0.020649
3.700000	0.0224189
3.650000	0.0230088
3.600000	0.0235988
3.250000	0.0241888
3.150000	0.0265487
3.000000	0.0277286
2.950000	0.0289086
2.900000	0.0294985
2.850000	0.0300885
2.800000	0.0312684
2.700000	0.0318584
2.600000	0.0324484
2.450000	0.0330383
2.400000	0.0336283
2.350000	0.0342183
2.250000	0.0359882
2.200000	0.0365782
2.150000	0.0377581
2.100000	0.0383481
2.050000	0.039528
2.000000	0.040708
1.850000	0.0418879
1.800000	0.0430678
1.750000	0.0442478
1.700000	0.0448378
1.650000	0.0460177
1.600000	0.0466077
1.450000	0.0471976
1.400000	0.0483776
1.300000	0.0489676
1.150000	0.0507375
1.100000	0.0554572
1.050000	0.0560472
0.850000	0.0584071
0.800000	0.0589971
0.750000	0.059587
0.700000	0.0631268
0.650000	0.0643068
0.600000	0.0660767
0.550000	0.0672566
0.500000	0.0678466
0.450000	0.0707965
0.350000	0.0713864
0.300000	0.0743363
0.250000	0.0761062
0.200000	0.0778761
0.150000	0.079646
0.100000	0.0831858
0.050000	0.0867257
0.000000	0.430678
-0.050000	0.853097
-0.100000	0.856047
-0.150000	0.859587
-0.200000	0.861357
-0.250000	0.866077
-0.300000	0.867257
-0.350000	0.870206
-0.400000	0.874336
-0.450000	0.877286
-0.500000	0.881416
-0.550000	0.885546
-0.600000	0.890855
-0.650000	0.895575
-0.700000	0.898525
-0.750000	0.901475
-0.800000	0.904425
-0.900000	0.907375
-0.950000	0.909145
-1.000000	0.910324
-1.050000	0.913274
-1.100000	0.917404
-1.150000	0.918584
-1.200000	0.920354
-1.250000	0.922714
-1.300000	0.924484
-1.350000	0.927434
-1.400000	0.928024
-1.450000	0.929794
-1.500000	0.930383
-1.550000	0.931563
-1.600000	0.932743
-1.650000	0.933333
-1.700000	0.934513
-1.750000	0.935103
-1.800000	0.936283
-1.850000	0.938643
-1.900000	0.942183
-1.950000	0.942773
-2.050000	0.945133
-2.100000	0.949263
-2.150000	0.951622
-2.200000	0.952212
-2.250000	0.952802
-2.300000	0.953982
-2.350000	0.954572
-2.400000	0.956932
-2.450000	0.961062
-2.500000	0.961652
-2.550000	0.964012
-2.900000	0.966962
-2.950000	0.969322
-3.050000	0.971091
-3.100000	0.972861
-3.150000	0.975221
-3.350000	0.977581
-3.450000	0.979941
-3.550000	0.980531
-3.600000	0.981121
-3.800000	0.981711
-3.900000	0.985841
-3.950000	0.986431
-4.200000	0.988201
-4.250000	0.988791
-4.400000	0.989971
-4.450000	0.99056
-4.850000	0.99115
-5.000000	0.99174
-5.200000	0.99292
-5.350000	0.99469
-5.750000	0.99528
-6.050000	0.99646
-6.300000	0.99705
-6.450000	0.99764
-6.500000	0.99882
-6.550000	0.99941
-6.750000	1
&
23.950000	2.92227e-05
22.450000	5.84454e-05
21.600000	8.7668e-05
21.350000	0.000116891
21.250000	0.000146113
21.100000	0.000175336
21.050000	0.000204559
20.650000	0.000233781
20.450000	0.000263004
20.300000	0.000321449
19.950000	0.000350672
19.850000	0.000379895
19.600000	0.000409117
19.350000	0.00043834
19.050000	0.000526008
18.550000	0.000555231
18.500000	0.000584454
18.450000	0.000642899
18.400000	0.000672122
18.350000	0.000701344
18.150000	0.000730567
18.100000	0.00075979
18.050000	0.000789012
18.000000	0.000905903
17.950000	0.000964348
17.800000	0.00102279
17.700000	0.00105202
17.550000	0.00108124
17.400000	0.00113968
17.250000	0.00116891
17.200000	0.00125658
17.150000	0.0012858
17.100000	0.00140269
17.000000	0.00143191
16.900000	0.00151958
16.800000	0.00157802
16.750000	0.00160725
16.650000	0.00172414
16.600000	0.00175336
16.300000	0.00178258
16.250000	0.00181181
16.100000	0.00184103
16.050000	0.00187025
16.000000	0.00189947
15.950000	0.0019287
15.900000	0.00195792
15.850000	0.00198714
15.800000	0.00204559
15.750000	0.00207481
15.650000	0.00216248
15.550000	0.0021917
15.500000	0.00222092
15.400000	0.00225015
15.350000	0.00233781
15.300000	0.00239626
15.250000	0.00248393
15.200000	0.00260082
15.150000	0.00268849
15.050000	0.00271771
15.000000	0.00277615
14.900000	0.00280538
14.800000	0.0028346
14.750000	0.00286382
14.700000	0.00289305
14.650000	0.00300994
14.550000	0.0030976
14.500000	0.00312683
14.400000	0.00315605
14.350000	0.00318527
14.300000	0.00324372
14.250000	0.00338983
14.200000	0.00341905
14.150000	0.00350672
14.100000	0.00359439
14.050000	0.00362361
14.000000	0.00365283
13.950000	0.00368206
13.900000	0.00376973
13.850000	0.00379895
13.750000	0.00394506
13.700000	0.00397428
13.650000	0.00403273
13.600000	0.00409117
13.550000	0.0041204
13.500000	0.00417884
13.450000	0.00423729
13.400000	0.00426651
13.350000	0.00441262
13.250000	0.00452951
13.200000	0.00464641
13.150000	0.00467563
13.100000	0.00482174
13.050000	0.00488019
13.000000	0.00493863
12.900000	0.00496786
12.850000	0.00511397
12.800000	0.00517241
12.700000	0.00531853
12.650000	0.00534775
12.600000	0.00549386
12.550000	0.00561075
12.500000	0.00563998
12.450000	0.00575687
12.400000	0.00581531
12.300000	0.00599065
12.250000	0.00601987
12.200000	0.00604909
12.150000	0.00610754
12.100000	0.00616598
12.050000	0.00619521
12.000000	0.0063121
11.950000	0.00634132
11.900000	0.00637054
11.850000	0.00645821
11.800000	0.00654588
11.750000	0.00669199
11.700000	0.00683811
11.650000	0.00692577
11.600000	0.00707189
11.550000	0.00727645
11.500000	0.00739334
11.450000	0.00756867
11.400000	0.0075979
11.350000	0.00780245
11.300000	0.00789012
11.250000	0.00821157
11.200000	0.0085038
11.150000	0.00870836
11.100000	0.00897136
11.050000	0.00929281
11.000000	0.00932203
10.950000	0.00946815
10.900000	0.00970193
10.850000	0.00981882
10.800000	0.0101403
10.750000	0.0104033
10.700000	0.0106371
10.650000	0.0108124
10.600000	0.0108708
10.550000	0.0110169
10.500000	0.0114261
10.450000	0.0116598
10.400000	0.0119521
10.350000	0.0120397
10.300000	0.0122151
10.250000	0.0125365
10.200000	0.0126534
10.150000	0.0128872
10.100000	0.0131794
10.050000	0.0133548
10.000000	0.013647
9.950000	0.0138808
9.900000	0.014173
9.850000	0.0143483
9.800000	0.0147282
9.750000	0.0152542
9.700000	0.0153711
9.650000	0.015488
9.600000	0.0156926
9.550000	0.0157802
9.500000	0.0160725
9.450000	0.0163647
9.400000	0.0166861
9.350000	0.0171245
9.300000	0.0172998
9.250000	0.0176213
9.200000	0.0180888
9.150000	0.0184687
9.100000	0.0189363
9.050000	0.0191409
9.000000	0.0193746
8.950000	0.0197253
8.900000	0.0199883
8.850000	0.0202221
8.800000	0.0205728
8.750000	0.0209527
8.700000	0.0210988
8.650000	0.0212741
8.600000	0.0216832
8.550000	0.021917
8.500000	0.0224138
8.450000	0.0226768
8.400000	0.0229982
8.350000	0.0232905
8.300000	0.0233781
8.250000	0.023495
8.200000	0.0236704
8.150000	0.0239918
8.100000	0.0242548
8.050000	0.024547
8.000000	0.0251023
7.950000	0.0255406
7.900000	0.025979
7.850000	0.0261543
7.800000	0.0265634
7.750000	0.0267972
7.700000	0.0270894
7.650000	0.0275862
7.600000	0.0281414
7.550000	0.0284629
7.500000	0.028872
7.450000	0.0291935
7.400000	0.0295149
7.350000	0.029924
7.300000	0.0304793
7.250000	0.0310053
7.200000	0.0312683
7.150000	0.0315897
7.100000	0.0320281
7.050000	0.0323787
7.000000	0.0327002
6.950000	0.0330508
6.900000	0.0334015
6.850000	0.0337522
6.800000	0.0341905
6.750000	0.0346581
6.700000	0.0349795
6.650000	0.0353302
6.600000	0.0360023
6.550000	0.0364699
6.500000	0.0369375
6.450000	0.037668
6.400000	0.0379603
6.350000	0.0384278
6.300000	0.0388077
6.250000	0.0394214
6.200000	0.0398013
6.150000	0.0403565
6.100000	0.0408533
6.050000	0.0413209
6.000000	0.0419053
5.950000	0.042256
5.900000	0.0430742
5.850000	0.0436587
5.800000	0.0444185
5.750000	0.0450321
5.700000	0.045675
5.650000	0.0461134
5.600000	0.0467271
5.550000	0.0472531
5.500000	0.0477206
5.450000	0.0483928
5.400000	0.0490064
5.350000	0.0495032
5.300000	0.0502922
5.250000	0.0508767
5.200000	0.0516072
5.150000	0.0521333
5.100000	0.0527469
5.050000	0.0534191
5.000000	0.0539743
4.950000	0.0544418
4.900000	0.0550847
4.850000	0.0555815
4.800000	0.0566043
4.750000	0.0573933
4.700000	0.0580655
4.650000	0.0589714
4.600000	0.059585
4.550000	0.0603156
4.500000	0.0609001
4.450000	0.0617183
4.400000	0.0624489
4.350000	0.0637347
4.300000	0.064436
4.250000	0.0651081
4.200000	0.0657802
4.150000	0.0667446
4.100000	0.0681473
4.050000	0.0691409
4.000000	0.069813
3.950000	0.0707481
3.900000	0.0714494
3.850000	0.072443
3.800000	0.0732905
3.750000	0.0741672
3.700000	0.0750146
3.650000	0.0760374
3.600000	0.0774109
3.550000	0.0782291
3.500000	0.0793103
3.450000	0.0802162
3.400000	0.0812098
3.350000	0.0820281
3.300000	0.0828755
3.250000	0.0838106
3.200000	0.0851549
3.150000	0.0865868
3.100000	0.0872297
3.050000	0.0881648
3.000000	0.0891584
2.950000	0.0901812
2.900000	0.0912916
2.850000	0.0921099
2.800000	0.0934249
2.750000	0.0945061
2.700000	0.0957627
2.650000	0.0968732
2.600000	0.0981005
2.550000	0.0990357
2.500000	0.100234
2.450000	0.101461
2.400000	0.102747
2.350000	0.10415
2.300000	0.105056
2.250000	0.106254
2.200000	0.107481
2.150000	0.108825
2.100000	0.110111
2.050000	0.111455
2.000000	0.112829
1.950000	0.114202
1.900000	0.115517
1.850000	0.117271
1.800000	0.11844
1.750000	0.119988
1.700000	0.121625
1.650000	0.122998
1.600000	0.124109
1.550000	0.125774
1.500000	0.127557
1.450000	0.129223
1.400000	0.130508
1.350000	0.132233
1.300000	0.133986
1.250000	0.135506
1.200000	0.137376
1.150000	0.138983
1.100000	0.140561
1.050000	0.142373
1.000000	0.144097
0.950000	0.145704
0.900000	0.147633
0.850000	0.149649
0.800000	0.151666
0.750000	0.153741
0.700000	0.155874
0.650000	0.158095
0.600000	0.160257
0.550000	0.162887
0.500000	0.165517
0.450000	0.168293
0.400000	0.170719
0.350000	0.173378
0.300000	0.176154
0.250000	0.17893
0.200000	0.181794
0.150000	0.184775
0.100000	0.187931
0.050000	0.191672
0.000000	0.352951
-0.050000	0.553799
-0.100000	0.566072
-0.150000	0.580538
-0.200000	0.593542
-0.250000	0.607539
-0.300000	0.620281
-0.350000	0.632817
-0.400000	0.64588
-0.450000	0.660549
-0.500000	0.67294
-0.550000	0.686937
-0.600000	0.699123
-0.650000	0.710432
-0.700000	0.720836
-0.750000	0.73194
-0.800000	0.741029
-0.850000	0.750555
-0.900000	0.758796
-0.950000	0.766072
-1.000000	0.774372
-1.050000	0.781356
-1.100000	0.787843
-1.150000	0.794302
-1.200000	0.800643
-1.250000	0.806838
-1.300000	0.813004
-1.350000	0.818089
-1.400000	0.823378
-1.450000	0.828083
-1.500000	0.832379
-1.550000	0.836324
-1.600000	0.841204
-1.650000	0.846318
-1.700000	0.85111
-1.750000	0.854909
-1.800000	0.858825
-1.850000	0.862829
-1.900000	0.86616
-1.950000	0.869901
-2.000000	0.873904
-2.050000	0.877411
-2.100000	0.880655
-2.150000	0.884278
-2.200000	0.886762
-2.250000	0.890269
-2.300000	0.892753
-2.350000	0.895587
-2.400000	0.898276
-2.450000	0.900643
-2.500000	0.903244
-2.550000	0.905786
-2.600000	0.908299
-2.650000	0.911338
-2.700000	0.914144
-2.750000	0.916423
-2.800000	0.919141
-2.850000	0.92104
-2.900000	0.923174
-2.950000	0.925336
-3.000000	0.927615
-3.050000	0.929807
-3.100000	0.931911
-3.150000	0.933723
-3.200000	0.935769
-3.250000	0.937814
-3.300000	0.939597
-3.350000	0.941496
-3.400000	0.943191
-3.450000	0.94512
-3.500000	0.946435
-3.550000	0.948685
-3.600000	0.950847
-3.650000	0.952484
-3.700000	0.954325
-3.750000	0.955582
-3.800000	0.957364
-3.850000	0.958621
-3.900000	0.96014
-3.950000	0.961601
-4.000000	0.963413
-4.050000	0.964524
-4.100000	0.965313
-4.150000	0.966365
-4.200000	0.967504
-4.250000	0.969082
-4.300000	0.970251
-4.350000	0.971537
-4.400000	0.97256
-4.450000	0.973583
-4.500000	0.974401
-4.550000	0.975453
-4.600000	0.976213
-4.650000	0.976943
-4.700000	0.978025
-4.750000	0.978843
-4.800000	0.979632
-4.850000	0.980625
-4.900000	0.981268
-4.950000	0.982174
-5.000000	0.982934
-5.050000	0.983694
-5.100000	0.984541
-5.150000	0.985301
-5.200000	0.986148
-5.250000	0.986791
-5.300000	0.987259
-5.350000	0.987931
-5.400000	0.988457
-5.450000	0.989129
-5.500000	0.989801
-5.550000	0.990327
-5.600000	0.990883
-5.650000	0.991204
-5.700000	0.991642
-5.750000	0.991788
-5.800000	0.992139
-5.850000	0.99249
-5.900000	0.992811
-5.950000	0.993308
-6.000000	0.993542
-6.050000	0.994039
-6.100000	0.994214
-6.150000	0.994623
-6.200000	0.995061
-6.250000	0.995237
-6.300000	0.995412
-6.350000	0.995675
-6.400000	0.996143
-6.450000	0.996376
-6.500000	0.99661
-6.550000	0.996786
-6.600000	0.996844
-6.650000	0.997049
-6.700000	0.997253
-6.750000	0.997458
-6.800000	0.997633
-6.850000	0.99775
-6.900000	0.997984
-6.950000	0.998159
-7.000000	0.998422
-7.050000	0.99851
-7.100000	0.998627
-7.150000	0.998714
-7.200000	0.998919
-7.250000	0.999065
-7.300000	0.999094
-7.350000	0.999123
-7.400000	0.999182
-7.450000	0.999269
-7.500000	0.999386
-7.550000	0.999474
-7.600000	0.999532
-7.700000	0.999562
-7.750000	0.999591
-7.800000	0.999708
-7.850000	0.999737
-7.900000	0.999795
-8.050000	0.999825
-8.200000	0.999854
-8.350000	0.999883
-8.450000	0.999912
-8.600000	0.999942
-8.800000	0.999971
-8.850000	1
&
73.450000	1.60351e-34
73.400000	1.7184e-34
73.350000	1.84151e-34
73.300000	1.97344e-34
73.250000	2.11483e-34
73.200000	2.26633e-34
73.150000	2.42869e-34
73.100000	2.60268e-34
73.050000	2.78913e-34
73.000000	2.98892e-34
72.950000	3.20303e-34
72.900000	3.43247e-34
72.850000	3.67834e-34
72.800000	3.94182e-34
72.750000	4.22416e-34
72.700000	4.52672e-34
72.650000	4.85095e-34
72.600000	5.19839e-34
72.550000	5.57071e-34
72.500000	5.96969e-34
72.450000	6.39723e-34
72.400000	6.85538e-34
72.350000	7.34634e-34
72.300000	7.87244e-34
72.250000	8.43621e-34
72.200000	9.04034e-34
72.150000	9.68772e-34
72.100000	1.03814e-33
72.050000	1.11248e-33
72.000000	1.19214e-33
71.950000	1.2775e-33
71.900000	1.36898e-33
71.850000	1.467e-33
71.800000	1.57203e-33
71.750000	1.68459e-33
71.700000	1.8052e-33
71.650000	1.93444e-33
71.600000	2.07294e-33
71.550000	2.22134e-33
71.500000	2.38037e-33
71.450000	2.55077e-33
71.400000	2.73338e-33
71.350000	2.92905e-33
71.300000	3.13872e-33
71.250000	3.3634e-33
71.200000	3.60416e-33
71.150000	3.86214e-33
71.100000	4.13858e-33
71.050000	4.43481e-33
71.000000	4.75223e-33
70.950000	5.09236e-33
70.900000	5.45683e-33
70.850000	5.84738e-33
70.800000	6.26587e-33
70.750000	6.7143e-33
70.700000	7.19481e-33
70.650000	7.70969e-33
70.600000	8.26142e-33
70.550000	8.85261e-33
70.500000	9.4861e-33
70.450000	1.01649e-32
70.400000	1.08923e-32
70.350000	1.16716e-32
70.300000	1.25068e-32
70.250000	1.34017e-32
70.200000	1.43605e-32
70.150000	1.5388e-32
70.100000	1.6489e-32
70.050000	1.76687e-32
70.000000	1.89327e-32
69.950000	2.02872e-32
69.900000	2.17385e-32
69.850000	2.32937e-32
69.800000	2.496e-32
69.750000	2.67455e-32
69.700000	2.86587e-32
69.650000	3.07087e-32
69.600000	3.29053e-32
69.550000	3.5259e-32
69.500000	3.77809e-32
69.450000	4.04832e-32
69.400000	4.33787e-32
69.350000	4.64812e-32
69.300000	4.98056e-32
69.250000	5.33676e-32
69.200000	5.71842e-32
69.150000	6.12738e-32
69.100000	6.56557e-32
69.050000	7.03508e-32
69.000000	7.53816e-32
68.950000	8.0772e-32
68.900000	8.65477e-32
68.850000	9.27363e-32
68.800000	9.93672e-32
68.750000	1.06472e-31
68.700000	1.14085e-31
68.650000	1.22242e-31
68.600000	1.30982e-31
68.550000	1.40346e-31
68.500000	1.5038e-31
68.450000	1.61131e-31
68.400000	1.7265e-31
68.350000	1.84992e-31
68.300000	1.98216e-31
68.250000	2.12386e-31
68.200000	2.27568e-31
68.150000	2.43834e-31
68.100000	2.61263e-31
68.050000	2.79938e-31
68.000000	2.99946e-31
67.950000	3.21385e-31
67.900000	3.44355e-31
67.850000	3.68966e-31
67.800000	3.95335e-31
67.750000	4.23588e-31
67.700000	4.5386e-31
67.650000	4.86294e-31
67.600000	5.21046e-31
67.550000	5.58279e-31
67.500000	5.98173e-31
67.450000	6.40916e-31
67.400000	6.86712e-31
67.350000	7.35779e-31
67.300000	7.88351e-31
67.250000	8.44678e-31
67.200000	9.05027e-31
67.150000	9.69687e-31
67.100000	1.03896e-30
67.050000	1.11319e-30
67.000000	1.19272e-30
66.950000	1.27792e-30
66.900000	1.36921e-30
66.850000	1.46702e-30
66.800000	1.57181e-30
66.750000	1.68409e-30
66.700000	1.80438e-30
66.650000	1.93326e-30
66.600000	2.07134e-30
66.550000	2.21928e-30
66.500000	2.37779e-30
66.450000	2.54761e-30
66.400000	2.72955e-30
66.350000	2.92448e-30
66.300000	3.13333e-30
66.250000	3.35709e-30
66.200000	3.59682e-30
66.150000	3.85366e-30
66.100000	4.12884e-30
66.050000	4.42365e-30
66.000000	4.73951e-30
65.950000	5.07791e-30
65.900000	5.44047e-30
65.850000	5.8289e-30
65.800000	6.24505e-30
65.750000	6.6909e-30
65.700000	7.16857e-30
65.650000	7.68033e-30
65.600000	8.22861e-30
65.550000	8.81601e-30
65.500000	9.44532e-30
65.450000	1.01195e-29
65.400000	1.08419e-29
65.350000	1.16157e-29
65.300000	1.24448e-29
65.250000	1.3333e-29
65.200000	1.42846e-29
65.150000	1.53041e-29
65.100000	1.63963e-29
65.050000	1.75664e-29
65.000000	1.882e-29
64.950000	2.01631e-29
64.900000	2.16019e-29
64.850000	2.31434e-29
64.800000	2.47948e-29
64.750000	2.65639e-29
64.700000	2.84593e-29
64.650000	3.04899e-29
64.600000	3.26652e-29
64.550000	3.49958e-29
64.500000	3.74925e-29
64.450000	4.01672e-29
64.400000	4.30327e-29
64.350000	4.61026e-29
64.300000	4.93913e-29
64.250000	5.29145e-29
64.200000	5.6689e-29
64.150000	6.07326e-29
64.100000	6.50644e-29
64.050000	6.97051e-29
64.000000	7.46767e-29
63.950000	8.00027e-29
63.900000	8.57084e-29
63.850000	9.18208e-29
63.800000	9.83689e-29
63.750000	1.05384e-28
63.700000	1.12899e-28
63.650000	1.20949e-28
63.600000	1.29574e-28
63.550000	1.38813e-28
63.500000	1.48711e-28
63.450000	1.59314e-28
63.400000	1.70672e-28
63.350000	1.8284e-28
63.300000	1.95876e-28
63.250000	2.0984e-28
63.200000	2.24799e-28
63.150000	2.40824e-28
63.100000	2.57991e-28
63.050000	2.76382e-28
63.000000	2.96082e-28
62.950000	3.17186e-28
62.900000	3.39794e-28
62.850000	3.64013e-28
62.800000	3.89956e-28
62.750000	4.17748e-28
62.700000	4.4752e-28
62.650000	4.79413e-28
62.600000	5.13577e-28
62.550000	5.50175e-28
62.500000	5.89379e-28
62.450000	6.31376e-28
62.400000	6.76364e-28
62.350000	7.24556e-28
62.300000	7.76181e-28
62.250000	8.31481e-28
62.200000	8.9072e-28
62.150000	9.54178e-28
62.100000	1.02215e-27
62.050000	1.09497e-27
62.000000	1.17297e-27
61.950000	1.25653e-27
61.900000	1.34603e-27
61.850000	1.44191e-27
61.800000	1.54461e-27
61.750000	1.65462e-27
61.700000	1.77247e-27
61.650000	1.8987e-27
61.600000	2.03393e-27
61.550000	2.17877e-27
61.500000	2.33393e-27
61.450000	2.50013e-27
61.400000	2.67816e-27
61.350000	2.86886e-27
61.300000	3.07314e-27
61.250000	3.29195e-27
61.200000	3.52633e-27
61.150000	3.77739e-27
61.100000	4.04632e-27
61.050000	4.33439e-27
61.000000	4.64295e-27
60.950000	4.97347e-27
60.900000	5.3275e-27
60.850000	5.70673e-27
60.800000	6.11293e-27
60.750000	6.54803e-27
60.700000	7.01409e-27
60.650000	7.5133e-27
60.600000	8.04803e-27
60.550000	8.62079e-27
60.500000	9.23429e-27
60.450000	9.89143e-27
60.400000	1.05953e-26
60.350000	1.13492e-26
60.300000	1.21568e-26
60.250000	1.30218e-26
60.200000	1.39483e-26
60.150000	1.49407e-26
60.100000	1.60037e-26
60.050000	1.71422e-26
60.000000	1.83618e-26
59.950000	1.9668e-26
59.900000	2.10671e-26
59.850000	2.25656e-26
59.800000	2.41708e-26
59.750000	2.589e-26
59.700000	2.77314e-26
59.650000	2.97038e-26
59.600000	3.18163e-26
59.550000	3.40791e-26
59.500000	3.65026e-26
59.450000	3.90984e-26
59.400000	4.18787e-26
59.350000	4.48566e-26
59.300000	4.80462e-26
59.250000	5.14624e-26
59.200000	5.51214e-26
59.150000	5.90404e-26
59.100000	6.32378e-26
59.050000	6.77336e-26
59.000000	7.25487e-26
58.950000	7.7706e-26
58.900000	8.32297e-26
58.850000	8.91458e-26
58.800000	9.54822e-26
58.750000	1.02269e-25
58.700000	1.09537e-25
58.650000	1.17322e-25
58.600000	1.2566e-25
58.550000	1.34591e-25
58.500000	1.44155e-25
58.450000	1.54399e-25
58.400000	1.6537e-25
58.350000	1.7712e-25
58.300000	1.89705e-25
58.250000	2.03184e-25
58.200000	2.17619e-25
58.150000	2.3308e-25
58.100000	2.49638e-25
58.050000	2.67372e-25
58.000000	2.86365e-25
57.950000	3.06707e-25
57.900000	3.28492e-25
57.850000	3.51824e-25
57.800000	3.76813e-25
57.750000	4.03575e-25
57.700000	4.32237e-25
57.650000	4.62933e-25
57.600000	4.95807e-25
57.550000	5.31015e-25
57.500000	5.68722e-25
57.450000	6.09104e-25
57.400000	6.52352e-25
57.350000	6.98669e-25
57.300000	7.48272e-25
57.250000	8.01395e-25
57.200000	8.58287e-25
57.150000	9.19215e-25
57.100000	9.84466e-25
57.050000	1.05435e-24
57.000000	1.12918e-24
56.950000	1.20933e-24
56.900000	1.29516e-24
56.850000	1.38708e-24
56.800000	1.48552e-24
56.750000	1.59094e-24
56.700000	1.70383e-24
56.650000	1.82474e-24
56.600000	1.95421e-24
56.550000	2.09287e-24
56.500000	2.24136e-24
56.450000	2.40038e-24
56.400000	2.57067e-24
56.350000	2.75304e-24
56.300000	2.94834e-24
56.250000	3.15748e-24
56.200000	3.38145e-24
56.150000	3.62129e-24
56.100000	3.87814e-24
56.050000	4.15319e-24
56.000000	4.44773e-24
55.950000	4.76315e-24
55.900000	5.10093e-24
55.850000	5.46264e-24
55.800000	5.84999e-24
55.750000	6.26478e-24
55.700000	6.70896e-24
55.650000	7.18462e-24
55.600000	7.69398e-24
55.550000	8.23943e-24
55.500000	8.82352e-24
55.450000	9.44898e-24
55.400000	1.01188e-23
55.350000	1.0836e-23
55.300000	1.1604e-23
55.250000	1.24264e-23
55.200000	1.33071e-23
55.150000	1.42501e-23
55.100000	1.52599e-23
55.050000	1.63413e-23
55.000000	1.74992e-23
54.950000	1.87391e-23
54.900000	2.00668e-23
54.850000	2.14884e-23
54.800000	2.30108e-23
54.750000	2.46409e-23
54.700000	2.63864e-23
54.650000	2.82555e-23
54.600000	3.02569e-23
54.550000	3.23999e-23
54.500000	3.46947e-23
54.450000	3.71518e-23
54.400000	3.97829e-23
54.350000	4.26001e-23
54.300000	4.56167e-23
54.250000	4.88467e-23
54.200000	5.23053e-23
54.150000	5.60086e-23
54.100000	5.99739e-23
54.050000	6.42198e-23
54.000000	6.8766e-23
53.950000	7.36338e-23
53.900000	7.8846e-23
53.850000	8.44268e-23
53.800000	9.04024e-23
53.750000	9.68006e-23
53.700000	1.03651e-22
53.650000	1.10986e-22
53.600000	1.1884e-22
53.550000	1.27249e-22
53.500000	1.36253e-22
53.450000	1.45894e-22
53.400000	1.56216e-22
53.350000	1.67267e-22
53.300000	1.791e-22
53.250000	1.9177e-22
53.200000	2.05335e-22
53.150000	2.19859e-22
53.100000	2.35409e-22
53.050000	2.52059e-22
53.000000	2.69885e-22
52.950000	2.8897e-22
52.900000	3.09405e-22
52.850000	3.31283e-22
52.800000	3.54707e-22
52.750000	3.79786e-22
52.700000	4.06637e-22
52.650000	4.35385e-22
52.600000	4.66163e-22
52.550000	4.99116e-22
52.500000	5.34396e-22
52.450000	5.72168e-22
52.400000	6.12607e-22
52.350000	6.55903e-22
52.300000	7.02256e-22
52.250000	7.51882e-22
52.200000	8.05012e-22
52.150000	8.61893e-22
52.100000	9.2279e-22
52.050000	9.87987e-22
52.000000	1.05779e-21
51.950000	1.13251e-21
51.900000	1.21251e-21
51.850000	1.29816e-21
51.800000	1.38985e-21
51.750000	1.48802e-21
51.700000	1.59311e-21
51.650000	1.70561e-21
51.600000	1.82606e-21
51.550000	1.955e-21
51.500000	2.09304e-21
51.450000	2.24082e-21
51.400000	2.39902e-21
51.350000	2.56839e-21
51.300000	2.7497e-21
51.250000	2.9438e-21
51.200000	3.15159e-21
51.150000	3.37403e-21
51.100000	3.61216e-21
51.050000	3.86708e-21
51.000000	4.13998e-21
50.950000	4.43211e-21
50.900000	4.74485e-21
50.850000	5.07963e-21
50.800000	5.43801e-21
50.750000	5.82166e-21
50.700000	6.23234e-21
50.650000	6.67198e-21
50.600000	7.14259e-21
50.550000	7.64637e-21
50.500000	8.18566e-21
50.450000	8.76294e-21
50.400000	9.3809e-21
50.350000	1.00424e-20
50.300000	1.07505e-20
50.250000	1.15085e-20
50.200000	1.23199e-20
50.150000	1.31884e-20
50.100000	1.41181e-20
50.050000	1.51133e-20
50.000000	1.61786e-20
49.950000	1.73188e-20
49.900000	1.85394e-20
49.850000	1.98459e-20
49.800000	2.12445e-20
49.750000	2.27414e-20
49.700000	2.43438e-20
49.650000	2.60589e-20
49.600000	2.78948e-20
49.550000	2.98599e-20
49.500000	3.19633e-20
49.450000	3.42147e-20
49.400000	3.66245e-20
49.350000	3.92039e-20
49.300000	4.19648e-20
49.250000	4.49199e-20
49.200000	4.8083e-20
49.150000	5.14685e-20
49.100000	5.50922e-20
49.050000	5.89708e-20
49.000000	6.31221e-20
48.950000	6.75654e-20
48.900000	7.23212e-20
48.850000	7.74113e-20
48.800000	8.28594e-20
48.750000	8.86905e-20
48.700000	9.49316e-20
48.650000	1.01611e-19
48.600000	1.08761e-19
48.550000	1.16412e-19
48.500000	1.24602e-19
48.450000	1.33367e-19
48.400000	1.42748e-19
48.350000	1.52789e-19
48.300000	1.63534e-19
48.250000	1.75035e-19
48.200000	1.87344e-19
48.150000	2.00517e-19
48.100000	2.14616e-19
48.050000	2.29705e-19
48.000000	2.45854e-19
47.950000	2.63136e-19
47.900000	2.81633e-19
47.850000	3.01428e-19
47.800000	3.22613e-19
47.750000	3.45285e-19
47.700000	3.69549e-19
47.650000	3.95516e-19
47.600000	4.23306e-19
47.550000	4.53046e-19
47.500000	4.84873e-19
47.450000	5.18934e-19
47.400000	5.55385e-19
47.350000	5.94393e-19
47.300000	6.36139e-19
47.250000	6.80812e-19
47.200000	7.2862e-19
47.150000	7.7978e-19
47.100000	8.34529e-19
47.050000	8.93118e-19
47.000000	9.55815e-19
46.950000	1.02291e-18
46.900000	1.09471e-18
46.850000	1.17154e-18
46.800000	1.25376e-18
46.750000	1.34174e-18
46.700000	1.43588e-18
46.650000	1.53663e-18
46.600000	1.64444e-18
46.550000	1.7598e-18
46.500000	1.88324e-18
46.450000	2.01534e-18
46.400000	2.15668e-18
46.350000	2.30793e-18
46.300000	2.46978e-18
46.250000	2.64296e-18
46.200000	2.82826e-18
46.150000	3.02655e-18
46.100000	3.23872e-18
46.050000	3.46574e-18
46.000000	3.70866e-18
45.950000	3.96859e-18
45.900000	4.24671e-18
45.850000	4.54429e-18
45.800000	4.86271e-18
45.750000	5.2034e-18
45.700000	5.56794e-18
45.650000	5.95798e-18
45.600000	6.37531e-18
45.550000	6.82184e-18
45.500000	7.2996e-18
45.450000	7.81078e-18
45.400000	8.35771e-18
45.350000	8.94289e-18
45.300000	9.56899e-18
45.250000	1.02389e-17
45.200000	1.09556e-17
45.150000	1.17224e-17
45.100000	1.25428e-17
45.050000	1.34205e-17
45.000000	1.43596e-17
44.950000	1.53644e-17
44.900000	1.64393e-17
44.850000	1.75893e-17
44.800000	1.88197e-17
44.750000	2.0136e-17
44.700000	2.15443e-17
44.650000	2.30509e-17
44.600000	2.46628e-17
44.550000	2.63872e-17
44.500000	2.8232e-17
44.450000	3.02056e-17
44.400000	3.2317e-17
44.350000	3.45757e-17
44.300000	3.69921e-17
44.250000	3.95772e-17
44.200000	4.23426e-17
44.150000	4.5301e-17
44.100000	4.84658e-17
44.050000	5.18514e-17
44.000000	5.54732e-17
43.950000	5.93475e-17
43.900000	6.34921e-17
43.850000	6.79257e-17
43.800000	7.26684e-17
43.750000	7.77418e-17
43.700000	8.31689e-17
43.650000	8.89743e-17
43.600000	9.51843e-17
43.550000	1.01827e-16
43.500000	1.08933e-16
43.450000	1.16534e-16
43.400000	1.24664e-16
43.350000	1.33361e-16
43.300000	1.42663e-16
43.250000	1.52614e-16
43.200000	1.63257e-16
43.150000	1.74642e-16
43.100000	1.86819e-16
43.050000	1.99844e-16
43.000000	2.13775e-16
42.950000	2.28677e-16
42.900000	2.44615e-16
42.850000	2.61662e-16
42.800000	2.79896e-16
42.750000	2.99398e-16
42.700000	3.20257e-16
42.650000	3.42567e-16
42.600000	3.66429e-16
42.550000	3.9195e-16
42.500000	4.19245e-16
42.450000	4.48439e-16
42.400000	4.79661e-16
42.350000	5.13055e-16
42.300000	5.48769e-16
42.250000	5.86965e-16
42.200000	6.27815e-16
42.150000	6.71503e-16
42.100000	7.18227e-16
42.050000	7.68195e-16
42.000000	8.21635e-16
41.950000	8.78786e-16
41.900000	9.39905e-16
41.850000	1.00527e-15
41.800000	1.07517e-15
41.750000	1.14992e-15
41.700000	1.22986e-15
41.650000	1.31535e-15
41.600000	1.40677e-15
41.550000	1.50453e-15
41.500000	1.60908e-15
41.450000	1.72087e-15
41.400000	1.84042e-15
41.350000	1.96826e-15
41.300000	2.10497e-15
41.250000	2.25115e-15
41.200000	2.40746e-15
41.150000	2.57461e-15
41.100000	2.75335e-15
41.050000	2.94446e-15
41.000000	3.14882e-15
40.950000	3.36734e-15
40.900000	3.60099e-15
40.850000	3.85083e-15
40.800000	4.11796e-15
40.750000	4.40359e-15
40.700000	4.709e-15
40.650000	5.03554e-15
40.600000	5.38469e-15
40.550000	5.758e-15
40.500000	6.15714e-15
40.450000	6.58389e-15
40.400000	7.04016e-15
40.350000	7.52799e-15
40.300000	8.04956e-15
40.250000	8.60719e-15
40.200000	9.20337e-15
40.150000	9.84077e-15
40.100000	1.05222e-14
40.050000	1.12508e-14
40.000000	1.20296e-14
39.950000	1.28623e-14
39.900000	1.37526e-14
39.850000	1.47043e-14
39.800000	1.57217e-14
39.750000	1.68094e-14
39.700000	1.79721e-14
39.650000	1.92151e-14
39.600000	2.0544e-14
39.550000	2.19645e-14
39.500000	2.3483e-14
39.450000	2.51063e-14
39.400000	2.68416e-14
39.350000	2.86965e-14
39.300000	3.06793e-14
39.250000	3.27989e-14
39.200000	3.50645e-14
39.150000	3.74863e-14
39.100000	4.00751e-14
39.050000	4.28421e-14
39.000000	4.57998e-14
38.950000	4.89613e-14
38.900000	5.23405e-14
38.850000	5.59523e-14
38.800000	5.98128e-14
38.750000	6.39391e-14
38.700000	6.83494e-14
38.650000	7.30632e-14
38.600000	7.81013e-14
38.550000	8.34859e-14
38.500000	8.9241e-14
38.450000	9.53918e-14
38.400000	1.01966e-13
38.350000	1.08991e-13
38.300000	1.165e-13
38.250000	1.24524e-13
38.200000	1.331e-13
38.150000	1.42266e-13
38.100000	1.5206e-13
38.050000	1.62528e-13
38.000000	1.73714e-13
37.950000	1.85668e-13
37.900000	1.98443e-13
37.850000	2.12094e-13
37.800000	2.26682e-13
37.750000	2.42271e-13
37.700000	2.58929e-13
37.650000	2.76729e-13
37.600000	2.95751e-13
37.550000	3.16076e-13
37.500000	3.37794e-13
37.450000	3.61e-13
37.400000	3.85797e-13
37.350000	4.12292e-13
37.300000	4.40602e-13
37.250000	4.70851e-13
37.200000	5.03171e-13
37.150000	5.37703e-13
37.100000	5.74598e-13
37.050000	6.14018e-13
37.000000	6.56135e-13
36.950000	7.01132e-13
36.900000	7.49207e-13
36.850000	8.00569e-13
36.800000	8.55442e-13
36.750000	9.14065e-13
36.700000	9.76694e-13
36.650000	1.0436e-12
36.600000	1.11508e-12
36.550000	1.19144e-12
36.500000	1.27301e-12
36.450000	1.36015e-12
36.400000	1.45324e-12
36.350000	1.55268e-12
36.300000	1.6589e-12
36.250000	1.77237e-12
36.200000	1.89358e-12
36.150000	2.02305e-12
36.100000	2.16134e-12
36.050000	2.30906e-12
36.000000	2.46684e-12
35.950000	2.63538e-12
35.900000	2.81538e-12
35.850000	3.00765e-12
35.800000	3.213e-12
35.750000	3.43233e-12
35.700000	3.66658e-12
35.650000	3.91676e-12
35.600000	4.18396e-12
35.550000	4.46933e-12
35.500000	4.7741e-12
35.450000	5.09958e-12
35.400000	5.44717e-12
35.350000	5.81838e-12
35.300000	6.21479e-12
35.250000	6.63813e-12
35.200000	7.0902e-12
35.150000	7.57295e-12
35.100000	8.08845e-12
35.050000	8.63892e-12
35.000000	9.22672e-12
34.950000	9.85437e-12
34.900000	1.05246e-11
34.850000	1.12402e-11
34.800000	1.20043e-11
34.750000	1.28201e-11
34.700000	1.36912e-11
34.650000	1.46213e-11
34.600000	1.56143e-11
34.550000	1.66744e-11
34.500000	1.78063e-11
34.450000	1.90148e-11
34.400000	2.03049e-11
34.350000	2.16823e-11
34.300000	2.31527e-11
34.250000	2.47224e-11
34.200000	2.63981e-11
34.150000	2.8187e-11
34.100000	3.00966e-11
34.050000	3.2135e-11
34.000000	3.4311e-11
33.950000	3.66337e-11
33.900000	3.9113e-11
33.850000	4.17594e-11
33.800000	4.45842e-11
33.750000	4.75991e-11
33.700000	5.08172e-11
33.650000	5.42518e-11
33.600000	5.79176e-11
33.550000	6.18301e-11
33.500000	6.60057e-11
33.450000	7.0462e-11
33.400000	7.52179e-11
33.350000	8.02934e-11
33.300000	8.57098e-11
33.250000	9.149e-11
33.200000	9.76582e-11
33.150000	1.0424e-10
33.100000	1.11264e-10
33.050000	1.18759e-10
33.000000	1.26756e-10
32.950000	1.3529e-10
32.900000	1.44395e-10
32.850000	1.5411e-10
32.800000	1.64476e-10
32.750000	1.75535e-10
32.700000	1.87334e-10
32.650000	1.99923e-10
32.600000	2.13354e-10
32.550000	2.27682e-10
32.500000	2.42967e-10
32.450000	2.59274e-10
32.400000	2.76669e-10
32.350000	2.95226e-10
32.300000	3.15021e-10
32.250000	3.36136e-10
32.200000	3.58659e-10
32.150000	3.82683e-10
32.100000	4.08308e-10
32.050000	4.35639e-10
32.000000	4.6479e-10
31.950000	4.95881e-10
31.900000	5.2904e-10
31.850000	5.64404e-10
31.800000	6.0212e-10
31.750000	6.42341e-10
31.700000	6.85233e-10
31.650000	7.30974e-10
31.600000	7.7975e-10
31.550000	8.31761e-10
31.500000	8.87222e-10
31.450000	9.46359e-10
31.400000	1.00941e-09
31.350000	1.07665e-09
31.300000	1.14833e-09
31.250000	1.22475e-09
31.200000	1.30623e-09
31.150000	1.3931e-09
31.100000	1.48571e-09
31.050000	1.58443e-09
31.000000	1.68968e-09
30.950000	1.80186e-09
30.900000	1.92145e-09
30.850000	2.04893e-09
30.800000	2.1848e-09
30.750000	2.32963e-09
30.700000	2.48399e-09
30.650000	2.64851e-09
30.600000	2.82386e-09
30.550000	3.01073e-09
30.500000	3.20988e-09
30.450000	3.42211e-09
30.400000	3.64828e-09
30.350000	3.88929e-09
30.300000	4.1461e-09
30.250000	4.41974e-09
30.200000	4.71132e-09
30.150000	5.02199e-09
30.100000	5.35299e-09
30.050000	5.70564e-09
30.000000	6.08134e-09
29.950000	6.4816e-09
29.900000	6.90799e-09
29.850000	7.36221e-09
29.800000	7.84607e-09
29.750000	8.36147e-09
29.700000	8.91045e-09
29.650000	9.49518e-09
29.600000	1.0118e-08
29.550000	1.07813e-08
29.500000	1.14877e-08
29.450000	1.224e-08
29.400000	1.30412e-08
29.350000	1.38943e-08
29.300000	1.48028e-08
29.250000	1.57701e-08
29.200000	1.68001e-08
29.150000	1.78968e-08
29.100000	1.90644e-08
29.050000	2.03074e-08
29.000000	2.16308e-08
28.950000	2.30396e-08
28.900000	2.45393e-08
28.850000	2.61357e-08
28.800000	2.78349e-08
28.750000	2.96435e-08
28.700000	3.15685e-08
28.650000	3.36172e-08
28.600000	3.57976e-08
28.550000	3.81179e-08
28.500000	4.05871e-08
28.450000	4.32145e-08
28.400000	4.60102e-08
28.350000	4.89849e-08
28.300000	5.21499e-08
28.250000	5.5517e-08
28.200000	5.90993e-08
28.150000	6.291e-08
28.100000	6.69638e-08
28.050000	7.12757e-08
28.000000	7.58621e-08
27.950000	8.07402e-08
27.900000	8.59283e-08
27.850000	9.14458e-08
27.800000	9.73133e-08
27.750000	1.03553e-07
27.700000	1.10187e-07
27.650000	1.17241e-07
27.600000	1.24741e-07
27.550000	1.32715e-07
27.500000	1.41192e-07
27.450000	1.50203e-07
27.400000	1.59782e-07
27.350000	1.69963e-07
27.300000	1.80784e-07
27.250000	1.92285e-07
27.200000	2.04506e-07
27.150000	2.17494e-07
27.100000	2.31295e-07
27.050000	2.45959e-07
27.000000	2.61539e-07
26.950000	2.78091e-07
26.900000	2.95675e-07
26.850000	3.14353e-07
26.800000	3.34194e-07
26.750000	3.55267e-07
26.700000	3.77647e-07
26.650000	4.01415e-07
26.600000	4.26654e-07
26.550000	4.53454e-07
26.500000	4.81908e-07
26.450000	5.12118e-07
26.400000	5.44189e-07
26.350000	5.78234e-07
26.300000	6.1437e-07
26.250000	6.52724e-07
26.200000	6.93428e-07
26.150000	7.36624e-07
26.100000	7.8246e-07
26.050000	8.31094e-07
26.000000	8.82691e-07
25.950000	9.3743e-07
25.900000	9.95494e-07
25.850000	1.05708e-06
25.800000	1.1224e-06
25.750000	1.19168e-06
25.700000	1.26513e-06
25.650000	1.34302e-06
25.600000	1.4256e-06
25.550000	1.51314e-06
25.500000	1.60593e-06
25.450000	1.70429e-06
25.400000	1.80853e-06
25.350000	1.91899e-06
25.300000	2.03604e-06
25.250000	2.16005e-06
25.200000	2.29143e-06
25.150000	2.43059e-06
25.100000	2.57799e-06
25.050000	2.7341e-06
25.000000	2.8994e-06
24.950000	3.07442e-06
24.900000	3.25972e-06
24.850000	3.45587e-06
24.800000	3.66349e-06
24.750000	3.88321e-06
24.700000	4.11573e-06
24.650000	4.36174e-06
24.600000	4.622e-06
24.550000	4.89731e-06
24.500000	5.18849e-06
24.450000	5.49642e-06
24.400000	5.82201e-06
24.350000	6.16624e-06
24.300000	6.53011e-06
24.250000	6.9147e-06
24.200000	7.32112e-06
24.150000	7.75056e-06
24.100000	8.20424e-06
24.050000	8.68346e-06
24.000000	9.18957e-06
23.950000	9.72401e-06
23.900000	1.02883e-05
23.850000	1.08839e-05
23.800000	1.15125e-05
23.750000	1.21759e-05
23.700000	1.28758e-05
23.650000	1.36141e-05
23.600000	1.43928e-05
23.550000	1.52138e-05
23.500000	1.60795e-05
23.450000	1.69919e-05
23.400000	1.79534e-05
23.350000	1.89665e-05
23.300000	2.00337e-05
23.250000	2.11577e-05
23.200000	2.23412e-05
23.150000	2.3587e-05
23.100000	2.48982e-05
23.050000	2.62778e-05
23.000000	2.77291e-05
22.950000	2.92554e-05
22.900000	3.08602e-05
22.850000	3.25471e-05
22.800000	3.43197e-05
22.750000	3.6182e-05
22.700000	3.81379e-05
22.650000	4.01915e-05
22.600000	4.2347e-05
22.550000	4.46088e-05
22.500000	4.69815e-05
22.450000	4.94695e-05
22.400000	5.20777e-05
22.350000	5.48109e-05
22.300000	5.76741e-05
22.250000	6.06724e-05
22.200000	6.38108e-05
22.150000	6.70949e-05
22.100000	7.05298e-05
22.050000	7.4121e-05
22.000000	7.78741e-05
21.950000	8.17945e-05
21.900000	8.5888e-05
21.850000	9.016e-05
21.800000	9.46162e-05
21.750000	9.92622e-05
21.700000	0.000104104
21.650000	0.000109146
21.600000	0.000114394
21.550000	0.000119853
21.500000	0.000125529
21.450000	0.000131426
21.400000	0.000137549
21.350000	0.000143902
21.300000	0.000150488
21.250000	0.000157312
21.200000	0.000164377
21.150000	0.000171684
21.100000	0.000179236
21.050000	0.000187034
21.000000	0.000195078
20.950000	0.000203369
20.900000	0.000211904
20.850000	0.000220681
20.800000	0.000229697
20.750000	0.000238946
20.700000	0.000248424
20.650000	0.000258121
20.600000	0.00026803
20.550000	0.000278138
20.500000	0.000288434
20.450000	0.000298901
20.400000	0.000309524
20.350000	0.000320284
20.300000	0.000331157
20.250000	0.000342121
20.200000	0.000353149
20.150000	0.000364211
20.100000	0.000375274
20.050000	0.000386303
20.000000	0.00039726
19.950000	0.000408102
19.900000	0.000418787
19.850000	0.000429265
19.800000	0.000439487
19.750000	0.000449399
19.700000	0.000458947
19.650000	0.000468072
19.600000	0.000476717
19.550000	0.00048482
19.500000	0.000492324
19.450000	0.000499171
19.400000	0.000505306
19.350000	0.000510681
19.300000	0.000515255
19.250000	0.000519
19.200000	0.000521903
19.150000	0.000523977
19.100000	0.00052527
19.050000	0.000525882
&
```
