## Supplementary material for "All-at-once RNA folding with 3D motif prediction framed by evolutionary information": RF01990_SECIS_4.cacofold.helixcov

```
# RMs = 1 L = 38

# RM_HELIX NESTED 13-17 23-27, nbp = 5 nbp_cov = 0
# pvals: 0.773793,0.773793,0.773793,0.773793,0.773793
# aggregated NONE
NESTED  ::::::::::::<<<<<_____>>>>>:::::::::::
        ::::::::::::::::::::::::::::::::::::::
```
