## Supplementary material for "All-at-once RNA folding with 3D motif prediction framed by evolutionary information": RF01990_SECIS_4.surv

```
0.124083	0.125
-0.003449	1
&
1.605417	0.00143885
1.566177	0.0028777
0.693073	0.00431655
0.487059	0.0057554
0.447819	0.00719424
0.438009	0.00863309
0.379148	0.0100719
0.290856	0.0115108
0.281046	0.0129496
0.241805	0.0143885
0.231995	0.0158273
0.212375	0.0172662
0.192755	0.018705
0.133894	0.0201439
0.124083	0.0215827
0.114273	0.0244604
0.094653	0.0258993
0.045602	0.028777
0.025982	0.0302158
0.016172	0.0316547
0.006362	0.0359712
-0.003449	0.900719
-0.013259	0.916547
-0.023069	0.922302
-0.032879	0.930935
-0.042689	0.942446
-0.052499	0.94964
-0.062310	0.956835
-0.081930	0.961151
-0.091740	0.964029
-0.101550	0.965468
-0.111360	0.968345
-0.130981	0.969784
-0.160411	0.979856
-0.170221	0.982734
-0.180031	0.985612
-0.189842	0.98705
-0.199652	0.988489
-0.229082	0.991367
-0.258513	0.992806
-0.297753	0.994245
-0.327184	0.995683
-0.346804	0.998561
-0.533197	1
&
8.246895	4.74158e-06
6.991194	9.48317e-06
6.912713	1.42248e-05
6.490876	1.89663e-05
6.422205	2.37079e-05
5.853216	2.84495e-05
5.607962	3.31911e-05
5.598152	3.79327e-05
5.549101	4.26743e-05
5.460810	4.74158e-05
5.421569	5.21574e-05
5.313657	5.6899e-05
5.274417	6.16406e-05
5.195935	6.63822e-05
5.137074	7.11238e-05
5.107644	7.58653e-05
5.048783	8.06069e-05
5.029163	8.53485e-05
4.980112	9.00901e-05
4.970302	9.48317e-05
4.960492	9.95733e-05
4.940871	0.000104315
4.862390	0.000113798
4.852580	0.000123281
4.783909	0.000132764
4.774099	0.000137506
4.734858	0.000142248
4.685807	0.000146989
4.675997	0.000151731
4.587706	0.000156472
4.558275	0.000165955
4.548465	0.000170697
4.538655	0.000175439
4.499414	0.000184922
4.479794	0.000189663
4.430743	0.000194405
4.401312	0.000199147
4.381692	0.000203888
4.362072	0.00020863
4.352262	0.000218113
4.332641	0.000227596
4.303211	0.000232338
4.126628	0.000241821
4.107008	0.000246562
4.087387	0.000251304
4.077577	0.000256046
4.057957	0.000260787
3.979476	0.000265529
3.969666	0.00027027
3.950045	0.000284495
3.940235	0.000293978
3.881374	0.00029872
3.871564	0.000303461
3.851944	0.000317686
3.832323	0.000331911
3.773462	0.000336652
3.763652	0.000346136
3.724412	0.000350877
3.694981	0.00036036
3.685171	0.000365102
3.675361	0.000369844
3.626310	0.000374585
3.606690	0.000379327
3.596880	0.000384068
3.538019	0.00038881
3.528208	0.000393551
3.518398	0.000398293
3.439917	0.000403035
3.430107	0.000407776
3.420297	0.000417259
3.381056	0.000422001
3.371246	0.000426743
3.351626	0.000431484
3.332005	0.000445709
3.312385	0.000455192
3.292765	0.000459934
3.282954	0.000464675
3.263334	0.000469417
3.253524	0.000474158
3.243714	0.000483642
3.233904	0.000488383
3.224093	0.000497866
3.214283	0.000512091
3.204473	0.000521574
3.194663	0.000531057
3.184853	0.000540541
3.165233	0.000545282
3.155422	0.000554765
3.135802	0.000559507
3.106372	0.00056899
3.096561	0.000573732
3.076941	0.000583215
3.067131	0.00059744
3.057321	0.000606923
3.047511	0.000611664
3.037700	0.000621147
3.027890	0.000630631
3.018080	0.000635372
3.008270	0.000654339
2.988650	0.00065908
2.978840	0.000668563
2.959219	0.000678046
2.949409	0.000692271
2.919979	0.000697013
2.910168	0.000701754
2.900358	0.000720721
2.890548	0.000725462
2.880738	0.000739687
2.870928	0.000744429
2.861118	0.00074917
2.851307	0.000753912
2.841497	0.000758653
2.831687	0.000768137
2.821877	0.00077762
2.812067	0.000782361
2.802257	0.000791844
2.792447	0.000810811
2.782636	0.000820294
2.772826	0.000834519
2.763016	0.00083926
2.753206	0.000858227
2.743396	0.000862968
2.733586	0.00086771
2.713965	0.000872451
2.704155	0.000896159
2.694345	0.000910384
2.684535	0.000938834
2.674725	0.000972025
2.664914	0.000990991
2.655104	0.00100996
2.645294	0.00103367
2.635484	0.00106686
2.625674	0.00107634
2.615864	0.00110005
2.606054	0.0011285
2.596243	0.00114272
2.586433	0.00115695
2.576623	0.00119014
2.566813	0.00121859
2.557003	0.00123281
2.547193	0.00125652
2.537382	0.00127074
2.527572	0.00128497
2.517762	0.00129919
2.507952	0.0013229
2.498142	0.00136083
2.488332	0.00138454
2.478521	0.00139403
2.468711	0.00140825
2.458901	0.00142722
2.449091	0.00143196
2.439281	0.00144144
2.429471	0.00147937
2.419661	0.00149834
2.409850	0.00151257
2.400040	0.00154576
2.390230	0.00158369
2.380420	0.00158843
2.370610	0.00162162
2.360800	0.00164059
2.350989	0.00167378
2.341179	0.00169749
2.331369	0.00175913
2.321559	0.00179232
2.311749	0.00183499
2.301939	0.00191086
2.292128	0.00194405
2.282318	0.0019725
2.272508	0.00201517
2.262698	0.00203888
2.252888	0.00207681
2.243078	0.00211949
2.233267	0.00217165
2.223457	0.00220484
2.213647	0.00223803
2.203837	0.00224751
2.194027	0.00228544
2.184217	0.00230441
2.174407	0.00234708
2.164596	0.00237079
2.154786	0.00241821
2.144976	0.00244666
2.135166	0.00247511
2.125356	0.00250356
2.115546	0.00253675
2.105735	0.0025652
2.095925	0.00259365
2.086115	0.00263632
2.076305	0.00265529
2.066495	0.00268374
2.056685	0.00271219
2.046874	0.00273589
2.037064	0.00276434
2.027254	0.00277383
2.017444	0.00279753
2.007634	0.0028165
1.997824	0.00284495
1.988014	0.00287814
1.978203	0.00289711
1.968393	0.00293504
1.958583	0.00294927
1.948773	0.00297297
1.938963	0.00299194
1.929153	0.0030441
1.919342	0.00305832
1.909532	0.00309151
1.899722	0.00312945
1.889912	0.00316264
1.880102	0.00320057
1.870292	0.00324324
1.860481	0.00329066
1.850671	0.00334282
1.840861	0.00339497
1.831051	0.00342817
1.821241	0.00344713
1.811431	0.00349455
1.801621	0.00355619
1.791810	0.0035799
1.782000	0.00362731
1.772190	0.0036605
1.762380	0.00368421
1.752570	0.00371266
1.742760	0.00374585
1.732949	0.00378378
1.723139	0.00380275
1.713329	0.00383594
1.703519	0.00388336
1.693709	0.00391655
1.683899	0.00394026
1.674088	0.00397345
1.664278	0.00401138
1.654468	0.00404931
1.644658	0.0040825
1.634848	0.00411569
1.625038	0.00414889
1.615228	0.00417259
1.605417	0.00420578
1.595607	0.00423898
1.585797	0.00426743
1.575987	0.00431484
1.566177	0.00432907
1.556367	0.004367
1.546556	0.00439071
1.536746	0.00442864
1.526936	0.00447131
1.517126	0.00449976
1.507316	0.0045614
1.497506	0.0046183
1.487695	0.00465624
1.477885	0.00468943
1.468075	0.00473684
1.458265	0.00477952
1.448455	0.00481271
1.438645	0.00488383
1.428835	0.00494073
1.419024	0.00498815
1.409214	0.00506875
1.399404	0.00510194
1.389594	0.00514462
1.379784	0.00519203
1.369974	0.00524893
1.360163	0.00527738
1.350353	0.0053248
1.340543	0.00536273
1.330733	0.00539118
1.320923	0.00544808
1.311113	0.00547179
1.301302	0.00550972
1.291492	0.00554291
1.281682	0.00558084
1.271872	0.00562352
1.262062	0.0056899
1.252252	0.0057468
1.242442	0.0058037
1.232631	0.00585586
1.222821	0.00596017
1.213011	0.00602181
1.203201	0.0061119
1.193391	0.00615932
1.183581	0.00621147
1.173770	0.00627786
1.163960	0.00635372
1.154150	0.0064201
1.144340	0.00647226
1.134530	0.00655287
1.124720	0.00665244
1.114909	0.00671408
1.105099	0.00677098
1.095289	0.00684211
1.085479	0.006899
1.075669	0.00697961
1.065859	0.00707444
1.056048	0.00715031
1.046238	0.0072404
1.036428	0.00732101
1.026618	0.00738739
1.016808	0.00746799
1.006998	0.00755334
0.997188	0.0076624
0.987377	0.00773352
0.977567	0.00782361
0.967757	0.00793267
0.957947	0.00802276
0.948137	0.00812707
0.938327	0.00824087
0.928516	0.00830251
0.918706	0.00841157
0.908896	0.00850166
0.899086	0.00862494
0.889276	0.008734
0.879466	0.00884305
0.869655	0.00895211
0.859845	0.00908487
0.850035	0.00917496
0.840225	0.0092935
0.830415	0.00944523
0.820605	0.00956852
0.810795	0.00971076
0.800984	0.00987198
0.791174	0.00997155
0.781364	0.0100664
0.771554	0.0102276
0.761744	0.0103461
0.751934	0.0104742
0.742123	0.0106638
0.732313	0.0107918
0.722503	0.0109531
0.712693	0.0110811
0.702883	0.0112423
0.693073	0.0113419
0.683262	0.0114746
0.673452	0.0116453
0.663642	0.011816
0.653832	0.0119725
0.644022	0.0121811
0.634212	0.0123471
0.624402	0.012551
0.614591	0.0127454
0.604781	0.0129445
0.594971	0.0131247
0.585161	0.0133381
0.575351	0.0135183
0.565541	0.0137127
0.555730	0.0139308
0.545920	0.0141868
0.536110	0.0144097
0.526300	0.014661
0.516490	0.0148886
0.506680	0.0151257
0.496869	0.0154433
0.487059	0.0156899
0.477249	0.0159222
0.467439	0.0161925
0.457629	0.0164343
0.447819	0.016752
0.438009	0.0170887
0.428198	0.0174443
0.418388	0.0178189
0.408578	0.0182219
0.398768	0.0186107
0.388958	0.0190517
0.379148	0.0194168
0.369337	0.0197487
0.359527	0.0200806
0.349717	0.0204125
0.339907	0.020697
0.330097	0.0210763
0.320287	0.0214272
0.310476	0.0218397
0.300666	0.0222143
0.290856	0.0226648
0.281046	0.0231152
0.271236	0.0235846
0.261426	0.0241584
0.251616	0.0246752
0.241805	0.0253627
0.231995	0.0259412
0.222185	0.0266714
0.212375	0.0275818
0.202565	0.0283642
0.192755	0.0291987
0.182944	0.0299716
0.173134	0.0307539
0.163324	0.0316833
0.153514	0.0332101
0.143704	0.0346278
0.133894	0.0365055
0.124083	0.0376719
0.114273	0.0388905
0.104463	0.0403224
0.094653	0.0424656
0.084843	0.0445993
0.075033	0.048312
0.065222	0.0511854
0.055412	0.0534376
0.045602	0.055927
0.035792	0.0587956
0.025982	0.0623755
0.016172	0.0669606
0.006362	0.0739829
-0.003449	0.773793
-0.013259	0.813717
-0.023069	0.842143
-0.032879	0.862281
-0.042689	0.878222
-0.052499	0.891214
-0.062310	0.902091
-0.072120	0.910763
-0.081930	0.918198
-0.091740	0.924637
-0.101550	0.930394
-0.111360	0.935429
-0.121171	0.939938
-0.130981	0.943959
-0.140791	0.947752
-0.150601	0.951185
-0.160411	0.954419
-0.170221	0.957392
-0.180031	0.959867
-0.189842	0.962124
-0.199652	0.964277
-0.209462	0.966292
-0.219272	0.968184
-0.229082	0.969929
-0.238892	0.971536
-0.248703	0.973163
-0.258513	0.974618
-0.268323	0.975917
-0.278133	0.977259
-0.287943	0.978393
-0.297753	0.979436
-0.307564	0.98046
-0.317374	0.981422
-0.327184	0.982309
-0.336994	0.983224
-0.346804	0.984168
-0.356614	0.984979
-0.366424	0.985818
-0.376235	0.986553
-0.386045	0.987274
-0.395855	0.987795
-0.405665	0.988421
-0.415475	0.988966
-0.425285	0.989545
-0.435096	0.990005
-0.444906	0.990384
-0.454716	0.990863
-0.464526	0.991337
-0.474336	0.991788
-0.484146	0.992243
-0.493957	0.992651
-0.503767	0.992949
-0.513577	0.993295
-0.523387	0.993566
-0.533197	0.993836
-0.543007	0.994078
-0.552817	0.994305
-0.562628	0.994547
-0.572438	0.994751
-0.582248	0.994908
-0.592058	0.995135
-0.601868	0.995353
-0.611678	0.995567
-0.621489	0.995737
-0.631299	0.99588
-0.641109	0.99606
-0.650919	0.996188
-0.660729	0.996349
-0.670539	0.996453
-0.680350	0.996624
-0.690160	0.996752
-0.699970	0.99688
-0.709780	0.997008
-0.719590	0.997093
-0.729400	0.997231
-0.739210	0.997307
-0.749021	0.997368
-0.758831	0.997511
-0.768641	0.997606
-0.778451	0.997681
-0.788261	0.9978
-0.798071	0.997937
-0.807882	0.998028
-0.817692	0.998099
-0.827502	0.998189
-0.837312	0.998274
-0.847122	0.998378
-0.856932	0.998454
-0.866743	0.998511
-0.876553	0.998606
-0.886363	0.998644
-0.896173	0.998696
-0.905983	0.998725
-0.915793	0.998786
-0.925604	0.998824
-0.935414	0.998881
-0.945224	0.998909
-0.955034	0.998928
-0.964844	0.998976
-0.974654	0.999014
-0.984464	0.999056
-0.994275	0.999099
-1.004085	0.999128
-1.013895	0.999161
-1.023705	0.999199
-1.033515	0.999227
-1.043325	0.999251
-1.053136	0.999256
-1.062946	0.999284
-1.072756	0.999331
-1.082566	0.99936
-1.092376	0.999393
-1.102186	0.999412
-1.111997	0.999445
-1.121807	0.999464
-1.131617	0.999512
-1.141427	0.999545
-1.151237	0.999554
-1.161047	0.999583
-1.170857	0.999606
-1.180668	0.999621
-1.210098	0.999625
-1.219908	0.999635
-1.229718	0.999644
-1.239529	0.999659
-1.249339	0.999678
-1.268959	0.999682
-1.278769	0.999701
-1.288579	0.99972
-1.298390	0.999734
-1.308200	0.999739
-1.318010	0.999753
-1.327820	0.999768
-1.337630	0.999782
-1.347440	0.999791
-1.357250	0.999806
-1.367061	0.999815
-1.376871	0.99982
-1.386681	0.999829
-1.396491	0.999834
-1.406301	0.999848
-1.416111	0.999853
-1.425922	0.999858
-1.455352	0.999872
-1.465162	0.999881
-1.474972	0.999891
-1.484783	0.999896
-1.494593	0.9999
-1.504403	0.99991
-1.553454	0.999915
-1.563264	0.999919
-1.582884	0.999929
-1.592694	0.999938
-1.602504	0.999943
-1.612315	0.999953
-1.631935	0.999957
-1.651555	0.999962
-1.680986	0.999967
-1.690796	0.999972
-1.759467	0.999981
-1.818328	0.999986
-1.837948	0.999991
-2.112633	0.999995
-2.328456	1
&
26.582081	2.84463e-14
26.572270	2.87338e-14
26.562460	2.90241e-14
26.552650	2.93175e-14
26.542840	2.96137e-14
26.533030	2.9913e-14
26.523220	3.02153e-14
26.513409	3.05207e-14
26.503599	3.08291e-14
26.493789	3.11407e-14
26.483979	3.14554e-14
26.474169	3.17732e-14
26.464359	3.20943e-14
26.454549	3.24187e-14
26.444738	3.27463e-14
26.434928	3.30772e-14
26.425118	3.34115e-14
26.415308	3.37491e-14
26.405498	3.40902e-14
26.395688	3.44347e-14
26.385877	3.47827e-14
26.376067	3.51342e-14
26.366257	3.54892e-14
26.356447	3.58479e-14
26.346637	3.62101e-14
26.336827	3.6576e-14
26.327016	3.69457e-14
26.317206	3.7319e-14
26.307396	3.76961e-14
26.297586	3.80771e-14
26.287776	3.84619e-14
26.277966	3.88505e-14
26.268156	3.92431e-14
26.258345	3.96397e-14
26.248535	4.00403e-14
26.238725	4.04449e-14
26.228915	4.08536e-14
26.219105	4.12664e-14
26.209295	4.16834e-14
26.199484	4.21047e-14
26.189674	4.25301e-14
26.179864	4.29599e-14
26.170054	4.3394e-14
26.160244	4.38325e-14
26.150434	4.42755e-14
26.140623	4.47229e-14
26.130813	4.51748e-14
26.121003	4.56313e-14
26.111193	4.60924e-14
26.101383	4.65581e-14
26.091573	4.70286e-14
26.081763	4.75038e-14
26.071952	4.79839e-14
26.062142	4.84687e-14
26.052332	4.89585e-14
26.042522	4.94532e-14
26.032712	4.99529e-14
26.022902	5.04577e-14
26.013091	5.09676e-14
26.003281	5.14826e-14
25.993471	5.20028e-14
25.983661	5.25283e-14
25.973851	5.30591e-14
25.964041	5.35952e-14
25.954230	5.41368e-14
25.944420	5.46838e-14
25.934610	5.52364e-14
25.924800	5.57945e-14
25.914990	5.63583e-14
25.905180	5.69278e-14
25.895370	5.7503e-14
25.885559	5.8084e-14
25.875749	5.86709e-14
25.865939	5.92638e-14
25.856129	5.98626e-14
25.846319	6.04675e-14
25.836509	6.10785e-14
25.826698	6.16956e-14
25.816888	6.2319e-14
25.807078	6.29487e-14
25.797268	6.35848e-14
25.787458	6.42272e-14
25.777648	6.48762e-14
25.767837	6.55317e-14
25.758027	6.61939e-14
25.748217	6.68627e-14
25.738407	6.75383e-14
25.728597	6.82207e-14
25.718787	6.891e-14
25.708976	6.96063e-14
25.699166	7.03096e-14
25.689356	7.102e-14
25.679546	7.17376e-14
25.669736	7.24625e-14
25.659926	7.31946e-14
25.650116	7.39342e-14
25.640305	7.46812e-14
25.630495	7.54358e-14
25.620685	7.6198e-14
25.610875	7.69679e-14
25.601065	7.77455e-14
25.591255	7.85311e-14
25.581444	7.93245e-14
25.571634	8.0126e-14
25.561824	8.09356e-14
25.552014	8.17533e-14
25.542204	8.25794e-14
25.532394	8.34137e-14
25.522583	8.42565e-14
25.512773	8.51078e-14
25.502963	8.59677e-14
25.493153	8.68363e-14
25.483343	8.77136e-14
25.473533	8.85999e-14
25.463723	8.9495e-14
25.453912	9.03992e-14
25.444102	9.13126e-14
25.434292	9.22352e-14
25.424482	9.31671e-14
25.414672	9.41084e-14
25.404862	9.50592e-14
25.395051	9.60196e-14
25.385241	9.69897e-14
25.375431	9.79696e-14
25.365621	9.89595e-14
25.355811	9.99593e-14
25.346001	1.00969e-13
25.336190	1.01989e-13
25.326380	1.0302e-13
25.316570	1.04061e-13
25.306760	1.05112e-13
25.296950	1.06174e-13
25.287140	1.07247e-13
25.277330	1.0833e-13
25.267519	1.09425e-13
25.257709	1.1053e-13
25.247899	1.11647e-13
25.238089	1.12775e-13
25.228279	1.13914e-13
25.218469	1.15065e-13
25.208658	1.16227e-13
25.198848	1.17402e-13
25.189038	1.18588e-13
25.179228	1.19786e-13
25.169418	1.20996e-13
25.159608	1.22218e-13
25.149797	1.23453e-13
25.139987	1.247e-13
25.130177	1.2596e-13
25.120367	1.27233e-13
25.110557	1.28518e-13
25.100747	1.29817e-13
25.090937	1.31128e-13
25.081126	1.32453e-13
25.071316	1.33791e-13
25.061506	1.35143e-13
25.051696	1.36508e-13
25.041886	1.37887e-13
25.032076	1.3928e-13
25.022265	1.40687e-13
25.012455	1.42108e-13
25.002645	1.43544e-13
24.992835	1.44994e-13
24.983025	1.46459e-13
24.973215	1.47938e-13
24.963404	1.49433e-13
24.953594	1.50943e-13
24.943784	1.52467e-13
24.933974	1.54008e-13
24.924164	1.55563e-13
24.914354	1.57135e-13
24.904544	1.58722e-13
24.894733	1.60326e-13
24.884923	1.61945e-13
24.875113	1.63581e-13
24.865303	1.65234e-13
24.855493	1.66903e-13
24.845683	1.68589e-13
24.835872	1.70292e-13
24.826062	1.72013e-13
24.816252	1.7375e-13
24.806442	1.75506e-13
24.796632	1.77278e-13
24.786822	1.79069e-13
24.777011	1.80878e-13
24.767201	1.82705e-13
24.757391	1.84551e-13
24.747581	1.86415e-13
24.737771	1.88299e-13
24.727961	1.90201e-13
24.718151	1.92122e-13
24.708340	1.94063e-13
24.698530	1.96023e-13
24.688720	1.98003e-13
24.678910	2.00004e-13
24.669100	2.02024e-13
24.659290	2.04065e-13
24.649479	2.06126e-13
24.639669	2.08208e-13
24.629859	2.10311e-13
24.620049	2.12436e-13
24.610239	2.14582e-13
24.600429	2.16749e-13
24.590618	2.18939e-13
24.580808	2.2115e-13
24.570998	2.23384e-13
24.561188	2.25641e-13
24.551378	2.2792e-13
24.541568	2.30222e-13
24.531757	2.32548e-13
24.521947	2.34897e-13
24.512137	2.3727e-13
24.502327	2.39666e-13
24.492517	2.42087e-13
24.482707	2.44533e-13
24.472897	2.47003e-13
24.463086	2.49498e-13
24.453276	2.52018e-13
24.443466	2.54564e-13
24.433656	2.57135e-13
24.423846	2.59732e-13
24.414036	2.62356e-13
24.404225	2.65006e-13
24.394415	2.67683e-13
24.384605	2.70386e-13
24.374795	2.73118e-13
24.364985	2.75876e-13
24.355175	2.78663e-13
24.345364	2.81478e-13
24.335554	2.84321e-13
24.325744	2.87193e-13
24.315934	2.90093e-13
24.306124	2.93024e-13
24.296314	2.95983e-13
24.286504	2.98973e-13
24.276693	3.01993e-13
24.266883	3.05043e-13
24.257073	3.08124e-13
24.247263	3.11236e-13
24.237453	3.1438e-13
24.227643	3.17555e-13
24.217832	3.20763e-13
24.208022	3.24003e-13
24.198212	3.27275e-13
24.188402	3.30581e-13
24.178592	3.3392e-13
24.168782	3.37293e-13
24.158971	3.40699e-13
24.149161	3.4414e-13
24.139351	3.47616e-13
24.129541	3.51127e-13
24.119731	3.54674e-13
24.109921	3.58256e-13
24.100111	3.61875e-13
24.090300	3.6553e-13
24.080490	3.69221e-13
24.070680	3.72951e-13
24.060870	3.76717e-13
24.051060	3.80522e-13
24.041250	3.84366e-13
24.031439	3.88248e-13
24.021629	3.92169e-13
24.011819	3.9613e-13
24.002009	4.00131e-13
23.992199	4.04172e-13
23.982389	4.08254e-13
23.972578	4.12377e-13
23.962768	4.16542e-13
23.952958	4.20749e-13
23.943148	4.24999e-13
23.933338	4.29291e-13
23.923528	4.33627e-13
23.913718	4.38006e-13
23.903907	4.4243e-13
23.894097	4.46898e-13
23.884287	4.51412e-13
23.874477	4.55971e-13
23.864667	4.60576e-13
23.854857	4.65227e-13
23.845046	4.69926e-13
23.835236	4.74672e-13
23.825426	4.79466e-13
23.815616	4.84308e-13
23.805806	4.89199e-13
23.795996	4.9414e-13
23.786185	4.9913e-13
23.776375	5.04171e-13
23.766565	5.09263e-13
23.756755	5.14406e-13
23.746945	5.19601e-13
23.737135	5.24849e-13
23.727325	5.30149e-13
23.717514	5.35503e-13
23.707704	5.40911e-13
23.697894	5.46374e-13
23.688084	5.51892e-13
23.678274	5.57466e-13
23.668464	5.63095e-13
23.658653	5.68782e-13
23.648843	5.74526e-13
23.639033	5.80328e-13
23.629223	5.86189e-13
23.619413	5.92109e-13
23.609603	5.98088e-13
23.599792	6.04128e-13
23.589982	6.10229e-13
23.580172	6.16392e-13
23.570362	6.22617e-13
23.560552	6.28904e-13
23.550742	6.35255e-13
23.540931	6.4167e-13
23.531121	6.4815e-13
23.521311	6.54696e-13
23.511501	6.61307e-13
23.501691	6.67985e-13
23.491881	6.74731e-13
23.482071	6.81545e-13
23.472260	6.88427e-13
23.462450	6.95379e-13
23.452640	7.02402e-13
23.442830	7.09495e-13
23.433020	7.16659e-13
23.423210	7.23897e-13
23.413399	7.31207e-13
23.403589	7.38591e-13
23.393779	7.46049e-13
23.383969	7.53583e-13
23.374159	7.61192e-13
23.364349	7.68879e-13
23.354538	7.76643e-13
23.344728	7.84486e-13
23.334918	7.92408e-13
23.325108	8.00409e-13
23.315298	8.08492e-13
23.305488	8.16656e-13
23.295678	8.24903e-13
23.285867	8.33232e-13
23.276057	8.41646e-13
23.266247	8.50145e-13
23.256437	8.5873e-13
23.246627	8.67401e-13
23.236817	8.7616e-13
23.227006	8.85007e-13
23.217196	8.93944e-13
23.207386	9.0297e-13
23.197576	9.12088e-13
23.187766	9.21298e-13
23.177956	9.30601e-13
23.168145	9.39998e-13
23.158335	9.4949e-13
23.148525	9.59077e-13
23.138715	9.68761e-13
23.128905	9.78543e-13
23.119095	9.88424e-13
23.109285	9.98405e-13
23.099474	1.00849e-12
23.089664	1.01867e-12
23.079854	1.02895e-12
23.070044	1.03934e-12
23.060234	1.04984e-12
23.050424	1.06044e-12
23.040613	1.07115e-12
23.030803	1.08196e-12
23.020993	1.09289e-12
23.011183	1.10392e-12
23.001373	1.11507e-12
22.991563	1.12633e-12
22.981752	1.1377e-12
22.971942	1.14919e-12
22.962132	1.16079e-12
22.952322	1.17251e-12
22.942512	1.18435e-12
22.932702	1.19631e-12
22.922892	1.20839e-12
22.913081	1.22059e-12
22.903271	1.23291e-12
22.893461	1.24536e-12
22.883651	1.25793e-12
22.873841	1.27064e-12
22.864031	1.28346e-12
22.854220	1.29642e-12
22.844410	1.30951e-12
22.834600	1.32273e-12
22.824790	1.33609e-12
22.814980	1.34958e-12
22.805170	1.36321e-12
22.795359	1.37697e-12
22.785549	1.39087e-12
22.775739	1.40491e-12
22.765929	1.4191e-12
22.756119	1.43343e-12
22.746309	1.4479e-12
22.736499	1.46252e-12
22.726688	1.47728e-12
22.716878	1.4922e-12
22.707068	1.50726e-12
22.697258	1.52248e-12
22.687448	1.53785e-12
22.677638	1.55338e-12
22.667827	1.56906e-12
22.658017	1.5849e-12
22.648207	1.6009e-12
22.638397	1.61707e-12
22.628587	1.63339e-12
22.618777	1.64988e-12
22.608966	1.66654e-12
22.599156	1.68337e-12
22.589346	1.70036e-12
22.579536	1.71753e-12
22.569726	1.73487e-12
22.559916	1.75238e-12
22.550105	1.77007e-12
22.540295	1.78794e-12
22.530485	1.80599e-12
22.520675	1.82423e-12
22.510865	1.84264e-12
22.501055	1.86125e-12
22.491245	1.88004e-12
22.481434	1.89902e-12
22.471624	1.91819e-12
22.461814	1.93755e-12
22.452004	1.95711e-12
22.442194	1.97687e-12
22.432384	1.99683e-12
22.422573	2.01699e-12
22.412763	2.03735e-12
22.402953	2.05792e-12
22.393143	2.07869e-12
22.383333	2.09968e-12
22.373523	2.12087e-12
22.363712	2.14228e-12
22.353902	2.16391e-12
22.344092	2.18576e-12
22.334282	2.20782e-12
22.324472	2.23011e-12
22.314662	2.25262e-12
22.304852	2.27536e-12
22.295041	2.29833e-12
22.285231	2.32153e-12
22.275421	2.34497e-12
22.265611	2.36864e-12
22.255801	2.39255e-12
22.245991	2.4167e-12
22.236180	2.4411e-12
22.226370	2.46574e-12
22.216560	2.49063e-12
22.206750	2.51578e-12
22.196940	2.54117e-12
22.187130	2.56682e-12
22.177319	2.59274e-12
22.167509	2.61891e-12
22.157699	2.64534e-12
22.147889	2.67205e-12
22.138079	2.69902e-12
22.128269	2.72627e-12
22.118459	2.75379e-12
22.108648	2.78158e-12
22.098838	2.80966e-12
22.089028	2.83802e-12
22.079218	2.86667e-12
22.069408	2.89561e-12
22.059598	2.92484e-12
22.049787	2.95436e-12
22.039977	2.98418e-12
22.030167	3.0143e-12
22.020357	3.04473e-12
22.010547	3.07546e-12
22.000737	3.10651e-12
21.990926	3.13787e-12
21.981116	3.16954e-12
21.971306	3.20153e-12
21.961496	3.23385e-12
21.951686	3.26649e-12
21.941876	3.29946e-12
21.932066	3.33276e-12
21.922255	3.3664e-12
21.912445	3.40038e-12
21.902635	3.43471e-12
21.892825	3.46938e-12
21.883015	3.50439e-12
21.873205	3.53977e-12
21.863394	3.57549e-12
21.853584	3.61158e-12
21.843774	3.64804e-12
21.833964	3.68486e-12
21.824154	3.72205e-12
21.814344	3.75962e-12
21.804533	3.79757e-12
21.794723	3.8359e-12
21.784913	3.87461e-12
21.775103	3.91372e-12
21.765293	3.95322e-12
21.755483	3.99312e-12
21.745673	4.03343e-12
21.735862	4.07414e-12
21.726052	4.11526e-12
21.716242	4.15679e-12
21.706432	4.19875e-12
21.696622	4.24113e-12
21.686812	4.28393e-12
21.677001	4.32717e-12
21.667191	4.37084e-12
21.657381	4.41496e-12
21.647571	4.45952e-12
21.637761	4.50453e-12
21.627951	4.54999e-12
21.618140	4.59591e-12
21.608330	4.6423e-12
21.598520	4.68915e-12
21.588710	4.73647e-12
21.578900	4.78428e-12
21.569090	4.83256e-12
21.559280	4.88134e-12
21.549469	4.9306e-12
21.539659	4.98036e-12
21.529849	5.03063e-12
21.520039	5.0814e-12
21.510229	5.13268e-12
21.500419	5.18448e-12
21.490608	5.23681e-12
21.480798	5.28966e-12
21.470988	5.34304e-12
21.461178	5.39697e-12
21.451368	5.45143e-12
21.441558	5.50645e-12
21.431747	5.56202e-12
21.421937	5.61815e-12
21.412127	5.67485e-12
21.402317	5.73212e-12
21.392507	5.78997e-12
21.382697	5.8484e-12
21.372886	5.90742e-12
21.363076	5.96704e-12
21.353266	6.02726e-12
21.343456	6.08809e-12
21.333646	6.14952e-12
21.323836	6.21158e-12
21.314026	6.27427e-12
21.304215	6.33759e-12
21.294405	6.40154e-12
21.284595	6.46615e-12
21.274785	6.5314e-12
21.264975	6.59731e-12
21.255165	6.66389e-12
21.245354	6.73114e-12
21.235544	6.79906e-12
21.225734	6.86767e-12
21.215924	6.93698e-12
21.206114	7.00698e-12
21.196304	7.07769e-12
21.186493	7.14911e-12
21.176683	7.22126e-12
21.166873	7.29413e-12
21.157063	7.36773e-12
21.147253	7.44208e-12
21.137443	7.51718e-12
21.127633	7.59304e-12
21.117822	7.66966e-12
21.108012	7.74705e-12
21.098202	7.82523e-12
21.088392	7.90419e-12
21.078582	7.98395e-12
21.068772	8.06452e-12
21.058961	8.14589e-12
21.049151	8.22809e-12
21.039341	8.31112e-12
21.029531	8.39499e-12
21.019721	8.4797e-12
21.009911	8.56526e-12
21.000100	8.65169e-12
20.990290	8.73899e-12
20.980480	8.82717e-12
20.970670	8.91624e-12
20.960860	9.00621e-12
20.951050	9.09709e-12
20.941240	9.18888e-12
20.931429	9.2816e-12
20.921619	9.37525e-12
20.911809	9.46985e-12
20.901999	9.56541e-12
20.892189	9.66192e-12
20.882379	9.75941e-12
20.872568	9.85789e-12
20.862758	9.95735e-12
20.852948	1.00578e-11
20.843138	1.01593e-11
20.833328	1.02618e-11
20.823518	1.03654e-11
20.813707	1.04699e-11
20.803897	1.05756e-11
20.794087	1.06823e-11
20.784277	1.07901e-11
20.774467	1.08989e-11
20.764657	1.10089e-11
20.754847	1.112e-11
20.745036	1.12322e-11
20.735226	1.13455e-11
20.725416	1.146e-11
20.715606	1.15756e-11
20.705796	1.16924e-11
20.695986	1.18104e-11
20.686175	1.19295e-11
20.676365	1.20499e-11
20.666555	1.21715e-11
20.656745	1.22943e-11
20.646935	1.24183e-11
20.637125	1.25436e-11
20.627314	1.26702e-11
20.617504	1.2798e-11
20.607694	1.29271e-11
20.597884	1.30575e-11
20.588074	1.31893e-11
20.578264	1.33223e-11
20.568454	1.34567e-11
20.558643	1.35925e-11
20.548833	1.37296e-11
20.539023	1.38682e-11
20.529213	1.40081e-11
20.519403	1.41494e-11
20.509593	1.42921e-11
20.499782	1.44363e-11
20.489972	1.4582e-11
20.480162	1.47291e-11
20.470352	1.48777e-11
20.460542	1.50278e-11
20.450732	1.51794e-11
20.440921	1.53325e-11
20.431111	1.54872e-11
20.421301	1.56435e-11
20.411491	1.58013e-11
20.401681	1.59607e-11
20.391871	1.61217e-11
20.382060	1.62843e-11
20.372250	1.64486e-11
20.362440	1.66146e-11
20.352630	1.67822e-11
20.342820	1.69515e-11
20.333010	1.71225e-11
20.323200	1.72952e-11
20.313389	1.74697e-11
20.303579	1.76459e-11
20.293769	1.78239e-11
20.283959	1.80037e-11
20.274149	1.81854e-11
20.264339	1.83688e-11
20.254528	1.85541e-11
20.244718	1.87413e-11
20.234908	1.89303e-11
20.225098	1.91213e-11
20.215288	1.93142e-11
20.205478	1.9509e-11
20.195667	1.97058e-11
20.185857	1.99046e-11
20.176047	2.01054e-11
20.166237	2.03082e-11
20.156427	2.05131e-11
20.146617	2.072e-11
20.136807	2.0929e-11
20.126996	2.11401e-11
20.117186	2.13533e-11
20.107376	2.15687e-11
20.097566	2.17863e-11
20.087756	2.20061e-11
20.077946	2.2228e-11
20.068135	2.24523e-11
20.058325	2.26787e-11
20.048515	2.29075e-11
20.038705	2.31386e-11
20.028895	2.3372e-11
20.019085	2.36077e-11
20.009274	2.38458e-11
19.999464	2.40864e-11
19.989654	2.43293e-11
19.979844	2.45747e-11
19.970034	2.48226e-11
19.960224	2.5073e-11
19.950414	2.53259e-11
19.940603	2.55813e-11
19.930793	2.58394e-11
19.920983	2.61e-11
19.911173	2.63632e-11
19.901363	2.66291e-11
19.891553	2.68977e-11
19.881742	2.7169e-11
19.871932	2.74431e-11
19.862122	2.77199e-11
19.852312	2.79995e-11
19.842502	2.82819e-11
19.832692	2.85671e-11
19.822881	2.88552e-11
19.813071	2.91463e-11
19.803261	2.94403e-11
19.793451	2.97372e-11
19.783641	3.00371e-11
19.773831	3.03401e-11
19.764021	3.06461e-11
19.754210	3.09552e-11
19.744400	3.12674e-11
19.734590	3.15827e-11
19.724780	3.19012e-11
19.714970	3.2223e-11
19.705160	3.2548e-11
19.695349	3.28762e-11
19.685539	3.32078e-11
19.675729	3.35427e-11
19.665919	3.3881e-11
19.656109	3.42227e-11
19.646299	3.45679e-11
19.636488	3.49165e-11
19.626678	3.52686e-11
19.616868	3.56243e-11
19.607058	3.59836e-11
19.597248	3.63465e-11
19.587438	3.67131e-11
19.577628	3.70833e-11
19.567817	3.74573e-11
19.558007	3.78351e-11
19.548197	3.82166e-11
19.538387	3.8602e-11
19.528577	3.89913e-11
19.518767	3.93846e-11
19.508956	3.97817e-11
19.499146	4.01829e-11
19.489336	4.05882e-11
19.479526	4.09975e-11
19.469716	4.14109e-11
19.459906	4.18285e-11
19.450095	4.22503e-11
19.440285	4.26764e-11
19.430475	4.31068e-11
19.420665	4.35415e-11
19.410855	4.39806e-11
19.401045	4.44241e-11
19.391235	4.48721e-11
19.381424	4.53246e-11
19.371614	4.57816e-11
19.361804	4.62433e-11
19.351994	4.67096e-11
19.342184	4.71806e-11
19.332374	4.76564e-11
19.322563	4.8137e-11
19.312753	4.86224e-11
19.302943	4.91127e-11
19.293133	4.96079e-11
19.283323	5.01082e-11
19.273513	5.06135e-11
19.263702	5.11238e-11
19.253892	5.16393e-11
19.244082	5.216e-11
19.234272	5.2686e-11
19.224462	5.32173e-11
19.214652	5.37539e-11
19.204841	5.42959e-11
19.195031	5.48434e-11
19.185221	5.53964e-11
19.175411	5.5955e-11
19.165601	5.65192e-11
19.155791	5.70891e-11
19.145981	5.76647e-11
19.136170	5.82462e-11
19.126360	5.88335e-11
19.116550	5.94267e-11
19.106740	6.00259e-11
19.096930	6.06311e-11
19.087120	6.12425e-11
19.077309	6.186e-11
19.067499	6.24837e-11
19.057689	6.31137e-11
19.047879	6.37501e-11
19.038069	6.43928e-11
19.028259	6.50421e-11
19.018448	6.56979e-11
19.008638	6.63603e-11
18.998828	6.70294e-11
18.989018	6.77052e-11
18.979208	6.83878e-11
18.969398	6.90773e-11
18.959588	6.97738e-11
18.949777	7.04773e-11
18.939967	7.11878e-11
18.930157	7.19056e-11
18.920347	7.26305e-11
18.910537	7.33628e-11
18.900727	7.41025e-11
18.890916	7.48496e-11
18.881106	7.56042e-11
18.871296	7.63664e-11
18.861486	7.71364e-11
18.851676	7.7914e-11
18.841866	7.86995e-11
18.832055	7.9493e-11
18.822245	8.02944e-11
18.812435	8.11039e-11
18.802625	8.19216e-11
18.792815	8.27475e-11
18.783005	8.35817e-11
18.773195	8.44243e-11
18.763384	8.52754e-11
18.753574	8.61351e-11
18.743764	8.70035e-11
18.733954	8.78806e-11
18.724144	8.87665e-11
18.714334	8.96614e-11
18.704523	9.05653e-11
18.694713	9.14783e-11
18.684903	9.24005e-11
18.675093	9.3332e-11
18.665283	9.42729e-11
18.655473	9.52232e-11
18.645662	9.61832e-11
18.635852	9.71528e-11
18.626042	9.81322e-11
18.616232	9.91214e-11
18.606422	1.00121e-10
18.596612	1.0113e-10
18.586802	1.02149e-10
18.576991	1.03179e-10
18.567181	1.04219e-10
18.557371	1.0527e-10
18.547561	1.06331e-10
18.537751	1.07403e-10
18.527941	1.08485e-10
18.518130	1.09579e-10
18.508320	1.10684e-10
18.498510	1.11799e-10
18.488700	1.12926e-10
18.478890	1.14065e-10
18.469080	1.15214e-10
18.459269	1.16376e-10
18.449459	1.17549e-10
18.439649	1.18734e-10
18.429839	1.1993e-10
18.420029	1.21139e-10
18.410219	1.2236e-10
18.400409	1.23594e-10
18.390598	1.2484e-10
18.380788	1.26098e-10
18.370978	1.27369e-10
18.361168	1.28653e-10
18.351358	1.29949e-10
18.341548	1.31259e-10
18.331737	1.32582e-10
18.321927	1.33919e-10
18.312117	1.35268e-10
18.302307	1.36632e-10
18.292497	1.38009e-10
18.282687	1.394e-10
18.272876	1.40805e-10
18.263066	1.42224e-10
18.253256	1.43658e-10
18.243446	1.45106e-10
18.233636	1.46568e-10
18.223826	1.48045e-10
18.214015	1.49537e-10
18.204205	1.51045e-10
18.194395	1.52567e-10
18.184585	1.54105e-10
18.174775	1.55658e-10
18.164965	1.57227e-10
18.155155	1.58811e-10
18.145344	1.60412e-10
18.135534	1.62028e-10
18.125724	1.63661e-10
18.115914	1.65311e-10
18.106104	1.66977e-10
18.096294	1.6866e-10
18.086483	1.7036e-10
18.076673	1.72076e-10
18.066863	1.73811e-10
18.057053	1.75562e-10
18.047243	1.77332e-10
18.037433	1.79119e-10
18.027622	1.80924e-10
18.017812	1.82747e-10
18.008002	1.84589e-10
17.998192	1.86449e-10
17.988382	1.88328e-10
17.978572	1.90226e-10
17.968762	1.92143e-10
17.958951	1.94079e-10
17.949141	1.96035e-10
17.939331	1.98011e-10
17.929521	2.00006e-10
17.919711	2.02022e-10
17.909901	2.04057e-10
17.900090	2.06114e-10
17.890280	2.08191e-10
17.880470	2.10289e-10
17.870660	2.12408e-10
17.860850	2.14548e-10
17.851040	2.1671e-10
17.841229	2.18894e-10
17.831419	2.211e-10
17.821609	2.23328e-10
17.811799	2.25578e-10
17.801989	2.27851e-10
17.792179	2.30147e-10
17.782369	2.32466e-10
17.772558	2.34809e-10
17.762748	2.37175e-10
17.752938	2.39565e-10
17.743128	2.41979e-10
17.733318	2.44417e-10
17.723508	2.4688e-10
17.713697	2.49367e-10
17.703887	2.5188e-10
17.694077	2.54418e-10
17.684267	2.56982e-10
17.674457	2.59571e-10
17.664647	2.62186e-10
17.654836	2.64828e-10
17.645026	2.67497e-10
17.635216	2.70192e-10
17.625406	2.72914e-10
17.615596	2.75664e-10
17.605786	2.78442e-10
17.595976	2.81247e-10
17.586165	2.84081e-10
17.576355	2.86943e-10
17.566545	2.89834e-10
17.556735	2.92754e-10
17.546925	2.95704e-10
17.537115	2.98683e-10
17.527304	3.01692e-10
17.517494	3.04732e-10
17.507684	3.07802e-10
17.497874	3.10903e-10
17.488064	3.14036e-10
17.478254	3.172e-10
17.468443	3.20395e-10
17.458633	3.23623e-10
17.448823	3.26884e-10
17.439013	3.30177e-10
17.429203	3.33504e-10
17.419393	3.36864e-10
17.409583	3.40257e-10
17.399772	3.43685e-10
17.389962	3.47148e-10
17.380152	3.50645e-10
17.370342	3.54178e-10
17.360532	3.57746e-10
17.350722	3.6135e-10
17.340911	3.6499e-10
17.331101	3.68667e-10
17.321291	3.72381e-10
17.311481	3.76132e-10
17.301671	3.79921e-10
17.291861	3.83749e-10
17.282050	3.87615e-10
17.272240	3.91519e-10
17.262430	3.95463e-10
17.252620	3.99447e-10
17.242810	4.03471e-10
17.233000	4.07536e-10
17.223189	4.11641e-10
17.213379	4.15788e-10
17.203569	4.19976e-10
17.193759	4.24207e-10
17.183949	4.2848e-10
17.174139	4.32796e-10
17.164329	4.37156e-10
17.154518	4.41559e-10
17.144708	4.46007e-10
17.134898	4.505e-10
17.125088	4.55037e-10
17.115278	4.59621e-10
17.105468	4.64251e-10
17.095657	4.68927e-10
17.085847	4.7365e-10
17.076037	4.78421e-10
17.066227	4.8324e-10
17.056417	4.88108e-10
17.046607	4.93024e-10
17.036796	4.9799e-10
17.026986	5.03006e-10
17.017176	5.08073e-10
17.007366	5.1319e-10
16.997556	5.18359e-10
16.987746	5.2358e-10
16.977936	5.28854e-10
16.968125	5.34181e-10
16.958315	5.39561e-10
16.948505	5.44995e-10
16.938695	5.50484e-10
16.928885	5.56029e-10
16.919075	5.61629e-10
16.909264	5.67286e-10
16.899454	5.72999e-10
16.889644	5.7877e-10
16.879834	5.84599e-10
16.870024	5.90487e-10
16.860214	5.96434e-10
16.850403	6.02441e-10
16.840593	6.08508e-10
16.830783	6.14637e-10
16.820973	6.20827e-10
16.811163	6.27079e-10
16.801353	6.33395e-10
16.791543	6.39774e-10
16.781732	6.46217e-10
16.771922	6.52725e-10
16.762112	6.59298e-10
16.752302	6.65938e-10
16.742492	6.72645e-10
16.732682	6.79419e-10
16.722871	6.86261e-10
16.713061	6.93172e-10
16.703251	7.00152e-10
16.693441	7.07203e-10
16.683631	7.14325e-10
16.673821	7.21519e-10
16.664010	7.28784e-10
16.654200	7.36123e-10
16.644390	7.43536e-10
16.634580	7.51024e-10
16.624770	7.58587e-10
16.614960	7.66226e-10
16.605150	7.73941e-10
16.595339	7.81735e-10
16.585529	7.89607e-10
16.575719	7.97558e-10
16.565909	8.05589e-10
16.556099	8.13701e-10
16.546289	8.21895e-10
16.536478	8.30171e-10
16.526668	8.3853e-10
16.516858	8.46973e-10
16.507048	8.55502e-10
16.497238	8.64116e-10
16.487428	8.72817e-10
16.477617	8.81606e-10
16.467807	8.90483e-10
16.457997	8.99449e-10
16.448187	9.08505e-10
16.438377	9.17653e-10
16.428567	9.26893e-10
16.418757	9.36225e-10
16.408946	9.45652e-10
16.399136	9.55173e-10
16.389326	9.6479e-10
16.379516	9.74504e-10
16.369706	9.84316e-10
16.359896	9.94227e-10
16.350085	1.00424e-09
16.340275	1.01435e-09
16.330465	1.02456e-09
16.320655	1.03488e-09
16.310845	1.04529e-09
16.301035	1.05582e-09
16.291224	1.06645e-09
16.281414	1.07719e-09
16.271604	1.08803e-09
16.261794	1.09898e-09
16.251984	1.11005e-09
16.242174	1.12122e-09
16.232364	1.13251e-09
16.222553	1.14391e-09
16.212743	1.15543e-09
16.202933	1.16706e-09
16.193123	1.17881e-09
16.183313	1.19068e-09
16.173503	1.20267e-09
16.163692	1.21477e-09
16.153882	1.227e-09
16.144072	1.23935e-09
16.134262	1.25183e-09
16.124452	1.26443e-09
16.114642	1.27716e-09
16.104831	1.29002e-09
16.095021	1.303e-09
16.085211	1.31612e-09
16.075401	1.32937e-09
16.065591	1.34275e-09
16.055781	1.35627e-09
16.045970	1.36992e-09
16.036160	1.38371e-09
16.026350	1.39764e-09
16.016540	1.41171e-09
16.006730	1.42592e-09
15.996920	1.44027e-09
15.987110	1.45477e-09
15.977299	1.46941e-09
15.967489	1.4842e-09
15.957679	1.49914e-09
15.947869	1.51423e-09
15.938059	1.52948e-09
15.928249	1.54487e-09
15.918438	1.56042e-09
15.908628	1.57613e-09
15.898818	1.59199e-09
15.889008	1.60802e-09
15.879198	1.6242e-09
15.869388	1.64055e-09
15.859577	1.65706e-09
15.849767	1.67374e-09
15.839957	1.69058e-09
15.830147	1.7076e-09
15.820337	1.72479e-09
15.810527	1.74215e-09
15.800717	1.75968e-09
15.790906	1.77739e-09
15.781096	1.79528e-09
15.771286	1.81335e-09
15.761476	1.8316e-09
15.751666	1.85003e-09
15.741856	1.86865e-09
15.732045	1.88746e-09
15.722235	1.90645e-09
15.712425	1.92564e-09
15.702615	1.94502e-09
15.692805	1.96459e-09
15.682995	1.98437e-09
15.673184	2.00434e-09
15.663374	2.02451e-09
15.653564	2.04488e-09
15.643754	2.06546e-09
15.633944	2.08624e-09
15.624134	2.10724e-09
15.614324	2.12845e-09
15.604513	2.14986e-09
15.594703	2.1715e-09
15.584893	2.19335e-09
15.575083	2.21542e-09
15.565273	2.23772e-09
15.555463	2.26023e-09
15.545652	2.28298e-09
15.535842	2.30595e-09
15.526032	2.32916e-09
15.516222	2.35259e-09
15.506412	2.37627e-09
15.496602	2.40018e-09
15.486791	2.42433e-09
15.476981	2.44872e-09
15.467171	2.47336e-09
15.457361	2.49825e-09
15.447551	2.52339e-09
15.437741	2.54878e-09
15.427931	2.57443e-09
15.418120	2.60033e-09
15.408310	2.62649e-09
15.398500	2.65292e-09
15.388690	2.67961e-09
15.378880	2.70658e-09
15.369070	2.73381e-09
15.359259	2.76131e-09
15.349449	2.7891e-09
15.339639	2.81716e-09
15.329829	2.8455e-09
15.320019	2.87413e-09
15.310209	2.90305e-09
15.300398	2.93226e-09
15.290588	2.96176e-09
15.280778	2.99156e-09
15.270968	3.02165e-09
15.261158	3.05205e-09
15.251348	3.08276e-09
15.241538	3.11377e-09
15.231727	3.1451e-09
15.221917	3.17674e-09
15.212107	3.2087e-09
15.202297	3.24098e-09
15.192487	3.27359e-09
15.182677	3.30652e-09
15.172866	3.33978e-09
15.163056	3.37338e-09
15.153246	3.40732e-09
15.143436	3.4416e-09
15.133626	3.47622e-09
15.123816	3.51119e-09
15.114005	3.54651e-09
15.104195	3.58218e-09
15.094385	3.61822e-09
15.084575	3.65462e-09
15.074765	3.69138e-09
15.064955	3.72851e-09
15.055144	3.76602e-09
15.045334	3.8039e-09
15.035524	3.84217e-09
15.025714	3.88081e-09
15.015904	3.91985e-09
15.006094	3.95928e-09
14.996284	3.9991e-09
14.986473	4.03933e-09
14.976663	4.07996e-09
14.966853	4.121e-09
14.957043	4.16245e-09
14.947233	4.20432e-09
14.937423	4.2466e-09
14.927612	4.28932e-09
14.917802	4.33246e-09
14.907992	4.37604e-09
14.898182	4.42005e-09
14.888372	4.46451e-09
14.878562	4.50941e-09
14.868751	4.55476e-09
14.858941	4.60057e-09
14.849131	4.64685e-09
14.839321	4.69358e-09
14.829511	4.74079e-09
14.819701	4.78847e-09
14.809891	4.83662e-09
14.800080	4.88527e-09
14.790270	4.9344e-09
14.780460	4.98402e-09
14.770650	5.03415e-09
14.760840	5.08478e-09
14.751030	5.13591e-09
14.741219	5.18756e-09
14.731409	5.23973e-09
14.721599	5.29243e-09
14.711789	5.34565e-09
14.701979	5.39941e-09
14.692169	5.45371e-09
14.682358	5.50855e-09
14.672548	5.56394e-09
14.662738	5.6199e-09
14.652928	5.67641e-09
14.643118	5.73349e-09
14.633308	5.79115e-09
14.623498	5.84938e-09
14.613687	5.9082e-09
14.603877	5.96761e-09
14.594067	6.02762e-09
14.584257	6.08823e-09
14.574447	6.14945e-09
14.564637	6.21128e-09
14.554826	6.27374e-09
14.545016	6.33682e-09
14.535206	6.40053e-09
14.525396	6.46489e-09
14.515586	6.52989e-09
14.505776	6.59555e-09
14.495965	6.66187e-09
14.486155	6.72885e-09
14.476345	6.7965e-09
14.466535	6.86484e-09
14.456725	6.93386e-09
14.446915	7.00358e-09
14.437105	7.07399e-09
14.427294	7.14511e-09
14.417484	7.21695e-09
14.407674	7.28951e-09
14.397864	7.3628e-09
14.388054	7.43682e-09
14.378244	7.51159e-09
14.368433	7.58711e-09
14.358623	7.66338e-09
14.348813	7.74043e-09
14.339003	7.81824e-09
14.329193	7.89684e-09
14.319383	7.97623e-09
14.309572	8.05641e-09
14.299762	8.13741e-09
14.289952	8.21921e-09
14.280142	8.30184e-09
14.270332	8.38529e-09
14.260522	8.46959e-09
14.250712	8.55473e-09
14.240901	8.64072e-09
14.231091	8.72758e-09
14.221281	8.81531e-09
14.211471	8.90393e-09
14.201661	8.99343e-09
14.191851	9.08383e-09
14.182040	9.17514e-09
14.172230	9.26737e-09
14.162420	9.36052e-09
14.152610	9.45461e-09
14.142800	9.54965e-09
14.132990	9.64563e-09
14.123179	9.74259e-09
14.113369	9.84051e-09
14.103559	9.93942e-09
14.093749	1.00393e-08
14.083939	1.01402e-08
14.074129	1.02421e-08
14.064319	1.03451e-08
14.054508	1.04491e-08
14.044698	1.05541e-08
14.034888	1.06602e-08
14.025078	1.07673e-08
14.015268	1.08755e-08
14.005458	1.09848e-08
13.995647	1.10952e-08
13.985837	1.12067e-08
13.976027	1.13194e-08
13.966217	1.14331e-08
13.956407	1.1548e-08
13.946597	1.16641e-08
13.936786	1.17813e-08
13.926976	1.18997e-08
13.917166	1.20193e-08
13.907356	1.21401e-08
13.897546	1.22621e-08
13.887736	1.23853e-08
13.877925	1.25097e-08
13.868115	1.26355e-08
13.858305	1.27624e-08
13.848495	1.28907e-08
13.838685	1.30202e-08
13.828875	1.31511e-08
13.819065	1.32832e-08
13.809254	1.34167e-08
13.799444	1.35515e-08
13.789634	1.36877e-08
13.779824	1.38252e-08
13.770014	1.39641e-08
13.760204	1.41044e-08
13.750393	1.42461e-08
13.740583	1.43893e-08
13.730773	1.45339e-08
13.720963	1.46799e-08
13.711153	1.48274e-08
13.701343	1.49764e-08
13.691532	1.51269e-08
13.681722	1.52788e-08
13.671912	1.54323e-08
13.662102	1.55874e-08
13.652292	1.5744e-08
13.642482	1.59022e-08
13.632672	1.60619e-08
13.622861	1.62233e-08
13.613051	1.63863e-08
13.603241	1.65509e-08
13.593431	1.67172e-08
13.583621	1.68851e-08
13.573811	1.70548e-08
13.564000	1.72261e-08
13.554190	1.73992e-08
13.544380	1.7574e-08
13.534570	1.77505e-08
13.524760	1.79288e-08
13.514950	1.81089e-08
13.505139	1.82908e-08
13.495329	1.84746e-08
13.485519	1.86602e-08
13.475709	1.88476e-08
13.465899	1.90369e-08
13.456089	1.92282e-08
13.446279	1.94213e-08
13.436468	1.96164e-08
13.426658	1.98134e-08
13.416848	2.00124e-08
13.407038	2.02135e-08
13.397228	2.04165e-08
13.387418	2.06216e-08
13.377607	2.08287e-08
13.367797	2.10379e-08
13.357987	2.12492e-08
13.348177	2.14626e-08
13.338367	2.16782e-08
13.328557	2.18959e-08
13.318746	2.21158e-08
13.308936	2.2338e-08
13.299126	2.25623e-08
13.289316	2.27889e-08
13.279506	2.30178e-08
13.269696	2.32489e-08
13.259886	2.34824e-08
13.250075	2.37183e-08
13.240265	2.39565e-08
13.230455	2.4197e-08
13.220645	2.444e-08
13.210835	2.46855e-08
13.201025	2.49334e-08
13.191214	2.51838e-08
13.181404	2.54367e-08
13.171594	2.56921e-08
13.161784	2.59501e-08
13.151974	2.62107e-08
13.142164	2.64739e-08
13.132353	2.67397e-08
13.122543	2.70082e-08
13.112733	2.72794e-08
13.102923	2.75534e-08
13.093113	2.783e-08
13.083303	2.81095e-08
13.073493	2.83917e-08
13.063682	2.86768e-08
13.053872	2.89647e-08
13.044062	2.92556e-08
13.034252	2.95493e-08
13.024442	2.9846e-08
13.014632	3.01457e-08
13.004821	3.04483e-08
12.995011	3.0754e-08
12.985201	3.10628e-08
12.975391	3.13747e-08
12.965581	3.16897e-08
12.955771	3.20078e-08
12.945960	3.23292e-08
12.936150	3.26537e-08
12.926340	3.29816e-08
12.916530	3.33127e-08
12.906720	3.36471e-08
12.896910	3.39849e-08
12.887099	3.43261e-08
12.877289	3.46706e-08
12.867479	3.50187e-08
12.857669	3.53702e-08
12.847859	3.57253e-08
12.838049	3.60839e-08
12.828239	3.64461e-08
12.818428	3.6812e-08
12.808618	3.71815e-08
12.798808	3.75547e-08
12.788998	3.79317e-08
12.779188	3.83125e-08
12.769378	3.8697e-08
12.759567	3.90854e-08
12.749757	3.94778e-08
12.739947	3.9874e-08
12.730137	4.02742e-08
12.720327	4.06785e-08
12.710517	4.10867e-08
12.700706	4.14991e-08
12.690896	4.19156e-08
12.681086	4.23363e-08
12.671276	4.27612e-08
12.661466	4.31904e-08
12.651656	4.36239e-08
12.641846	4.40617e-08
12.632035	4.45039e-08
12.622225	4.49505e-08
12.612415	4.54016e-08
12.602605	4.58572e-08
12.592795	4.63174e-08
12.582985	4.67823e-08
12.573174	4.72517e-08
12.563364	4.77259e-08
12.553554	4.82048e-08
12.543744	4.86886e-08
12.533934	4.91772e-08
12.524124	4.96706e-08
12.514313	5.01691e-08
12.504503	5.06725e-08
12.494693	5.11809e-08
12.484883	5.16945e-08
12.475073	5.22132e-08
12.465263	5.27371e-08
12.455453	5.32663e-08
12.445642	5.38007e-08
12.435832	5.43405e-08
12.426022	5.48858e-08
12.416212	5.54364e-08
12.406402	5.59927e-08
12.396592	5.65544e-08
12.386781	5.71218e-08
12.376971	5.76949e-08
12.367161	5.82738e-08
12.357351	5.88584e-08
12.347541	5.94489e-08
12.337731	6.00453e-08
12.327920	6.06477e-08
12.318110	6.12561e-08
12.308300	6.18707e-08
12.298490	6.24913e-08
12.288680	6.31182e-08
12.278870	6.37514e-08
12.269060	6.43909e-08
12.259249	6.50369e-08
12.249439	6.56893e-08
12.239629	6.63482e-08
12.229819	6.70137e-08
12.220009	6.7686e-08
12.210199	6.83649e-08
12.200388	6.90506e-08
12.190578	6.97433e-08
12.180768	7.04428e-08
12.170958	7.11494e-08
12.161148	7.1863e-08
12.151338	7.25838e-08
12.141527	7.33118e-08
12.131717	7.40471e-08
12.121907	7.47897e-08
12.112097	7.55398e-08
12.102287	7.62975e-08
12.092477	7.70627e-08
12.082667	7.78355e-08
12.072856	7.86161e-08
12.063046	7.94046e-08
12.053236	8.02009e-08
12.043426	8.10052e-08
12.033616	8.18175e-08
12.023806	8.2638e-08
12.013995	8.34667e-08
12.004185	8.43038e-08
11.994375	8.51491e-08
11.984565	8.6003e-08
11.974755	8.68654e-08
11.964945	8.77364e-08
11.955134	8.86162e-08
11.945324	8.95048e-08
11.935514	9.04023e-08
11.925704	9.13087e-08
11.915894	9.22243e-08
11.906084	9.3149e-08
11.896274	9.40829e-08
11.886463	9.50262e-08
11.876653	9.5979e-08
11.866843	9.69413e-08
11.857033	9.79132e-08
11.847223	9.88949e-08
11.837413	9.98864e-08
11.827602	1.00888e-07
11.817792	1.01899e-07
11.807982	1.02921e-07
11.798172	1.03953e-07
11.788362	1.04995e-07
11.778552	1.06047e-07
11.768741	1.0711e-07
11.758931	1.08184e-07
11.749121	1.09269e-07
11.739311	1.10364e-07
11.729501	1.1147e-07
11.719691	1.12588e-07
11.709880	1.13716e-07
11.700070	1.14856e-07
11.690260	1.16007e-07
11.680450	1.1717e-07
11.670640	1.18345e-07
11.660830	1.19531e-07
11.651020	1.20729e-07
11.641209	1.21939e-07
11.631399	1.23161e-07
11.621589	1.24396e-07
11.611779	1.25642e-07
11.601969	1.26902e-07
11.592159	1.28173e-07
11.582348	1.29458e-07
11.572538	1.30755e-07
11.562728	1.32066e-07
11.552918	1.33389e-07
11.543108	1.34726e-07
11.533298	1.36076e-07
11.523487	1.3744e-07
11.513677	1.38817e-07
11.503867	1.40208e-07
11.494057	1.41613e-07
11.484247	1.43032e-07
11.474437	1.44466e-07
11.464627	1.45913e-07
11.454816	1.47375e-07
11.445006	1.48852e-07
11.435196	1.50343e-07
11.425386	1.5185e-07
11.415576	1.53371e-07
11.405766	1.54908e-07
11.395955	1.5646e-07
11.386145	1.58028e-07
11.376335	1.59611e-07
11.366525	1.6121e-07
11.356715	1.62825e-07
11.346905	1.64456e-07
11.337094	1.66104e-07
11.327284	1.67768e-07
11.317474	1.69449e-07
11.307664	1.71146e-07
11.297854	1.72861e-07
11.288044	1.74593e-07
11.278234	1.76341e-07
11.268423	1.78108e-07
11.258613	1.79892e-07
11.248803	1.81694e-07
11.238993	1.83514e-07
11.229183	1.85352e-07
11.219373	1.87209e-07
11.209562	1.89084e-07
11.199752	1.90978e-07
11.189942	1.92891e-07
11.180132	1.94823e-07
11.170322	1.96774e-07
11.160512	1.98745e-07
11.150701	2.00735e-07
11.140891	2.02746e-07
11.131081	2.04776e-07
11.121271	2.06827e-07
11.111461	2.08898e-07
11.101651	2.1099e-07
11.091841	2.13103e-07
11.082030	2.15238e-07
11.072220	2.17393e-07
11.062410	2.1957e-07
11.052600	2.21769e-07
11.042790	2.23989e-07
11.032980	2.26232e-07
11.023169	2.28498e-07
11.013359	2.30786e-07
11.003549	2.33096e-07
10.993739	2.3543e-07
10.983929	2.37788e-07
10.974119	2.40169e-07
10.964308	2.42573e-07
10.954498	2.45002e-07
10.944688	2.47455e-07
10.934878	2.49932e-07
10.925068	2.52435e-07
10.915258	2.54962e-07
10.905448	2.57514e-07
10.895637	2.60092e-07
10.885827	2.62696e-07
10.876017	2.65326e-07
10.866207	2.67982e-07
10.856397	2.70665e-07
10.846587	2.73374e-07
10.836776	2.76111e-07
10.826966	2.78874e-07
10.817156	2.81666e-07
10.807346	2.84485e-07
10.797536	2.87333e-07
10.787726	2.90209e-07
10.777915	2.93113e-07
10.768105	2.96047e-07
10.758295	2.9901e-07
10.748485	3.02003e-07
10.738675	3.05026e-07
10.728865	3.08078e-07
10.719054	3.11162e-07
10.709244	3.14276e-07
10.699434	3.17421e-07
10.689624	3.20597e-07
10.679814	3.23806e-07
10.670004	3.27046e-07
10.660194	3.30319e-07
10.650383	3.33624e-07
10.640573	3.36963e-07
10.630763	3.40335e-07
10.620953	3.4374e-07
10.611143	3.4718e-07
10.601333	3.50653e-07
10.591522	3.54162e-07
10.581712	3.57705e-07
10.571902	3.61284e-07
10.562092	3.64899e-07
10.552282	3.6855e-07
10.542472	3.72237e-07
10.532661	3.75961e-07
10.522851	3.79723e-07
10.513041	3.83521e-07
10.503231	3.87358e-07
10.493421	3.91233e-07
10.483611	3.95147e-07
10.473801	3.991e-07
10.463990	4.03092e-07
10.454180	4.07125e-07
10.444370	4.11197e-07
10.434560	4.1531e-07
10.424750	4.19464e-07
10.414940	4.2366e-07
10.405129	4.27897e-07
10.395319	4.32177e-07
10.385509	4.365e-07
10.375699	4.40865e-07
10.365889	4.45275e-07
10.356079	4.49728e-07
10.346268	4.54226e-07
10.336458	4.58768e-07
10.326648	4.63356e-07
10.316838	4.6799e-07
10.307028	4.7267e-07
10.297218	4.77397e-07
10.287408	4.82171e-07
10.277597	4.86992e-07
10.267787	4.91862e-07
10.257977	4.9678e-07
10.248167	5.01748e-07
10.238357	5.06765e-07
10.228547	5.11832e-07
10.218736	5.16949e-07
10.208926	5.22118e-07
10.199116	5.27338e-07
10.189306	5.3261e-07
10.179496	5.37935e-07
10.169686	5.43313e-07
10.159875	5.48745e-07
10.150065	5.54231e-07
10.140255	5.59771e-07
10.130445	5.65367e-07
10.120635	5.71019e-07
10.110825	5.76727e-07
10.101015	5.82492e-07
10.091204	5.88314e-07
10.081394	5.94195e-07
10.071584	6.00134e-07
10.061774	6.06133e-07
10.051964	6.12191e-07
10.042154	6.1831e-07
10.032343	6.24489e-07
10.022533	6.30731e-07
10.012723	6.37034e-07
10.002913	6.43401e-07
9.993103	6.49831e-07
9.983293	6.56325e-07
9.973482	6.62884e-07
9.963672	6.69508e-07
9.953862	6.76198e-07
9.944052	6.82955e-07
9.934242	6.8978e-07
9.924432	6.96672e-07
9.914622	7.03634e-07
9.904811	7.10664e-07
9.895001	7.17765e-07
9.885191	7.24936e-07
9.875381	7.32179e-07
9.865571	7.39494e-07
9.855761	7.46883e-07
9.845950	7.54344e-07
9.836140	7.6188e-07
9.826330	7.69492e-07
9.816520	7.77179e-07
9.806710	7.84942e-07
9.796900	7.92784e-07
9.787089	8.00703e-07
9.777279	8.08701e-07
9.767469	8.16779e-07
9.757659	8.24937e-07
9.747849	8.33177e-07
9.738039	8.41499e-07
9.728228	8.49904e-07
9.718418	8.58392e-07
9.708608	8.66965e-07
9.698798	8.75624e-07
9.688988	8.84369e-07
9.679178	8.932e-07
9.669368	9.0212e-07
9.659557	9.11129e-07
9.649747	9.20228e-07
9.639937	9.29417e-07
9.630127	9.38698e-07
9.620317	9.48071e-07
9.610507	9.57537e-07
9.600696	9.67098e-07
9.590886	9.76754e-07
9.581076	9.86506e-07
9.571266	9.96356e-07
9.561456	1.0063e-06
9.551646	1.01635e-06
9.541835	1.0265e-06
9.532025	1.03674e-06
9.522215	1.04709e-06
9.512405	1.05755e-06
9.502595	1.0681e-06
9.492785	1.07877e-06
9.482975	1.08953e-06
9.473164	1.10041e-06
9.463354	1.11139e-06
9.453544	1.12249e-06
9.443734	1.13369e-06
9.433924	1.145e-06
9.424114	1.15643e-06
9.414303	1.16797e-06
9.404493	1.17963e-06
9.394683	1.1914e-06
9.384873	1.20329e-06
9.375063	1.2153e-06
9.365253	1.22743e-06
9.355442	1.23968e-06
9.345632	1.25205e-06
9.335822	1.26454e-06
9.326012	1.27716e-06
9.316202	1.2899e-06
9.306392	1.30277e-06
9.296582	1.31577e-06
9.286771	1.32889e-06
9.276961	1.34215e-06
9.267151	1.35554e-06
9.257341	1.36907e-06
9.247531	1.38272e-06
9.237721	1.39652e-06
9.227910	1.41045e-06
9.218100	1.42452e-06
9.208290	1.43873e-06
9.198480	1.45308e-06
9.188670	1.46757e-06
9.178860	1.48221e-06
9.169049	1.49699e-06
9.159239	1.51192e-06
9.149429	1.527e-06
9.139619	1.54223e-06
9.129809	1.55761e-06
9.119999	1.57314e-06
9.110189	1.58883e-06
9.100378	1.60467e-06
9.090568	1.62067e-06
9.080758	1.63684e-06
9.070948	1.65316e-06
9.061138	1.66964e-06
9.051328	1.68629e-06
9.041517	1.7031e-06
9.031707	1.72008e-06
9.021897	1.73723e-06
9.012087	1.75455e-06
9.002277	1.77204e-06
8.992467	1.7897e-06
8.982656	1.80754e-06
8.972846	1.82556e-06
8.963036	1.84376e-06
8.953226	1.86214e-06
8.943416	1.8807e-06
8.933606	1.89944e-06
8.923796	1.91837e-06
8.913985	1.93749e-06
8.904175	1.9568e-06
8.894365	1.97631e-06
8.884555	1.996e-06
8.874745	2.01589e-06
8.864935	2.03598e-06
8.855124	2.05627e-06
8.845314	2.07676e-06
8.835504	2.09745e-06
8.825694	2.11835e-06
8.815884	2.13946e-06
8.806074	2.16077e-06
8.796263	2.1823e-06
8.786453	2.20404e-06
8.776643	2.226e-06
8.766833	2.24818e-06
8.757023	2.27057e-06
8.747213	2.29319e-06
8.737403	2.31603e-06
8.727592	2.3391e-06
8.717782	2.3624e-06
8.707972	2.38593e-06
8.698162	2.4097e-06
8.688352	2.4337e-06
8.678542	2.45793e-06
8.668731	2.48241e-06
8.658921	2.50713e-06
8.649111	2.5321e-06
8.639301	2.55732e-06
8.629491	2.58278e-06
8.619681	2.6085e-06
8.609870	2.63447e-06
8.600060	2.6607e-06
8.590250	2.6872e-06
8.580440	2.71395e-06
8.570630	2.74097e-06
8.560820	2.76826e-06
8.551009	2.79582e-06
8.541199	2.82365e-06
8.531389	2.85176e-06
8.521579	2.88014e-06
8.511769	2.90881e-06
8.501959	2.93777e-06
8.492149	2.96701e-06
8.482338	2.99654e-06
8.472528	3.02636e-06
8.462718	3.05648e-06
8.452908	3.0869e-06
8.443098	3.11762e-06
8.433288	3.14864e-06
8.423477	3.17997e-06
8.413667	3.21162e-06
8.403857	3.24357e-06
8.394047	3.27585e-06
8.384237	3.30844e-06
8.374427	3.34136e-06
8.364616	3.3746e-06
8.354806	3.40817e-06
8.344996	3.44208e-06
8.335186	3.47632e-06
8.325376	3.5109e-06
8.315566	3.54582e-06
8.305756	3.58109e-06
8.295945	3.61671e-06
8.286135	3.65268e-06
8.276325	3.68901e-06
8.266515	3.7257e-06
8.256705	3.76275e-06
8.246895	3.80017e-06
8.237084	3.83796e-06
8.227274	3.87613e-06
8.217464	3.91467e-06
8.207654	3.95359e-06
8.197844	3.9929e-06
8.188034	4.0326e-06
8.178223	4.0727e-06
8.168413	4.11318e-06
8.158603	4.15408e-06
8.148793	4.19537e-06
8.138983	4.23708e-06
8.129173	4.27919e-06
8.119363	4.32173e-06
8.109552	4.36468e-06
8.099742	4.40807e-06
8.089932	4.45188e-06
8.080122	4.49612e-06
8.070312	4.5408e-06
8.060502	4.58593e-06
8.050691	4.6315e-06
8.040881	4.67752e-06
8.031071	4.724e-06
8.021261	4.77094e-06
8.011451	4.81834e-06
8.001641	4.86621e-06
7.991830	4.91456e-06
7.982020	4.96338e-06
7.972210	5.01269e-06
7.962400	5.06248e-06
7.952590	5.11277e-06
7.942780	5.16355e-06
7.932970	5.21484e-06
7.923159	5.26663e-06
7.913349	5.31894e-06
7.903539	5.37177e-06
7.893729	5.42511e-06
7.883919	5.47899e-06
7.874109	5.53339e-06
7.864298	5.58834e-06
7.854488	5.64383e-06
7.844678	5.69986e-06
7.834868	5.75645e-06
7.825058	5.8136e-06
7.815248	5.87132e-06
7.805437	5.9296e-06
7.795627	5.98846e-06
7.785817	6.04791e-06
7.776007	6.10794e-06
7.766197	6.16856e-06
7.756387	6.22979e-06
7.746577	6.29161e-06
7.736766	6.35405e-06
7.726956	6.41711e-06
7.717146	6.48079e-06
7.707336	6.54509e-06
7.697526	6.61004e-06
7.687716	6.67562e-06
7.677905	6.74185e-06
7.668095	6.80874e-06
7.658285	6.87629e-06
7.648475	6.9445e-06
7.638665	7.01339e-06
7.628855	7.08296e-06
7.619044	7.15321e-06
7.609234	7.22416e-06
7.599424	7.29581e-06
7.589614	7.36817e-06
7.579804	7.44124e-06
7.569994	7.51503e-06
7.560183	7.58955e-06
7.550373	7.6648e-06
7.540563	7.7408e-06
7.530753	7.81755e-06
7.520943	7.89505e-06
7.511133	7.97332e-06
7.501323	8.05236e-06
7.491512	8.13218e-06
7.481702	8.21279e-06
7.471892	8.2942e-06
7.462082	8.3764e-06
7.452272	8.45942e-06
7.442462	8.54326e-06
7.432651	8.62792e-06
7.422841	8.71342e-06
7.413031	8.79976e-06
7.403221	8.88695e-06
7.393411	8.975e-06
7.383601	9.06392e-06
7.373790	9.15372e-06
7.363980	9.2444e-06
7.354170	9.33597e-06
7.344360	9.42845e-06
7.334550	9.52184e-06
7.324740	9.61614e-06
7.314930	9.71138e-06
7.305119	9.80756e-06
7.295309	9.90468e-06
7.285499	1.00028e-05
7.275689	1.01018e-05
7.265879	1.02018e-05
7.256069	1.03028e-05
7.246258	1.04048e-05
7.236448	1.05078e-05
7.226638	1.06119e-05
7.216828	1.07169e-05
7.207018	1.0823e-05
7.197208	1.09301e-05
7.187397	1.10383e-05
7.177587	1.11475e-05
7.167777	1.12578e-05
7.157967	1.13692e-05
7.148157	1.14817e-05
7.138347	1.15953e-05
7.128537	1.17101e-05
7.118726	1.18259e-05
7.108916	1.19429e-05
7.099106	1.2061e-05
7.089296	1.21803e-05
7.079486	1.23008e-05
7.069676	1.24225e-05
7.059865	1.25453e-05
7.050055	1.26694e-05
7.040245	1.27947e-05
7.030435	1.29212e-05
7.020625	1.30489e-05
7.010815	1.3178e-05
7.001004	1.33082e-05
6.991194	1.34398e-05
6.981384	1.35727e-05
6.971574	1.37068e-05
6.961764	1.38423e-05
6.951954	1.39791e-05
6.942144	1.41173e-05
6.932333	1.42568e-05
6.922523	1.43976e-05
6.912713	1.45399e-05
6.902903	1.46836e-05
6.893093	1.48286e-05
6.883283	1.49751e-05
6.873472	1.51231e-05
6.863662	1.52724e-05
6.853852	1.54233e-05
6.844042	1.55756e-05
6.834232	1.57294e-05
6.824422	1.58848e-05
6.814611	1.60416e-05
6.804801	1.62e-05
6.794991	1.636e-05
6.785181	1.65215e-05
6.775371	1.66846e-05
6.765561	1.68493e-05
6.755751	1.70156e-05
6.745940	1.71836e-05
6.736130	1.73532e-05
6.726320	1.75244e-05
6.716510	1.76973e-05
6.706700	1.7872e-05
6.696890	1.80483e-05
6.687079	1.82264e-05
6.677269	1.84062e-05
6.667459	1.85878e-05
6.657649	1.87711e-05
6.647839	1.89563e-05
6.638029	1.91432e-05
6.628218	1.9332e-05
6.618408	1.95226e-05
6.608598	1.97151e-05
6.598788	1.99095e-05
6.588978	2.01058e-05
6.579168	2.0304e-05
6.569358	2.05042e-05
6.559547	2.07063e-05
6.549737	2.09104e-05
6.539927	2.11165e-05
6.530117	2.13246e-05
6.520307	2.15347e-05
6.510497	2.17469e-05
6.500686	2.19611e-05
6.490876	2.21775e-05
6.481066	2.2396e-05
6.471256	2.26166e-05
6.461446	2.28393e-05
6.451636	2.30643e-05
6.441825	2.32914e-05
6.432015	2.35208e-05
6.422205	2.37524e-05
6.412395	2.39862e-05
6.402585	2.42224e-05
6.392775	2.44608e-05
6.382964	2.47016e-05
6.373154	2.49447e-05
6.363344	2.51902e-05
6.353534	2.54381e-05
6.343724	2.56884e-05
6.333914	2.59412e-05
6.324104	2.61964e-05
6.314293	2.64541e-05
6.304483	2.67143e-05
6.294673	2.69771e-05
6.284863	2.72424e-05
6.275053	2.75103e-05
6.265243	2.77809e-05
6.255432	2.8054e-05
6.245622	2.83298e-05
6.235812	2.86084e-05
6.226002	2.88896e-05
6.216192	2.91735e-05
6.206382	2.94603e-05
6.196571	2.97498e-05
6.186761	3.00421e-05
6.176951	3.03373e-05
6.167141	3.06354e-05
6.157331	3.09363e-05
6.147521	3.12402e-05
6.137711	3.15471e-05
6.127900	3.18569e-05
6.118090	3.21697e-05
6.108280	3.24856e-05
6.098470	3.28046e-05
6.088660	3.31266e-05
6.078850	3.34518e-05
6.069039	3.37802e-05
6.059229	3.41117e-05
6.049419	3.44465e-05
6.039609	3.47845e-05
6.029799	3.51258e-05
6.019989	3.54704e-05
6.010178	3.58184e-05
6.000368	3.61697e-05
5.990558	3.65245e-05
5.980748	3.68826e-05
5.970938	3.72443e-05
5.961128	3.76095e-05
5.951318	3.79782e-05
5.941507	3.83505e-05
5.931697	3.87264e-05
5.921887	3.9106e-05
5.912077	3.94892e-05
5.902267	3.98761e-05
5.892457	4.02668e-05
5.882646	4.06613e-05
5.872836	4.10596e-05
5.863026	4.14618e-05
5.853216	4.18678e-05
5.843406	4.22778e-05
5.833596	4.26918e-05
5.823785	4.31098e-05
5.813975	4.35318e-05
5.804165	4.39578e-05
5.794355	4.43881e-05
5.784545	4.48224e-05
5.774735	4.5261e-05
5.764925	4.57038e-05
5.755114	4.61509e-05
5.745304	4.66023e-05
5.735494	4.70581e-05
5.725684	4.75183e-05
5.715874	4.79829e-05
5.706064	4.8452e-05
5.696253	4.89257e-05
5.686443	4.94039e-05
5.676633	4.98867e-05
5.666823	5.03742e-05
5.657013	5.08664e-05
5.647203	5.13633e-05
5.637392	5.1865e-05
5.627582	5.23716e-05
5.617772	5.28831e-05
5.607962	5.33994e-05
5.598152	5.39208e-05
5.588342	5.44471e-05
5.578532	5.49786e-05
5.568721	5.55151e-05
5.558911	5.60569e-05
5.549101	5.66038e-05
5.539291	5.7156e-05
5.529481	5.77135e-05
5.519671	5.82764e-05
5.509860	5.88446e-05
5.500050	5.94184e-05
5.490240	5.99976e-05
5.480430	6.05825e-05
5.470620	6.11729e-05
5.460810	6.1769e-05
5.450999	6.23708e-05
5.441189	6.29784e-05
5.431379	6.35919e-05
5.421569	6.42112e-05
5.411759	6.48364e-05
5.401949	6.54677e-05
5.392138	6.6105e-05
5.382328	6.67484e-05
5.372518	6.7398e-05
5.362708	6.80538e-05
5.352898	6.87159e-05
5.343088	6.93843e-05
5.333278	7.00591e-05
5.323467	7.07403e-05
5.313657	7.14281e-05
5.303847	7.21225e-05
5.294037	7.28235e-05
5.284227	7.35311e-05
5.274417	7.42456e-05
5.264606	7.49669e-05
5.254796	7.5695e-05
5.244986	7.64301e-05
5.235176	7.71723e-05
5.225366	7.79215e-05
5.215556	7.86778e-05
5.205745	7.94414e-05
5.195935	8.02122e-05
5.186125	8.09903e-05
5.176315	8.17759e-05
5.166505	8.2569e-05
5.156695	8.33696e-05
5.146885	8.41778e-05
5.137074	8.49937e-05
5.127264	8.58174e-05
5.117454	8.66489e-05
5.107644	8.74883e-05
5.097834	8.83356e-05
5.088024	8.9191e-05
5.078213	9.00546e-05
5.068403	9.09263e-05
5.058593	9.18062e-05
5.048783	9.26946e-05
5.038973	9.35913e-05
5.029163	9.44965e-05
5.019352	9.54103e-05
5.009542	9.63328e-05
4.999732	9.7264e-05
4.989922	9.8204e-05
4.980112	9.91528e-05
4.970302	0.000100111
4.960492	0.000101078
4.950681	0.000102054
4.940871	0.000103039
4.931061	0.000104033
4.921251	0.000105037
4.911441	0.000106051
4.901631	0.000107073
4.891820	0.000108106
4.882010	0.000109148
4.872200	0.0001102
4.862390	0.000111262
4.852580	0.000112334
4.842770	0.000113416
4.832959	0.000114508
4.823149	0.000115611
4.813339	0.000116723
4.803529	0.000117847
4.793719	0.00011898
4.783909	0.000120125
4.774099	0.00012128
4.764288	0.000122445
4.754478	0.000123622
4.744668	0.00012481
4.734858	0.000126009
4.725048	0.000127219
4.715238	0.00012844
4.705427	0.000129673
4.695617	0.000130917
4.685807	0.000132173
4.675997	0.00013344
4.666187	0.00013472
4.656377	0.000136011
4.646566	0.000137314
4.636756	0.000138629
4.626946	0.000139956
4.617136	0.000141296
4.607326	0.000142648
4.597516	0.000144013
4.587706	0.00014539
4.577895	0.00014678
4.568085	0.000148183
4.558275	0.000149599
4.548465	0.000151028
4.538655	0.00015247
4.528845	0.000153926
4.519034	0.000155394
4.509224	0.000156877
4.499414	0.000158373
4.489604	0.000159882
4.479794	0.000161406
4.469984	0.000162943
4.460173	0.000164495
4.450363	0.000166061
4.440553	0.000167641
4.430743	0.000169235
4.420933	0.000170845
4.411123	0.000172468
4.401312	0.000174107
4.391502	0.000175761
4.381692	0.000177429
4.371882	0.000179113
4.362072	0.000180812
4.352262	0.000182526
4.342452	0.000184256
4.332641	0.000186002
4.322831	0.000187763
4.313021	0.000189541
4.303211	0.000191334
4.293401	0.000193143
4.283591	0.000194969
4.273780	0.000196811
4.263970	0.00019867
4.254160	0.000200546
4.244350	0.000202438
4.234540	0.000204347
4.224730	0.000206273
4.214919	0.000208217
4.205109	0.000210177
4.195299	0.000212156
4.185489	0.000214151
4.175679	0.000216165
4.165869	0.000218196
4.156059	0.000220246
4.146248	0.000222313
4.136438	0.000224399
4.126628	0.000226503
4.116818	0.000228625
4.107008	0.000230766
4.097198	0.000232926
4.087387	0.000235105
4.077577	0.000237303
4.067767	0.00023952
4.057957	0.000241756
4.048147	0.000244012
4.038337	0.000246287
4.028526	0.000248582
4.018716	0.000250897
4.008906	0.000253231
3.999096	0.000255586
3.989286	0.000257961
3.979476	0.000260356
3.969666	0.000262772
3.959855	0.000265208
3.950045	0.000267665
3.940235	0.000270143
3.930425	0.000272642
3.920615	0.000275161
3.910805	0.000277702
3.900994	0.000280264
3.891184	0.000282848
3.881374	0.000285453
3.871564	0.00028808
3.861754	0.000290728
3.851944	0.000293399
3.842133	0.000296091
3.832323	0.000298805
3.822513	0.000301541
3.812703	0.0003043
3.802893	0.000307081
3.793083	0.000309884
3.783273	0.00031271
3.773462	0.000315558
3.763652	0.000318429
3.753842	0.000321323
3.744032	0.000324239
3.734222	0.000327179
3.724412	0.000330141
3.714601	0.000333126
3.704791	0.000336134
3.694981	0.000339165
3.685171	0.000342219
3.675361	0.000345296
3.665551	0.000348396
3.655740	0.00035152
3.645930	0.000354666
3.636120	0.000357835
3.626310	0.000361027
3.616500	0.000364242
3.606690	0.00036748
3.596880	0.000370741
3.587069	0.000374024
3.577259	0.00037733
3.567449	0.000380658
3.557639	0.000384009
3.547829	0.000387382
3.538019	0.000390776
3.528208	0.000394192
3.518398	0.00039763
3.508588	0.000401089
3.498778	0.000404569
3.488968	0.000408069
3.479158	0.000411589
3.469347	0.000415129
3.459537	0.000418688
3.449727	0.000422266
3.439917	0.000425862
3.430107	0.000429475
3.420297	0.000433105
3.410487	0.00043675
3.400676	0.00044041
3.390866	0.000444084
3.381056	0.000447771
3.371246	0.000451469
3.361436	0.000455176
3.351626	0.000458892
3.341815	0.000462613
3.332005	0.000466339
3.322195	0.000470065
3.312385	0.00047379
3.302575	0.00047751
3.292765	0.000481219
3.282954	0.000484914
3.273144	0.000488587
3.263334	0.00049223
3.253524	0.000495833
3.243714	0.000499381
3.233904	0.000502852
3.224093	0.00050621
3.214283	0.000509384
&
```
