## Supplementary material for "All-at-once RNA folding with 3D motif prediction framed by evolutionary information": RF01991_SECIS_5.cacofold.helixcov

```
# RMs = 3 L = 70

# RM_HELIX NESTED 29-33 42-46, nbp = 5 nbp_cov = 0
# pvals: 0.934948,0.934948,0.934948,0.0200317,0.934948
# aggregated NONE
NESTED  ::::::::::::::::::::::::::::<<<<<________>>>>>::::::::::::::::::::::::
        ::::::::::::::::::::::::::::::::::::::::::::::::::::::::::::::::::::::

# RM_HELIX NESTED 14-24 48-58, nbp = 10 nbp_cov = 1
# pvals: 0.142852,0.934948,0.934948,0.934948,0.934948,0.00203313,0.934948,0.934948,0.934948,0.934948
# aggregated NONE
NESTED  :::::::::::::<<<-<<<<<<<_______________________>>>>>>>->>>::::::::::::
        :::::::::::::::::::<_______________________________>::::::::::::::::::

# RM_HELIX NESTED 2-7 64-69, nbp = 6 nbp_cov = 0
# pvals: 0.971129,0.934948,0.934948,0.934948,0.934948,0.934948
# aggregated NONE
NESTED  :<<<<<<________________________________________________________>>>>>>:
        ::::::::::::::::::::::::::::::::::::::::::::::::::::::::::::::::::::::
```
