## Supplementary material for "All-at-once RNA folding with 3D motif prediction framed by evolutionary information": RF01991_SECIS_5.surv

```
1.339948	0.05
0.002283	0.1
-0.006347	0.95
-0.308400	1
&
2.295307	0.000417537
2.289259	0.000835073
2.099397	0.00125261
1.900905	0.00167015
1.253647	0.00250522
1.236387	0.00626305
1.210497	0.00793319
1.132826	0.0112735
1.115566	0.011691
1.046525	0.0125261
1.037895	0.0129436
0.787622	0.0133612
0.658171	0.0141962
0.615020	0.0154489
0.597760	0.0158664
0.589130	0.0183716
0.571870	0.0192067
0.528719	0.0200418
0.476939	0.0217119
0.442418	0.022547
0.416528	0.0237996
0.373378	0.0246347
0.295707	0.0258873
0.287077	0.0271399
0.243926	0.0279749
0.218036	0.02881
0.200776	0.0292276
0.174885	0.0304802
0.123105	0.0308977
0.097214	0.0313152
0.010913	0.034238
0.002283	0.156576
-0.006347	0.922338
-0.014977	0.952818
-0.032237	0.953236
-0.040867	0.953653
-0.049497	0.954071
-0.092648	0.954906
-0.109908	0.955324
-0.118538	0.956159
-0.135798	0.956576
-0.187579	0.956994
-0.196209	0.957829
-0.213469	0.958664
-0.230729	0.959081
-0.239359	0.959499
-0.256620	0.959916
-0.265250	0.961587
-0.273880	0.962004
-0.282510	0.962422
-0.291140	0.963674
-0.299770	0.964927
-0.308400	0.967432
-0.317030	0.968267
-0.325660	0.96952
-0.334290	0.969937
-0.342921	0.973695
-0.351551	0.97453
-0.368811	0.9762
-0.394701	0.977035
-0.403331	0.977453
-0.437852	0.978706
-0.481002	0.979541
-0.489632	0.979958
-0.506892	0.982463
-0.541413	0.983299
-0.584563	0.985804
-0.593193	0.987056
-0.619084	0.987474
-0.627714	0.989144
-0.653604	0.989562
-0.688125	0.990814
-0.722645	0.992484
-0.791686	0.993737
-0.800316	0.994154
-0.877987	0.995407
-0.921137	0.99666
-0.998808	0.997077
-1.067849	0.997495
-1.162780	0.998747
-1.309492	0.999165
-1.335382	1
&
3.298981	1.38026e-06
2.746654	2.76052e-06
2.712134	4.14079e-06
2.660353	5.52105e-06
2.625833	8.28157e-06
2.617203	9.66184e-06
2.608573	1.10421e-05
2.599943	1.24224e-05
2.582683	1.51829e-05
2.565422	2.07039e-05
2.556792	2.89855e-05
2.548162	3.45066e-05
2.522272	3.72671e-05
2.513642	4.27881e-05
2.505012	4.55487e-05
2.496382	5.245e-05
2.470491	5.38302e-05
2.453231	6.07315e-05
2.444601	6.48723e-05
2.435971	7.17736e-05
2.427341	0.000109041
2.418711	0.000118703
2.410081	0.000126984
2.401450	0.000132505
2.384190	0.000142167
2.375560	0.000144928
2.366930	0.000162871
2.358300	0.000167012
2.349670	0.000172533
2.341040	0.000176674
2.332410	0.000180814
2.315150	0.000183575
2.297889	0.000189096
2.289259	0.00021256
2.280629	0.000215321
2.271999	0.000224983
2.263369	0.000242926
2.254739	0.000248447
2.246109	0.000253968
2.237479	0.00026363
2.228849	0.000266391
2.220218	0.000267771
2.211588	0.000306418
2.202958	0.000320221
2.185698	0.000328502
2.177068	0.000331263
2.168438	0.000338164
2.159808	0.000438923
2.151178	0.000448585
2.142548	0.000488613
2.133917	0.000496894
2.125287	0.000506556
2.116657	0.000513458
2.108027	0.000514838
2.099397	0.000542443
2.090767	0.000543823
2.082137	0.000550725
2.073507	0.000560386
2.064877	0.000575569
2.056247	0.000604555
2.047616	0.000612836
2.038986	0.000625259
2.030356	0.00063354
2.021726	0.00078951
2.013096	0.000800552
2.004466	0.000817115
1.995836	0.000824017
1.987206	0.000829538
1.978576	0.00084334
1.969946	0.000846101
1.961316	0.000873706
1.952685	0.000891649
1.944055	0.000902692
1.935425	0.000912353
1.926795	0.000967564
1.918165	0.000968944
1.909535	0.000979986
1.900905	0.00099931
1.892275	0.00101035
1.883645	0.00102001
1.875015	0.00102139
1.866384	0.00103106
1.857754	0.00103382
1.849124	0.00104624
1.840494	0.0010559
1.831864	0.00107937
1.823234	0.00110145
1.814604	0.00110973
1.805974	0.00115114
1.797344	0.00115942
1.788714	0.00117322
1.780083	0.00118427
1.771453	0.00119669
1.762823	0.00120911
1.754193	0.00121187
1.745563	0.00122843
1.736933	0.00123257
1.728303	0.00124362
1.719673	0.00126156
1.711043	0.00126846
1.702413	0.00129055
1.693782	0.00129607
1.685152	0.00131263
1.676522	0.00131539
1.667892	0.00132229
1.659262	0.00132919
1.650632	0.00134576
1.642002	0.00135542
1.633372	0.00136784
1.624742	0.00137336
1.616112	0.0013775
1.607482	0.00138992
1.598851	0.00139959
1.590221	0.00141477
1.581591	0.00142029
1.572961	0.00143685
1.564331	0.00145066
1.555701	0.00146446
1.547071	0.00147274
1.529811	0.00149896
1.521181	0.00151001
1.512550	0.00151967
1.503920	0.00154451
1.495290	0.00155003
1.486660	0.00156384
1.478030	0.0015804
1.469400	0.00159696
1.460770	0.00161077
1.452140	0.00162043
1.443510	0.00163975
1.434880	0.00165079
1.426249	0.00169634
1.417619	0.00172671
1.408989	0.00174051
1.400359	0.00174327
1.391729	0.00175155
1.383099	0.00178054
1.374469	0.00178606
1.365839	0.00181504
1.357209	0.00187716
1.348579	0.00193789
1.339948	0.00203313
1.331318	0.00212284
1.322688	0.00221946
1.314058	0.00237129
1.305428	0.00247205
1.296798	0.00259627
1.288168	0.00280745
1.279538	0.00298275
1.270908	0.00320635
1.262278	0.00342167
1.253647	0.00417115
1.245017	0.00436025
1.236387	0.00481712
1.227757	0.00497723
1.219127	0.005343
1.210497	0.00561491
1.201867	0.00612422
1.193237	0.00636439
1.184607	0.00656867
1.175977	0.00699103
1.167347	0.00712077
1.158716	0.00769358
1.150086	0.00799172
1.141456	0.00824155
1.132826	0.00846101
1.124196	0.00866943
1.115566	0.00892478
1.106936	0.00928088
1.098306	0.00955141
1.089676	0.00998896
1.081046	0.0101739
1.072415	0.0105576
1.063785	0.0107509
1.055155	0.0109358
1.046525	0.0110559
1.037895	0.0111898
1.029265	0.0112795
1.020635	0.0113513
1.012005	0.011452
1.003375	0.0115252
0.994745	0.0116439
0.986114	0.0117322
0.977484	0.0118012
0.968854	0.0118427
0.960224	0.0119213
0.951594	0.0119765
0.942964	0.0120028
0.934334	0.0120331
0.925704	0.0120718
0.917074	0.0121021
0.908444	0.0121159
0.899813	0.0121408
0.891183	0.0121601
0.882553	0.0122015
0.873923	0.0122139
0.865293	0.0122236
0.856663	0.0122484
0.848033	0.0122705
0.839403	0.0122995
0.830773	0.0123078
0.822143	0.0123257
0.813513	0.0123478
0.804882	0.012363
0.796252	0.0124196
0.787622	0.0124569
0.778992	0.0124748
0.770362	0.0125121
0.761732	0.0125438
0.753102	0.0125894
0.744472	0.0125977
0.735842	0.0126446
0.727212	0.0126736
0.718581	0.0126763
0.709951	0.0127191
0.701321	0.0128268
0.692691	0.0128668
0.684061	0.0129703
0.675431	0.0130324
0.666801	0.0130973
0.658171	0.0131539
0.649541	0.0132519
0.640911	0.0133416
0.632280	0.0135017
0.623650	0.0137239
0.615020	0.0138965
0.606390	0.0146611
0.597760	0.014842
0.589130	0.015274
0.580500	0.0154189
0.571870	0.0159006
0.563240	0.016305
0.554610	0.0164914
0.545979	0.0167798
0.537349	0.0169662
0.528719	0.0172133
0.520089	0.0174189
0.511459	0.0176674
0.502829	0.0178854
0.494199	0.0182664
0.485569	0.0185024
0.476939	0.0187729
0.468309	0.0191442
0.459678	0.0196301
0.451048	0.0198261
0.442418	0.0200317
0.433788	0.0203161
0.425158	0.0204237
0.416528	0.0205562
0.407898	0.0209689
0.399268	0.0210642
0.390638	0.0213223
0.382008	0.0215197
0.373378	0.0216743
0.364747	0.0218427
0.356117	0.0220497
0.347487	0.0223437
0.338857	0.0225217
0.330227	0.0226542
0.321597	0.0230117
0.312967	0.0231097
0.304337	0.0231925
0.295707	0.02347
0.287077	0.0237364
0.278446	0.0240455
0.269816	0.024225
0.261186	0.0243188
0.252556	0.0244928
0.243926	0.024657
0.235296	0.0249013
0.226666	0.0251429
0.218036	0.0253913
0.209406	0.0255583
0.200776	0.0257778
0.192145	0.025942
0.183515	0.0261242
0.174885	0.0262912
0.166255	0.0265645
0.157625	0.0267246
0.148995	0.026951
0.140365	0.0271705
0.131735	0.0273416
0.123105	0.0275942
0.114475	0.027891
0.105844	0.0280524
0.097214	0.0281794
0.088584	0.0283009
0.079954	0.0284086
0.071324	0.0285231
0.062694	0.0286611
0.054064	0.0287729
0.045434	0.0288668
0.036804	0.0289703
0.028174	0.0290228
0.019544	0.0290642
0.010913	0.0338647
0.002283	0.142852
-0.006347	0.934948
-0.014977	0.956544
-0.023607	0.956692
-0.032237	0.956871
-0.040867	0.957084
-0.049497	0.957267
-0.058127	0.957437
-0.066757	0.957724
-0.075388	0.957937
-0.084018	0.958128
-0.092648	0.958417
-0.101278	0.958806
-0.109908	0.959282
-0.118538	0.959525
-0.127168	0.959848
-0.135798	0.960359
-0.144428	0.960646
-0.153058	0.960966
-0.161689	0.961355
-0.170319	0.961716
-0.178949	0.962186
-0.187579	0.962707
-0.196209	0.963173
-0.204839	0.963637
-0.213469	0.964088
-0.222099	0.964475
-0.230729	0.964859
-0.239359	0.965378
-0.247990	0.965778
-0.256620	0.966282
-0.265250	0.966888
-0.273880	0.967463
-0.282510	0.968142
-0.291140	0.969053
-0.299770	0.970003
-0.308400	0.971129
-0.317030	0.971901
-0.325660	0.973268
-0.334290	0.973877
-0.342921	0.974747
-0.351551	0.975452
-0.360181	0.976284
-0.368811	0.97685
-0.377441	0.977471
-0.386071	0.977903
-0.394701	0.978473
-0.403331	0.979186
-0.411961	0.979747
-0.420591	0.980233
-0.429222	0.980766
-0.437852	0.981216
-0.446482	0.981619
-0.455112	0.982081
-0.463742	0.982491
-0.472372	0.982901
-0.481002	0.983366
-0.489632	0.984017
-0.498262	0.984381
-0.506892	0.984929
-0.515523	0.985263
-0.524153	0.985622
-0.532783	0.986044
-0.541413	0.986562
-0.550043	0.986824
-0.558673	0.987554
-0.567303	0.98788
-0.575933	0.988155
-0.584563	0.988576
-0.593193	0.989289
-0.601824	0.989705
-0.610454	0.98991
-0.619084	0.990157
-0.627714	0.99037
-0.636344	0.990587
-0.644974	0.990778
-0.653604	0.991026
-0.662234	0.991147
-0.670864	0.991383
-0.679494	0.99179
-0.688125	0.992094
-0.696755	0.992228
-0.705385	0.992404
-0.714015	0.992523
-0.722645	0.992712
-0.731275	0.992874
-0.739905	0.993023
-0.748535	0.993568
-0.757165	0.993801
-0.765795	0.993979
-0.774425	0.994124
-0.783056	0.994316
-0.791686	0.994432
-0.800316	0.994566
-0.808946	0.994651
-0.817576	0.994805
-0.826206	0.995266
-0.834836	0.995539
-0.843466	0.995627
-0.852096	0.995695
-0.860726	0.995771
-0.869357	0.995941
-0.877987	0.996059
-0.886617	0.996153
-0.895247	0.996202
-0.903877	0.99629
-0.912507	0.996407
-0.921137	0.996548
-0.929767	0.996621
-0.938397	0.996682
-0.947027	0.99678
-0.955658	0.996831
-0.964288	0.996871
-0.972918	0.996963
-0.981548	0.997021
-0.990178	0.997159
-0.998808	0.99721
-1.007438	0.997362
-1.016068	0.997434
-1.024698	0.997527
-1.033328	0.997591
-1.041959	0.997673
-1.050589	0.997707
-1.059219	0.997804
-1.067849	0.997845
-1.076479	0.997909
-1.085109	0.997952
-1.093739	0.997985
-1.102369	0.998019
-1.110999	0.998123
-1.119629	0.998414
-1.128259	0.998425
-1.136890	0.998454
-1.145520	0.998524
-1.154150	0.998547
-1.162780	0.998674
-1.171410	0.998722
-1.180040	0.998748
-1.188670	0.99883
-1.197300	0.998847
-1.205930	0.998894
-1.214560	0.998937
-1.223191	0.998986
-1.231821	0.9991
-1.240451	0.999242
-1.249081	0.999255
-1.257711	0.999292
-1.266341	0.999315
-1.274971	0.999335
-1.283601	0.999349
-1.292231	0.999376
-1.300861	0.999393
-1.309492	0.999424
-1.318122	0.999448
-1.326752	0.999458
-1.335382	0.999499
-1.344012	0.999518
-1.352642	0.999536
-1.361272	0.999551
-1.369902	0.999557
-1.378532	0.999597
-1.387162	0.999604
-1.395793	0.999611
-1.404423	0.999618
-1.413053	0.999634
-1.421683	0.999644
-1.430313	0.999723
-1.438943	0.999747
-1.447573	0.999764
-1.456203	0.99981
-1.473463	0.999841
-1.482093	0.999847
-1.490724	0.999856
-1.499354	0.999884
-1.507984	0.999903
-1.516614	0.999906
-1.525244	0.999914
-1.533874	0.999919
-1.542504	0.999921
-1.551134	0.999935
-1.559764	0.999938
-1.568394	0.999939
-1.577025	0.999952
-1.594285	0.999953
-1.602915	0.999961
-1.611545	0.999968
-1.620175	0.999972
-1.628805	0.999978
-1.637435	0.999979
-1.671956	0.999981
-1.723736	0.999983
-1.732366	0.999985
-1.749627	0.999989
-1.758257	0.99999
-1.801407	0.999992
-1.904968	0.999993
-1.913598	0.999994
-1.982639	0.999996
-2.077570	0.999999
-2.094830	1
&
```
