## Supplementary material for "All-at-once RNA folding with 3D motif prediction framed by evolutionary information": RF01992_VIS1.cacofold.power

```
# Power analysis of CaCoFold structure
#
# Powertype = SINGLE SUBSTITUTIONS
# covary left_pos right_pos substitutions power
#----------------------------------------------------------------
2		28		2		0.00
3		27		0		0.00
4		26		4		0.07
5		25		4		0.07
6		24		4		0.07
7		23		4		0.07
8		22		5		0.11
9		19		8		0.24
10		18		2		0.00
11		17		8		0.24
30		54		8		0.24
31		53		5		0.11
32		52		4		0.07
34		51		4		0.07
35		50		1		0.00
36		49		3		0.02
37		48		2		0.00
38		47		3		0.02
56		76		1		0.00
57		75		3		0.02
58		74		2		0.00
59		73		4		0.07
60		72		2		0.00
61		71		2		0.00
62		70		1		0.00
63		69		2		0.00
79		154		4		0.07
80		153		5		0.11
81		152		1		0.00
82		151		1		0.00
83		150		4		0.07
84		149		2		0.00
85		148		3		0.02
86		147		2		0.00
90		140		1		0.00
91		139		0		0.00
92		138		1		0.00
93		137		2		0.00
94		136		5		0.11
95		135		5		0.11
96		134		7		0.20
97		133		4		0.07
98		132		5		0.11
99		131		2		0.00
100		130		2		0.00
101		129		3		0.02
173		207		0		0.00
174		206		0		0.00
175		205		0		0.00
176		204		2		0.00
177		203		1		0.00
#
# BPAIRS 51
# avg substitutions per BP 2.9
# BPAIRS expected to covary 2.4 +/- 1.4
# BPAIRS observed to covary 0
#
```
