## Supplementary material for "All-at-once RNA folding with 3D motif prediction framed by evolutionary information": RF01992_VIS1.surv

```
&
19.900000	4.82952e-05
19.400000	9.65904e-05
17.250000	0.000144886
16.950000	0.000241476
16.250000	0.000289771
16.200000	0.000338066
16.000000	0.000386361
15.950000	0.000434657
15.850000	0.000482952
15.450000	0.000531247
15.300000	0.000579542
15.100000	0.000627837
15.000000	0.000676133
14.750000	0.000724428
14.650000	0.000772723
14.500000	0.000821018
14.350000	0.000869313
14.150000	0.000917608
14.100000	0.000965904
14.000000	0.0010142
13.850000	0.00106249
13.600000	0.00111079
13.550000	0.00115908
13.500000	0.00120738
13.300000	0.00125567
13.200000	0.00135227
13.000000	0.00140056
12.750000	0.00159374
12.700000	0.00164204
12.550000	0.00173863
12.500000	0.00178692
12.150000	0.00183522
12.100000	0.00193181
12.050000	0.0019801
12.000000	0.00217328
11.950000	0.00236646
11.900000	0.00241476
11.850000	0.00260794
11.800000	0.00313919
11.750000	0.00338066
11.700000	0.00371873
11.650000	0.00429827
11.600000	0.00434657
11.550000	0.00444316
11.500000	0.00458804
11.450000	0.00487781
11.400000	0.00511929
11.350000	0.00516758
11.300000	0.00550565
11.250000	0.00569883
11.200000	0.00584372
11.150000	0.00623008
11.100000	0.00656814
11.050000	0.00661644
11.000000	0.00729257
10.950000	0.00748575
10.900000	0.00767893
10.850000	0.0079687
10.800000	0.0080653
10.750000	0.00830677
10.700000	0.00878972
10.650000	0.00888631
10.600000	0.00927267
10.550000	0.00941756
10.500000	0.00951415
10.400000	0.0102869
10.350000	0.0104318
10.250000	0.0109147
10.200000	0.0112528
10.150000	0.0116391
10.100000	0.0118806
10.050000	0.0121221
10.000000	0.0124119
9.950000	0.0125085
9.900000	0.012605
9.850000	0.0127016
9.800000	0.0131363
9.750000	0.0135227
9.700000	0.0136192
9.650000	0.0141022
9.600000	0.01473
9.550000	0.0149232
9.500000	0.0153096
9.450000	0.0155028
9.400000	0.0158891
9.350000	0.0165652
9.300000	0.0167101
9.250000	0.0173863
9.200000	0.0176277
9.150000	0.0178209
9.100000	0.0179658
9.050000	0.0184488
9.000000	0.0188351
8.950000	0.0191732
8.900000	0.0195113
8.850000	0.0201391
8.800000	0.0203323
8.750000	0.020622
8.700000	0.0208635
8.650000	0.0210567
8.600000	0.0213948
8.550000	0.0216845
8.500000	0.0218777
8.450000	0.0220709
8.400000	0.0225056
8.350000	0.022747
8.300000	0.0232783
8.250000	0.0240993
8.200000	0.0244857
8.150000	0.0248237
8.100000	0.0249686
8.050000	0.0251135
8.000000	0.0258379
7.950000	0.0268038
7.900000	0.0272385
7.850000	0.0277214
7.800000	0.0280595
7.750000	0.028301
7.700000	0.0285425
7.650000	0.0288322
7.600000	0.0290254
7.550000	0.0294601
7.500000	0.0297498
7.450000	0.029943
7.400000	0.0303777
7.350000	0.0305226
7.300000	0.0308123
7.250000	0.0310538
7.200000	0.0314885
7.150000	0.0318265
7.100000	0.0324061
7.050000	0.0327924
7.000000	0.0330822
6.950000	0.0335169
6.900000	0.0340481
6.850000	0.0342896
6.800000	0.0348691
6.750000	0.0353038
6.700000	0.0357384
6.650000	0.0360765
6.600000	0.0363663
6.550000	0.0369458
6.500000	0.0373322
6.450000	0.03796
6.400000	0.0384913
6.350000	0.0390708
6.300000	0.0397469
6.250000	0.0401816
6.200000	0.0406162
6.150000	0.0407611
6.100000	0.0410992
6.050000	0.041389
6.000000	0.0417753
5.950000	0.0420168
5.900000	0.0423066
5.850000	0.0424998
5.800000	0.0427412
5.750000	0.0430793
5.700000	0.043514
5.650000	0.0437554
5.600000	0.0441418
5.550000	0.0444799
5.500000	0.0449145
5.450000	0.0452043
5.400000	0.0454941
5.350000	0.0464117
5.300000	0.0468463
5.250000	0.0474259
5.200000	0.0479088
5.150000	0.0484884
5.100000	0.0488264
5.050000	0.0495026
5.000000	0.049744
4.950000	0.0504685
4.900000	0.0511446
4.850000	0.0516275
4.800000	0.0518207
4.750000	0.0524969
4.700000	0.0531247
4.650000	0.0533179
4.600000	0.0535111
4.550000	0.0539457
4.500000	0.054477
4.450000	0.0548633
4.400000	0.0555395
4.350000	0.0560707
4.300000	0.0570849
4.250000	0.0576644
4.200000	0.0583889
4.150000	0.0591133
4.100000	0.0594031
4.050000	0.0597411
4.000000	0.0613832
3.950000	0.0623008
3.900000	0.0629286
3.850000	0.0636048
3.800000	0.0644741
3.750000	0.0651019
3.700000	0.0656814
3.650000	0.0669854
3.600000	0.0673718
3.550000	0.0680962
3.500000	0.0686757
3.450000	0.0690138
3.400000	0.0696899
3.350000	0.0703178
3.300000	0.0708973
3.250000	0.0711388
3.200000	0.07167
3.150000	0.0722979
3.100000	0.0727325
3.050000	0.0732638
3.000000	0.0739399
2.950000	0.0752439
2.900000	0.0764513
2.850000	0.0772723
2.800000	0.0782382
2.750000	0.0788177
2.700000	0.0794456
2.650000	0.0799285
2.600000	0.0812325
2.550000	0.0820052
2.500000	0.0828745
2.450000	0.0834541
2.400000	0.0841785
2.350000	0.0852893
2.300000	0.0859654
2.250000	0.0871245
2.200000	0.0883319
2.150000	0.089491
2.100000	0.0904569
2.050000	0.0918574
2.000000	0.0929682
1.950000	0.0941756
1.900000	0.0951415
1.850000	0.0960108
1.800000	0.0966387
1.750000	0.097508
1.700000	0.097846
1.650000	0.0988119
1.600000	0.0994398
1.550000	0.0998261
1.500000	0.100647
1.450000	0.101227
1.400000	0.101758
1.350000	0.102337
1.300000	0.104076
1.250000	0.105187
1.200000	0.10567
1.150000	0.106636
1.100000	0.107457
1.050000	0.10794
1.000000	0.108616
0.950000	0.109823
0.900000	0.110548
0.850000	0.111514
0.800000	0.112431
0.750000	0.113542
0.700000	0.114218
0.650000	0.115281
0.600000	0.116391
0.550000	0.117695
0.500000	0.119096
0.450000	0.120255
0.400000	0.121704
0.350000	0.122718
0.300000	0.124119
0.250000	0.12605
0.200000	0.127499
0.150000	0.129576
0.100000	0.137979
0.050000	0.142712
0.000000	0.210132
-0.050000	0.609485
-0.100000	0.628996
-0.150000	0.64194
-0.200000	0.653047
-0.250000	0.666377
-0.300000	0.677823
-0.350000	0.690235
-0.400000	0.701391
-0.450000	0.711774
-0.500000	0.721578
-0.550000	0.733362
-0.600000	0.742394
-0.650000	0.749783
-0.700000	0.757172
-0.750000	0.764368
-0.800000	0.773109
-0.850000	0.779774
-0.900000	0.78726
-0.950000	0.793248
-1.000000	0.799672
-1.050000	0.805564
-1.100000	0.811456
-1.150000	0.817589
-1.200000	0.82435
-1.250000	0.830242
-1.300000	0.836183
-1.350000	0.842558
-1.400000	0.846566
-1.450000	0.851541
-1.500000	0.85666
-1.550000	0.861296
-1.600000	0.865015
-1.650000	0.868734
-1.700000	0.872742
-1.750000	0.876171
-1.800000	0.879021
-1.850000	0.88187
-1.900000	0.885057
-1.950000	0.888873
-2.000000	0.892205
-2.050000	0.896214
-2.100000	0.899449
-2.150000	0.902347
-2.200000	0.905438
-2.250000	0.908867
-2.300000	0.911475
-2.350000	0.913793
-2.400000	0.915387
-2.450000	0.917898
-2.500000	0.919927
-2.550000	0.922631
-2.600000	0.925819
-2.650000	0.927847
-2.700000	0.929634
-2.750000	0.932773
-2.800000	0.934125
-2.850000	0.936009
-2.900000	0.937651
-2.950000	0.939051
-3.000000	0.9405
-3.050000	0.942191
-3.100000	0.943446
-3.150000	0.945765
-3.200000	0.947745
-3.250000	0.949387
-3.300000	0.950691
-3.350000	0.951995
-3.400000	0.953926
-3.450000	0.955858
-3.500000	0.957887
-3.550000	0.960205
-3.600000	0.961267
-3.650000	0.963972
-3.700000	0.965952
-3.750000	0.967304
-3.800000	0.968946
-3.850000	0.970492
-3.900000	0.971458
-3.950000	0.97252
-4.000000	0.973438
-4.050000	0.975321
-4.100000	0.975949
-4.150000	0.976818
-4.200000	0.977494
-4.250000	0.977929
-4.300000	0.978943
-4.350000	0.979813
-4.400000	0.980634
-4.450000	0.9816
-4.500000	0.981986
-4.550000	0.982759
-4.600000	0.982952
-4.650000	0.983386
-4.700000	0.983869
-4.750000	0.984159
-4.800000	0.984642
-4.850000	0.985463
-4.900000	0.985801
-4.950000	0.986332
-5.000000	0.987057
-5.050000	0.987781
-5.100000	0.988168
-5.150000	0.988554
-5.200000	0.988844
-5.250000	0.989375
-5.300000	0.989955
-5.350000	0.990148
-5.400000	0.990534
-5.450000	0.990582
-5.500000	0.990776
-5.550000	0.99179
-5.600000	0.992321
-5.650000	0.992514
-5.700000	0.993094
-5.750000	0.993577
-5.800000	0.994011
-5.850000	0.994494
-5.900000	0.994736
-5.950000	0.994977
-6.000000	0.995122
-6.050000	0.995412
-6.100000	0.99546
-6.150000	0.995605
-6.200000	0.995798
-6.250000	0.995847
-6.300000	0.995943
-6.350000	0.995992
-6.400000	0.996136
-6.450000	0.996233
-6.500000	0.996523
-6.550000	0.996716
-6.600000	0.996861
-6.650000	0.996957
-6.700000	0.997006
-6.750000	0.997247
-6.800000	0.997392
-6.850000	0.997537
-6.900000	0.997827
-6.950000	0.998068
-7.000000	0.998213
-7.150000	0.99831
-7.200000	0.998358
-7.250000	0.998406
-7.300000	0.998455
-7.400000	0.998503
-7.450000	0.998551
-7.500000	0.998648
-7.550000	0.998696
-7.600000	0.998793
-7.650000	0.998841
-7.700000	0.998889
-7.750000	0.998986
-7.800000	0.999082
-7.950000	0.999227
-8.050000	0.999276
-8.100000	0.999324
-8.450000	0.999372
-8.500000	0.99942
-8.600000	0.999517
-8.750000	0.999565
-8.800000	0.999614
-8.850000	0.999662
-9.150000	0.99971
-9.300000	0.999759
-9.800000	0.999807
-9.950000	1
&
28.950000	2.41476e-06
28.850000	4.82952e-06
28.650000	7.24428e-06
28.200000	9.65904e-06
27.850000	1.20738e-05
27.750000	1.69033e-05
27.350000	1.93181e-05
27.000000	2.17328e-05
26.950000	2.41476e-05
26.750000	2.65623e-05
26.550000	3.13919e-05
26.450000	3.38066e-05
26.400000	3.62214e-05
26.200000	3.86361e-05
26.050000	4.10509e-05
25.750000	4.34657e-05
25.150000	4.58804e-05
24.850000	4.82952e-05
24.500000	5.31247e-05
24.450000	5.55395e-05
24.200000	6.0369e-05
24.100000	6.27837e-05
24.000000	6.51985e-05
23.950000	7.0028e-05
23.800000	7.24428e-05
23.700000	7.72723e-05
23.450000	7.9687e-05
23.300000	8.69313e-05
23.200000	8.93461e-05
23.000000	9.17608e-05
22.850000	9.65904e-05
22.650000	0.00010142
22.350000	0.000103835
22.200000	0.000108664
22.100000	0.000111079
21.950000	0.000115908
21.850000	0.000118323
21.700000	0.000123153
21.650000	0.000125567
21.600000	0.000127982
21.250000	0.000130397
21.150000	0.000135227
21.100000	0.000137641
21.050000	0.000142471
21.000000	0.0001473
20.950000	0.000149715
20.900000	0.000154545
20.750000	0.000159374
20.650000	0.000164204
20.600000	0.000166618
20.550000	0.000169033
20.500000	0.000176277
20.450000	0.000181107
20.350000	0.000183522
20.300000	0.000188351
20.250000	0.000193181
20.200000	0.00019801
20.150000	0.000200425
20.100000	0.000205255
20.050000	0.000212499
20.000000	0.000217328
19.950000	0.000224573
19.900000	0.000229402
19.850000	0.000231817
19.800000	0.000239061
19.750000	0.000243891
19.700000	0.00024872
19.650000	0.00025355
19.600000	0.000255964
19.550000	0.000260794
19.500000	0.000268038
19.450000	0.000272868
19.400000	0.000277697
19.350000	0.000280112
19.300000	0.000282527
19.250000	0.000287356
19.200000	0.000297015
19.150000	0.00029943
19.100000	0.000301845
19.050000	0.000311504
19.000000	0.000313919
18.950000	0.000316333
18.900000	0.000323578
18.800000	0.000330822
18.750000	0.000340481
18.700000	0.000342896
18.650000	0.00035014
18.600000	0.000362214
18.550000	0.000369458
18.500000	0.000374288
18.450000	0.000376702
18.400000	0.000388776
18.350000	0.000398435
18.300000	0.00040085
18.250000	0.000403265
18.200000	0.000408094
18.150000	0.000417753
18.100000	0.000427412
18.050000	0.000434657
17.950000	0.000437071
17.900000	0.000441901
17.850000	0.000456389
17.800000	0.000461219
17.750000	0.000470878
17.700000	0.000485367
17.650000	0.000490196
17.600000	0.000495026
17.550000	0.00050227
17.500000	0.000509514
17.450000	0.000514344
17.400000	0.000533662
17.350000	0.000543321
17.300000	0.000557809
17.250000	0.000577127
17.200000	0.000579542
17.150000	0.000584372
17.100000	0.000591616
17.050000	0.000601275
17.000000	0.000606105
16.950000	0.000623008
16.900000	0.000632667
16.850000	0.000651985
16.800000	0.000680962
16.750000	0.00070028
16.700000	0.000722013
16.650000	0.000729257
16.600000	0.00075099
16.550000	0.000760649
16.500000	0.000770308
16.450000	0.000787211
16.400000	0.000816189
16.350000	0.000825848
16.300000	0.000842751
16.250000	0.000849995
16.200000	0.000869313
16.150000	0.00089829
16.100000	0.000922438
16.050000	0.000949
16.000000	0.000958659
15.950000	0.000977977
15.900000	0.00099971
15.850000	0.00101178
15.800000	0.0010311
15.750000	0.00104559
15.700000	0.00105283
15.650000	0.00106491
15.600000	0.00108664
15.550000	0.00111079
15.500000	0.00112528
15.450000	0.00114218
15.400000	0.00116391
15.350000	0.00117599
15.300000	0.00118806
15.250000	0.00121221
15.200000	0.00123394
15.150000	0.00126775
15.100000	0.00129673
15.050000	0.00132087
15.000000	0.00136192
14.950000	0.00138849
14.900000	0.00141505
14.850000	0.00145127
14.800000	0.00150198
14.750000	0.00154303
14.700000	0.00157201
14.650000	0.00161064
14.600000	0.00163479
14.550000	0.00166135
14.500000	0.00167584
14.450000	0.00169999
14.400000	0.00174104
14.350000	0.00175312
14.300000	0.00178451
14.250000	0.00182314
14.200000	0.00185695
14.150000	0.00190524
14.100000	0.0019463
14.050000	0.00196561
14.000000	0.00198493
13.950000	0.00201391
13.900000	0.00205979
13.850000	0.00208877
13.800000	0.0021105
13.750000	0.00213465
13.700000	0.00215155
13.650000	0.00217328
13.600000	0.0022095
13.550000	0.00223607
13.500000	0.00227229
13.450000	0.00232058
13.400000	0.00234232
13.350000	0.00239303
13.300000	0.00244374
13.250000	0.00246064
13.200000	0.00251859
13.150000	0.00254033
13.100000	0.00259104
13.050000	0.00263209
13.000000	0.00266589
12.950000	0.00269487
12.900000	0.00272868
12.850000	0.00280595
12.800000	0.00284942
12.750000	0.00290737
12.700000	0.00297498
12.650000	0.00301845
12.600000	0.00309331
12.550000	0.00316092
12.500000	0.00327683
12.450000	0.00334927
12.400000	0.00344586
12.350000	0.00354245
12.300000	0.00366319
12.250000	0.00377427
12.200000	0.00391432
12.150000	0.00410026
12.100000	0.00426688
12.050000	0.00448904
12.000000	0.00465324
11.950000	0.00482227
11.900000	0.00512412
11.850000	0.00536559
11.800000	0.00555153
11.750000	0.00570849
11.700000	0.00607312
11.650000	0.00625181
11.600000	0.0064305
11.550000	0.00672993
11.500000	0.00693277
11.450000	0.00712837
11.400000	0.0074109
11.350000	0.0077224
11.300000	0.0079518
11.250000	0.00826813
11.200000	0.0086062
11.150000	0.00884285
11.100000	0.00906259
11.050000	0.009391
11.000000	0.00966387
10.950000	0.00988119
10.900000	0.010183
10.850000	0.0104728
10.800000	0.0107626
10.750000	0.0110282
10.700000	0.0112866
10.650000	0.0115764
10.600000	0.0118106
10.550000	0.0120569
10.500000	0.0123056
10.450000	0.0125398
10.400000	0.0127065
10.350000	0.0129334
10.300000	0.0132015
10.250000	0.0134285
10.200000	0.013641
10.150000	0.0139018
10.100000	0.0141891
10.050000	0.0143968
10.000000	0.0146455
9.950000	0.0149063
9.900000	0.0151647
9.850000	0.0154448
9.800000	0.0156983
9.750000	0.0159084
9.700000	0.016191
9.650000	0.0164469
9.600000	0.0167367
9.550000	0.0170144
9.500000	0.0173694
9.450000	0.0177316
9.400000	0.0180334
9.350000	0.018386
9.300000	0.0187458
9.250000	0.0190911
9.200000	0.019347
9.150000	0.0196296
9.100000	0.0199049
9.050000	0.0201608
9.000000	0.0204989
8.950000	0.0208321
8.900000	0.0211968
8.850000	0.0215227
8.800000	0.0219526
8.750000	0.0223438
8.700000	0.0226939
8.650000	0.0230899
8.600000	0.0235439
8.550000	0.0238844
8.500000	0.024249
8.450000	0.0245702
8.400000	0.0250121
8.350000	0.0253598
8.300000	0.0257268
8.250000	0.0260673
8.200000	0.0264199
8.150000	0.0268062
8.100000	0.0271226
8.050000	0.0275886
8.000000	0.027946
7.950000	0.0283348
7.900000	0.0286801
7.850000	0.0290496
7.800000	0.0294069
7.750000	0.0297281
7.700000	0.0301386
7.650000	0.0305081
7.600000	0.0308606
7.550000	0.0312108
7.500000	0.0316478
7.450000	0.0320269
7.400000	0.0324399
7.350000	0.0329108
7.300000	0.033273
7.250000	0.0336617
7.200000	0.0340578
7.150000	0.0344007
7.100000	0.0348208
7.050000	0.0352772
7.000000	0.0356998
6.950000	0.0360813
6.900000	0.0365619
6.850000	0.0369675
6.800000	0.037407
6.750000	0.0378755
6.700000	0.0383198
6.650000	0.0387883
6.600000	0.0392519
6.550000	0.0397349
6.500000	0.0401888
6.450000	0.0406814
6.400000	0.0411644
6.350000	0.041657
6.300000	0.0421665
6.250000	0.0426471
6.200000	0.0431204
6.150000	0.0436951
6.100000	0.0441152
6.050000	0.0446344
6.000000	0.0451657
5.950000	0.0455955
5.900000	0.0461098
5.850000	0.0465372
5.800000	0.0470395
5.750000	0.047549
5.700000	0.0480609
5.650000	0.048498
5.600000	0.049109
5.550000	0.0495967
5.500000	0.0501183
5.450000	0.050623
5.400000	0.0511301
5.350000	0.0517048
5.300000	0.0522023
5.250000	0.0527287
5.200000	0.0532961
5.150000	0.053825
5.100000	0.0543731
5.050000	0.0549744
5.000000	0.0555105
4.950000	0.0560997
4.900000	0.0567903
4.850000	0.0573336
4.800000	0.0579832
4.750000	0.0586521
4.700000	0.0592582
4.650000	0.0599416
4.600000	0.0605501
4.550000	0.0611465
4.500000	0.0617792
4.450000	0.0624964
4.400000	0.0631001
4.350000	0.0638631
4.300000	0.0646069
4.250000	0.0652854
4.200000	0.0659567
4.150000	0.0665677
4.100000	0.0673114
4.050000	0.0679827
4.000000	0.0687216
3.950000	0.069504
3.900000	0.0701512
3.850000	0.0709674
3.800000	0.0717956
3.750000	0.0725877
3.700000	0.0734859
3.650000	0.074249
3.600000	0.0751207
3.550000	0.0759466
3.500000	0.0767724
3.450000	0.0776949
3.400000	0.0785304
3.350000	0.0795059
3.300000	0.0804622
3.250000	0.081387
3.200000	0.0823626
3.150000	0.0832029
3.100000	0.0840698
3.050000	0.0850913
3.000000	0.0861514
2.950000	0.08711
2.900000	0.08803
2.850000	0.0889646
2.800000	0.0899836
2.750000	0.0910195
2.700000	0.0918768
2.650000	0.0928258
2.600000	0.0937796
2.550000	0.0947648
2.500000	0.0957476
2.450000	0.0969381
2.400000	0.0980658
2.350000	0.0992466
2.300000	0.100258
2.250000	0.101456
2.200000	0.102514
2.150000	0.103555
2.100000	0.104595
2.050000	0.105646
2.000000	0.106636
1.950000	0.107527
1.900000	0.108522
1.850000	0.109577
1.800000	0.110531
1.750000	0.111535
1.700000	0.112511
1.650000	0.113494
1.600000	0.114448
1.550000	0.115435
1.500000	0.116599
1.450000	0.117758
1.400000	0.118888
1.350000	0.120173
1.300000	0.12166
1.250000	0.123008
1.200000	0.124256
1.150000	0.125439
1.100000	0.126654
1.050000	0.127849
1.000000	0.129081
0.950000	0.130404
0.900000	0.131711
0.850000	0.133302
0.800000	0.135026
0.750000	0.136499
0.700000	0.137994
0.650000	0.139467
0.600000	0.140908
0.550000	0.142418
0.500000	0.144052
0.450000	0.14561
0.400000	0.147245
0.350000	0.148909
0.300000	0.150915
0.250000	0.152915
0.200000	0.154873
0.150000	0.158401
0.100000	0.1638
0.050000	0.170257
0.000000	0.200681
-0.050000	0.476186
-0.100000	0.505757
-0.150000	0.528448
-0.200000	0.551024
-0.250000	0.570757
-0.300000	0.588119
-0.350000	0.604156
-0.400000	0.619142
-0.450000	0.633647
-0.500000	0.647904
-0.550000	0.661615
-0.600000	0.67494
-0.650000	0.687168
-0.700000	0.698508
-0.750000	0.70955
-0.800000	0.720279
-0.850000	0.730552
-0.900000	0.740732
-0.950000	0.750133
-1.000000	0.758761
-1.050000	0.766763
-1.100000	0.774681
-1.150000	0.782126
-1.200000	0.789943
-1.250000	0.797119
-1.300000	0.803501
-1.350000	0.810173
-1.400000	0.816155
-1.450000	0.821998
-1.500000	0.827364
-1.550000	0.832814
-1.600000	0.837574
-1.650000	0.842633
-1.700000	0.847414
-1.750000	0.852205
-1.800000	0.857128
-1.850000	0.861895
-1.900000	0.866746
-1.950000	0.871334
-2.000000	0.875836
-2.050000	0.88024
-2.100000	0.884676
-2.150000	0.889051
-2.200000	0.893347
-2.250000	0.897419
-2.300000	0.901623
-2.350000	0.90587
-2.400000	0.909693
-2.450000	0.913298
-2.500000	0.916913
-2.550000	0.920216
-2.600000	0.923447
-2.650000	0.926487
-2.700000	0.929673
-2.750000	0.932491
-2.800000	0.935316
-2.850000	0.938153
-2.900000	0.940918
-2.950000	0.943379
-3.000000	0.945808
-3.050000	0.947947
-3.100000	0.950418
-3.150000	0.952502
-3.200000	0.954453
-3.250000	0.956462
-3.300000	0.958348
-3.350000	0.96021
-3.400000	0.96203
-3.450000	0.963687
-3.500000	0.965095
-3.550000	0.966696
-3.600000	0.968072
-3.650000	0.96941
-3.700000	0.970839
-3.750000	0.972117
-3.800000	0.973254
-3.850000	0.974469
-3.900000	0.97565
-3.950000	0.976739
-4.000000	0.977799
-4.050000	0.978661
-4.100000	0.979639
-4.150000	0.980612
-4.200000	0.981534
-4.250000	0.982471
-4.300000	0.983258
-4.350000	0.983993
-4.400000	0.984785
-4.450000	0.985487
-4.500000	0.986207
-4.550000	0.986919
-4.600000	0.987542
-4.650000	0.988069
-4.700000	0.988704
-4.750000	0.989213
-4.800000	0.989745
-4.850000	0.990281
-4.900000	0.990797
-4.950000	0.991307
-5.000000	0.991691
-5.050000	0.992125
-5.100000	0.992427
-5.150000	0.992826
-5.200000	0.993215
-5.250000	0.993594
-5.300000	0.993949
-5.350000	0.994246
-5.400000	0.994567
-5.450000	0.99482
-5.500000	0.995113
-5.550000	0.995383
-5.600000	0.99562
-5.650000	0.995798
-5.700000	0.996025
-5.750000	0.99619
-5.800000	0.996339
-5.850000	0.996561
-5.900000	0.996747
-5.950000	0.996883
-6.000000	0.99703
-6.050000	0.997182
-6.100000	0.997308
-6.150000	0.997416
-6.200000	0.997527
-6.250000	0.997663
-6.300000	0.997776
-6.350000	0.997897
-6.400000	0.998013
-6.450000	0.998112
-6.500000	0.998223
-6.550000	0.998314
-6.600000	0.998423
-6.650000	0.998498
-6.700000	0.998563
-6.750000	0.99864
-6.800000	0.998706
-6.850000	0.998764
-6.900000	0.998839
-6.950000	0.998894
-7.000000	0.998945
-7.050000	0.998983
-7.100000	0.999032
-7.150000	0.99907
-7.200000	0.999116
-7.250000	0.999155
-7.300000	0.999181
-7.350000	0.999208
-7.400000	0.999237
-7.450000	0.999273
-7.500000	0.999324
-7.550000	0.999363
-7.600000	0.999394
-7.650000	0.999418
-7.700000	0.999452
-7.750000	0.999493
-7.800000	0.999522
-7.850000	0.999539
-7.900000	0.999573
-7.950000	0.999587
-8.000000	0.999606
-8.050000	0.999633
-8.100000	0.999643
-8.150000	0.999664
-8.200000	0.999676
-8.250000	0.999691
-8.300000	0.99971
-8.350000	0.99972
-8.400000	0.999725
-8.450000	0.999737
-8.500000	0.999742
-8.550000	0.999754
-8.600000	0.999775
-8.650000	0.999785
-8.700000	0.999802
-8.750000	0.999819
-8.800000	0.999821
-8.850000	0.999826
-8.900000	0.999829
-8.950000	0.999853
-9.000000	0.999858
-9.050000	0.999872
-9.100000	0.999874
-9.150000	0.999889
-9.200000	0.999899
-9.250000	0.999906
-9.300000	0.999908
-9.400000	0.999915
-9.450000	0.99992
-9.500000	0.99993
-9.550000	0.999937
-9.600000	0.99994
-9.650000	0.999942
-9.700000	0.999944
-9.750000	0.999952
-9.800000	0.999954
-9.850000	0.999957
-9.900000	0.999959
-9.950000	1
&
68.350000	2.63011e-12
68.300000	2.68094e-12
68.250000	2.73275e-12
68.200000	2.78557e-12
68.150000	2.8394e-12
68.100000	2.89427e-12
68.050000	2.9502e-12
68.000000	3.00721e-12
67.950000	3.06533e-12
67.900000	3.12456e-12
67.850000	3.18494e-12
67.800000	3.24649e-12
67.750000	3.30923e-12
67.700000	3.37317e-12
67.650000	3.43836e-12
67.600000	3.5048e-12
67.550000	3.57252e-12
67.500000	3.64156e-12
67.450000	3.71192e-12
67.400000	3.78365e-12
67.350000	3.85676e-12
67.300000	3.93128e-12
67.250000	4.00725e-12
67.200000	4.08468e-12
67.150000	4.1636e-12
67.100000	4.24405e-12
67.050000	4.32605e-12
67.000000	4.40964e-12
66.950000	4.49484e-12
66.900000	4.58169e-12
66.850000	4.67022e-12
66.800000	4.76045e-12
66.750000	4.85243e-12
66.700000	4.94618e-12
66.650000	5.04175e-12
66.600000	5.13916e-12
66.550000	5.23845e-12
66.500000	5.33966e-12
66.450000	5.44282e-12
66.400000	5.54798e-12
66.350000	5.65516e-12
66.300000	5.76442e-12
66.250000	5.87579e-12
66.200000	5.98931e-12
66.150000	6.10501e-12
66.100000	6.22296e-12
66.050000	6.34318e-12
66.000000	6.46572e-12
65.950000	6.59063e-12
65.900000	6.71795e-12
65.850000	6.84773e-12
65.800000	6.98002e-12
65.750000	7.11486e-12
65.700000	7.25231e-12
65.650000	7.3924e-12
65.600000	7.53521e-12
65.550000	7.68077e-12
65.500000	7.82914e-12
65.450000	7.98038e-12
65.400000	8.13453e-12
65.350000	8.29167e-12
65.300000	8.45184e-12
65.250000	8.6151e-12
65.200000	8.78151e-12
65.150000	8.95113e-12
65.100000	9.12403e-12
65.050000	9.30027e-12
65.000000	9.47991e-12
64.950000	9.66302e-12
64.900000	9.84967e-12
64.850000	1.00399e-11
64.800000	1.02338e-11
64.750000	1.04315e-11
64.700000	1.0633e-11
64.650000	1.08384e-11
64.600000	1.10477e-11
64.550000	1.12611e-11
64.500000	1.14786e-11
64.450000	1.17003e-11
64.400000	1.19262e-11
64.350000	1.21566e-11
64.300000	1.23914e-11
64.250000	1.26307e-11
64.200000	1.28746e-11
64.150000	1.31233e-11
64.100000	1.33767e-11
64.050000	1.36351e-11
64.000000	1.38984e-11
63.950000	1.41668e-11
63.900000	1.44404e-11
63.850000	1.47193e-11
63.800000	1.50035e-11
63.750000	1.52932e-11
63.700000	1.55886e-11
63.650000	1.58896e-11
63.600000	1.61965e-11
63.550000	1.65092e-11
63.500000	1.6828e-11
63.450000	1.7153e-11
63.400000	1.74842e-11
63.350000	1.78219e-11
63.300000	1.8166e-11
63.250000	1.85168e-11
63.200000	1.88743e-11
63.150000	1.92388e-11
63.100000	1.96103e-11
63.050000	1.99889e-11
63.000000	2.03749e-11
62.950000	2.07683e-11
62.900000	2.11693e-11
62.850000	2.15781e-11
62.800000	2.19947e-11
62.750000	2.24194e-11
62.700000	2.28522e-11
62.650000	2.32935e-11
62.600000	2.37432e-11
62.550000	2.42016e-11
62.500000	2.46689e-11
62.450000	2.51452e-11
62.400000	2.56307e-11
62.350000	2.61255e-11
62.300000	2.66299e-11
62.250000	2.7144e-11
62.200000	2.76681e-11
62.150000	2.82022e-11
62.100000	2.87467e-11
62.050000	2.93017e-11
62.000000	2.98673e-11
61.950000	3.04439e-11
61.900000	3.10317e-11
61.850000	3.16307e-11
61.800000	3.22414e-11
61.750000	3.28638e-11
61.700000	3.34982e-11
61.650000	3.41448e-11
61.600000	3.4804e-11
61.550000	3.54758e-11
61.500000	3.61606e-11
61.450000	3.68586e-11
61.400000	3.75701e-11
61.350000	3.82953e-11
61.300000	3.90345e-11
61.250000	3.9788e-11
61.200000	4.0556e-11
61.150000	4.13388e-11
61.100000	4.21368e-11
61.050000	4.29501e-11
61.000000	4.37791e-11
60.950000	4.46241e-11
60.900000	4.54854e-11
60.850000	4.63633e-11
60.800000	4.72582e-11
60.750000	4.81703e-11
60.700000	4.91e-11
60.650000	5.00477e-11
60.600000	5.10136e-11
60.550000	5.19982e-11
60.500000	5.30017e-11
60.450000	5.40246e-11
60.400000	5.50673e-11
60.350000	5.613e-11
60.300000	5.72133e-11
60.250000	5.83174e-11
60.200000	5.94429e-11
60.150000	6.059e-11
60.100000	6.17593e-11
60.050000	6.29511e-11
60.000000	6.41659e-11
59.950000	6.54042e-11
59.900000	6.66663e-11
59.850000	6.79528e-11
59.800000	6.92641e-11
59.750000	7.06006e-11
59.700000	7.1963e-11
59.650000	7.33516e-11
59.600000	7.4767e-11
59.550000	7.62097e-11
59.500000	7.76803e-11
59.450000	7.91792e-11
59.400000	8.07069e-11
59.350000	8.22642e-11
59.300000	8.38515e-11
59.250000	8.54694e-11
59.200000	8.71185e-11
59.150000	8.87994e-11
59.100000	9.05127e-11
59.050000	9.2259e-11
59.000000	9.4039e-11
58.950000	9.58534e-11
58.900000	9.77027e-11
58.850000	9.95877e-11
58.800000	1.01509e-10
58.750000	1.03467e-10
58.700000	1.05464e-10
58.650000	1.07498e-10
58.600000	1.09572e-10
58.550000	1.11686e-10
58.500000	1.13841e-10
58.450000	1.16037e-10
58.400000	1.18275e-10
58.350000	1.20557e-10
58.300000	1.22882e-10
58.250000	1.25253e-10
58.200000	1.27669e-10
58.150000	1.30132e-10
58.100000	1.32642e-10
58.050000	1.35201e-10
58.000000	1.37809e-10
57.950000	1.40467e-10
57.900000	1.43176e-10
57.850000	1.45938e-10
57.800000	1.48753e-10
57.750000	1.51622e-10
57.700000	1.54547e-10
57.650000	1.57528e-10
57.600000	1.60566e-10
57.550000	1.63663e-10
57.500000	1.66819e-10
57.450000	1.70037e-10
57.400000	1.73316e-10
57.350000	1.76659e-10
57.300000	1.80066e-10
57.250000	1.83539e-10
57.200000	1.87079e-10
57.150000	1.90687e-10
57.100000	1.94364e-10
57.050000	1.98112e-10
57.000000	2.01933e-10
56.950000	2.05827e-10
56.900000	2.09796e-10
56.850000	2.13842e-10
56.800000	2.17966e-10
56.750000	2.22169e-10
56.700000	2.26453e-10
56.650000	2.3082e-10
56.600000	2.35271e-10
56.550000	2.39808e-10
56.500000	2.44432e-10
56.450000	2.49145e-10
56.400000	2.53949e-10
56.350000	2.58846e-10
56.300000	2.63837e-10
56.250000	2.68924e-10
56.200000	2.74109e-10
56.150000	2.79395e-10
56.100000	2.84781e-10
56.050000	2.90272e-10
56.000000	2.95869e-10
55.950000	3.01573e-10
55.900000	3.07387e-10
55.850000	3.13314e-10
55.800000	3.19354e-10
55.750000	3.25511e-10
55.700000	3.31787e-10
55.650000	3.38183e-10
55.600000	3.44703e-10
55.550000	3.51348e-10
55.500000	3.58121e-10
55.450000	3.65025e-10
55.400000	3.72061e-10
55.350000	3.79234e-10
55.300000	3.86544e-10
55.250000	3.93995e-10
55.200000	4.0159e-10
55.150000	4.09331e-10
55.100000	4.17222e-10
55.050000	4.25264e-10
55.000000	4.33461e-10
54.950000	4.41816e-10
54.900000	4.50332e-10
54.850000	4.59012e-10
54.800000	4.67859e-10
54.750000	4.76877e-10
54.700000	4.86068e-10
54.650000	4.95436e-10
54.600000	5.04985e-10
54.550000	5.14717e-10
54.500000	5.24638e-10
54.450000	5.34749e-10
54.400000	5.45055e-10
54.350000	5.55559e-10
54.300000	5.66265e-10
54.250000	5.77178e-10
54.200000	5.88301e-10
54.150000	5.99638e-10
54.100000	6.11194e-10
54.050000	6.22972e-10
54.000000	6.34977e-10
53.950000	6.47213e-10
53.900000	6.59684e-10
53.850000	6.72396e-10
53.800000	6.85352e-10
53.750000	6.98558e-10
53.700000	7.12019e-10
53.650000	7.25738e-10
53.600000	7.39722e-10
53.550000	7.53974e-10
53.500000	7.68502e-10
53.450000	7.83309e-10
53.400000	7.98401e-10
53.350000	8.13783e-10
53.300000	8.29462e-10
53.250000	8.45442e-10
53.200000	8.61731e-10
53.150000	8.78332e-10
53.100000	8.95254e-10
53.050000	9.12501e-10
53.000000	9.3008e-10
52.950000	9.47997e-10
52.900000	9.6626e-10
52.850000	9.84874e-10
52.800000	1.00385e-09
52.750000	1.02318e-09
52.700000	1.04289e-09
52.650000	1.06298e-09
52.600000	1.08346e-09
52.550000	1.10433e-09
52.500000	1.1256e-09
52.450000	1.14728e-09
52.400000	1.16938e-09
52.350000	1.1919e-09
52.300000	1.21486e-09
52.250000	1.23826e-09
52.200000	1.26211e-09
52.150000	1.28641e-09
52.100000	1.31119e-09
52.050000	1.33644e-09
52.000000	1.36218e-09
51.950000	1.38842e-09
51.900000	1.41515e-09
51.850000	1.44241e-09
51.800000	1.47018e-09
51.750000	1.4985e-09
51.700000	1.52735e-09
51.650000	1.55677e-09
51.600000	1.58674e-09
51.550000	1.6173e-09
51.500000	1.64844e-09
51.450000	1.68018e-09
51.400000	1.71254e-09
51.350000	1.74551e-09
51.300000	1.77912e-09
51.250000	1.81338e-09
51.200000	1.84829e-09
51.150000	1.88388e-09
51.100000	1.92015e-09
51.050000	1.95712e-09
51.000000	1.9948e-09
50.950000	2.0332e-09
50.900000	2.07235e-09
50.850000	2.11225e-09
50.800000	2.15291e-09
50.750000	2.19436e-09
50.700000	2.2366e-09
50.650000	2.27966e-09
50.600000	2.32354e-09
50.550000	2.36827e-09
50.500000	2.41386e-09
50.450000	2.46032e-09
50.400000	2.50768e-09
50.350000	2.55595e-09
50.300000	2.60515e-09
50.250000	2.6553e-09
50.200000	2.7064e-09
50.150000	2.7585e-09
50.100000	2.81159e-09
50.050000	2.8657e-09
50.000000	2.92086e-09
49.950000	2.97707e-09
49.900000	3.03437e-09
49.850000	3.09277e-09
49.800000	3.15229e-09
49.750000	3.21295e-09
49.700000	3.27479e-09
49.650000	3.33781e-09
49.600000	3.40204e-09
49.550000	3.46751e-09
49.500000	3.53423e-09
49.450000	3.60224e-09
49.400000	3.67156e-09
49.350000	3.7422e-09
49.300000	3.81421e-09
49.250000	3.8876e-09
49.200000	3.9624e-09
49.150000	4.03864e-09
49.100000	4.11635e-09
49.050000	4.19555e-09
49.000000	4.27627e-09
48.950000	4.35854e-09
48.900000	4.4424e-09
48.850000	4.52786e-09
48.800000	4.61497e-09
48.750000	4.70375e-09
48.700000	4.79424e-09
48.650000	4.88647e-09
48.600000	4.98047e-09
48.550000	5.07628e-09
48.500000	5.17393e-09
48.450000	5.27345e-09
48.400000	5.37489e-09
48.350000	5.47828e-09
48.300000	5.58365e-09
48.250000	5.69105e-09
48.200000	5.80051e-09
48.150000	5.91207e-09
48.100000	6.02578e-09
48.050000	6.14167e-09
48.000000	6.25979e-09
47.950000	6.38018e-09
47.900000	6.50289e-09
47.850000	6.62795e-09
47.800000	6.75541e-09
47.750000	6.88532e-09
47.700000	7.01772e-09
47.650000	7.15267e-09
47.600000	7.29022e-09
47.550000	7.4304e-09
47.500000	7.57328e-09
47.450000	7.7189e-09
47.400000	7.86732e-09
47.350000	8.01859e-09
47.300000	8.17276e-09
47.250000	8.3299e-09
47.200000	8.49005e-09
47.150000	8.65328e-09
47.100000	8.81965e-09
47.050000	8.98921e-09
47.000000	9.16203e-09
46.950000	9.33816e-09
46.900000	9.51768e-09
46.850000	9.70064e-09
46.800000	9.88712e-09
46.750000	1.00772e-08
46.700000	1.02709e-08
46.650000	1.04683e-08
46.600000	1.06695e-08
46.550000	1.08746e-08
46.500000	1.10836e-08
46.450000	1.12967e-08
46.400000	1.15138e-08
46.350000	1.17351e-08
46.300000	1.19606e-08
46.250000	1.21905e-08
46.200000	1.24248e-08
46.150000	1.26635e-08
46.100000	1.29069e-08
46.050000	1.31549e-08
46.000000	1.34077e-08
45.950000	1.36654e-08
45.900000	1.3928e-08
45.850000	1.41956e-08
45.800000	1.44684e-08
45.750000	1.47464e-08
45.700000	1.50297e-08
45.650000	1.53185e-08
45.600000	1.56128e-08
45.550000	1.59128e-08
45.500000	1.62185e-08
45.450000	1.65301e-08
45.400000	1.68477e-08
45.350000	1.71713e-08
45.300000	1.75012e-08
45.250000	1.78374e-08
45.200000	1.818e-08
45.150000	1.85293e-08
45.100000	1.88852e-08
45.050000	1.92479e-08
45.000000	1.96177e-08
44.950000	1.99945e-08
44.900000	2.03785e-08
44.850000	2.07699e-08
44.800000	2.11688e-08
44.750000	2.15754e-08
44.700000	2.19897e-08
44.650000	2.2412e-08
44.600000	2.28425e-08
44.550000	2.32811e-08
44.500000	2.37282e-08
44.450000	2.41838e-08
44.400000	2.46482e-08
44.350000	2.51215e-08
44.300000	2.56039e-08
44.250000	2.60955e-08
44.200000	2.65966e-08
44.150000	2.71072e-08
44.100000	2.76277e-08
44.050000	2.81581e-08
44.000000	2.86987e-08
43.950000	2.92497e-08
43.900000	2.98112e-08
43.850000	3.03835e-08
43.800000	3.09667e-08
43.750000	3.15612e-08
43.700000	3.2167e-08
43.650000	3.27845e-08
43.600000	3.34138e-08
43.550000	3.40551e-08
43.500000	3.47088e-08
43.450000	3.53749e-08
43.400000	3.60539e-08
43.350000	3.67458e-08
43.300000	3.7451e-08
43.250000	3.81698e-08
43.200000	3.89023e-08
43.150000	3.96488e-08
43.100000	4.04097e-08
43.050000	4.11851e-08
43.000000	4.19754e-08
42.950000	4.27808e-08
42.900000	4.36017e-08
42.850000	4.44383e-08
42.800000	4.52909e-08
42.750000	4.61598e-08
42.700000	4.70454e-08
42.650000	4.7948e-08
42.600000	4.88678e-08
42.550000	4.98053e-08
42.500000	5.07607e-08
42.450000	5.17345e-08
42.400000	5.27269e-08
42.350000	5.37383e-08
42.300000	5.4769e-08
42.250000	5.58195e-08
42.200000	5.68902e-08
42.150000	5.79813e-08
42.100000	5.90933e-08
42.050000	6.02266e-08
42.000000	6.13816e-08
41.950000	6.25588e-08
41.900000	6.37585e-08
41.850000	6.49811e-08
41.800000	6.62272e-08
41.750000	6.74971e-08
41.700000	6.87913e-08
41.650000	7.01103e-08
41.600000	7.14545e-08
41.550000	7.28245e-08
41.500000	7.42207e-08
41.450000	7.56437e-08
41.400000	7.70938e-08
41.350000	7.85717e-08
41.300000	8.0078e-08
41.250000	8.1613e-08
41.200000	8.31774e-08
41.150000	8.47718e-08
41.100000	8.63966e-08
41.050000	8.80526e-08
41.000000	8.97402e-08
40.950000	9.14601e-08
40.900000	9.3213e-08
40.850000	9.49994e-08
40.800000	9.68199e-08
40.750000	9.86753e-08
40.700000	1.00566e-07
40.650000	1.02493e-07
40.600000	1.04457e-07
40.550000	1.06459e-07
40.500000	1.08498e-07
40.450000	1.10577e-07
40.400000	1.12696e-07
40.350000	1.14855e-07
40.300000	1.17055e-07
40.250000	1.19298e-07
40.200000	1.21583e-07
40.150000	1.23912e-07
40.100000	1.26285e-07
40.050000	1.28704e-07
40.000000	1.31169e-07
39.950000	1.33682e-07
39.900000	1.36242e-07
39.850000	1.38851e-07
39.800000	1.41511e-07
39.750000	1.44221e-07
39.700000	1.46982e-07
39.650000	1.49797e-07
39.600000	1.52665e-07
39.550000	1.55589e-07
39.500000	1.58568e-07
39.450000	1.61604e-07
39.400000	1.64698e-07
39.350000	1.67851e-07
39.300000	1.71064e-07
39.250000	1.74339e-07
39.200000	1.77676e-07
39.150000	1.81077e-07
39.100000	1.84544e-07
39.050000	1.88076e-07
39.000000	1.91676e-07
38.950000	1.95344e-07
38.900000	1.99083e-07
38.850000	2.02893e-07
38.800000	2.06776e-07
38.750000	2.10733e-07
38.700000	2.14765e-07
38.650000	2.18875e-07
38.600000	2.23063e-07
38.550000	2.27331e-07
38.500000	2.3168e-07
38.450000	2.36113e-07
38.400000	2.4063e-07
38.350000	2.45234e-07
38.300000	2.49925e-07
38.250000	2.54706e-07
38.200000	2.59578e-07
38.150000	2.64543e-07
38.100000	2.69603e-07
38.050000	2.74759e-07
38.000000	2.80014e-07
37.950000	2.85369e-07
37.900000	2.90827e-07
37.850000	2.96388e-07
37.800000	3.02056e-07
37.750000	3.07832e-07
37.700000	3.13718e-07
37.650000	3.19716e-07
37.600000	3.25828e-07
37.550000	3.32058e-07
37.500000	3.38406e-07
37.450000	3.44875e-07
37.400000	3.51468e-07
37.350000	3.58186e-07
37.300000	3.65032e-07
37.250000	3.72009e-07
37.200000	3.79119e-07
37.150000	3.86365e-07
37.100000	3.93749e-07
37.050000	4.01273e-07
37.000000	4.08941e-07
36.950000	4.16756e-07
36.900000	4.24719e-07
36.850000	4.32834e-07
36.800000	4.41103e-07
36.750000	4.49531e-07
36.700000	4.58119e-07
36.650000	4.6687e-07
36.600000	4.75788e-07
36.550000	4.84877e-07
36.500000	4.94138e-07
36.450000	5.03576e-07
36.400000	5.13194e-07
36.350000	5.22994e-07
36.300000	5.32982e-07
36.250000	5.4316e-07
36.200000	5.53532e-07
36.150000	5.64101e-07
36.100000	5.74871e-07
36.050000	5.85847e-07
36.000000	5.97032e-07
35.950000	6.08429e-07
35.900000	6.20044e-07
35.850000	6.3188e-07
35.800000	6.43941e-07
35.750000	6.56232e-07
35.700000	6.68757e-07
35.650000	6.8152e-07
35.600000	6.94526e-07
35.550000	7.07779e-07
35.500000	7.21285e-07
35.450000	7.35048e-07
35.400000	7.49073e-07
35.350000	7.63364e-07
35.300000	7.77928e-07
35.250000	7.92768e-07
35.200000	8.07891e-07
35.150000	8.23301e-07
35.100000	8.39005e-07
35.050000	8.55007e-07
35.000000	8.71314e-07
34.950000	8.87931e-07
34.900000	9.04863e-07
34.850000	9.22118e-07
34.800000	9.39701e-07
34.750000	9.57618e-07
34.700000	9.75875e-07
34.650000	9.9448e-07
34.600000	1.01344e-06
34.550000	1.03276e-06
34.500000	1.05244e-06
34.450000	1.0725e-06
34.400000	1.09294e-06
34.350000	1.11377e-06
34.300000	1.135e-06
34.250000	1.15663e-06
34.200000	1.17867e-06
34.150000	1.20112e-06
34.100000	1.22401e-06
34.050000	1.24733e-06
34.000000	1.27109e-06
33.950000	1.2953e-06
33.900000	1.31997e-06
33.850000	1.34512e-06
33.800000	1.37073e-06
33.750000	1.39684e-06
33.700000	1.42344e-06
33.650000	1.45055e-06
33.600000	1.47817e-06
33.550000	1.50631e-06
33.500000	1.53499e-06
33.450000	1.56421e-06
33.400000	1.59399e-06
33.350000	1.62433e-06
33.300000	1.65524e-06
33.250000	1.68675e-06
33.200000	1.71885e-06
33.150000	1.75156e-06
33.100000	1.78489e-06
33.050000	1.81885e-06
33.000000	1.85345e-06
32.950000	1.88872e-06
32.900000	1.92465e-06
32.850000	1.96126e-06
32.800000	1.99856e-06
32.750000	2.03657e-06
32.700000	2.07531e-06
32.650000	2.11477e-06
32.600000	2.15499e-06
32.550000	2.19596e-06
32.500000	2.23771e-06
32.450000	2.28025e-06
32.400000	2.3236e-06
32.350000	2.36777e-06
32.300000	2.41278e-06
32.250000	2.45863e-06
32.200000	2.50536e-06
32.150000	2.55297e-06
32.100000	2.60148e-06
32.050000	2.65091e-06
32.000000	2.70128e-06
31.950000	2.75259e-06
31.900000	2.80488e-06
31.850000	2.85816e-06
31.800000	2.91245e-06
31.750000	2.96776e-06
31.700000	3.02412e-06
31.650000	3.08154e-06
31.600000	3.14005e-06
31.550000	3.19967e-06
31.500000	3.26041e-06
31.450000	3.3223e-06
31.400000	3.38536e-06
31.350000	3.44961e-06
31.300000	3.51508e-06
31.250000	3.58179e-06
31.200000	3.64975e-06
31.150000	3.719e-06
31.100000	3.78955e-06
31.050000	3.86144e-06
31.000000	3.93469e-06
30.950000	4.00931e-06
30.900000	4.08535e-06
30.850000	4.16282e-06
30.800000	4.24176e-06
30.750000	4.32218e-06
30.700000	4.40413e-06
30.650000	4.48761e-06
30.600000	4.57268e-06
30.550000	4.65934e-06
30.500000	4.74765e-06
30.450000	4.83761e-06
30.400000	4.92928e-06
30.350000	5.02267e-06
30.300000	5.11782e-06
30.250000	5.21477e-06
30.200000	5.31354e-06
30.150000	5.41417e-06
30.100000	5.5167e-06
30.050000	5.62116e-06
30.000000	5.72759e-06
29.950000	5.83602e-06
29.900000	5.9465e-06
29.850000	6.05906e-06
29.800000	6.17373e-06
29.750000	6.29056e-06
29.700000	6.40959e-06
29.650000	6.53086e-06
29.600000	6.65442e-06
29.550000	6.78029e-06
29.500000	6.90854e-06
29.450000	7.03919e-06
29.400000	7.17231e-06
29.350000	7.30792e-06
29.300000	7.44609e-06
29.250000	7.58685e-06
29.200000	7.73026e-06
29.150000	7.87636e-06
29.100000	8.0252e-06
29.050000	8.17684e-06
29.000000	8.33133e-06
28.950000	8.48872e-06
28.900000	8.64907e-06
28.850000	8.81243e-06
28.800000	8.97885e-06
28.750000	9.14839e-06
28.700000	9.32111e-06
28.650000	9.49708e-06
28.600000	9.67634e-06
28.550000	9.85897e-06
28.500000	1.0045e-05
28.450000	1.02346e-05
28.400000	1.04276e-05
28.350000	1.06244e-05
28.300000	1.08248e-05
28.250000	1.10289e-05
28.200000	1.12369e-05
28.150000	1.14487e-05
28.100000	1.16646e-05
28.050000	1.18844e-05
28.000000	1.21084e-05
27.950000	1.23366e-05
27.900000	1.2569e-05
27.850000	1.28058e-05
27.800000	1.30471e-05
27.750000	1.32928e-05
27.700000	1.35431e-05
27.650000	1.37981e-05
27.600000	1.40579e-05
27.550000	1.43225e-05
27.500000	1.45921e-05
27.450000	1.48667e-05
27.400000	1.51464e-05
27.350000	1.54313e-05
27.300000	1.57216e-05
27.250000	1.60172e-05
27.200000	1.63184e-05
27.150000	1.66252e-05
27.100000	1.69378e-05
27.050000	1.72561e-05
27.000000	1.75804e-05
26.950000	1.79107e-05
26.900000	1.82472e-05
26.850000	1.85899e-05
26.800000	1.89391e-05
26.750000	1.92947e-05
26.700000	1.96569e-05
26.650000	2.00259e-05
26.600000	2.04017e-05
26.550000	2.07845e-05
26.500000	2.11745e-05
26.450000	2.15717e-05
26.400000	2.19762e-05
26.350000	2.23883e-05
26.300000	2.2808e-05
26.250000	2.32356e-05
26.200000	2.3671e-05
26.150000	2.41145e-05
26.100000	2.45663e-05
26.050000	2.50264e-05
26.000000	2.54951e-05
25.950000	2.59724e-05
25.900000	2.64586e-05
25.850000	2.69538e-05
25.800000	2.74582e-05
25.750000	2.79719e-05
25.700000	2.84951e-05
25.650000	2.9028e-05
25.600000	2.95707e-05
25.550000	3.01235e-05
25.500000	3.06864e-05
25.450000	3.12598e-05
25.400000	3.18438e-05
25.350000	3.24385e-05
25.300000	3.30442e-05
25.250000	3.36611e-05
25.200000	3.42894e-05
25.150000	3.49292e-05
25.100000	3.55809e-05
25.050000	3.62445e-05
25.000000	3.69203e-05
24.950000	3.76086e-05
24.900000	3.83096e-05
24.850000	3.90234e-05
24.800000	3.97504e-05
24.750000	4.04907e-05
24.700000	4.12446e-05
24.650000	4.20124e-05
24.600000	4.27942e-05
24.550000	4.35904e-05
24.500000	4.44012e-05
24.450000	4.52269e-05
24.400000	4.60677e-05
24.350000	4.69238e-05
24.300000	4.77957e-05
24.250000	4.86835e-05
24.200000	4.95875e-05
24.150000	5.0508e-05
24.100000	5.14454e-05
24.050000	5.23999e-05
24.000000	5.33718e-05
23.950000	5.43614e-05
23.900000	5.53691e-05
23.850000	5.63951e-05
23.800000	5.74398e-05
23.750000	5.85035e-05
23.700000	5.95866e-05
23.650000	6.06893e-05
23.600000	6.18121e-05
23.550000	6.29553e-05
23.500000	6.41193e-05
23.450000	6.53043e-05
23.400000	6.65108e-05
23.350000	6.77392e-05
23.300000	6.89898e-05
23.250000	7.0263e-05
23.200000	7.15593e-05
23.150000	7.28789e-05
23.100000	7.42224e-05
23.050000	7.55901e-05
23.000000	7.69825e-05
22.950000	7.84e-05
22.900000	7.9843e-05
22.850000	8.13119e-05
22.800000	8.28072e-05
22.750000	8.43294e-05
22.700000	8.58789e-05
22.650000	8.74562e-05
22.600000	8.90618e-05
22.550000	9.06961e-05
22.500000	9.23596e-05
22.450000	9.40528e-05
22.400000	9.57763e-05
22.350000	9.75305e-05
22.300000	9.9316e-05
22.250000	0.000101133
22.200000	0.000102983
22.150000	0.000104865
22.100000	0.000106781
22.050000	0.000108731
22.000000	0.000110715
21.950000	0.000112735
21.900000	0.00011479
21.850000	0.000116881
21.800000	0.000119009
21.750000	0.000121175
21.700000	0.000123379
21.650000	0.000125621
21.600000	0.000127903
21.550000	0.000130225
21.500000	0.000132587
21.450000	0.000134991
21.400000	0.000137437
21.350000	0.000139925
21.300000	0.000142456
21.250000	0.000145032
21.200000	0.000147652
21.150000	0.000150317
21.100000	0.000153029
21.050000	0.000155787
21.000000	0.000158592
20.950000	0.000161446
20.900000	0.000164349
20.850000	0.000167302
20.800000	0.000170304
20.750000	0.000173359
20.700000	0.000176465
20.650000	0.000179623
20.600000	0.000182835
20.550000	0.000186102
20.500000	0.000189423
20.450000	0.0001928
20.400000	0.000196234
20.350000	0.000199725
20.300000	0.000203274
20.250000	0.000206883
20.200000	0.00021055
20.150000	0.000214279
20.100000	0.000218069
20.050000	0.000221921
20.000000	0.000225835
19.950000	0.000229814
19.900000	0.000233856
19.850000	0.000237965
19.800000	0.000242139
19.750000	0.000246379
19.700000	0.000250687
19.650000	0.000255064
19.600000	0.000259509
19.550000	0.000264024
19.500000	0.000268609
19.450000	0.000273265
19.400000	0.000277992
19.350000	0.000282792
19.300000	0.000287664
19.250000	0.000292609
19.200000	0.000297628
19.150000	0.000302721
19.100000	0.000307888
19.050000	0.000313131
19.000000	0.000318448
18.950000	0.00032384
18.900000	0.000329307
18.850000	0.00033485
18.800000	0.000340467
18.750000	0.000346159
18.700000	0.000351926
18.650000	0.000357766
18.600000	0.000363679
18.550000	0.000369664
18.500000	0.000375721
18.450000	0.000381846
18.400000	0.000388039
18.350000	0.000394298
18.300000	0.000400619
18.250000	0.000407001
18.200000	0.000413438
18.150000	0.000419927
18.100000	0.000426463
18.050000	0.000433038
18.000000	0.000439646
17.950000	0.000446277
17.900000	0.00045292
17.850000	0.000459559
17.800000	0.000466176
17.750000	0.000472746
17.700000	0.000479234
17.650000	0.00048559
17.600000	0.000491732
17.550000	0.000497498
&
```
