## Supplementary material for "All-at-once RNA folding with 3D motif prediction framed by evolutionary information": RF01996_mir-995.cacofold.power

```
# Power analysis of CaCoFold structure 
#
# Powertype = SINGLE SUBSTITUTIONS
# covary  left_pos      right_pos    substitutions      power
#----------------------------------------------------------------
          3		89		1		0.00
          4		88		1		0.00
          5		87		1		0.00
          6		86		1		0.00
          7		85		4		0.07
          8		84		0		0.00
          9		83		0		0.00
          10		82		1		0.00
          11		81		1		0.00
          12		80		0		0.00
          13		79		0		0.00
          14		78		2		0.00
          15		77		0		0.00
          16		76		0		0.00
          17		75		0		0.00
          18		74		0		0.00
          20		73		0		0.00
          21		72		1		0.00
          22		71		0		0.00
          23		70		0		0.00
          24		69		1		0.00
          25		68		1		0.00
          26		67		0		0.00
          27		66		0		0.00
          28		65		0		0.00
          29		64		0		0.00
          31		63		0		0.00
          32		62		1		0.00
          33		61		0		0.00
          34		60		1		0.00
          35		59		0		0.00
          36		58		0		0.00
          37		57		0		0.00
          38		56		0		0.00
#
# BPAIRS 34
# avg substitutions per BP  0.5
# BPAIRS expected to covary 0.1 +/- 0.2
# BPAIRS observed to covary 0
#
```
