## Supplementary material for "All-at-once RNA folding with 3D motif prediction framed by evolutionary information": RF01996_mir-995.helixcov

```
# RMs = 1 L = 91

# RM_HELIX NESTED 3-38 56-89, nbp = 34 nbp_cov = 0
# pvals: 0.926927,0.891698,0.891698,0.891698,0.896785,0.891698,0.891698,0.891698,0.891698,0.891698,0.891698,0.947481,0.891698,0.891698,0.891698,0.891698,0.891698,0.891698,0.891698,0.891698,0.891698,0.891698,0.891698,0.891698,0.891698,0.891698,0.891698,0.891698,0.891698,0.891698,0.891698,0.891698,0.891698,0.891698
# aggregated NONE
NESTED  ::<<<<<<<<<<<<<<<<-<<<<<<<<<<-<<<<<<<<_________________>>>>>>>>>>>>>>>>>>>>>>>>>>>>>>>>>>::
        :::::::::::::::::::::::::::::::::::::::::::::::::::::::::::::::::::::::::::::::::::::::::::
```
