## Supplementary material for "All-at-once RNA folding with 3D motif prediction framed by evolutionary information": RF01996_mir-995.surv

```
0.000456	0.0294118
-0.001970	0.911765
-0.039369	0.941176
-0.151566	0.970588
-0.251297	1
&
3.638211	0.000246245
3.251753	0.00049249
3.077224	0.000738734
2.989959	0.000984979
2.915161	0.00172371
2.591035	0.00196996
2.578569	0.0022162
2.566103	0.00246245
2.366641	0.00270869
2.266910	0.00295494
2.229511	0.00320118
2.167179	0.00344743
2.142246	0.00418616
2.104847	0.00443241
2.030049	0.00517114
1.917851	0.00566363
1.880452	0.00640236
1.867986	0.00664861
1.830587	0.00689485
1.805654	0.0071411
1.680990	0.00763359
1.643591	0.00812608
1.631125	0.00837232
1.618658	0.00886481
1.568793	0.00911106
1.556327	0.0093573
1.469062	0.00960355
1.456596	0.010096
1.431663	0.0108348
1.419196	0.011081
1.406730	0.0113273
1.369331	0.012066
1.356865	0.0123122
1.282066	0.0125585
1.257134	0.0128047
1.219735	0.013051
1.207268	0.0132972
1.194802	0.014036
1.182335	0.0145284
1.132470	0.0147747
1.107537	0.0150209
1.045205	0.0160059
0.982873	0.0162522
0.957941	0.0164984
0.870676	0.0169909
0.833277	0.0172371
0.795878	0.0174834
0.758479	0.0184684
0.683681	0.0187146
0.633815	0.0189608
0.621349	0.0192071
0.583950	0.0194533
0.571483	0.0196996
0.521618	0.0209308
0.496685	0.021177
0.484219	0.0224083
0.471752	0.0229008
0.459286	0.024132
0.446819	0.025117
0.434353	0.0283181
0.384488	0.0297956
0.372021	0.0310268
0.359555	0.0312731
0.347088	0.0315193
0.334622	0.0322581
0.322156	0.0327506
0.309689	0.034228
0.297223	0.0347205
0.284757	0.035213
0.259824	0.0354592
0.234891	0.0357055
0.222425	0.0366905
0.209958	0.0374292
0.197492	0.0384142
0.185026	0.0386604
0.172559	0.0398917
0.160093	0.0406304
0.147627	0.0408766
0.135160	0.0416154
0.122694	0.0423541
0.110227	0.0426003
0.097761	0.0428466
0.085295	0.0438316
0.072828	0.0445703
0.060362	0.0448165
0.047896	0.0455553
0.035429	0.0458015
0.022963	0.0465403
0.010496	0.0475252
-0.001970	0.911352
-0.014436	0.912337
-0.026903	0.914307
-0.039369	0.915046
-0.051835	0.916277
-0.064302	0.918493
-0.076768	0.919724
-0.089235	0.921694
-0.101701	0.923664
-0.114167	0.924649
-0.126634	0.926865
-0.139100	0.930066
-0.151566	0.932529
-0.164033	0.933514
-0.176499	0.93573
-0.188965	0.937208
-0.201432	0.939424
-0.213898	0.940409
-0.226365	0.942379
-0.238831	0.945826
-0.251297	0.946811
-0.263764	0.948781
-0.276230	0.951982
-0.288696	0.952721
-0.301163	0.954198
-0.313629	0.956168
-0.326096	0.958631
-0.338562	0.959123
-0.351028	0.960355
-0.363495	0.96134
-0.375961	0.962325
-0.388427	0.963063
-0.400894	0.963802
-0.413360	0.964295
-0.425827	0.964787
-0.438293	0.966511
-0.450759	0.967496
-0.463226	0.968481
-0.475692	0.969466
-0.488158	0.970943
-0.500625	0.971928
-0.513091	0.973406
-0.525558	0.973898
-0.538024	0.974391
-0.550490	0.974637
-0.562957	0.975376
-0.587889	0.977099
-0.600356	0.977592
-0.612822	0.978577
-0.625288	0.979562
-0.637755	0.9803
-0.650221	0.980547
-0.675154	0.980793
-0.687620	0.983009
-0.712553	0.983255
-0.725019	0.983994
-0.774885	0.984979
-0.787351	0.985472
-0.799818	0.985964
-0.812284	0.98621
-0.824750	0.986457
-0.837217	0.986949
-0.862150	0.98818
-0.874616	0.988426
-0.899549	0.989165
-0.912015	0.989904
-0.936948	0.991381
-0.961881	0.992366
-0.986813	0.992613
-0.999280	0.993351
-1.024212	0.993598
-1.036679	0.994336
-1.049145	0.995321
-1.086544	0.996799
-1.111477	0.997045
-1.123943	0.997784
-1.173809	0.99803
-1.286006	0.998523
-1.360804	0.998769
-1.448069	0.999015
-1.522867	0.999261
-1.697396	0.999508
-1.797127	0.999754
-1.909325	1
&
4.635520	1.221e-06
4.598121	2.442e-06
4.498390	3.663e-06
4.473458	4.884e-06
4.448525	6.10501e-06
4.298928	7.32601e-06
4.161798	9.76801e-06
4.062067	1.0989e-05
3.974803	1.221e-05
3.937404	1.3431e-05
3.875072	1.4652e-05
3.850139	1.5873e-05
3.825206	1.8315e-05
3.812740	1.9536e-05
3.787807	2.0757e-05
3.775341	2.1978e-05
3.762874	2.3199e-05
3.750408	2.5641e-05
3.737942	2.8083e-05
3.725475	3.1746e-05
3.700542	3.4188e-05
3.688076	3.5409e-05
3.663143	3.9072e-05
3.650677	4.1514e-05
3.638211	4.5177e-05
3.625744	5.00611e-05
3.613278	5.25031e-05
3.600812	5.86081e-05
3.588345	6.47131e-05
3.575879	6.95971e-05
3.563412	7.81441e-05
3.550946	8.66911e-05
3.538480	9.64591e-05
3.526013	0.000108669
3.513547	0.000123321
3.501081	0.000130647
3.488614	0.000140415
3.476148	0.000153846
3.463681	0.000166056
3.451215	0.000175824
3.438749	0.00019536
3.426282	0.000217338
3.413816	0.000227106
3.401350	0.000239316
3.388883	0.000252747
3.376417	0.00026862
3.363950	0.000278388
3.351484	0.000297924
3.339018	0.000315018
3.326551	0.000326007
3.314085	0.000347985
3.301619	0.000369963
3.289152	0.000382173
3.276686	0.000391941
3.264219	0.000405372
3.251753	0.000422466
3.239287	0.000438339
3.226820	0.000457875
3.214354	0.000471306
3.201888	0.000485958
3.189421	0.000499389
3.176955	0.000514042
3.164488	0.000527473
3.152022	0.00053602
3.139556	0.000549451
3.127089	0.00056044
3.114623	0.000578755
3.102157	0.000592186
3.089690	0.000604396
3.077224	0.000616606
3.064758	0.000638584
3.052291	0.000647131
3.039825	0.000664225
3.027358	0.000678877
3.014892	0.00068254
3.002426	0.000703297
2.989959	0.000727717
2.977493	0.00074359
2.965027	0.000757021
2.952560	0.000771673
2.940094	0.000793651
2.927627	0.000802198
2.915161	0.000822955
2.902695	0.000838828
2.890228	0.000868132
2.877762	0.000891331
2.865296	0.000925519
2.852829	0.000953602
2.840363	0.000970696
2.827896	0.000984127
2.815430	0.00101099
2.802964	0.00103053
2.790497	0.00105495
2.778031	0.00108425
2.765565	0.00111477
2.753098	0.00113309
2.740632	0.00115507
2.728165	0.00116361
2.715699	0.00118437
2.703233	0.0011978
2.690766	0.00121612
2.678300	0.00123932
2.665834	0.00126129
2.653367	0.00128571
2.640901	0.00130037
2.628435	0.0013199
2.615968	0.00133944
2.603502	0.00136508
2.591035	0.00137973
2.578569	0.00139072
2.566103	0.00141026
2.553636	0.00142491
2.541170	0.00144322
2.528704	0.00146032
2.516237	0.00147253
2.503771	0.0014823
2.491304	0.00150061
2.478838	0.00152747
2.466372	0.00153968
2.453905	0.00155922
2.441439	0.00157998
2.428973	0.00159951
2.416506	0.00161538
2.404040	0.00162515
2.391573	0.00163858
2.379107	0.00165446
2.366641	0.00167521
2.354174	0.00170085
2.341708	0.00172405
2.329242	0.00174359
2.316775	0.00175824
2.304309	0.001779
2.291842	0.00179365
2.279376	0.00182173
2.266910	0.00185226
2.254443	0.00187057
2.241977	0.00189011
2.229511	0.00190842
2.217044	0.00194383
2.204578	0.00197192
2.192112	0.00198901
2.179645	0.00201099
2.167179	0.00203175
2.154712	0.00205739
2.142246	0.00207937
2.129780	0.00210623
2.117313	0.00213065
2.104847	0.00217094
2.092381	0.0021978
2.079914	0.00222589
2.067448	0.0022442
2.054981	0.00227473
2.042515	0.00230891
2.030049	0.00233455
2.017582	0.00236508
2.005116	0.00238828
1.992650	0.00242247
1.980183	0.00246032
1.967717	0.00247985
1.955250	0.00249939
1.942784	0.00252869
1.930318	0.00256044
1.917851	0.00258974
1.905385	0.00262027
1.892919	0.00267155
1.880452	0.00271551
1.867986	0.00278144
1.855519	0.0028315
1.843053	0.00289621
1.830587	0.00295849
1.818120	0.00304396
1.805654	0.00316239
1.793188	0.00331746
1.780721	0.0034591
1.768255	0.00367521
1.755788	0.0039304
1.743322	0.0041221
1.730856	0.00439072
1.718389	0.0046337
1.705923	0.00483883
1.693457	0.00507448
1.680990	0.00529182
1.668524	0.0055177
1.656058	0.0057619
1.643591	0.00597192
1.631125	0.00616606
1.618658	0.00640537
1.606192	0.00665934
1.593726	0.00686935
1.581259	0.00713919
1.568793	0.00737607
1.556327	0.00766422
1.543860	0.0079304
1.531394	0.00811722
1.518927	0.00836386
1.506461	0.00861172
1.493995	0.0088779
1.481528	0.00917582
1.469062	0.00943346
1.456596	0.00968987
1.444129	0.00998901
1.431663	0.0102821
1.419196	0.0106044
1.406730	0.0108816
1.394264	0.0111905
1.381797	0.0116056
1.369331	0.0118657
1.356865	0.0122234
1.344398	0.0124554
1.331932	0.0127387
1.319465	0.0131013
1.306999	0.013381
1.294533	0.0136276
1.282066	0.013873
1.269600	0.014072
1.257134	0.0143187
1.244667	0.0145018
1.232201	0.0146691
1.219735	0.0148523
1.207268	0.0150195
1.194802	0.0152381
1.182335	0.0154444
1.169869	0.01563
1.157403	0.0158303
1.144936	0.0160159
1.132470	0.0162295
1.120004	0.0164518
1.107537	0.0166606
1.095071	0.0168645
1.082604	0.0170611
1.070138	0.017265
1.057672	0.0174493
1.045205	0.017602
1.032739	0.017768
1.020273	0.0179048
1.007806	0.0180366
0.995340	0.0182002
0.982873	0.0183468
0.970407	0.0184884
0.957941	0.0186569
0.945474	0.0188034
0.933008	0.018967
0.920542	0.0191355
0.908075	0.0193358
0.895609	0.019514
0.883142	0.0197143
0.870676	0.0199243
0.858210	0.0201087
0.845743	0.0202882
0.833277	0.0204518
0.820811	0.0206093
0.808344	0.0207753
0.795878	0.0209438
0.783412	0.0211368
0.770945	0.0212613
0.758479	0.0214042
0.746012	0.0215568
0.733546	0.0217082
0.721080	0.0219072
0.708613	0.0220867
0.696147	0.0223053
0.683681	0.0225568
0.671214	0.0228022
0.658748	0.0230171
0.646281	0.0231893
0.633815	0.0233736
0.621349	0.0235812
0.608882	0.0238071
0.596416	0.0240879
0.583950	0.0243492
0.571483	0.0246239
0.559017	0.0249377
0.546550	0.0252295
0.534084	0.0255531
0.521618	0.0258901
0.509151	0.02621
0.496685	0.0265092
0.484219	0.0268278
0.471752	0.0272369
0.459286	0.0276129
0.446819	0.0280305
0.434353	0.0285079
0.421887	0.0290818
0.409420	0.0296752
0.396954	0.0303223
0.384488	0.0308889
0.372021	0.0313309
0.359555	0.0316789
0.347088	0.0320342
0.334622	0.032359
0.322156	0.0327387
0.309689	0.0331258
0.297223	0.0335433
0.284757	0.0338889
0.272290	0.0342063
0.259824	0.0345519
0.247358	0.0348608
0.234891	0.0351941
0.222425	0.0355263
0.209958	0.0358926
0.197492	0.0362686
0.185026	0.0366911
0.172559	0.03716
0.160093	0.0376129
0.147627	0.0380977
0.135160	0.0386129
0.122694	0.0391954
0.110227	0.0398388
0.097761	0.040536
0.085295	0.0413199
0.072828	0.042348
0.060362	0.0436227
0.047896	0.0449866
0.035429	0.0464457
0.022963	0.0480085
0.010496	0.0494701
-0.001970	0.891698
-0.014436	0.893084
-0.026903	0.894657
-0.039369	0.896785
-0.051835	0.899838
-0.064302	0.903237
-0.076768	0.906921
-0.089235	0.910694
-0.101701	0.914421
-0.114167	0.917769
-0.126634	0.92083
-0.139100	0.92385
-0.151566	0.926927
-0.164033	0.929791
-0.176499	0.932503
-0.188965	0.935054
-0.201432	0.937637
-0.213898	0.940239
-0.226365	0.942742
-0.238831	0.945175
-0.251297	0.947481
-0.263764	0.949835
-0.276230	0.952032
-0.288696	0.954283
-0.301163	0.956249
-0.313629	0.958139
-0.326096	0.960027
-0.338562	0.961601
-0.351028	0.963159
-0.363495	0.964663
-0.375961	0.965984
-0.388427	0.967332
-0.400894	0.968593
-0.413360	0.969788
-0.425827	0.970835
-0.438293	0.971825
-0.450759	0.972722
-0.463226	0.973676
-0.475692	0.974614
-0.488158	0.975346
-0.500625	0.976026
-0.513091	0.97675
-0.525558	0.977493
-0.538024	0.978154
-0.550490	0.978834
-0.562957	0.979531
-0.575423	0.980136
-0.587889	0.980744
-0.600356	0.981379
-0.612822	0.981946
-0.625288	0.982518
-0.637755	0.983138
-0.650221	0.983726
-0.662688	0.984295
-0.675154	0.98485
-0.687620	0.985344
-0.700087	0.985818
-0.712553	0.986302
-0.725019	0.986836
-0.737486	0.987336
-0.749952	0.9878
-0.762419	0.988276
-0.774885	0.988734
-0.787351	0.989151
-0.799818	0.989567
-0.812284	0.989976
-0.824750	0.990363
-0.837217	0.990747
-0.849683	0.991071
-0.862150	0.991383
-0.874616	0.991698
-0.887082	0.991996
-0.899549	0.992255
-0.912015	0.992499
-0.924481	0.992719
-0.936948	0.992912
-0.949414	0.993144
-0.961881	0.993391
-0.974347	0.993598
-0.986813	0.993778
-0.999280	0.993969
-1.011746	0.994201
-1.024212	0.994404
-1.036679	0.994595
-1.049145	0.994792
-1.061612	0.994987
-1.074078	0.995179
-1.086544	0.995374
-1.099011	0.995595
-1.111477	0.995762
-1.123943	0.995939
-1.136410	0.996133
-1.148876	0.996302
-1.161342	0.996471
-1.173809	0.996601
-1.186275	0.996741
-1.198742	0.996928
-1.211208	0.997093
-1.223674	0.997255
-1.236141	0.997371
-1.248607	0.997527
-1.261073	0.997675
-1.273540	0.997823
-1.286006	0.997945
-1.298473	0.998068
-1.310939	0.998145
-1.323405	0.998212
-1.335872	0.998313
-1.348338	0.998411
-1.360804	0.998504
-1.373271	0.998596
-1.385737	0.998674
-1.398204	0.998747
-1.410670	0.998797
-1.423136	0.99885
-1.435603	0.998946
-1.448069	0.999031
-1.460535	0.999084
-1.473002	0.999155
-1.485468	0.999198
-1.497935	0.999249
-1.510401	0.999283
-1.522867	0.999325
-1.535334	0.999375
-1.547800	0.999415
-1.560266	0.999448
-1.572733	0.99947
-1.585199	0.99951
-1.597665	0.999532
-1.610132	0.999545
-1.622598	0.999569
-1.635065	0.999596
-1.647531	0.999615
-1.659997	0.99965
-1.672464	0.999668
-1.684930	0.99968
-1.697396	0.999707
-1.709863	0.999737
-1.722329	0.99975
-1.734796	0.999766
-1.747262	0.999775
-1.759728	0.999789
-1.772195	0.999799
-1.784661	0.999814
-1.797127	0.999827
-1.809594	0.99984
-1.822060	0.999842
-1.834527	0.999855
-1.846993	0.999862
-1.859459	0.999871
-1.871926	0.999874
-1.884392	0.99988
-1.896858	0.999886
-1.909325	0.99989
-1.921791	0.999894
-1.934258	0.999899
-1.946724	0.999908
-1.959190	0.99991
-1.971657	0.999918
-1.984123	0.999926
-1.996589	0.999928
-2.009056	0.999933
-2.021522	0.999938
-2.033988	0.99994
-2.046455	0.999941
-2.058921	0.999944
-2.071388	0.999947
-2.083854	0.999949
-2.121253	0.999951
-2.133719	0.999956
-2.146186	0.999958
-2.158652	0.99996
-2.171119	0.999961
-2.183585	0.999962
-2.196051	0.999965
-2.208518	0.999966
-2.220984	0.999968
-2.233450	0.999969
-2.283316	0.999971
-2.295782	0.999972
-2.308249	0.999978
-2.333181	0.999982
-2.345648	0.999983
-2.370581	0.999985
-2.407980	0.999987
-2.420446	0.999988
-2.432912	0.99999
-2.507711	0.999993
-2.532643	0.999994
-2.545110	0.999995
-2.582509	0.999996
-2.632374	0.999998
-2.769504	0.999999
-2.831836	1
&
19.383238	1.05022e-51
19.370772	1.14529e-51
19.358305	1.24897e-51
19.345839	1.36203e-51
19.333373	1.48533e-51
19.320906	1.61979e-51
19.308440	1.76641e-51
19.295973	1.92632e-51
19.283507	2.10069e-51
19.271041	2.29085e-51
19.258574	2.49822e-51
19.246108	2.72436e-51
19.233642	2.97097e-51
19.221175	3.2399e-51
19.208709	3.53318e-51
19.196242	3.853e-51
19.183776	4.20176e-51
19.171310	4.5821e-51
19.158843	4.99686e-51
19.146377	5.44916e-51
19.133911	5.9424e-51
19.121444	6.48028e-51
19.108978	7.06685e-51
19.096512	7.7065e-51
19.084045	8.40405e-51
19.071579	9.16474e-51
19.059112	9.99427e-51
19.046646	1.08989e-50
19.034180	1.18854e-50
19.021713	1.29611e-50
19.009247	1.41343e-50
18.996781	1.54136e-50
18.984314	1.68087e-50
18.971848	1.833e-50
18.959381	1.99891e-50
18.946915	2.17982e-50
18.934449	2.37712e-50
18.921982	2.59226e-50
18.909516	2.82688e-50
18.897050	3.08274e-50
18.884583	3.36174e-50
18.872117	3.666e-50
18.859650	3.99779e-50
18.847184	4.35961e-50
18.834718	4.75418e-50
18.822251	5.18445e-50
18.809785	5.65366e-50
18.797319	6.16533e-50
18.784852	6.72331e-50
18.772386	7.33178e-50
18.759919	7.99531e-50
18.747453	8.71889e-50
18.734987	9.50796e-50
18.722520	1.03684e-49
18.710054	1.13068e-49
18.697588	1.233e-49
18.685121	1.34458e-49
18.672655	1.46627e-49
18.660188	1.59896e-49
18.647722	1.74366e-49
18.635256	1.90145e-49
18.622789	2.07353e-49
18.610323	2.26117e-49
18.597857	2.46579e-49
18.585390	2.68893e-49
18.572924	2.93226e-49
18.560458	3.19761e-49
18.547991	3.48697e-49
18.535525	3.80251e-49
18.523058	4.14661e-49
18.510592	4.52184e-49
18.498126	4.93102e-49
18.485659	5.37722e-49
18.473193	5.8638e-49
18.460727	6.39441e-49
18.448260	6.97303e-49
18.435794	7.604e-49
18.423327	8.29206e-49
18.410861	9.04238e-49
18.398395	9.86058e-49
18.385928	1.07528e-48
18.373462	1.17258e-48
18.360996	1.27868e-48
18.348529	1.39438e-48
18.336063	1.52055e-48
18.323596	1.65813e-48
18.311130	1.80816e-48
18.298664	1.97176e-48
18.286197	2.15017e-48
18.273731	2.34472e-48
18.261265	2.55687e-48
18.248798	2.78821e-48
18.236332	3.04049e-48
18.223865	3.31558e-48
18.211399	3.61557e-48
18.198933	3.94269e-48
18.186466	4.29941e-48
18.174000	4.68841e-48
18.161534	5.11259e-48
18.149067	5.57515e-48
18.136601	6.07956e-48
18.124135	6.6296e-48
18.111668	7.2294e-48
18.099202	7.88346e-48
18.086735	8.59669e-48
18.074269	9.37445e-48
18.061803	1.02226e-47
18.049336	1.11474e-47
18.036870	1.21559e-47
18.024404	1.32556e-47
18.011937	1.44548e-47
17.999471	1.57625e-47
17.987004	1.71885e-47
17.974538	1.87435e-47
17.962072	2.04392e-47
17.949605	2.22882e-47
17.937139	2.43045e-47
17.924673	2.65032e-47
17.912206	2.89008e-47
17.899740	3.15153e-47
17.887273	3.43662e-47
17.874807	3.74751e-47
17.862341	4.08651e-47
17.849874	4.45618e-47
17.837408	4.85929e-47
17.824942	5.29886e-47
17.812475	5.77819e-47
17.800009	6.30088e-47
17.787542	6.87084e-47
17.775076	7.49236e-47
17.762610	8.17009e-47
17.750143	8.90913e-47
17.737677	9.71501e-47
17.725211	1.05938e-46
17.712744	1.1552e-46
17.700278	1.2597e-46
17.687812	1.37364e-46
17.675345	1.49789e-46
17.662879	1.63338e-46
17.650412	1.78112e-46
17.637946	1.94222e-46
17.625480	2.1179e-46
17.613013	2.30946e-46
17.600547	2.51835e-46
17.588081	2.74613e-46
17.575614	2.99451e-46
17.563148	3.26535e-46
17.550681	3.56069e-46
17.538215	3.88274e-46
17.525749	4.23392e-46
17.513282	4.61685e-46
17.500816	5.03442e-46
17.488350	5.48975e-46
17.475883	5.98626e-46
17.463417	6.52767e-46
17.450950	7.11805e-46
17.438484	7.76181e-46
17.426018	8.46379e-46
17.413551	9.22925e-46
17.401085	1.00639e-45
17.388619	1.09741e-45
17.376152	1.19666e-45
17.363686	1.30488e-45
17.351219	1.42289e-45
17.338753	1.55157e-45
17.326287	1.69189e-45
17.313820	1.84489e-45
17.301354	2.01173e-45
17.288888	2.19366e-45
17.276421	2.39204e-45
17.263955	2.60836e-45
17.251488	2.84424e-45
17.239022	3.10144e-45
17.226556	3.38191e-45
17.214089	3.68773e-45
17.201623	4.02121e-45
17.189157	4.38484e-45
17.176690	4.78135e-45
17.164224	5.21372e-45
17.151758	5.68518e-45
17.139291	6.19926e-45
17.126825	6.75983e-45
17.114358	7.37109e-45
17.101892	8.03761e-45
17.089426	8.7644e-45
17.076959	9.5569e-45
17.064493	1.04211e-44
17.052027	1.13633e-44
17.039560	1.23908e-44
17.027094	1.35112e-44
17.014627	1.47329e-44
17.002161	1.6065e-44
16.989695	1.75176e-44
16.977228	1.91014e-44
16.964762	2.08285e-44
16.952296	2.27118e-44
16.939829	2.47653e-44
16.927363	2.70044e-44
16.914896	2.9446e-44
16.902430	3.21083e-44
16.889964	3.50113e-44
16.877497	3.81767e-44
16.865031	4.16283e-44
16.852565	4.5392e-44
16.840098	4.94959e-44
16.827632	5.39707e-44
16.815165	5.88502e-44
16.802699	6.41707e-44
16.790233	6.99722e-44
16.777766	7.62981e-44
16.765300	8.31959e-44
16.752834	9.07173e-44
16.740367	9.89185e-44
16.727901	1.07861e-43
16.715435	1.17612e-43
16.702968	1.28245e-43
16.690502	1.39838e-43
16.678035	1.5248e-43
16.665569	1.66264e-43
16.653103	1.81294e-43
16.640636	1.97683e-43
16.628170	2.15553e-43
16.615704	2.35039e-43
16.603237	2.56285e-43
16.590771	2.79452e-43
16.578304	3.04714e-43
16.565838	3.32258e-43
16.553372	3.62292e-43
16.540905	3.95041e-43
16.528439	4.3075e-43
16.515973	4.69687e-43
16.503506	5.12142e-43
16.491040	5.58435e-43
16.478573	6.08912e-43
16.466107	6.63951e-43
16.453641	7.23964e-43
16.441174	7.89402e-43
16.428708	8.60754e-43
16.416242	9.38554e-43
16.403775	1.02339e-42
16.391309	1.11588e-42
16.378842	1.21674e-42
16.366376	1.32672e-42
16.353910	1.44663e-42
16.341443	1.57738e-42
16.328977	1.71994e-42
16.316511	1.87539e-42
16.304044	2.04489e-42
16.291578	2.2297e-42
16.279112	2.43122e-42
16.266645	2.65095e-42
16.254179	2.89053e-42
16.241712	3.15177e-42
16.229246	3.43661e-42
16.216780	3.74719e-42
16.204313	4.08584e-42
16.191847	4.45509e-42
16.179381	4.85771e-42
16.166914	5.29671e-42
16.154448	5.77538e-42
16.141981	6.2973e-42
16.129515	6.86638e-42
16.117049	7.48689e-42
16.104582	8.16346e-42
16.092116	8.90117e-42
16.079650	9.70554e-42
16.067183	1.05826e-41
16.054717	1.15389e-41
16.042250	1.25816e-41
16.029784	1.37185e-41
16.017318	1.49581e-41
16.004851	1.63098e-41
15.992385	1.77835e-41
15.979919	1.93905e-41
15.967452	2.11426e-41
15.954986	2.3053e-41
15.942519	2.5136e-41
15.930053	2.74073e-41
15.917587	2.98837e-41
15.905120	3.25838e-41
15.892654	3.55279e-41
15.880188	3.8738e-41
15.867721	4.22382e-41
15.855255	4.60545e-41
15.842788	5.02156e-41
15.830322	5.47526e-41
15.817856	5.96995e-41
15.805389	6.50933e-41
15.792923	7.09744e-41
15.780457	7.73868e-41
15.767990	8.43785e-41
15.755524	9.20018e-41
15.743058	1.00314e-40
15.730591	1.09377e-40
15.718125	1.19258e-40
15.705658	1.30032e-40
15.693192	1.4178e-40
15.680726	1.54588e-40
15.668259	1.68554e-40
15.655793	1.83781e-40
15.643327	2.00383e-40
15.630860	2.18486e-40
15.618394	2.38223e-40
15.605927	2.59743e-40
15.593461	2.83208e-40
15.580995	3.08791e-40
15.568528	3.36686e-40
15.556062	3.67099e-40
15.543596	4.0026e-40
15.531129	4.36417e-40
15.518663	4.75839e-40
15.506196	5.18821e-40
15.493730	5.65686e-40
15.481264	6.16783e-40
15.468797	6.72496e-40
15.456331	7.3324e-40
15.443865	7.99471e-40
15.431398	8.71683e-40
15.418932	9.50417e-40
15.406465	1.03626e-39
15.393999	1.12986e-39
15.381533	1.23191e-39
15.369066	1.34318e-39
15.356600	1.46449e-39
15.344134	1.59677e-39
15.331667	1.74098e-39
15.319201	1.89822e-39
15.306735	2.06966e-39
15.294268	2.25659e-39
15.281802	2.46039e-39
15.269335	2.6826e-39
15.256869	2.92487e-39
15.244403	3.18903e-39
15.231936	3.47703e-39
15.219470	3.79104e-39
15.207004	4.13341e-39
15.194537	4.5067e-39
15.182071	4.91369e-39
15.169604	5.35743e-39
15.157138	5.84124e-39
15.144672	6.36873e-39
15.132205	6.94386e-39
15.119739	7.57091e-39
15.107273	8.25459e-39
15.094806	8.99999e-39
15.082340	9.8127e-39
15.069873	1.06988e-38
15.057407	1.16649e-38
15.044941	1.27182e-38
15.032474	1.38666e-38
15.020008	1.51187e-38
15.007542	1.64839e-38
14.995075	1.79723e-38
14.982609	1.95951e-38
14.970142	2.13644e-38
14.957676	2.32934e-38
14.945210	2.53966e-38
14.932743	2.76896e-38
14.920277	3.01897e-38
14.907811	3.29155e-38
14.895344	3.58874e-38
14.882878	3.91275e-38
14.870412	4.26602e-38
14.857945	4.65117e-38
14.845479	5.0711e-38
14.833012	5.52893e-38
14.820546	6.02809e-38
14.808080	6.57232e-38
14.795613	7.16566e-38
14.783147	7.81257e-38
14.770681	8.51788e-38
14.758214	9.28685e-38
14.745748	1.01252e-37
14.733281	1.10393e-37
14.720815	1.20359e-37
14.708349	1.31224e-37
14.695882	1.4307e-37
14.683416	1.55985e-37
14.670950	1.70066e-37
14.658483	1.85417e-37
14.646017	2.02155e-37
14.633550	2.20403e-37
14.621084	2.40298e-37
14.608618	2.61989e-37
14.596151	2.85637e-37
14.583685	3.1142e-37
14.571219	3.3953e-37
14.558752	3.70176e-37
14.546286	4.03589e-37
14.533819	4.40017e-37
14.521353	4.79732e-37
14.508887	5.23032e-37
14.496420	5.7024e-37
14.483954	6.21707e-37
14.471488	6.7782e-37
14.459021	7.38996e-37
14.446555	8.05692e-37
14.434088	8.78408e-37
14.421622	9.57685e-37
14.409156	1.04412e-36
14.396689	1.13835e-36
14.384223	1.24108e-36
14.371757	1.35309e-36
14.359290	1.4752e-36
14.346824	1.60833e-36
14.334358	1.75347e-36
14.321891	1.91171e-36
14.309425	2.08422e-36
14.296958	2.27231e-36
14.284492	2.47736e-36
14.272026	2.70092e-36
14.259559	2.94464e-36
14.247093	3.21036e-36
14.234627	3.50005e-36
14.222160	3.81588e-36
14.209694	4.1602e-36
14.197227	4.53559e-36
14.184761	4.94484e-36
14.172295	5.39102e-36
14.159828	5.87745e-36
14.147362	6.40777e-36
14.134896	6.98593e-36
14.122429	7.61624e-36
14.109963	8.30343e-36
14.097496	9.0526e-36
14.085030	9.86936e-36
14.072564	1.07598e-35
14.060097	1.17306e-35
14.047631	1.27889e-35
14.035165	1.39427e-35
14.022698	1.52006e-35
14.010232	1.6572e-35
13.997765	1.8067e-35
13.985299	1.96969e-35
13.972833	2.14739e-35
13.960366	2.34111e-35
13.947900	2.55231e-35
13.935434	2.78255e-35
13.922967	3.03357e-35
13.910501	3.30722e-35
13.898035	3.60556e-35
13.885568	3.9308e-35
13.873102	4.28538e-35
13.860635	4.67194e-35
13.848169	5.09337e-35
13.835703	5.5528e-35
13.823236	6.05367e-35
13.810770	6.59971e-35
13.798304	7.195e-35
13.785837	7.84397e-35
13.773371	8.55147e-35
13.760904	9.32277e-35
13.748438	1.01636e-34
13.735972	1.10803e-34
13.723505	1.20797e-34
13.711039	1.31692e-34
13.698573	1.43569e-34
13.686106	1.56517e-34
13.673640	1.70633e-34
13.661173	1.86022e-34
13.648707	2.02798e-34
13.636241	2.21088e-34
13.623774	2.41026e-34
13.611308	2.62762e-34
13.598842	2.86458e-34
13.586375	3.12291e-34
13.573909	3.40453e-34
13.561442	3.71154e-34
13.548976	4.04623e-34
13.536510	4.4111e-34
13.524043	4.80887e-34
13.511577	5.24249e-34
13.499111	5.71522e-34
13.486644	6.23056e-34
13.474178	6.79236e-34
13.461712	7.40482e-34
13.449245	8.07249e-34
13.436779	8.80035e-34
13.424312	9.59382e-34
13.411846	1.04588e-33
13.399380	1.14018e-33
13.386913	1.24298e-33
13.374447	1.35505e-33
13.361981	1.47722e-33
13.349514	1.6104e-33
13.337048	1.75559e-33
13.324581	1.91386e-33
13.312115	2.0864e-33
13.299649	2.2745e-33
13.287182	2.47955e-33
13.274716	2.70308e-33
13.262250	2.94675e-33
13.249783	3.2124e-33
13.237317	3.50198e-33
13.224850	3.81767e-33
13.212384	4.16181e-33
13.199918	4.53696e-33
13.187451	4.94593e-33
13.174985	5.39176e-33
13.162519	5.87776e-33
13.150052	6.40757e-33
13.137586	6.98512e-33
13.125119	7.61473e-33
13.112653	8.30107e-33
13.100187	9.04927e-33
13.087720	9.86489e-33
13.075254	1.0754e-32
13.062788	1.17233e-32
13.050321	1.27798e-32
13.037855	1.39316e-32
13.025388	1.51872e-32
13.012922	1.65559e-32
13.000456	1.8048e-32
12.987989	1.96745e-32
12.975523	2.14476e-32
12.963057	2.33804e-32
12.950590	2.54874e-32
12.938124	2.77842e-32
12.925658	3.02879e-32
12.913191	3.30173e-32
12.900725	3.59925e-32
12.888258	3.92358e-32
12.875792	4.27713e-32
12.863326	4.66253e-32
12.850859	5.08266e-32
12.838393	5.54063e-32
12.825927	6.03986e-32
12.813460	6.58407e-32
12.800994	7.1773e-32
12.788527	7.82397e-32
12.776061	8.5289e-32
12.763595	9.29733e-32
12.751128	1.0135e-31
12.738662	1.10481e-31
12.726196	1.20434e-31
12.713729	1.31284e-31
12.701263	1.43112e-31
12.688796	1.56005e-31
12.676330	1.70059e-31
12.663864	1.85379e-31
12.651397	2.02078e-31
12.638931	2.20282e-31
12.626465	2.40126e-31
12.613998	2.61756e-31
12.601532	2.85335e-31
12.589065	3.11038e-31
12.576599	3.39055e-31
12.564133	3.69595e-31
12.551666	4.02886e-31
12.539200	4.39174e-31
12.526734	4.78731e-31
12.514267	5.2185e-31
12.501801	5.68852e-31
12.489335	6.20086e-31
12.476868	6.75934e-31
12.464402	7.36811e-31
12.451935	8.0317e-31
12.439469	8.75504e-31
12.427003	9.54351e-31
12.414536	1.0403e-30
12.402070	1.13398e-30
12.389604	1.2361e-30
12.377137	1.34742e-30
12.364671	1.46876e-30
12.352204	1.60102e-30
12.339738	1.74519e-30
12.327272	1.90234e-30
12.314805	2.07363e-30
12.302339	2.26035e-30
12.289873	2.46388e-30
12.277406	2.68573e-30
12.264940	2.92756e-30
12.252473	3.19115e-30
12.240007	3.47847e-30
12.227541	3.79165e-30
12.215074	4.13303e-30
12.202608	4.50514e-30
12.190142	4.91074e-30
12.177675	5.35285e-30
12.165209	5.83475e-30
12.152742	6.36003e-30
12.140276	6.93259e-30
12.127810	7.55668e-30
12.115343	8.23694e-30
12.102877	8.97843e-30
12.090411	9.78665e-30
12.077944	1.06676e-29
12.065478	1.16279e-29
12.053012	1.26745e-29
12.040545	1.38154e-29
12.028079	1.50589e-29
12.015612	1.64144e-29
12.003146	1.78918e-29
11.990680	1.95021e-29
11.978213	2.12574e-29
11.965747	2.31706e-29
11.953281	2.5256e-29
11.940814	2.7529e-29
11.928348	3.00066e-29
11.915881	3.2707e-29
11.903415	3.56505e-29
11.890949	3.88587e-29
11.878482	4.23557e-29
11.866016	4.61672e-29
11.853550	5.03217e-29
11.841083	5.485e-29
11.828617	5.97856e-29
11.816150	6.51653e-29
11.803684	7.1029e-29
11.791218	7.74201e-29
11.778751	8.43862e-29
11.766285	9.19789e-29
11.753819	1.00255e-28
11.741352	1.09275e-28
11.728886	1.19106e-28
11.716419	1.29822e-28
11.703953	1.41502e-28
11.691487	1.54233e-28
11.679020	1.68108e-28
11.666554	1.83231e-28
11.654088	1.99715e-28
11.641621	2.17681e-28
11.629155	2.37263e-28
11.616688	2.58606e-28
11.604222	2.81869e-28
11.591756	3.07224e-28
11.579289	3.34858e-28
11.566823	3.64978e-28
11.554357	3.97807e-28
11.541890	4.33588e-28
11.529424	4.72586e-28
11.516958	5.15091e-28
11.504491	5.61418e-28
11.492025	6.11911e-28
11.479558	6.66944e-28
11.467092	7.26925e-28
11.454626	7.92299e-28
11.442159	8.63551e-28
11.429693	9.41209e-28
11.417227	1.02585e-27
11.404760	1.1181e-27
11.392294	1.21864e-27
11.379827	1.32822e-27
11.367361	1.44766e-27
11.354895	1.57783e-27
11.342428	1.7197e-27
11.329962	1.87432e-27
11.317496	2.04285e-27
11.305029	2.22652e-27
11.292563	2.42671e-27
11.280096	2.64488e-27
11.267630	2.88267e-27
11.255164	3.14183e-27
11.242697	3.42428e-27
11.230231	3.73212e-27
11.217765	4.06763e-27
11.205298	4.43329e-27
11.192832	4.83181e-27
11.180365	5.26615e-27
11.167899	5.73952e-27
11.155433	6.25543e-27
11.142966	6.8177e-27
11.130500	7.4305e-27
11.118034	8.09837e-27
11.105567	8.82624e-27
11.093101	9.61953e-27
11.080635	1.04841e-26
11.068168	1.14263e-26
11.055702	1.24532e-26
11.043235	1.35724e-26
11.030769	1.47921e-26
11.018303	1.61214e-26
11.005836	1.75702e-26
10.993370	1.9149e-26
10.980904	2.08698e-26
10.968437	2.27451e-26
10.955971	2.47888e-26
10.943504	2.70162e-26
10.931038	2.94436e-26
10.918572	3.20891e-26
10.906105	3.49722e-26
10.893639	3.81143e-26
10.881173	4.15386e-26
10.868706	4.52705e-26
10.856240	4.93376e-26
10.843773	5.37699e-26
10.831307	5.86003e-26
10.818841	6.38645e-26
10.806374	6.96015e-26
10.793908	7.58537e-26
10.781442	8.26673e-26
10.768975	9.00928e-26
10.756509	9.81851e-26
10.744042	1.07004e-25
10.731576	1.16615e-25
10.719110	1.27089e-25
10.706643	1.38503e-25
10.694177	1.50942e-25
10.681711	1.64498e-25
10.669244	1.79271e-25
10.656778	1.9537e-25
10.644312	2.12915e-25
10.631845	2.32035e-25
10.619379	2.52871e-25
10.606912	2.75578e-25
10.594446	3.00323e-25
10.581980	3.27289e-25
10.569513	3.56676e-25
10.557047	3.88701e-25
10.544581	4.236e-25
10.532114	4.61632e-25
10.519648	5.03077e-25
10.507181	5.48242e-25
10.494715	5.9746e-25
10.482249	6.51096e-25
10.469782	7.09545e-25
10.457316	7.7324e-25
10.444850	8.42651e-25
10.432383	9.1829e-25
10.419917	1.00072e-24
10.407450	1.09054e-24
10.394984	1.18842e-24
10.382518	1.29509e-24
10.370051	1.41132e-24
10.357585	1.53799e-24
10.345119	1.67602e-24
10.332652	1.82643e-24
10.320186	1.99034e-24
10.307719	2.16895e-24
10.295253	2.36359e-24
10.282787	2.57569e-24
10.270320	2.80681e-24
10.257854	3.05866e-24
10.245388	3.33311e-24
10.232921	3.63217e-24
10.220455	3.95806e-24
10.207988	4.31318e-24
10.195522	4.70015e-24
10.183056	5.12182e-24
10.170589	5.58131e-24
10.158123	6.08201e-24
10.145657	6.62761e-24
10.133190	7.22214e-24
10.120724	7.86998e-24
10.108258	8.57592e-24
10.095791	9.34516e-24
10.083325	1.01834e-23
10.070858	1.10967e-23
10.058392	1.2092e-23
10.045926	1.31765e-23
10.033459	1.43582e-23
10.020993	1.56459e-23
10.008527	1.7049e-23
9.996060	1.85779e-23
9.983594	2.02438e-23
9.971127	2.20591e-23
9.958661	2.40371e-23
9.946195	2.61924e-23
9.933728	2.85409e-23
9.921262	3.10999e-23
9.908796	3.38882e-23
9.896329	3.69265e-23
9.883863	4.0237e-23
9.871396	4.38442e-23
9.858930	4.77747e-23
9.846464	5.20574e-23
9.833997	5.67239e-23
9.821531	6.18086e-23
9.809065	6.73488e-23
9.796598	7.33855e-23
9.784132	7.9963e-23
9.771665	8.71299e-23
9.759199	9.49388e-23
9.746733	1.03447e-22
9.734266	1.12718e-22
9.721800	1.2282e-22
9.709334	1.33826e-22
9.696867	1.45818e-22
9.684401	1.58884e-22
9.671935	1.73121e-22
9.659468	1.88633e-22
9.647002	2.05534e-22
9.634535	2.23949e-22
9.622069	2.44013e-22
9.609603	2.65874e-22
9.597136	2.89693e-22
9.584670	3.15644e-22
9.572204	3.4392e-22
9.559737	3.74728e-22
9.547271	4.08294e-22
9.534804	4.44865e-22
9.522338	4.84711e-22
9.509872	5.28124e-22
9.497405	5.75425e-22
9.484939	6.26959e-22
9.472473	6.83107e-22
9.460006	7.44282e-22
9.447540	8.10932e-22
9.435073	8.83549e-22
9.422607	9.62665e-22
9.410141	1.04886e-21
9.397674	1.14277e-21
9.385208	1.24509e-21
9.372742	1.35657e-21
9.360275	1.47802e-21
9.347809	1.61034e-21
9.335342	1.7545e-21
9.322876	1.91156e-21
9.310410	2.08267e-21
9.297943	2.26909e-21
9.285477	2.47219e-21
9.273011	2.69347e-21
9.260544	2.93454e-21
9.248078	3.19718e-21
9.235612	3.48331e-21
9.223145	3.79504e-21
9.210679	4.13465e-21
9.198212	4.50464e-21
9.185746	4.90772e-21
9.173280	5.34686e-21
9.160813	5.82527e-21
9.148347	6.34646e-21
9.135881	6.91427e-21
9.123414	7.53285e-21
9.110948	8.20675e-21
9.098481	8.94091e-21
9.086015	9.74071e-21
9.073549	1.0612e-20
9.061082	1.15612e-20
9.048616	1.25953e-20
9.036150	1.37219e-20
9.023683	1.49491e-20
9.011217	1.6286e-20
8.998750	1.77425e-20
8.986284	1.93291e-20
8.973818	2.10576e-20
8.961351	2.29405e-20
8.948885	2.49917e-20
8.936419	2.72263e-20
8.923952	2.96605e-20
8.911486	3.23123e-20
8.899019	3.5201e-20
8.886553	3.83478e-20
8.874087	4.17758e-20
8.861620	4.55101e-20
8.849154	4.95781e-20
8.836688	5.40094e-20
8.824221	5.88366e-20
8.811755	6.40951e-20
8.799288	6.98233e-20
8.786822	7.60631e-20
8.774356	8.28602e-20
8.761889	9.02645e-20
8.749423	9.833e-20
8.736957	1.07116e-19
8.724490	1.16686e-19
8.712024	1.27111e-19
8.699558	1.38467e-19
8.687091	1.50837e-19
8.674625	1.64311e-19
8.662158	1.78989e-19
8.649692	1.94976e-19
8.637226	2.12391e-19
8.624759	2.31361e-19
8.612293	2.52024e-19
8.599827	2.74531e-19
8.587360	2.99047e-19
8.574894	3.25751e-19
8.562427	3.54839e-19
8.549961	3.86522e-19
8.537495	4.21033e-19
8.525028	4.58623e-19
8.512562	4.99567e-19
8.500096	5.44165e-19
8.487629	5.92741e-19
8.475163	6.45652e-19
8.462696	7.03282e-19
8.450230	7.66054e-19
8.437764	8.34424e-19
8.425297	9.08894e-19
8.412831	9.90005e-19
8.400365	1.07835e-18
8.387898	1.17457e-18
8.375432	1.27938e-18
8.362965	1.39353e-18
8.350499	1.51786e-18
8.338033	1.65328e-18
8.325566	1.80077e-18
8.313100	1.96141e-18
8.300634	2.13637e-18
8.288167	2.32692e-18
8.275701	2.53446e-18
8.263235	2.76051e-18
8.250768	3.0067e-18
8.238302	3.27483e-18
8.225835	3.56685e-18
8.213369	3.8849e-18
8.200903	4.23129e-18
8.188436	4.60855e-18
8.175970	5.01942e-18
8.163504	5.4669e-18
8.151037	5.95424e-18
8.138571	6.485e-18
8.126104	7.06303e-18
8.113638	7.69256e-18
8.101172	8.37815e-18
8.088705	9.12481e-18
8.076239	9.93796e-18
8.063773	1.08235e-17
8.051306	1.17879e-17
8.038840	1.28382e-17
8.026373	1.39821e-17
8.013907	1.52277e-17
8.001441	1.65842e-17
7.988974	1.80615e-17
7.976508	1.96703e-17
7.964042	2.14223e-17
7.951575	2.33303e-17
7.939109	2.5408e-17
7.926642	2.76707e-17
7.914176	3.01346e-17
7.901710	3.28179e-17
7.889243	3.57398e-17
7.876777	3.89218e-17
7.864311	4.23868e-17
7.851844	4.61601e-17
7.839378	5.0269e-17
7.826912	5.47433e-17
7.814445	5.96156e-17
7.801979	6.49213e-17
7.789512	7.06987e-17
7.777046	7.69899e-17
7.764580	8.38405e-17
7.752113	9.13002e-17
7.739647	9.94231e-17
7.727181	1.08268e-16
7.714714	1.17899e-16
7.702248	1.28387e-16
7.689781	1.39806e-16
7.677315	1.5224e-16
7.664849	1.6578e-16
7.652382	1.80522e-16
7.639916	1.96574e-16
7.627450	2.14053e-16
7.614983	2.33084e-16
7.602517	2.53806e-16
7.590050	2.76369e-16
7.577584	3.00936e-16
7.565118	3.27684e-16
7.552651	3.56808e-16
7.540185	3.88519e-16
7.527719	4.23045e-16
7.515252	4.60636e-16
7.502786	5.01566e-16
7.490319	5.46128e-16
7.477853	5.94646e-16
7.465387	6.47471e-16
7.452920	7.04984e-16
7.440454	7.67602e-16
7.427988	8.35776e-16
7.415521	9.09999e-16
7.403055	9.90808e-16
7.390588	1.07879e-15
7.378122	1.17457e-15
7.365656	1.27885e-15
7.353189	1.39238e-15
7.340723	1.51597e-15
7.328257	1.65053e-15
7.315790	1.79702e-15
7.303324	1.9565e-15
7.290858	2.13012e-15
7.278391	2.31913e-15
7.265925	2.52489e-15
7.253458	2.74889e-15
7.240992	2.99275e-15
7.228526	3.25822e-15
7.216059	3.54721e-15
7.203593	3.86181e-15
7.191127	4.20428e-15
7.178660	4.57709e-15
7.166194	4.98292e-15
7.153727	5.4247e-15
7.141261	5.90561e-15
7.128795	6.42911e-15
7.116328	6.99896e-15
7.103862	7.61927e-15
7.091396	8.29449e-15
7.078929	9.02949e-15
7.066463	9.82955e-15
7.053996	1.07004e-14
7.041530	1.16484e-14
7.029064	1.26802e-14
7.016597	1.38033e-14
7.004131	1.50258e-14
6.991665	1.63565e-14
6.979198	1.78048e-14
6.966732	1.93813e-14
6.954265	2.10971e-14
6.941799	2.29647e-14
6.929333	2.49975e-14
6.916866	2.721e-14
6.904400	2.9618e-14
6.891934	3.22389e-14
6.879467	3.50915e-14
6.867001	3.81961e-14
6.854535	4.15751e-14
6.842068	4.52527e-14
6.829602	4.92551e-14
6.817135	5.36111e-14
6.804669	5.83519e-14
6.792203	6.35114e-14
6.779736	6.91265e-14
6.767270	7.52374e-14
6.754804	8.18878e-14
6.742337	8.91253e-14
6.729871	9.70016e-14
6.717404	1.05573e-13
6.704938	1.14901e-13
6.692472	1.25052e-13
6.680005	1.36099e-13
6.667539	1.4812e-13
6.655073	1.61201e-13
6.642606	1.75437e-13
6.630140	1.90927e-13
6.617673	2.07784e-13
6.605207	2.26126e-13
6.592741	2.46086e-13
6.580274	2.67804e-13
6.567808	2.91437e-13
6.555342	3.17153e-13
6.542875	3.45134e-13
6.530409	3.75581e-13
6.517942	4.08709e-13
6.505476	4.44755e-13
6.493010	4.83975e-13
6.480543	5.26649e-13
6.468077	5.7308e-13
6.455611	6.23599e-13
6.443144	6.78563e-13
6.430678	7.38365e-13
6.418212	8.03429e-13
6.405745	8.74218e-13
6.393279	9.51233e-13
6.380812	1.03502e-12
6.368346	1.12618e-12
6.355880	1.22536e-12
6.343413	1.33325e-12
6.330947	1.45063e-12
6.318481	1.57832e-12
6.306014	1.71724e-12
6.293548	1.86836e-12
6.281081	2.03276e-12
6.268615	2.2116e-12
6.256149	2.40615e-12
6.243682	2.61779e-12
6.231216	2.848e-12
6.218750	3.09842e-12
6.206283	3.37083e-12
6.193817	3.66714e-12
6.181350	3.98945e-12
6.168884	4.34004e-12
6.156418	4.72138e-12
6.143951	5.13617e-12
6.131485	5.58733e-12
6.119019	6.07805e-12
6.106552	6.61178e-12
6.094086	7.19228e-12
6.081619	7.82366e-12
6.069153	8.51036e-12
6.056687	9.25721e-12
6.044220	1.00695e-11
6.031754	1.09529e-11
6.019288	1.19136e-11
6.006821	1.29585e-11
5.994355	1.40947e-11
5.981888	1.53305e-11
5.969422	1.66743e-11
5.956956	1.81357e-11
5.944489	1.97249e-11
5.932023	2.1453e-11
5.919557	2.33322e-11
5.907090	2.53757e-11
5.894624	2.75978e-11
5.882158	3.0014e-11
5.869691	3.26413e-11
5.857225	3.54981e-11
5.844758	3.86043e-11
5.832292	4.19816e-11
5.819826	4.56538e-11
5.807359	4.96464e-11
5.794893	5.39874e-11
5.782427	5.87071e-11
5.769960	6.38383e-11
5.757494	6.9417e-11
5.745027	7.54819e-11
5.732561	8.20755e-11
5.720095	8.92435e-11
5.707628	9.70361e-11
5.695162	1.05507e-10
5.682696	1.14716e-10
5.670229	1.24727e-10
5.657763	1.35608e-10
5.645296	1.47437e-10
5.632830	1.60295e-10
5.620364	1.74271e-10
5.607897	1.89462e-10
5.595431	2.05973e-10
5.582965	2.2392e-10
5.570498	2.43426e-10
5.558032	2.64626e-10
5.545565	2.87668e-10
5.533099	3.12709e-10
5.520633	3.39925e-10
5.508166	3.69502e-10
5.495700	4.01644e-10
5.483234	4.36575e-10
5.470767	4.74534e-10
5.458301	5.15783e-10
5.445835	5.60606e-10
5.433368	6.09313e-10
5.420902	6.62237e-10
5.408435	7.19744e-10
5.395969	7.82229e-10
5.383503	8.5012e-10
5.371036	9.23884e-10
5.358570	1.00403e-09
5.346104	1.0911e-09
5.333637	1.18569e-09
5.321171	1.28846e-09
5.308704	1.40011e-09
5.296238	1.52139e-09
5.283772	1.65314e-09
5.271305	1.79626e-09
5.258839	1.95173e-09
5.246373	2.1206e-09
5.233906	2.30403e-09
5.221440	2.50326e-09
5.208973	2.71965e-09
5.196507	2.95468e-09
5.184041	3.20993e-09
5.171574	3.48715e-09
5.159108	3.78822e-09
5.146642	4.11517e-09
5.134175	4.47021e-09
5.121709	4.85577e-09
5.109242	5.27443e-09
5.096776	5.72904e-09
5.084310	6.22266e-09
5.071843	6.75862e-09
5.059377	7.34053e-09
5.046911	7.97232e-09
5.034444	8.65824e-09
5.021978	9.40289e-09
5.009512	1.02113e-08
4.997045	1.10889e-08
4.984579	1.20415e-08
4.972112	1.30755e-08
4.959646	1.41979e-08
4.947180	1.54162e-08
4.934713	1.67385e-08
4.922247	1.81735e-08
4.909781	1.9731e-08
4.897314	2.14213e-08
4.884848	2.32555e-08
4.872381	2.5246e-08
4.859915	2.74058e-08
4.847449	2.97494e-08
4.834982	3.22923e-08
4.822516	3.50512e-08
4.810050	3.80445e-08
4.797583	4.12918e-08
4.785117	4.48147e-08
4.772650	4.86362e-08
4.760184	5.27816e-08
4.747718	5.7278e-08
4.735251	6.21551e-08
4.722785	6.74446e-08
4.710319	7.31813e-08
4.697852	7.94026e-08
4.685386	8.61492e-08
4.672919	9.3465e-08
4.660453	1.01398e-07
4.647987	1.09999e-07
4.635520	1.19324e-07
4.623054	1.29434e-07
4.610588	1.40394e-07
4.598121	1.52275e-07
4.585655	1.65153e-07
4.573188	1.79112e-07
4.560722	1.94241e-07
4.548256	2.10638e-07
4.535789	2.28406e-07
4.523323	2.47661e-07
4.510857	2.68525e-07
4.498390	2.91131e-07
4.485924	3.15623e-07
4.473458	3.42156e-07
4.460991	3.70899e-07
4.448525	4.02034e-07
4.436058	4.35756e-07
4.423592	4.72279e-07
4.411126	5.11832e-07
4.398659	5.54663e-07
4.386193	6.01041e-07
4.373727	6.51255e-07
4.361260	7.05618e-07
4.348794	7.64469e-07
4.336327	8.28172e-07
4.323861	8.97121e-07
4.311395	9.71742e-07
4.298928	1.05249e-06
4.286462	1.13987e-06
4.273996	1.23442e-06
4.261529	1.3367e-06
4.249063	1.44734e-06
4.236596	1.56702e-06
4.224130	1.69646e-06
4.211664	1.83644e-06
4.199197	1.9878e-06
4.186731	2.15145e-06
4.174265	2.32837e-06
4.161798	2.51961e-06
4.149332	2.72631e-06
4.136865	2.94969e-06
4.124399	3.19107e-06
4.111933	3.45185e-06
4.099466	3.73358e-06
4.087000	4.03788e-06
4.074534	4.36652e-06
4.062067	4.7214e-06
4.049601	5.10456e-06
4.037135	5.51819e-06
4.024668	5.96464e-06
4.012202	6.44645e-06
3.999735	6.96633e-06
3.987269	7.52719e-06
3.974803	8.13215e-06
3.962336	8.78458e-06
3.949870	9.48807e-06
3.937404	1.02465e-05
3.924937	1.10639e-05
3.912471	1.19448e-05
3.900004	1.28939e-05
3.887538	1.39162e-05
3.875072	1.50171e-05
3.862605	1.62025e-05
3.850139	1.74785e-05
3.837673	1.88516e-05
3.825206	2.0329e-05
3.812740	2.1918e-05
3.800273	2.36267e-05
3.787807	2.54636e-05
3.775341	2.74376e-05
3.762874	2.95583e-05
3.750408	3.1836e-05
3.737942	3.42813e-05
3.725475	3.69058e-05
3.713009	3.97214e-05
3.700542	4.27411e-05
3.688076	4.59782e-05
3.675610	4.94469e-05
3.663143	5.31622e-05
3.650677	5.71398e-05
3.638211	6.1396e-05
3.625744	6.59481e-05
3.613278	7.0814e-05
3.600812	7.60124e-05
3.588345	8.15626e-05
3.575879	8.74847e-05
3.563412	9.37992e-05
3.550946	0.000100527
3.538480	0.000107691
3.526013	0.000115311
3.513547	0.000123411
3.501081	0.000132012
3.488614	0.000141136
3.476148	0.000150804
3.463681	0.000161037
3.451215	0.000171855
3.438749	0.000183274
3.426282	0.00019531
3.413816	0.000207976
3.401350	0.000221279
3.388883	0.000235225
3.376417	0.000249812
3.363950	0.000265032
3.351484	0.000280866
3.339018	0.000297288
3.326551	0.000314259
3.314085	0.000331722
3.301619	0.000349604
3.289152	0.00036781
3.276686	0.000386217
3.264219	0.00040467
3.251753	0.000422974
3.239287	0.000440882
3.226820	0.000458086
3.214354	0.000474194
3.201888	0.000488701
3.189421	0.000500939
3.176955	0.000509958
&
```
