## Supplementary material for "All-at-once RNA folding with 3D motif prediction framed by evolutionary information": RF01997_mir-969.cacofold.helixcov

```
# RMs = 2 L = 86

# RM_HELIX NESTED 27-34 53-60, nbp = 8 nbp_cov = 0
# pvals: 0.943401,0.943401,0.943401,0.943401,0.943401,0.943401,0.943401,0.943401
# aggregated NONE
NESTED  ::::::::::::::::::::::::::<<<<<<<<__________________>>>>>>>>::::::::::::::::::::::::::
        ::::::::::::::::::::::::::::::::::::::::::::::::::::::::::::::::::::::::::::::::::::::

# RM_HELIX NESTED 1-22 65-86, nbp = 21 nbp_cov = 0
# pvals: 0.943401,0.943401,0.943401,0.0132025,0.989958,0.943401,0.943401,0.943401,0.943401,0.943401,0.980148,0.943401,0.943401,0.943401,0.943401,0.943401,0.943401,0.943401,0.943401,0.943401,0.943401
# aggregated NONE
NESTED  <<<<<<<<<<<<<<<<<<<-<<__________________________________________>>->>>>>>>>>>>>>>>>>>>
        ::::::::::::::::::::::::::::::::::::::::::::::::::::::::::::::::::::::::::::::::::::::
```
