## Supplementary material for "All-at-once RNA folding with 3D motif prediction framed by evolutionary information": RF01997_mir-969.surv

```
0.752786	0.0357143
-0.000779	0.964286
-0.710868	1
&
3.969927	0.00027571
3.433736	0.00082713
3.259837	0.00137855
3.158396	0.00165426
3.013479	0.00220568
2.810597	0.00248139
2.781613	0.00303281
2.767122	0.00330852
2.738138	0.00358423
2.636697	0.00385994
2.578731	0.00441136
2.317881	0.00468707
1.926607	0.00496278
1.839658	0.00578991
1.796183	0.00606562
1.752708	0.00634133
1.665758	0.00689275
1.622283	0.00716846
1.535334	0.00744417
1.404909	0.00771988
1.317959	0.00799559
1.259993	0.0082713
1.245501	0.00882272
1.144060	0.00909843
0.912194	0.00937414
0.868719	0.00964985
0.796261	0.0107527
0.752786	0.0113041
0.738294	0.0115798
0.651344	0.0118555
0.636853	0.0121312
0.520920	0.0132341
0.477445	0.0135098
0.462953	0.0137855
0.433970	0.0140612
0.404987	0.0146126
0.390495	0.0154398
0.347020	0.0157155
0.332529	0.0159912
0.318037	0.0162669
0.289054	0.017094
0.245579	0.0173697
0.231087	0.0176454
0.216596	0.0184726
0.173121	0.019024
0.129646	0.0201268
0.115154	0.0204025
0.100663	0.0206782
0.086171	0.020954
0.071679	0.0212297
0.028205	0.0215054
0.013713	0.0217811
-0.000779	0.952578
-0.015270	0.952854
-0.029762	0.953129
-0.044254	0.954232
-0.102220	0.954508
-0.116712	0.956162
-0.131203	0.957265
-0.145695	0.958644
-0.160187	0.959746
-0.174678	0.961676
-0.189170	0.962779
-0.203661	0.963055
-0.218153	0.963882
-0.232645	0.965261
-0.247136	0.966915
-0.261628	0.967466
-0.276120	0.968569
-0.305103	0.970775
-0.319594	0.971602
-0.334086	0.972153
-0.348578	0.972705
-0.392053	0.973532
-0.406544	0.973808
-0.421036	0.974635
-0.435527	0.976289
-0.450019	0.976565
-0.464511	0.977392
-0.479002	0.979322
-0.493494	0.979597
-0.507986	0.981252
-0.522477	0.981803
-0.536969	0.982355
-0.551460	0.983457
-0.565952	0.984285
-0.594935	0.985387
-0.609427	0.987042
-0.623919	0.987869
-0.652902	0.988972
-0.667393	0.989523
-0.681885	0.990074
-0.710868	0.990626
-0.725360	0.992004
-0.739852	0.99228
-0.754343	0.992832
-0.841293	0.993383
-0.942734	0.993934
-0.957226	0.995037
-1.000701	0.995313
-1.015192	0.995864
-1.102142	0.99614
-1.131125	0.996416
-1.203584	0.996967
-1.261550	0.997243
-1.276042	0.997519
-1.290533	0.997794
-1.319517	0.99807
-1.464433	0.998346
-1.478924	0.998897
-1.507908	0.999173
-1.681807	0.999724
-1.797740	1
&
4.708999	1.36799e-06
4.680016	2.73598e-06
4.477133	4.10397e-06
4.433659	6.83995e-06
4.303234	8.20793e-06
4.288742	1.09439e-05
4.259759	1.77839e-05
4.245267	2.32558e-05
4.230776	2.59918e-05
4.216284	3.14637e-05
4.201793	3.96717e-05
4.187301	4.10397e-05
4.172809	4.51436e-05
4.143826	5.19836e-05
4.129334	5.47196e-05
4.114843	5.74555e-05
4.100351	6.15595e-05
4.085860	7.11354e-05
4.071368	7.93434e-05
4.056876	9.02873e-05
4.042385	0.000101231
4.027893	0.000109439
4.013401	0.000123119
3.998910	0.000142271
3.984418	0.000150479
3.969927	0.000165527
3.955435	0.000183311
3.940943	0.000192886
3.926452	0.00020383
3.911960	0.000214774
3.897468	0.000222982
3.882977	0.00024487
3.868485	0.000268126
3.853994	0.000295486
3.839502	0.000317373
3.825010	0.000336525
3.810519	0.000354309
3.796027	0.000377565
3.781535	0.000396717
3.767044	0.000407661
3.752552	0.000422709
3.738061	0.000451436
3.723569	0.000465116
3.709077	0.000514364
3.694586	0.000533516
3.680094	0.000556772
3.665602	0.000585499
3.651111	0.000604651
3.636619	0.000636115
3.622128	0.000649795
3.607636	0.000688098
3.593144	0.000718194
3.578653	0.000746922
3.564161	0.000790698
3.549669	0.000849521
3.535178	0.000880985
3.520686	0.000909713
3.506195	0.000935705
3.491703	0.000967168
3.477211	0.000991792
3.462720	0.00102599
3.448228	0.00105062
3.433736	0.00107661
3.419245	0.0011026
3.404753	0.00112038
3.390262	0.00116279
3.375770	0.00119699
3.361278	0.00122298
3.346787	0.00125992
3.332295	0.00128454
3.317803	0.00130917
3.303312	0.00133242
3.288820	0.00137209
3.274329	0.00140082
3.259837	0.00143502
3.245345	0.00145691
3.230854	0.00148427
3.216362	0.00152257
3.201870	0.00154993
3.187379	0.00157319
3.172887	0.00159918
3.158396	0.00164569
3.143904	0.001658
3.129412	0.0016922
3.114921	0.00171819
3.100429	0.00173324
3.085937	0.00175787
3.071446	0.00178249
3.056954	0.00180301
3.042463	0.00182079
3.027971	0.00184542
3.013479	0.00187415
2.998988	0.00190561
2.984496	0.00193434
2.970004	0.00196306
2.955513	0.0020041
2.941021	0.00204925
2.926530	0.00208755
2.912038	0.00212585
2.897546	0.00215321
2.883055	0.00219562
2.868563	0.00222572
2.854071	0.00225718
2.839580	0.00228728
2.825088	0.00231464
2.810597	0.00235021
2.796105	0.00237893
2.781613	0.00240356
2.767122	0.0024487
2.752630	0.00247332
2.738138	0.00249795
2.723647	0.0025212
2.709155	0.0025513
2.694664	0.00257182
2.680172	0.00262244
2.665680	0.00265527
2.651189	0.00272777
2.636697	0.00277291
2.622205	0.00280711
2.607714	0.00285089
2.593222	0.00289193
2.578731	0.00294118
2.564239	0.00298632
2.549747	0.00305198
2.535256	0.00309439
2.520764	0.00315185
2.506272	0.00320109
2.491781	0.00325855
2.477289	0.00330917
2.462798	0.00334747
2.448306	0.00338304
2.433814	0.00340629
2.419323	0.00343092
2.404831	0.00345964
2.390339	0.00351163
2.375848	0.00355267
2.361356	0.00359234
2.346865	0.00364569
2.332373	0.00369767
2.317881	0.00376607
2.303390	0.00379343
2.288898	0.00383995
2.274406	0.00388235
2.259915	0.00391518
2.245423	0.004
2.230932	0.00404514
2.216440	0.00407387
2.201948	0.00408892
2.187457	0.00412175
2.172965	0.00414911
2.158473	0.0041751
2.143982	0.00420383
2.129490	0.00422435
2.114999	0.00425445
2.100507	0.00429549
2.086015	0.00430096
2.071524	0.00433242
2.057032	0.00435841
2.042540	0.00437756
2.028049	0.00442544
2.013557	0.00445417
1.999066	0.00447059
1.984574	0.00449521
1.970082	0.00452257
1.955591	0.00453352
1.941099	0.00455951
1.926607	0.00457729
1.912116	0.00460465
1.897624	0.00464159
1.883133	0.00468126
1.868641	0.0047565
1.854149	0.00487688
1.839658	0.00500684
1.825166	0.00516826
1.810674	0.00538167
1.796183	0.00561012
1.781691	0.00587825
1.767200	0.00602189
1.752708	0.0062052
1.738216	0.006342
1.723725	0.00647606
1.709233	0.00656908
1.694741	0.00669357
1.680250	0.00678249
1.665758	0.00689603
1.651267	0.00701505
1.636775	0.00711081
1.622283	0.0072052
1.607792	0.00728728
1.593300	0.00738714
1.578808	0.00743228
1.564317	0.00749658
1.549825	0.00755404
1.535334	0.00764159
1.520842	0.00770178
1.506350	0.00777018
1.491859	0.00785226
1.477367	0.00792066
1.462875	0.00799042
1.448384	0.0080725
1.433892	0.00815321
1.419401	0.00823803
1.404909	0.00832969
1.390417	0.00840492
1.375926	0.008487
1.361434	0.0085896
1.346942	0.00865527
1.332451	0.0087223
1.317959	0.00883037
1.303468	0.00889603
1.288976	0.0090041
1.274484	0.0091368
1.259993	0.00922982
1.245501	0.00933516
1.231009	0.0094528
1.216518	0.00956224
1.202026	0.00970178
1.187535	0.00980711
1.173043	0.00988646
1.158551	0.00999316
1.144060	0.0100834
1.129568	0.0101587
1.115076	0.0102503
1.100585	0.0103256
1.086093	0.0104022
1.071602	0.0104897
1.057110	0.0105622
1.042618	0.0106498
1.028127	0.0107415
1.013635	0.0107962
0.999143	0.0109029
0.984652	0.0109795
0.970160	0.0110766
0.955669	0.0111792
0.941177	0.0112777
0.926685	0.0113639
0.912194	0.0114364
0.897702	0.011513
0.883210	0.0115978
0.868719	0.0116703
0.854227	0.0117497
0.839736	0.0118276
0.825244	0.0119042
0.810752	0.0121518
0.796261	0.0123174
0.781769	0.0125513
0.767277	0.012907
0.752786	0.0132025
0.738294	0.0135185
0.723803	0.0138098
0.709311	0.0140082
0.694819	0.0142107
0.680328	0.01442
0.665836	0.0145622
0.651344	0.0147086
0.636853	0.0148345
0.622361	0.0149699
0.607870	0.0150834
0.593378	0.0152025
0.578886	0.0153379
0.564395	0.0154514
0.549903	0.0155882
0.535411	0.0157305
0.520920	0.0158646
0.506428	0.0160178
0.491937	0.0161464
0.477445	0.0162722
0.462953	0.0164022
0.448462	0.0165787
0.433970	0.0167291
0.419478	0.0168632
0.404987	0.0169877
0.390495	0.017156
0.376004	0.0173037
0.361512	0.0174282
0.347020	0.0175828
0.332529	0.0177401
0.318037	0.0179056
0.303545	0.0180561
0.289054	0.0182052
0.274562	0.0184049
0.260071	0.0185869
0.245579	0.0187647
0.231087	0.0189316
0.216596	0.019078
0.202104	0.0192627
0.187612	0.019446
0.173121	0.0196908
0.158629	0.0199576
0.144138	0.020316
0.129646	0.0207647
0.115154	0.0212189
0.100663	0.0215964
0.086171	0.0219836
0.071679	0.0223953
0.057188	0.0227839
0.042696	0.023186
0.028205	0.0236744
0.013713	0.0241218
-0.000779	0.943401
-0.015270	0.943888
-0.029762	0.944341
-0.044254	0.944907
-0.058745	0.945425
-0.073237	0.946015
-0.087728	0.946769
-0.102220	0.94752
-0.116712	0.948409
-0.131203	0.949438
-0.145695	0.950605
-0.160187	0.951743
-0.174678	0.953114
-0.189170	0.954607
-0.203661	0.955888
-0.218153	0.957004
-0.232645	0.958239
-0.247136	0.959535
-0.261628	0.960811
-0.276120	0.961964
-0.290611	0.963275
-0.305103	0.96449
-0.319594	0.965683
-0.334086	0.966955
-0.348578	0.968185
-0.363069	0.969398
-0.377561	0.970705
-0.392053	0.971915
-0.406544	0.97309
-0.421036	0.974179
-0.435527	0.975209
-0.450019	0.976291
-0.464511	0.977343
-0.479002	0.978454
-0.493494	0.979328
-0.507986	0.980148
-0.522477	0.981059
-0.536969	0.981843
-0.551460	0.982617
-0.565952	0.98346
-0.580444	0.984237
-0.594935	0.984937
-0.609427	0.985618
-0.623919	0.986321
-0.638410	0.986963
-0.652902	0.987585
-0.667393	0.988267
-0.681885	0.988845
-0.696377	0.989423
-0.710868	0.989958
-0.725360	0.990509
-0.739852	0.990948
-0.754343	0.99143
-0.768835	0.991852
-0.783326	0.992343
-0.797818	0.992807
-0.812310	0.993208
-0.826801	0.993625
-0.841293	0.993962
-0.855785	0.994285
-0.870276	0.994595
-0.884768	0.994882
-0.899259	0.995138
-0.913751	0.995424
-0.928243	0.995658
-0.942734	0.995884
-0.957226	0.996067
-0.971718	0.996264
-0.986209	0.99645
-1.000701	0.996618
-1.015192	0.99674
-1.029684	0.996897
-1.044176	0.99704
-1.058667	0.99714
-1.073159	0.997257
-1.087651	0.997382
-1.102142	0.997509
-1.116634	0.997636
-1.131125	0.997721
-1.145617	0.997807
-1.160109	0.997896
-1.174600	0.997978
-1.189092	0.998064
-1.203584	0.998141
-1.218075	0.998208
-1.232567	0.998294
-1.247058	0.998382
-1.261550	0.998447
-1.276042	0.998517
-1.290533	0.998577
-1.305025	0.998639
-1.319517	0.998689
-1.334008	0.998751
-1.348500	0.998803
-1.362991	0.998863
-1.377483	0.998921
-1.391975	0.998986
-1.406466	0.999067
-1.420958	0.999134
-1.435450	0.999193
-1.449941	0.999218
-1.464433	0.999261
-1.478924	0.999311
-1.493416	0.99938
-1.507908	0.999425
-1.522399	0.999471
-1.536891	0.999508
-1.551383	0.999543
-1.565874	0.999584
-1.580366	0.999611
-1.594857	0.999651
-1.609349	0.999676
-1.623841	0.999705
-1.638332	0.999728
-1.652824	0.999746
-1.667316	0.999765
-1.681807	0.999778
-1.696299	0.999788
-1.710790	0.999806
-1.725282	0.999833
-1.739774	0.99984
-1.754265	0.999865
-1.768757	0.999874
-1.783249	0.999891
-1.797740	0.999902
-1.812232	0.99991
-1.826723	0.999915
-1.841215	0.999922
-1.855707	0.999933
-1.870198	0.999938
-1.884690	0.999941
-1.899182	0.999948
-1.913673	0.999955
-1.928165	0.999959
-1.942656	0.999962
-1.957148	0.999971
-1.971640	0.999974
-1.986131	0.999977
-2.000623	0.999978
-2.015115	0.999979
-2.044098	0.999981
-2.058589	0.999984
-2.073081	0.999985
-2.087573	0.999988
-2.145539	0.999989
-2.160031	0.99999
-2.174522	0.999992
-2.203506	0.999993
-2.232489	0.999996
-2.275964	0.999997
-2.377405	0.999999
-2.609271	1
&
19.548424	3.18728e-60
19.533932	3.59938e-60
19.519440	4.06476e-60
19.504949	4.5903e-60
19.490457	5.18379e-60
19.475965	5.854e-60
19.461474	6.61087e-60
19.446982	7.46558e-60
19.432491	8.43079e-60
19.417999	9.52079e-60
19.403507	1.07517e-59
19.389016	1.21417e-59
19.374524	1.37115e-59
19.360032	1.54842e-59
19.345541	1.7486e-59
19.331049	1.97466e-59
19.316558	2.22995e-59
19.302066	2.51824e-59
19.287574	2.84379e-59
19.273083	3.21144e-59
19.258591	3.6266e-59
19.244099	4.09544e-59
19.229608	4.62488e-59
19.215116	5.22277e-59
19.200625	5.89794e-59
19.186133	6.66038e-59
19.171641	7.52139e-59
19.157150	8.49369e-59
19.142658	9.59168e-59
19.128166	1.08316e-58
19.113675	1.22318e-58
19.099183	1.3813e-58
19.084692	1.55985e-58
19.070200	1.76149e-58
19.055708	1.98919e-58
19.041217	2.24632e-58
19.026725	2.53669e-58
19.012233	2.86459e-58
18.997742	3.23487e-58
18.983250	3.65301e-58
18.968759	4.1252e-58
18.954267	4.65842e-58
18.939775	5.26055e-58
18.925284	5.94052e-58
18.910792	6.70837e-58
18.896300	7.57546e-58
18.881809	8.55462e-58
18.867317	9.66034e-58
18.852826	1.0909e-57
18.838334	1.2319e-57
18.823842	1.39112e-57
18.809351	1.57092e-57
18.794859	1.77396e-57
18.780367	2.00324e-57
18.765876	2.26216e-57
18.751384	2.55453e-57
18.736893	2.88469e-57
18.722401	3.25752e-57
18.707909	3.67854e-57
18.693418	4.15396e-57
18.678926	4.69082e-57
18.664434	5.29706e-57
18.649943	5.98165e-57
18.635451	6.75471e-57
18.620960	7.62768e-57
18.606468	8.61345e-57
18.591976	9.72662e-57
18.577485	1.09836e-56
18.562993	1.24031e-56
18.548501	1.4006e-56
18.534010	1.5816e-56
18.519518	1.78599e-56
18.505027	2.01679e-56
18.490535	2.27742e-56
18.476043	2.57173e-56
18.461552	2.90407e-56
18.447060	3.27935e-56
18.432568	3.70312e-56
18.418077	4.18165e-56
18.403585	4.72202e-56
18.389094	5.33221e-56
18.374602	6.02124e-56
18.360110	6.79931e-56
18.345619	7.67791e-56
18.331127	8.67004e-56
18.316635	9.79035e-56
18.302144	1.10554e-55
18.287652	1.2484e-55
18.273161	1.40971e-55
18.258669	1.59186e-55
18.244177	1.79755e-55
18.229686	2.02981e-55
18.215194	2.29208e-55
18.200702	2.58824e-55
18.186211	2.92266e-55
18.171719	3.30029e-55
18.157228	3.72671e-55
18.142736	4.20822e-55
18.128244	4.75193e-55
18.113753	5.3659e-55
18.099261	6.05918e-55
18.084769	6.84204e-55
18.070278	7.72603e-55
18.055786	8.72422e-55
18.041295	9.85137e-55
18.026803	1.11241e-54
18.012311	1.25613e-54
17.997820	1.41842e-54
17.983328	1.60167e-54
17.968836	1.80859e-54
17.954345	2.04225e-54
17.939853	2.30609e-54
17.925362	2.60401e-54
17.910870	2.94042e-54
17.896378	3.32029e-54
17.881887	3.74922e-54
17.867395	4.23357e-54
17.852903	4.78048e-54
17.838412	5.39803e-54
17.823920	6.09536e-54
17.809429	6.88277e-54
17.794937	7.77189e-54
17.780445	8.77585e-54
17.765954	9.9095e-54
17.751462	1.11896e-53
17.736970	1.2635e-53
17.722479	1.42671e-53
17.707987	1.61101e-53
17.693496	1.8191e-53
17.679004	2.05408e-53
17.664512	2.31941e-53
17.650021	2.619e-53
17.635529	2.95729e-53
17.621037	3.33928e-53
17.606546	3.7706e-53
17.592054	4.25763e-53
17.577563	4.80756e-53
17.563071	5.42852e-53
17.548579	6.12967e-53
17.534088	6.92139e-53
17.519596	7.81535e-53
17.505104	8.82477e-53
17.490613	9.96455e-53
17.476121	1.12515e-52
17.461630	1.27047e-52
17.447138	1.43456e-52
17.432646	1.61984e-52
17.418155	1.82904e-52
17.403663	2.06526e-52
17.389171	2.33199e-52
17.374680	2.63316e-52
17.360188	2.97322e-52
17.345697	3.3572e-52
17.331205	3.79077e-52
17.316713	4.28032e-52
17.302222	4.8331e-52
17.287730	5.45725e-52
17.273238	6.162e-52
17.258747	6.95775e-52
17.244255	7.85626e-52
17.229764	8.87079e-52
17.215272	1.00163e-51
17.200780	1.13098e-51
17.186289	1.27702e-51
17.171797	1.44193e-51
17.157305	1.62813e-51
17.142814	1.83837e-51
17.128322	2.07575e-51
17.113831	2.34379e-51
17.099339	2.64643e-51
17.084847	2.98815e-51
17.070356	3.374e-51
17.055864	3.80966e-51
17.041372	4.30156e-51
17.026881	4.85698e-51
17.012389	5.48411e-51
16.997898	6.19221e-51
16.983406	6.99173e-51
16.968914	7.89447e-51
16.954423	8.91375e-51
16.939931	1.00646e-50
16.925439	1.13641e-50
16.910948	1.28313e-50
16.896456	1.4488e-50
16.881965	1.63585e-50
16.867473	1.84705e-50
16.852981	2.08551e-50
16.838490	2.35476e-50
16.823998	2.65877e-50
16.809506	3.00202e-50
16.795015	3.38959e-50
16.780523	3.82718e-50
16.766032	4.32126e-50
16.751540	4.87913e-50
16.737048	5.509e-50
16.722557	6.22018e-50
16.708065	7.02317e-50
16.693573	7.9298e-50
16.679082	8.95347e-50
16.664590	1.01093e-49
16.650099	1.14143e-49
16.635607	1.28877e-49
16.621115	1.45513e-49
16.606624	1.64297e-49
16.592132	1.85505e-49
16.577640	2.0945e-49
16.563149	2.36486e-49
16.548657	2.67011e-49
16.534166	3.01476e-49
16.519674	3.4039e-49
16.505182	3.84326e-49
16.490691	4.33933e-49
16.476199	4.89942e-49
16.461707	5.53179e-49
16.447216	6.24579e-49
16.432724	7.05192e-49
16.418233	7.9621e-49
16.403741	8.98974e-49
16.389249	1.015e-48
16.374758	1.146e-48
16.360266	1.29391e-48
16.345774	1.4609e-48
16.331283	1.64944e-48
16.316791	1.86232e-48
16.302300	2.10266e-48
16.287808	2.37402e-48
16.273316	2.6804e-48
16.258825	3.02632e-48
16.244333	3.41687e-48
16.229841	3.85782e-48
16.215350	4.35566e-48
16.200858	4.91775e-48
16.186367	5.55237e-48
16.171875	6.26888e-48
16.157383	7.07784e-48
16.142892	7.99118e-48
16.128400	9.02237e-48
16.113908	1.01866e-47
16.099417	1.15011e-47
16.084925	1.29851e-47
16.070434	1.46607e-47
16.055942	1.65524e-47
16.041450	1.86882e-47
16.026959	2.10996e-47
16.012467	2.38221e-47
15.997975	2.68958e-47
15.983484	3.03661e-47
15.968992	3.42841e-47
15.954501	3.87075e-47
15.940009	4.37017e-47
15.925517	4.93402e-47
15.911026	5.5706e-47
15.896534	6.28932e-47
15.882042	7.10075e-47
15.867551	8.01686e-47
15.853059	9.05115e-47
15.838568	1.02189e-46
15.824076	1.15372e-46
15.809584	1.30256e-46
15.795093	1.4706e-46
15.780601	1.66032e-46
15.766109	1.87451e-46
15.751618	2.11633e-46
15.737126	2.38935e-46
15.722635	2.69758e-46
15.708143	3.04556e-46
15.693651	3.43844e-46
15.679160	3.88199e-46
15.664668	4.38274e-46
15.650176	4.94809e-46
15.635685	5.58636e-46
15.621193	6.30695e-46
15.606702	7.12048e-46
15.592210	8.03894e-46
15.577718	9.07585e-46
15.563227	1.02465e-45
15.548735	1.15681e-45
15.534243	1.30602e-45
15.519752	1.47447e-45
15.505260	1.66465e-45
15.490769	1.87935e-45
15.476277	2.12174e-45
15.461785	2.39539e-45
15.447294	2.70433e-45
15.432802	3.05312e-45
15.418310	3.44688e-45
15.403819	3.89141e-45
15.389327	4.39328e-45
15.374836	4.95986e-45
15.360344	5.5995e-45
15.345852	6.32162e-45
15.331361	7.13686e-45
15.316869	8.05722e-45
15.302377	9.09626e-45
15.287886	1.02693e-44
15.273394	1.15935e-44
15.258903	1.30886e-44
15.244411	1.47763e-44
15.229919	1.66818e-44
15.215428	1.88328e-44
15.200936	2.12613e-44
15.186444	2.40028e-44
15.171953	2.70978e-44
15.157461	3.05918e-44
15.142970	3.45363e-44
15.128478	3.89894e-44
15.113986	4.40165e-44
15.099495	4.96918e-44
15.085003	5.60987e-44
15.070511	6.33317e-44
15.056020	7.1497e-44
15.041528	8.0715e-44
15.027037	9.11214e-44
15.012545	1.02869e-43
14.998053	1.16131e-43
14.983562	1.31103e-43
14.969070	1.48005e-43
14.954578	1.67086e-43
14.940087	1.88626e-43
14.925595	2.12943e-43
14.911104	2.40394e-43
14.896612	2.71384e-43
14.882120	3.06368e-43
14.867629	3.45861e-43
14.853137	3.90445e-43
14.838645	4.40776e-43
14.824154	4.97593e-43
14.809662	5.61734e-43
14.795171	6.34141e-43
14.780679	7.15881e-43
14.766187	8.08156e-43
14.751696	9.12323e-43
14.737204	1.02992e-42
14.722712	1.16266e-42
14.708221	1.31252e-42
14.693729	1.48169e-42
14.679238	1.67265e-42
14.664746	1.88823e-42
14.650254	2.13159e-42
14.635763	2.40632e-42
14.621271	2.71644e-42
14.606779	3.06653e-42
14.592288	3.46173e-42
14.577796	3.90785e-42
14.563305	4.41147e-42
14.548813	4.97997e-42
14.534321	5.62173e-42
14.519830	6.34619e-42
14.505338	7.16399e-42
14.490846	8.08716e-42
14.476355	9.12928e-42
14.461863	1.03057e-41
14.447372	1.16336e-41
14.432880	1.31327e-41
14.418388	1.48249e-41
14.403897	1.67351e-41
14.389405	1.88915e-41
14.374913	2.13256e-41
14.360422	2.40733e-41
14.345930	2.7175e-41
14.331439	3.06763e-41
14.316947	3.46287e-41
14.302455	3.90902e-41
14.287964	4.41265e-41
14.273472	4.98116e-41
14.258980	5.6229e-41
14.244489	6.3473e-41
14.229997	7.16502e-41
14.215506	8.08808e-41
14.201014	9.13003e-41
14.186522	1.03062e-40
14.172031	1.16339e-40
14.157539	1.31325e-40
14.143047	1.48242e-40
14.128556	1.67338e-40
14.114064	1.88894e-40
14.099573	2.13226e-40
14.085081	2.40692e-40
14.070589	2.71695e-40
14.056098	3.06691e-40
14.041606	3.46194e-40
14.027114	3.90785e-40
14.012623	4.41118e-40
13.998131	4.97933e-40
13.983640	5.62065e-40
13.969148	6.34456e-40
13.954656	7.1617e-40
13.940165	8.08406e-40
13.925673	9.12519e-40
13.911181	1.03004e-39
13.896690	1.16269e-39
13.882198	1.31243e-39
13.867707	1.48144e-39
13.853215	1.67222e-39
13.838723	1.88756e-39
13.824232	2.13063e-39
13.809740	2.405e-39
13.795248	2.71469e-39
13.780757	3.06425e-39
13.766265	3.45883e-39
13.751774	3.9042e-39
13.737282	4.40691e-39
13.722790	4.97434e-39
13.708299	5.61483e-39
13.693807	6.33777e-39
13.679315	7.15378e-39
13.664824	8.07484e-39
13.650332	9.11447e-39
13.635841	1.02879e-38
13.621349	1.16124e-38
13.606857	1.31075e-38
13.592366	1.47949e-38
13.577874	1.66996e-38
13.563382	1.88495e-38
13.548891	2.1276e-38
13.534399	2.40149e-38
13.519908	2.71064e-38
13.505416	3.05957e-38
13.490924	3.45342e-38
13.476433	3.89795e-38
13.461941	4.3997e-38
13.447449	4.96603e-38
13.432958	5.60524e-38
13.418466	6.32671e-38
13.403975	7.14104e-38
13.389483	8.06016e-38
13.374991	9.09756e-38
13.360500	1.02685e-37
13.346008	1.15901e-37
13.331516	1.30817e-37
13.317025	1.47653e-37
13.302533	1.66655e-37
13.288042	1.88103e-37
13.273550	2.1231e-37
13.259058	2.39632e-37
13.244567	2.7047e-37
13.230075	3.05276e-37
13.215583	3.44559e-37
13.201092	3.88897e-37
13.186600	4.3894e-37
13.172109	4.95421e-37
13.157617	5.59168e-37
13.143125	6.31117e-37
13.128634	7.12322e-37
13.114142	8.03973e-37
13.099650	9.07415e-37
13.085159	1.02416e-36
13.070667	1.15593e-36
13.056176	1.30465e-36
13.041684	1.4725e-36
13.027192	1.66194e-36
13.012701	1.87575e-36
12.998209	2.11706e-36
12.983717	2.38941e-36
12.969226	2.69678e-36
12.954734	3.0437e-36
12.940243	3.43523e-36
12.925751	3.87712e-36
12.911259	4.37584e-36
12.896768	4.93871e-36
12.882276	5.57396e-36
12.867784	6.29091e-36
12.853293	7.10006e-36
12.838801	8.01327e-36
12.824310	9.04391e-36
12.809818	1.02071e-35
12.795326	1.15199e-35
12.780835	1.30014e-35
12.766343	1.46735e-35
12.751851	1.65606e-35
12.737360	1.86903e-35
12.722868	2.10939e-35
12.708377	2.38065e-35
12.693885	2.68678e-35
12.679393	3.03228e-35
12.664902	3.4222e-35
12.650410	3.86225e-35
12.635918	4.35887e-35
12.621427	4.91934e-35
12.606935	5.55186e-35
12.592444	6.2657e-35
12.577952	7.0713e-35
12.563460	7.98046e-35
12.548969	9.00649e-35
12.534477	1.01644e-34
12.519985	1.14712e-34
12.505494	1.29459e-34
12.491002	1.46102e-34
12.476511	1.64884e-34
12.462019	1.8608e-34
12.447527	2.10001e-34
12.433036	2.36995e-34
12.418544	2.6746e-34
12.404052	3.01839e-34
12.389561	3.40637e-34
12.375069	3.84421e-34
12.360578	4.33831e-34
12.346086	4.89591e-34
12.331594	5.52517e-34
12.317103	6.23528e-34
12.302611	7.03665e-34
12.288119	7.94099e-34
12.273628	8.96153e-34
12.259136	1.01132e-33
12.244645	1.14128e-33
12.230153	1.28795e-33
12.215661	1.45345e-33
12.201170	1.64022e-33
12.186678	1.85099e-33
12.172186	2.08883e-33
12.157695	2.35723e-33
12.143203	2.66011e-33
12.128712	3.0019e-33
12.114220	3.38759e-33
12.099728	3.82283e-33
12.085237	4.31398e-33
12.070745	4.86822e-33
12.056253	5.49365e-33
12.041762	6.19941e-33
12.027270	6.99582e-33
12.012779	7.89452e-33
11.998287	8.90864e-33
11.983795	1.0053e-32
11.969304	1.13444e-32
11.954812	1.28015e-32
11.940320	1.44459e-32
11.925829	1.63014e-32
11.911337	1.83951e-32
11.896846	2.07578e-32
11.882354	2.34238e-32
11.867862	2.64321e-32
11.853371	2.98268e-32
11.838879	3.36573e-32
11.824387	3.79796e-32
11.809896	4.2857e-32
11.795404	4.83605e-32
11.780913	5.45706e-32
11.766421	6.1578e-32
11.751929	6.94849e-32
11.737438	7.8407e-32
11.722946	8.84745e-32
11.708454	9.98343e-32
11.693963	1.12652e-31
11.679471	1.27116e-31
11.664980	1.43436e-31
11.650488	1.61851e-31
11.635996	1.82629e-31
11.621505	2.06074e-31
11.607013	2.32529e-31
11.592521	2.62378e-31
11.578030	2.96059e-31
11.563538	3.34062e-31
11.549047	3.76943e-31
11.534555	4.25326e-31
11.520063	4.79918e-31
11.505572	5.41515e-31
11.491080	6.11016e-31
11.476588	6.89436e-31
11.462097	7.77918e-31
11.447605	8.77752e-31
11.433114	9.90397e-31
11.418622	1.11749e-30
11.404130	1.2609e-30
11.389639	1.4227e-30
11.375147	1.60525e-30
11.360655	1.81123e-30
11.346164	2.04363e-30
11.331672	2.30585e-30
11.317181	2.6017e-30
11.302689	2.9355e-30
11.288197	3.31211e-30
11.273706	3.73704e-30
11.259214	4.21646e-30
11.244722	4.75737e-30
11.230231	5.36766e-30
11.215739	6.05621e-30
11.201248	6.83307e-30
11.186756	7.70956e-30
11.172264	8.69844e-30
11.157773	9.81414e-30
11.143281	1.10729e-29
11.128789	1.24931e-29
11.114298	1.40953e-29
11.099806	1.5903e-29
11.085315	1.79425e-29
11.070823	2.02435e-29
11.056331	2.28395e-29
11.041840	2.57682e-29
11.027348	2.90725e-29
11.012856	3.28003e-29
10.998365	3.7006e-29
10.983873	4.17509e-29
10.969382	4.71039e-29
10.954890	5.31431e-29
10.940398	5.99563e-29
10.925907	6.76428e-29
10.911415	7.63145e-29
10.896923	8.60976e-29
10.882432	9.71344e-29
10.867940	1.09586e-28
10.853449	1.23633e-28
10.838957	1.39479e-28
10.824465	1.57357e-28
10.809974	1.77525e-28
10.795482	2.00278e-28
10.780990	2.25946e-28
10.766499	2.54902e-28
10.752007	2.87569e-28
10.737516	3.2442e-28
10.723024	3.65993e-28
10.708532	4.12891e-28
10.694041	4.65798e-28
10.679549	5.25481e-28
10.665057	5.9281e-28
10.650566	6.68762e-28
10.636074	7.54443e-28
10.621583	8.51098e-28
10.607091	9.60133e-28
10.592599	1.08313e-27
10.578108	1.22188e-27
10.563616	1.3784e-27
10.549124	1.55496e-27
10.534633	1.75414e-27
10.520141	1.97881e-27
10.505650	2.23226e-27
10.491158	2.51815e-27
10.476666	2.84065e-27
10.462175	3.20444e-27
10.447683	3.61481e-27
10.433191	4.07771e-27
10.418700	4.59987e-27
10.404208	5.18887e-27
10.389717	5.85326e-27
10.375225	6.6027e-27
10.360733	7.44807e-27
10.346242	8.40164e-27
10.331750	9.47725e-27
10.317258	1.06905e-26
10.302767	1.20591e-26
10.288275	1.36027e-26
10.273784	1.5344e-26
10.259292	1.7308e-26
10.244800	1.95233e-26
10.230309	2.20221e-26
10.215817	2.48406e-26
10.201325	2.80197e-26
10.186834	3.16056e-26
10.172342	3.56502e-26
10.157851	4.02122e-26
10.143359	4.53578e-26
10.128867	5.11616e-26
10.114376	5.77077e-26
10.099884	6.50912e-26
10.085392	7.3419e-26
10.070901	8.28119e-26
10.056409	9.34061e-26
10.041918	1.05355e-25
10.027426	1.18832e-25
10.012934	1.34033e-25
9.998443	1.51177e-25
9.983951	1.70513e-25
9.969459	1.92321e-25
9.954968	2.16918e-25
9.940476	2.44659e-25
9.925985	2.75947e-25
9.911493	3.11235e-25
9.897001	3.51033e-25
9.882510	3.95919e-25
9.868018	4.46542e-25
9.853526	5.03635e-25
9.839035	5.68025e-25
9.824543	6.40644e-25
9.810052	7.22544e-25
9.795560	8.1491e-25
9.781068	9.19079e-25
9.766577	1.03656e-24
9.752085	1.16905e-24
9.737593	1.31847e-24
9.723102	1.48698e-24
9.708610	1.67701e-24
9.694119	1.89132e-24
9.679627	2.13302e-24
9.665135	2.40558e-24
9.650644	2.71296e-24
9.636152	3.0596e-24
9.621660	3.45051e-24
9.607169	3.89134e-24
9.592677	4.38847e-24
9.578186	4.94909e-24
9.563694	5.5813e-24
9.549202	6.29423e-24
9.534711	7.09819e-24
9.520219	8.0048e-24
9.505727	9.02715e-24
9.491236	1.018e-23
9.476744	1.14801e-23
9.462253	1.29461e-23
9.447761	1.45992e-23
9.433269	1.64633e-23
9.418778	1.85653e-23
9.404286	2.09356e-23
9.389794	2.36084e-23
9.375303	2.66223e-23
9.360811	3.00208e-23
9.346320	3.38529e-23
9.331828	3.81739e-23
9.317336	4.30463e-23
9.302845	4.85402e-23
9.288353	5.4735e-23
9.273861	6.172e-23
9.259370	6.95961e-23
9.244878	7.84767e-23
9.230387	8.849e-23
9.215895	9.97803e-23
9.201403	1.1251e-22
9.186912	1.26864e-22
9.172420	1.43048e-22
9.157928	1.61295e-22
9.143437	1.81869e-22
9.128945	2.05066e-22
9.114454	2.3122e-22
9.099962	2.60709e-22
9.085470	2.93956e-22
9.070979	3.31441e-22
9.056487	3.73704e-22
9.041995	4.21353e-22
9.027504	4.75074e-22
9.013012	5.35642e-22
8.998521	6.03927e-22
8.984029	6.80913e-22
8.969537	7.67708e-22
8.955046	8.65561e-22
8.940554	9.7588e-22
8.926062	1.10025e-21
8.911571	1.24047e-21
8.897079	1.39854e-21
8.882588	1.57675e-21
8.868096	1.77765e-21
8.853604	2.00414e-21
8.839113	2.25946e-21
8.824621	2.5473e-21
8.810129	2.87179e-21
8.795638	3.23759e-21
8.781146	3.64996e-21
8.766655	4.11482e-21
8.752163	4.63885e-21
8.737671	5.22959e-21
8.723180	5.89551e-21
8.708688	6.64617e-21
8.694196	7.49236e-21
8.679705	8.44623e-21
8.665213	9.52147e-21
8.650722	1.07335e-20
8.636230	1.20998e-20
8.621738	1.36398e-20
8.607247	1.53757e-20
8.592755	1.73325e-20
8.578263	1.95381e-20
8.563772	2.20242e-20
8.549280	2.48265e-20
8.534789	2.79851e-20
8.520297	3.15453e-20
8.505805	3.55581e-20
8.491314	4.00812e-20
8.476822	4.51792e-20
8.462330	5.09252e-20
8.447839	5.74015e-20
8.433347	6.47009e-20
8.418856	7.2928e-20
8.404364	8.22005e-20
8.389872	9.26513e-20
8.375381	1.0443e-19
8.360889	1.17705e-19
8.346397	1.32666e-19
8.331906	1.49528e-19
8.317414	1.68531e-19
8.302923	1.89948e-19
8.288431	2.14085e-19
8.273939	2.41287e-19
8.259448	2.71943e-19
8.244956	3.06491e-19
8.230464	3.45425e-19
8.215973	3.89301e-19
8.201481	4.38747e-19
8.186990	4.94468e-19
8.172498	5.57262e-19
8.158006	6.28023e-19
8.143515	7.07764e-19
8.129023	7.97622e-19
8.114531	8.9888e-19
8.100040	1.01298e-18
8.085548	1.14156e-18
8.071057	1.28645e-18
8.056565	1.44971e-18
8.042073	1.63367e-18
8.027582	1.84096e-18
8.013090	2.07453e-18
7.998598	2.33771e-18
7.984107	2.63426e-18
7.969615	2.9684e-18
7.955124	3.34488e-18
7.940632	3.76908e-18
7.926140	4.24703e-18
7.911649	4.78554e-18
7.897157	5.39228e-18
7.882665	6.07588e-18
7.868174	6.84607e-18
7.853682	7.71381e-18
7.839191	8.69145e-18
7.824699	9.7929e-18
7.810207	1.10338e-17
7.795716	1.24318e-17
7.781224	1.40068e-17
7.766732	1.57812e-17
7.752241	1.77801e-17
7.737749	2.00321e-17
7.723258	2.25689e-17
7.708766	2.54268e-17
7.694274	2.86463e-17
7.679783	3.2273e-17
7.665291	3.63585e-17
7.650799	4.09607e-17
7.636308	4.61449e-17
7.621816	5.19846e-17
7.607325	5.85627e-17
7.592833	6.59723e-17
7.578341	7.43186e-17
7.563850	8.37199e-17
7.549358	9.43092e-17
7.534866	1.06237e-16
7.520375	1.19671e-16
7.505883	1.34803e-16
7.491392	1.51846e-16
7.476900	1.71042e-16
7.462408	1.92661e-16
7.447917	2.17011e-16
7.433425	2.44436e-16
7.418933	2.75322e-16
7.404442	3.10108e-16
7.389950	3.49283e-16
7.375459	3.93403e-16
7.360967	4.43089e-16
7.346475	4.99045e-16
7.331984	5.62059e-16
7.317492	6.33021e-16
7.303000	7.12933e-16
7.288509	8.02921e-16
7.274017	9.04256e-16
7.259526	1.01837e-15
7.245034	1.14686e-15
7.230542	1.29155e-15
7.216051	1.45447e-15
7.201559	1.63791e-15
7.187067	1.84447e-15
7.172576	2.07705e-15
7.158084	2.33892e-15
7.143593	2.63377e-15
7.129101	2.96574e-15
7.114609	3.3395e-15
7.100118	3.76031e-15
7.085626	4.23408e-15
7.071134	4.76747e-15
7.056643	5.36796e-15
7.042151	6.044e-15
7.027660	6.80507e-15
7.013168	7.66185e-15
6.998676	8.62637e-15
6.984185	9.71214e-15
6.969693	1.09344e-14
6.955201	1.23103e-14
6.940710	1.3859e-14
6.926218	1.56024e-14
6.911727	1.75647e-14
6.897235	1.97735e-14
6.882743	2.22597e-14
6.868252	2.50581e-14
6.853760	2.82077e-14
6.839268	3.17527e-14
6.824777	3.57425e-14
6.810285	4.0233e-14
6.795794	4.52868e-14
6.781302	5.09744e-14
6.766810	5.73753e-14
6.752319	6.45787e-14
6.737827	7.26852e-14
6.723335	8.18077e-14
6.708844	9.20733e-14
6.694352	1.03625e-13
6.679861	1.16624e-13
6.665369	1.31251e-13
6.650877	1.47709e-13
6.636386	1.66228e-13
6.621894	1.87064e-13
6.607402	2.10509e-13
6.592911	2.36886e-13
6.578419	2.66563e-13
6.563928	2.99952e-13
6.549436	3.37515e-13
6.534944	3.79775e-13
6.520453	4.27316e-13
6.505961	4.80798e-13
6.491469	5.40961e-13
6.476978	6.0864e-13
6.462486	6.84769e-13
6.447995	7.70404e-13
6.433503	8.66727e-13
6.419011	9.75071e-13
6.404520	1.09693e-12
6.390028	1.23399e-12
6.375536	1.38815e-12
6.361045	1.56152e-12
6.346553	1.7565e-12
6.332062	1.97579e-12
6.317570	2.22239e-12
6.303078	2.4997e-12
6.288587	2.81155e-12
6.274095	3.16221e-12
6.259603	3.55653e-12
6.245112	3.9999e-12
6.230620	4.49842e-12
6.216129	5.05895e-12
6.201637	5.68915e-12
6.187145	6.39769e-12
6.172654	7.19427e-12
6.158162	8.0898e-12
6.143670	9.09654e-12
6.129179	1.02283e-11
6.114687	1.15005e-11
6.100196	1.29305e-11
6.085704	1.45379e-11
6.071212	1.63447e-11
6.056721	1.83754e-11
6.042229	2.06578e-11
6.027737	2.3223e-11
6.013246	2.61059e-11
5.998754	2.93457e-11
5.984263	3.29864e-11
5.969771	3.70777e-11
5.955279	4.1675e-11
5.940788	4.68407e-11
5.926296	5.26449e-11
5.911804	5.91663e-11
5.897313	6.64932e-11
5.882821	7.47248e-11
5.868330	8.39723e-11
5.853838	9.43609e-11
5.839346	1.06031e-10
5.824855	1.19139e-10
5.810363	1.33864e-10
5.795871	1.50402e-10
5.781380	1.68977e-10
5.766888	1.89838e-10
5.752397	2.13267e-10
5.737905	2.39577e-10
5.723413	2.69121e-10
5.708922	3.02297e-10
5.694430	3.39548e-10
5.679938	3.81373e-10
5.665447	4.28332e-10
5.650955	4.81052e-10
5.636463	5.40236e-10
5.621972	6.06675e-10
5.607480	6.81253e-10
5.592989	7.64963e-10
5.578497	8.58919e-10
5.564005	9.64369e-10
5.549514	1.08271e-09
5.535022	1.21552e-09
5.520530	1.36455e-09
5.506039	1.53177e-09
5.491547	1.7194e-09
5.477056	1.9299e-09
5.462564	2.16607e-09
5.448072	2.43101e-09
5.433581	2.7282e-09
5.419089	3.06155e-09
5.404597	3.43544e-09
5.390106	3.85477e-09
5.375614	4.32504e-09
5.361123	4.85238e-09
5.346631	5.4437e-09
5.332139	6.1067e-09
5.317648	6.85003e-09
5.303156	7.68335e-09
5.288664	8.61749e-09
5.274173	9.66457e-09
5.259681	1.08382e-08
5.245190	1.21534e-08
5.230698	1.36274e-08
5.216206	1.52791e-08
5.201715	1.71297e-08
5.187223	1.9203e-08
5.172731	2.15258e-08
5.158240	2.41277e-08
5.143748	2.7042e-08
5.129257	3.03059e-08
5.114765	3.39611e-08
5.100273	3.80541e-08
5.085782	4.26369e-08
5.071290	4.77675e-08
5.056798	5.35109e-08
5.042307	5.99396e-08
5.027815	6.71347e-08
5.013324	7.51867e-08
4.998832	8.41965e-08
4.984340	9.42772e-08
4.969849	1.05555e-07
4.955357	1.18169e-07
4.940865	1.32278e-07
4.926374	1.48056e-07
4.911882	1.65699e-07
4.897391	1.85424e-07
4.882899	2.07475e-07
4.868407	2.32122e-07
4.853916	2.59666e-07
4.839424	2.90446e-07
4.824932	3.24834e-07
4.810441	3.6325e-07
4.795949	4.06157e-07
4.781458	4.54075e-07
4.766966	5.07578e-07
4.752474	5.67309e-07
4.737983	6.33981e-07
4.723491	7.08388e-07
4.708999	7.91412e-07
4.694508	8.84034e-07
4.680016	9.87346e-07
4.665525	1.10256e-06
4.651033	1.23101e-06
4.636541	1.3742e-06
4.622050	1.53379e-06
4.607558	1.71161e-06
4.593066	1.9097e-06
4.578575	2.13032e-06
4.564083	2.37598e-06
4.549592	2.64944e-06
4.535100	2.95377e-06
4.520608	3.29238e-06
4.506117	3.66901e-06
4.491625	4.08782e-06
4.477133	4.55339e-06
4.462642	5.07078e-06
4.448150	5.64558e-06
4.433659	6.28395e-06
4.419167	6.99268e-06
4.404675	7.77923e-06
4.390184	8.65184e-06
4.375692	9.61953e-06
4.361200	1.06922e-05
4.346709	1.18809e-05
4.332217	1.31973e-05
4.317726	1.46547e-05
4.303234	1.62674e-05
4.288742	1.8051e-05
4.274251	2.00225e-05
4.259759	2.22005e-05
4.245267	2.46053e-05
4.230776	2.72589e-05
4.216284	3.01851e-05
4.201793	3.34096e-05
4.187301	3.69604e-05
4.172809	4.08674e-05
4.158318	4.5163e-05
4.143826	4.98816e-05
4.129334	5.50601e-05
4.114843	6.07379e-05
4.100351	6.69565e-05
4.085860	7.37598e-05
4.071368	8.11938e-05
4.056876	8.93064e-05
4.042385	9.81471e-05
4.027893	0.000107767
4.013401	0.000118216
3.998910	0.000129548
3.984418	0.00014181
3.969927	0.000155052
3.955435	0.000169317
3.940943	0.000184643
3.926452	0.00020106
3.911960	0.000218587
3.897468	0.000237228
3.882977	0.000256968
3.868485	0.000277765
3.853994	0.00029955
3.839502	0.000322212
3.825010	0.00034559
3.810519	0.000369462
3.796027	0.000393532
3.781535	0.000417406
3.767044	0.000440571
3.752552	0.000462369
3.738061	0.00048195
3.723569	0.000498215
3.709077	0.000509717
&
```
