## Supplementary material for "All-at-once RNA folding with 3D motif prediction framed by evolutionary information": RF01998_group-II-D1D4-1.cacofold.helixcov

```
# RMs = 5 L = 175

# RM_HELIX NESTED 1-13 25-43, nbp = 11 nbp_cov = 10
# pvals: 8.25624e-05,0.00108696,8.16765e-05,1.58692e-06,0.000132159,2.23784e-08,5.35236e-10,1.38633e-16,1.82138e-14,3.39993e-13,7.25324e-15
# aggregated NONE
NESTED  <<<<<<<<<<<____>>>>>>>>->>>:::::::::::::::::::::::::::::::::::::::::::::::::::::::::::::::::
        <<-<<<<<<<<____>>>>>>>>-->>:::::::::::::::::::::::::::::::::::::::::::::::::::::::::::::::::

# RM_HELIX NESTED 82-109 152-166, nbp = 9 nbp_cov = 6
# pvals: 3.58589e-12,8.07118e-16,1.94133e-18,0.381498,0.66591,4.52485e-18,1.67767e-19,4.43109e-14,0.000148116
# aggregated NONE
NESTED  :::::::::::::::::::::::::::::::::::::::::::::::::::::::::<<<<<<<<<__________>>>>>>>>>:::::::
        :::::::::::::::::::::::::::::::::::::::::::::::::::::::::<<<--<<<____________>>>-->>>:::::::

# RM_HELIX NESTED 72-74 173-175, nbp = 3 nbp_cov = 1
# pvals: 0.00327281,8.89436e-20,0.455339
# aggregated NONE
NESTED  ::::::::::::::::::::::::::::::::::::::::::::::::<<<______________________________________>>>
        :::::::::::::::::::::::::::::::::::::::::::::::::<________________________________________>:

# RM_IL G-bulge 75-80 167-172, nbp = 0 nbp_cov = 0 nhl_b_cov 2/2
# aggregated NONE
RM_IL   :::::::::::::::::::::::::::::::::::::::::::::::::::XXXXXX::::::::::::::::::::::::::::XXXX::: G-bulge

# RM_HL GNRA-tetraloop 16-19, nbp = 0 nbp_cov = 0 nhl_b_cov 1/1
# aggregated NONE
RM_HL   :::::::::::XXXX::::::::::::::::::::::::::::::::::::::::::::::::::::::::::::::::::::::::::::: GNRA-tetraloop
```
