## Supplementary material for "All-at-once RNA folding with 3D motif prediction framed by evolutionary information": RF01998_group-II-D1D4-1.cacofold.power

```
# Power analysis of CaCoFold structure 
#
# Powertype = SINGLE SUBSTITUTIONS
# covary  left_pos      right_pos    substitutions      power
#----------------------------------------------------------------
     *    1		43		34		0.78
     *    2		42		46		0.85
          3		41		45		0.84
     *    5		35		74		0.92
     *    7		33		73		0.92
     *    8		32		101		0.97
     *    9		31		116		0.99
     *    10		30		90		0.95
     *    11		29		94		0.96
     *    12		26		78		0.93
     *    13		25		58		0.89
          72		175		12		0.39
     *    73		174		49		0.86
          74		173		2		0.00
     *    82		166		61		0.89
     *    84		165		74		0.92
     *    85		164		84		0.94
          86		163		33		0.77
          103		157		33		0.77
     *    104		156		109		0.98
     *    106		155		98		0.97
     *    107		154		108		0.98
          109		152		120		1.00
#
# BPAIRS 23
# avg substitutions per BP  69.2
# BPAIRS expected to covary 19.5 +/- 1.4
# BPAIRS observed to covary 17
#
```
