## Supplementary material for "All-at-once RNA folding with 3D motif prediction framed by evolutionary information": RF01998_group-II-D1D4-1.helixcov

```
# RMs = 6 L = 175

# RM_HELIX NESTED 5-13 25-35, nbp = 8 nbp_cov = 8
# pvals: 1.58692e-06,0.000132159,2.23784e-08,5.35236e-10,1.38633e-16,1.82138e-14,3.39993e-13,7.25324e-15
# aggregated NONE
NESTED  :::<<<<<<<<____>>>>>>>>:::::::::::::::::::::::::::::::::::::::::::::::::::::::::::::::::::::
        :::<<<<<<<<____>>>>>>>>:::::::::::::::::::::::::::::::::::::::::::::::::::::::::::::::::::::

# RM_HELIX NESTED 1-2 42-43, nbp = 2 nbp_cov = 2
# pvals: 8.25624e-05,0.00108696
# aggregated NONE
NESTED  <<_______________________>>:::::::::::::::::::::::::::::::::::::::::::::::::::::::::::::::::
        <<_______________________>>:::::::::::::::::::::::::::::::::::::::::::::::::::::::::::::::::

# RM_HELIX NESTED 62-64 69-71, nbp = 3 nbp_cov = 0
# pvals: 0.257203,0.452664,0.497981
# aggregated NONE
NESTED  ::::::::::::::::::::::::::::::::::::::<<<____>>>::::::::::::::::::::::::::::::::::::::::::::
        ::::::::::::::::::::::::::::::::::::::::::::::::::::::::::::::::::::::::::::::::::::::::::::

# RM_HELIX NESTED 104-107 154-156, nbp = 3 nbp_cov = 3
# pvals: 4.52485e-18,1.67767e-19,4.43109e-14
# aggregated NONE
NESTED  ::::::::::::::::::::::::::::::::::::::::::::::::::::::::::::::<<<____________>>>::::::::::::
        ::::::::::::::::::::::::::::::::::::::::::::::::::::::::::::::<<<____________>>>::::::::::::

# RM_HELIX NESTED 82-85 164-166, nbp = 3 nbp_cov = 3
# pvals: 3.58589e-12,8.07118e-16,1.94133e-18
# aggregated NONE
NESTED  :::::::::::::::::::::::::::::::::::::::::::::::::::::::::<<<______________________>>>:::::::
        :::::::::::::::::::::::::::::::::::::::::::::::::::::::::<<<______________________>>>:::::::

# RM_HELIX NESTED 72-74 173-175, nbp = 3 nbp_cov = 1
# pvals: 0.00327281,8.89436e-20,0.455339
# aggregated NONE
NESTED  ::::::::::::::::::::::::::::::::::::::::::::::::<<<______________________________________>>>
        :::::::::::::::::::::::::::::::::::::::::::::::::<________________________________________>:
```
