## Supplementary material for "All-at-once RNA folding with 3D motif prediction framed by evolutionary information": RF01998_group-II-D1D4-1.surv

```
414.050000	0.0454545
408.050000	0.0909091
384.900000	0.136364
376.900000	0.181818
344.550000	0.227273
327.900000	0.272727
307.150000	0.318182
298.450000	0.363636
290.050000	0.409091
270.800000	0.454545
248.550000	0.5
201.300000	0.545455
166.100000	0.590909
126.000000	0.636364
89.050000	0.681818
84.700000	0.727273
65.300000	0.772727
54.950000	0.818182
8.200000	0.863636
0.000000	0.909091
-0.100000	0.954545
-1.650000	1
&
89.150000	0.000240154
83.650000	0.000480307
63.750000	0.000720461
58.100000	0.000960615
54.150000	0.00120077
53.650000	0.00144092
48.900000	0.00168108
48.200000	0.00192123
46.550000	0.00216138
44.650000	0.00240154
43.000000	0.00264169
41.950000	0.00288184
39.850000	0.003122
39.300000	0.00336215
39.150000	0.00360231
38.050000	0.00408261
37.700000	0.00432277
35.900000	0.00456292
35.250000	0.00480307
34.500000	0.00504323
34.150000	0.00528338
33.700000	0.00576369
33.550000	0.00600384
33.250000	0.006244
33.100000	0.00648415
32.900000	0.0067243
32.550000	0.00696446
32.450000	0.00720461
31.650000	0.00744476
31.200000	0.00768492
31.150000	0.00792507
30.900000	0.00816523
30.650000	0.00840538
30.600000	0.00864553
30.450000	0.00888569
30.300000	0.00912584
29.850000	0.00936599
29.700000	0.00960615
29.650000	0.0098463
29.600000	0.0100865
28.800000	0.0103266
28.750000	0.0105668
28.550000	0.0108069
27.800000	0.0110471
27.150000	0.0112872
27.050000	0.0115274
26.700000	0.0117675
26.500000	0.0120077
26.350000	0.012488
26.000000	0.0127281
25.900000	0.0132085
25.850000	0.0134486
25.800000	0.0136888
25.650000	0.0139289
25.400000	0.0141691
25.050000	0.0146494
24.850000	0.0148895
24.700000	0.0153698
24.600000	0.01561
24.550000	0.0158501
24.500000	0.0160903
24.350000	0.0168108
24.100000	0.0170509
24.050000	0.0172911
23.950000	0.0175312
23.900000	0.0177714
23.850000	0.0180115
23.650000	0.0182517
23.550000	0.0184918
23.500000	0.018732
23.400000	0.0189721
23.350000	0.0192123
23.200000	0.0194524
23.000000	0.0196926
22.950000	0.0199328
22.900000	0.0201729
22.700000	0.0204131
22.500000	0.0206532
22.350000	0.0211335
22.150000	0.0213737
21.850000	0.0216138
21.700000	0.0220941
21.600000	0.0223343
21.550000	0.0225744
21.400000	0.0228146
21.250000	0.0232949
21.100000	0.0235351
21.000000	0.0237752
20.900000	0.0240154
20.750000	0.0242555
20.650000	0.0247358
20.600000	0.024976
20.450000	0.0254563
20.350000	0.0256964
20.250000	0.0259366
20.200000	0.0264169
20.150000	0.0266571
19.950000	0.0268972
19.900000	0.0271374
19.850000	0.0273775
19.800000	0.0276177
19.750000	0.0278578
19.700000	0.028098
19.550000	0.0285783
19.500000	0.0288184
19.450000	0.0290586
19.400000	0.0292988
19.300000	0.0295389
19.250000	0.0297791
19.100000	0.0300192
18.950000	0.0302594
18.900000	0.0304995
18.750000	0.0307397
18.700000	0.03122
18.650000	0.0314601
18.550000	0.0317003
18.500000	0.0319404
18.450000	0.0321806
18.400000	0.0326609
18.150000	0.0331412
18.100000	0.0336215
18.050000	0.0341018
17.950000	0.0345821
17.900000	0.0348223
17.850000	0.0350624
17.650000	0.0357829
17.600000	0.0362632
17.550000	0.0367435
17.500000	0.0372238
17.400000	0.037464
17.300000	0.0377041
17.250000	0.0379443
17.200000	0.0381844
17.100000	0.0386647
17.050000	0.0391451
17.000000	0.0393852
16.950000	0.0401057
16.650000	0.040586
16.550000	0.0410663
16.500000	0.0415466
16.400000	0.0422671
16.250000	0.0425072
15.950000	0.0427474
15.900000	0.0429875
15.800000	0.0432277
15.750000	0.0439481
15.700000	0.0446686
15.650000	0.0449087
15.550000	0.045389
15.500000	0.0456292
15.450000	0.0458694
15.350000	0.0461095
15.300000	0.0470701
15.150000	0.0473103
15.100000	0.0475504
15.050000	0.0480307
15.000000	0.048511
14.900000	0.0487512
14.750000	0.0489914
14.700000	0.0492315
14.650000	0.0497118
14.600000	0.049952
14.450000	0.0504323
14.400000	0.0511527
14.350000	0.0513929
14.300000	0.051633
14.250000	0.0521134
14.200000	0.0523535
14.150000	0.0525937
14.100000	0.053074
14.050000	0.0535543
14.000000	0.0537944
13.950000	0.0542747
13.850000	0.054755
13.800000	0.0552354
13.750000	0.0554755
13.650000	0.0557157
13.600000	0.0559558
13.500000	0.056196
13.350000	0.0564361
13.300000	0.0569164
13.250000	0.0571566
13.200000	0.0576369
13.100000	0.057877
13.050000	0.0588377
12.950000	0.0590778
12.900000	0.059318
12.850000	0.0597983
12.750000	0.0600384
12.700000	0.0607589
12.650000	0.0614793
12.600000	0.0621998
12.550000	0.06244
12.450000	0.0629203
12.400000	0.0631604
12.350000	0.0636407
12.300000	0.0638809
12.250000	0.064121
12.200000	0.0643612
12.150000	0.0648415
12.050000	0.065562
12.000000	0.0658021
11.950000	0.0662824
11.900000	0.067243
11.850000	0.0677233
11.800000	0.0679635
11.750000	0.0684438
11.700000	0.0689241
11.650000	0.0694044
11.600000	0.0698847
11.500000	0.0701249
11.400000	0.0706052
11.300000	0.0710855
11.200000	0.071806
11.150000	0.0720461
11.100000	0.0727666
11.050000	0.0732469
11.000000	0.073487
10.950000	0.0737272
10.900000	0.0739673
10.850000	0.0744476
10.800000	0.074928
10.750000	0.0758886
10.700000	0.0761287
10.650000	0.0763689
10.600000	0.0768492
10.550000	0.0773295
10.450000	0.07805
10.400000	0.0785303
10.300000	0.0790106
10.250000	0.0806916
10.200000	0.0809318
10.150000	0.081172
10.100000	0.0814121
10.050000	0.0823727
9.950000	0.0833333
9.900000	0.0838136
9.800000	0.0845341
9.750000	0.0857349
9.700000	0.0862152
9.650000	0.0864553
9.600000	0.0871758
9.550000	0.0878963
9.500000	0.0886167
9.450000	0.089097
9.400000	0.0893372
9.350000	0.0898175
9.250000	0.0902978
9.200000	0.0912584
9.100000	0.0919789
9.050000	0.0926993
9.000000	0.0929395
8.950000	0.0939001
8.900000	0.0946206
8.850000	0.0951009
8.800000	0.0958213
8.750000	0.0960615
8.700000	0.0967819
8.650000	0.0970221
8.600000	0.0972622
8.550000	0.0982229
8.500000	0.0989433
8.450000	0.0991835
8.400000	0.0994236
8.300000	0.0999039
8.250000	0.100144
8.200000	0.100624
8.150000	0.100865
8.100000	0.101105
8.050000	0.101825
8.000000	0.103026
7.900000	0.103506
7.850000	0.104707
7.800000	0.105427
7.750000	0.106388
7.700000	0.108069
7.650000	0.108309
7.550000	0.10903
7.500000	0.10975
7.400000	0.110231
7.350000	0.111191
7.300000	0.111912
7.250000	0.113112
7.200000	0.114073
7.150000	0.115034
7.100000	0.115514
7.050000	0.116234
7.000000	0.116955
6.950000	0.118156
6.900000	0.118636
6.850000	0.119356
6.800000	0.120317
6.750000	0.121758
6.700000	0.121998
6.650000	0.122959
6.600000	0.123679
6.550000	0.124159
6.450000	0.1244
6.400000	0.12536
6.350000	0.127041
6.300000	0.127762
6.250000	0.128722
6.200000	0.129443
6.150000	0.130403
6.100000	0.131124
6.050000	0.131604
6.000000	0.133285
5.950000	0.134486
5.900000	0.135687
5.850000	0.136407
5.800000	0.136647
5.750000	0.137848
5.700000	0.138569
5.650000	0.139289
5.600000	0.14049
5.550000	0.14121
5.500000	0.141691
5.450000	0.142411
5.400000	0.143852
5.350000	0.145293
5.300000	0.146013
5.250000	0.146974
5.200000	0.147935
5.150000	0.148415
5.100000	0.149376
5.050000	0.149856
5.000000	0.150817
4.950000	0.151777
4.900000	0.152498
4.850000	0.152978
4.800000	0.153939
4.750000	0.155139
4.700000	0.1561
4.650000	0.157541
4.600000	0.158742
4.550000	0.160903
4.500000	0.162104
4.450000	0.163064
4.400000	0.165226
4.350000	0.166186
4.300000	0.167387
4.250000	0.167867
4.200000	0.169068
4.150000	0.169549
4.100000	0.170749
4.050000	0.17171
4.000000	0.173391
3.950000	0.174832
3.900000	0.176513
3.850000	0.177714
3.800000	0.180836
3.750000	0.182997
3.700000	0.185399
3.650000	0.18732
3.600000	0.188521
3.550000	0.190682
3.500000	0.191402
3.450000	0.192123
3.400000	0.192843
3.350000	0.194044
3.300000	0.197166
3.250000	0.198847
3.200000	0.200288
3.150000	0.201489
3.100000	0.202209
3.050000	0.20389
3.000000	0.205572
2.950000	0.206772
2.900000	0.208934
2.850000	0.211335
2.800000	0.213016
2.750000	0.214457
2.700000	0.216859
2.650000	0.21878
2.600000	0.221182
2.550000	0.222863
2.500000	0.225985
2.450000	0.227906
2.400000	0.228866
2.350000	0.231748
2.300000	0.23367
2.250000	0.236551
2.200000	0.238713
2.150000	0.241114
2.100000	0.243276
2.050000	0.245917
2.000000	0.247598
1.950000	0.25024
1.900000	0.252161
1.850000	0.254323
1.800000	0.257685
1.750000	0.259126
1.700000	0.262008
1.650000	0.264409
1.600000	0.267291
1.550000	0.269452
1.500000	0.270653
1.450000	0.273055
1.400000	0.276417
1.350000	0.279059
1.300000	0.28074
1.250000	0.283141
1.200000	0.284822
1.150000	0.286984
1.100000	0.289625
1.050000	0.293468
1.000000	0.29731
0.950000	0.300192
0.900000	0.302354
0.850000	0.305716
0.800000	0.309318
0.750000	0.3122
0.700000	0.315322
0.650000	0.318444
0.600000	0.323727
0.550000	0.326609
0.500000	0.329491
0.450000	0.332133
0.400000	0.334534
0.350000	0.339577
0.300000	0.342459
0.250000	0.347502
0.200000	0.353746
0.150000	0.357589
0.100000	0.369356
0.050000	0.37512
0.000000	0.393612
-0.050000	0.414986
-0.100000	0.430355
-0.150000	0.440442
-0.200000	0.446686
-0.250000	0.451249
-0.300000	0.456772
-0.350000	0.461095
-0.400000	0.466378
-0.450000	0.471902
-0.500000	0.476465
-0.550000	0.481988
-0.600000	0.488473
-0.650000	0.491835
-0.700000	0.497839
-0.750000	0.503122
-0.800000	0.507685
-0.850000	0.512248
-0.900000	0.51561
-0.950000	0.519933
-1.000000	0.525216
-1.050000	0.528338
-1.100000	0.5317
-1.150000	0.534102
-1.200000	0.538665
-1.250000	0.542267
-1.300000	0.544428
-1.350000	0.548511
-1.400000	0.553074
-1.450000	0.556676
-1.500000	0.558117
-1.550000	0.561239
-1.600000	0.565082
-1.650000	0.568684
-1.700000	0.570365
-1.750000	0.574448
-1.800000	0.57853
-1.850000	0.582373
-1.900000	0.586695
-1.950000	0.590538
-2.000000	0.595341
-2.050000	0.598463
-2.100000	0.601345
-2.150000	0.603987
-2.200000	0.607109
-2.250000	0.610471
-2.300000	0.614313
-2.350000	0.617435
-2.400000	0.620797
-2.450000	0.623439
-2.500000	0.627041
-2.550000	0.629683
-2.600000	0.631844
-2.650000	0.634726
-2.700000	0.637128
-2.750000	0.638569
-2.800000	0.64049
-2.850000	0.644332
-2.900000	0.647214
-2.950000	0.649856
-3.000000	0.652978
-3.050000	0.6561
-3.100000	0.659222
-3.150000	0.662344
-3.200000	0.665226
-3.250000	0.666667
-3.300000	0.668588
-3.350000	0.670989
-3.400000	0.673391
-3.450000	0.676753
-3.500000	0.678674
-3.550000	0.681796
-3.600000	0.684438
-3.650000	0.686359
-3.700000	0.689001
-3.750000	0.692603
-3.800000	0.695485
-3.850000	0.697646
-3.900000	0.700528
-3.950000	0.70365
-4.000000	0.705091
-4.050000	0.707253
-4.100000	0.708934
-4.150000	0.710855
-4.200000	0.711816
-4.250000	0.714217
-4.300000	0.7183
-4.350000	0.720221
-4.400000	0.722142
-4.450000	0.723103
-4.500000	0.724544
-4.550000	0.726225
-4.600000	0.727906
-4.650000	0.730548
-4.700000	0.732949
-4.750000	0.73415
-4.800000	0.736792
-4.850000	0.738473
-4.900000	0.739914
-4.950000	0.741114
-5.000000	0.743276
-5.050000	0.744476
-5.100000	0.747598
-5.150000	0.748799
-5.200000	0.74976
-5.250000	0.75
-5.300000	0.750961
-5.350000	0.753122
-5.400000	0.756484
-5.450000	0.758165
-5.500000	0.759606
-5.550000	0.761527
-5.600000	0.763449
-5.650000	0.764649
-5.700000	0.76633
-5.750000	0.768252
-5.800000	0.770893
-5.850000	0.771854
-5.900000	0.772815
-5.950000	0.774256
-6.000000	0.775696
-6.050000	0.778098
-6.100000	0.779299
-6.150000	0.78098
-6.200000	0.78194
-6.250000	0.784102
-6.300000	0.785303
-6.350000	0.786744
-6.400000	0.789385
-6.450000	0.789866
-6.500000	0.792507
-6.550000	0.793468
-6.600000	0.794909
-6.650000	0.79611
-6.700000	0.79731
-6.750000	0.798271
-6.800000	0.798991
-6.850000	0.800913
-6.900000	0.802113
-6.950000	0.803074
-7.000000	0.805716
-7.050000	0.807637
-7.100000	0.808598
-7.150000	0.809798
-7.200000	0.810519
-7.250000	0.811239
-7.300000	0.81268
-7.350000	0.814601
-7.400000	0.815322
-7.450000	0.816763
-7.500000	0.818204
-7.550000	0.818444
-7.600000	0.819645
-7.650000	0.820605
-7.700000	0.820845
-7.750000	0.822046
-7.800000	0.823247
-7.850000	0.824448
-7.900000	0.825648
-7.950000	0.826609
-8.000000	0.826849
-8.050000	0.82853
-8.100000	0.829731
-8.150000	0.832133
-8.200000	0.833333
-8.250000	0.834294
-8.300000	0.835014
-8.350000	0.836936
-8.400000	0.838377
-8.450000	0.839097
-8.500000	0.839817
-8.550000	0.841018
-8.600000	0.842219
-8.650000	0.842699
-8.700000	0.84366
-8.750000	0.846061
-8.800000	0.847262
-8.850000	0.847743
-8.900000	0.849424
-8.950000	0.850865
-9.000000	0.852786
-9.050000	0.854227
-9.100000	0.854707
-9.150000	0.854947
-9.200000	0.856628
-9.250000	0.857349
-9.300000	0.85903
-9.350000	0.85951
-9.400000	0.860951
-9.450000	0.861671
-9.500000	0.862152
-9.550000	0.862872
-9.600000	0.863593
-9.650000	0.865034
-9.700000	0.865994
-9.750000	0.867435
-9.800000	0.868636
-9.850000	0.868876
-9.900000	0.869116
-9.950000	1
&
105.250000	1.19446e-05
102.450000	2.38892e-05
98.400000	3.58337e-05
97.150000	4.77783e-05
95.950000	5.97229e-05
90.200000	7.16675e-05
88.900000	8.3612e-05
88.550000	9.55566e-05
87.350000	0.000107501
87.300000	0.000119446
87.200000	0.00013139
85.400000	0.000143335
84.550000	0.00015528
82.750000	0.000167224
82.700000	0.000179169
81.950000	0.000191113
80.050000	0.000203058
79.900000	0.000215002
79.850000	0.000226947
78.700000	0.000238892
78.350000	0.000250836
78.100000	0.000262781
78.000000	0.000274725
77.850000	0.00028667
77.350000	0.000310559
77.050000	0.000322504
77.000000	0.000334448
76.700000	0.000346393
76.650000	0.000358337
76.350000	0.000370282
75.150000	0.000382226
74.700000	0.000394171
74.300000	0.000406116
74.100000	0.00041806
73.800000	0.000441949
73.250000	0.000453894
73.100000	0.000477783
72.900000	0.000489728
72.850000	0.000501672
72.600000	0.000513617
72.550000	0.000525561
72.300000	0.000537506
72.250000	0.000549451
72.000000	0.000561395
71.950000	0.000585284
71.850000	0.000597229
71.750000	0.000609173
71.650000	0.000621118
71.550000	0.000633063
71.050000	0.000656952
70.700000	0.000668896
70.650000	0.000680841
70.400000	0.000692785
70.100000	0.00070473
69.400000	0.000716675
69.100000	0.000728619
68.950000	0.000740564
68.500000	0.000752508
68.450000	0.000764453
68.400000	0.000776398
68.150000	0.000788342
68.100000	0.000800287
68.000000	0.000812231
67.950000	0.000824176
67.650000	0.00083612
67.600000	0.00086001
67.450000	0.000871954
67.400000	0.000895843
67.350000	0.000907788
67.100000	0.000919732
67.050000	0.000931677
66.850000	0.000955566
66.750000	0.000967511
66.550000	0.000979455
66.500000	0.0009914
66.400000	0.00100334
65.900000	0.00102723
65.850000	0.00103918
65.600000	0.00105112
65.550000	0.00106307
65.300000	0.00108696
65.000000	0.00111085
64.900000	0.00112279
64.550000	0.00114668
64.450000	0.00115862
64.400000	0.00118251
64.250000	0.00119446
64.200000	0.0012064
64.150000	0.00121835
64.000000	0.00124224
63.900000	0.00126613
63.850000	0.00127807
63.550000	0.00129001
63.400000	0.00133779
63.100000	0.00134974
63.000000	0.00136168
62.950000	0.00137363
62.850000	0.00138557
62.800000	0.00139752
62.750000	0.00140946
62.700000	0.0014214
62.650000	0.00143335
62.550000	0.00144529
62.500000	0.00145724
62.450000	0.00146918
62.350000	0.00148113
62.200000	0.00149307
62.000000	0.00150502
61.750000	0.00151696
61.700000	0.00152891
61.600000	0.00154085
61.450000	0.0015528
61.400000	0.00156474
61.350000	0.00157668
61.300000	0.00158863
61.100000	0.00161252
61.050000	0.00164835
60.850000	0.00167224
60.700000	0.00168419
60.600000	0.00173196
60.550000	0.00175585
60.500000	0.0017678
60.350000	0.00179169
60.300000	0.00182752
60.100000	0.00185141
60.050000	0.00186335
60.000000	0.00189919
59.950000	0.00192308
59.900000	0.00193502
59.850000	0.00194697
59.800000	0.00197086
59.750000	0.00200669
59.600000	0.00203058
59.550000	0.00205447
59.500000	0.00206641
59.450000	0.00207836
59.350000	0.0020903
59.250000	0.00210225
59.200000	0.00212613
59.150000	0.00216197
59.100000	0.00217391
59.000000	0.0021978
58.850000	0.00222169
58.650000	0.00223364
58.600000	0.00225753
58.500000	0.00226947
58.450000	0.0023053
58.350000	0.00231725
58.200000	0.00234114
58.150000	0.00235308
58.050000	0.00236503
58.000000	0.00237697
57.950000	0.00238892
57.750000	0.0024128
57.700000	0.00244864
57.600000	0.00246058
57.550000	0.00247253
57.400000	0.00248447
57.350000	0.00249642
57.300000	0.00250836
57.200000	0.00253225
57.100000	0.00255614
57.000000	0.00258003
56.950000	0.00259197
56.900000	0.00260392
56.850000	0.00262781
56.800000	0.0026517
56.600000	0.00266364
56.550000	0.00267559
56.500000	0.00268753
56.450000	0.00269947
56.400000	0.00271142
56.300000	0.00273531
56.250000	0.00274725
56.200000	0.0027592
56.150000	0.00277114
56.100000	0.00278309
56.050000	0.00280698
56.000000	0.00281892
55.950000	0.00283086
55.900000	0.00285475
55.850000	0.00287864
55.800000	0.00292642
55.750000	0.00293837
55.700000	0.00295031
55.600000	0.0029742
55.550000	0.00298614
55.500000	0.00301003
55.450000	0.00302198
55.400000	0.00305781
55.350000	0.0030817
55.300000	0.00309365
55.200000	0.00310559
55.150000	0.00312948
55.100000	0.00317726
55.050000	0.00322504
55.000000	0.00324892
54.950000	0.00327281
54.850000	0.0032967
54.800000	0.00330865
54.750000	0.00332059
54.700000	0.00333254
54.650000	0.00334448
54.600000	0.00335643
54.550000	0.0034042
54.500000	0.00344004
54.450000	0.00347587
54.400000	0.00349976
54.350000	0.00353559
54.300000	0.00354754
54.100000	0.00355948
54.000000	0.00357143
53.950000	0.00361921
53.800000	0.0036431
53.750000	0.00366699
53.700000	0.00369087
53.650000	0.00371476
53.600000	0.00373865
53.550000	0.0037506
53.500000	0.00376254
53.450000	0.00378643
53.400000	0.00382226
53.300000	0.0038581
53.250000	0.00388199
53.200000	0.00392977
53.150000	0.00395366
53.100000	0.00397754
53.000000	0.00400143
52.950000	0.00404921
52.900000	0.00406116
52.800000	0.0040731
52.700000	0.00408505
52.600000	0.00409699
52.500000	0.00413282
52.450000	0.00415671
52.400000	0.00419255
52.350000	0.00422838
52.250000	0.00425227
52.200000	0.00426421
52.150000	0.0042881
52.100000	0.00433588
52.050000	0.00435977
52.000000	0.00438366
51.950000	0.00441949
51.900000	0.00444338
51.850000	0.00446727
51.800000	0.00449116
51.750000	0.00451505
51.700000	0.00456283
51.600000	0.00457477
51.550000	0.00458672
51.500000	0.00461061
51.450000	0.00464644
51.400000	0.00467033
51.350000	0.00469422
51.300000	0.00471811
51.250000	0.00476589
51.200000	0.00478978
51.150000	0.00481366
51.100000	0.0048495
51.050000	0.00489728
51.000000	0.00494505
50.950000	0.00498089
50.900000	0.00500478
50.850000	0.00501672
50.800000	0.00502867
50.750000	0.0050645
50.700000	0.00507645
50.650000	0.00508839
50.500000	0.00510033
50.350000	0.00512422
50.300000	0.00514811
50.250000	0.00519589
50.200000	0.00521978
50.150000	0.0052795
50.100000	0.00530339
50.000000	0.00535117
49.950000	0.00539895
49.850000	0.00542284
49.750000	0.00545867
49.700000	0.00548256
49.650000	0.00553034
49.600000	0.00554228
49.550000	0.00557812
49.500000	0.00559006
49.450000	0.00563784
49.400000	0.00564978
49.350000	0.00566173
49.250000	0.00569756
49.200000	0.00572145
49.150000	0.00574534
49.100000	0.00579312
49.050000	0.0058409
49.000000	0.00586479
48.950000	0.00587673
48.900000	0.00591257
48.850000	0.00593645
48.800000	0.00597229
48.750000	0.00603201
48.700000	0.00610368
48.650000	0.00612757
48.600000	0.00619924
48.550000	0.00622312
48.500000	0.00625896
48.450000	0.00631868
48.400000	0.00634257
48.350000	0.00636646
48.300000	0.0063784
48.250000	0.00641424
48.200000	0.00642618
48.150000	0.00645007
48.100000	0.00649785
48.050000	0.00652174
48.000000	0.00653368
47.950000	0.00654563
47.900000	0.0066173
47.850000	0.00666507
47.800000	0.00667702
47.750000	0.00673674
47.700000	0.0068323
47.650000	0.00689202
47.600000	0.00695174
47.550000	0.00698758
47.500000	0.0070473
47.450000	0.00709508
47.400000	0.0071548
47.350000	0.00720258
47.300000	0.0072623
47.250000	0.00729814
47.200000	0.00732203
47.150000	0.00738175
47.100000	0.00742953
47.050000	0.00745342
47.000000	0.00750119
46.950000	0.00752508
46.900000	0.00757286
46.850000	0.0076087
46.800000	0.00763258
46.750000	0.00764453
46.700000	0.00766842
46.650000	0.00770425
46.600000	0.00775203
46.550000	0.00781175
46.500000	0.00784759
46.450000	0.00788342
46.400000	0.00794314
46.350000	0.00801481
46.300000	0.0080387
46.250000	0.00808648
46.200000	0.00809842
46.150000	0.00813426
46.100000	0.00820592
46.050000	0.0082537
46.000000	0.00828954
45.950000	0.00833731
45.900000	0.00838509
45.850000	0.00840898
45.800000	0.00849259
45.750000	0.00856426
45.700000	0.00858815
45.650000	0.00863593
45.600000	0.00867176
45.550000	0.00869565
45.500000	0.00876732
45.450000	0.00879121
45.400000	0.00880315
45.350000	0.0088151
45.300000	0.00885093
45.250000	0.00894649
45.200000	0.00904204
45.150000	0.00910177
45.100000	0.00914955
45.050000	0.00917344
45.000000	0.0092451
44.950000	0.00929288
44.900000	0.00932871
44.850000	0.0093526
44.800000	0.00938844
44.750000	0.00941233
44.700000	0.00949594
44.650000	0.00951983
44.600000	0.0095915
44.550000	0.00967511
44.500000	0.00974677
44.450000	0.00978261
44.400000	0.00984233
44.350000	0.00986622
44.300000	0.00990205
44.250000	0.00996178
44.200000	0.00997372
44.150000	0.00998567
44.100000	0.0100573
44.050000	0.0101409
44.000000	0.0101768
43.950000	0.0102246
43.900000	0.0102843
43.800000	0.0103679
43.750000	0.0104396
43.700000	0.0104634
43.650000	0.0105471
43.600000	0.010571
43.550000	0.0106187
43.450000	0.0106426
43.400000	0.0106904
43.350000	0.0107501
43.300000	0.0108337
43.250000	0.0108815
43.200000	0.0109412
43.150000	0.0110129
43.100000	0.0110846
43.050000	0.0111443
43.000000	0.0112279
42.950000	0.0112876
42.900000	0.0113235
42.850000	0.0113593
42.800000	0.011431
42.750000	0.0114548
42.700000	0.0115146
42.650000	0.0115743
42.600000	0.0115982
42.550000	0.0116101
42.500000	0.0116818
42.450000	0.0117296
42.400000	0.0118132
42.350000	0.011849
42.300000	0.0119565
42.250000	0.0119924
42.200000	0.0120282
42.150000	0.0120879
42.100000	0.0121476
42.050000	0.0121954
42.000000	0.0122432
41.950000	0.0123029
41.900000	0.0124104
41.850000	0.0124821
41.800000	0.0126015
41.750000	0.0126613
41.700000	0.012721
41.650000	0.0128404
41.600000	0.0129121
41.550000	0.0129957
41.500000	0.0130435
41.450000	0.0131151
41.400000	0.013139
41.350000	0.0131988
41.300000	0.0132346
41.250000	0.0133063
41.200000	0.0133779
41.150000	0.0134615
41.100000	0.0134974
41.050000	0.013581
41.000000	0.0136527
40.950000	0.0137124
40.900000	0.013784
40.850000	0.0138677
40.800000	0.0139513
40.750000	0.0140349
40.700000	0.0141663
40.650000	0.0142021
40.600000	0.0142977
40.550000	0.014441
40.500000	0.0145366
40.450000	0.0145963
40.400000	0.0146799
40.350000	0.0147396
40.300000	0.0148232
40.250000	0.0149188
40.200000	0.0149546
40.150000	0.0150741
40.100000	0.0151338
40.050000	0.0151816
40.000000	0.0152532
39.950000	0.0152891
39.900000	0.0153727
39.850000	0.0154802
39.800000	0.0155757
39.750000	0.0156593
39.700000	0.015731
39.650000	0.0158385
39.600000	0.0159221
39.550000	0.0159938
39.500000	0.0160893
39.450000	0.016173
39.400000	0.0162566
39.350000	0.0163521
39.300000	0.0164357
39.250000	0.0165074
39.200000	0.0166149
39.150000	0.0167224
39.100000	0.0167821
39.050000	0.0168538
39.000000	0.0169135
38.950000	0.0169613
38.900000	0.017021
38.850000	0.0170807
38.800000	0.0171763
38.750000	0.0172838
38.700000	0.0173674
38.650000	0.017463
38.600000	0.0175346
38.550000	0.0176421
38.500000	0.0177258
38.450000	0.0177855
38.400000	0.0178691
38.350000	0.0179408
38.300000	0.0180363
38.250000	0.0181677
38.200000	0.0182633
38.150000	0.0183349
38.100000	0.0184544
38.050000	0.0185858
38.000000	0.0186455
37.950000	0.0187291
37.900000	0.0188366
37.850000	0.018956
37.800000	0.0190397
37.750000	0.0190994
37.700000	0.0192069
37.650000	0.0193383
37.600000	0.0193622
37.550000	0.0194577
37.500000	0.0195772
37.450000	0.0196369
37.400000	0.0197205
37.350000	0.0197922
37.300000	0.0199236
37.250000	0.0200072
37.200000	0.0200908
37.150000	0.0201505
37.100000	0.020258
37.050000	0.0203416
37.000000	0.0203655
36.950000	0.0204849
36.900000	0.0206283
36.850000	0.0207836
36.800000	0.020903
36.750000	0.0209866
36.700000	0.0210702
36.650000	0.0211897
36.600000	0.0212613
36.550000	0.0213808
36.500000	0.0215002
36.450000	0.0216436
36.400000	0.0217152
36.350000	0.0218227
36.300000	0.0219661
36.250000	0.0221094
36.200000	0.0222647
36.150000	0.0223364
36.100000	0.0224439
36.050000	0.0225394
36.000000	0.022635
35.950000	0.0227664
35.900000	0.0229336
35.850000	0.023053
35.800000	0.0231486
35.750000	0.0232083
35.700000	0.0233755
35.650000	0.023483
35.600000	0.0235667
35.550000	0.0236861
35.500000	0.0237578
35.450000	0.0238653
35.400000	0.0239728
35.350000	0.02414
35.300000	0.0241878
35.250000	0.0242833
35.200000	0.024343
35.150000	0.0244744
35.100000	0.0246297
35.050000	0.0247731
35.000000	0.0248686
34.950000	0.025
34.900000	0.0251075
34.850000	0.0251911
34.800000	0.0253225
34.750000	0.0254658
34.700000	0.0255375
34.650000	0.0257286
34.600000	0.02586
34.550000	0.0260511
34.500000	0.0262422
34.450000	0.0263497
34.400000	0.0265289
34.350000	0.0266603
34.300000	0.0267917
34.250000	0.0269231
34.200000	0.0270425
34.150000	0.027162
34.100000	0.0273531
34.050000	0.0274845
34.000000	0.0276517
33.950000	0.0276995
33.900000	0.0279025
33.850000	0.0279981
33.800000	0.0281773
33.750000	0.0283086
33.700000	0.02844
33.650000	0.0285714
33.600000	0.0287028
33.550000	0.0287984
33.500000	0.0289775
33.450000	0.0291448
33.400000	0.029312
33.350000	0.0294912
33.300000	0.0296226
33.250000	0.0298017
33.200000	0.0300287
33.150000	0.0302078
33.100000	0.0303273
33.050000	0.0305303
33.000000	0.0307573
32.950000	0.0309006
32.900000	0.0310081
32.850000	0.0311276
32.800000	0.0313187
32.750000	0.031462
32.700000	0.0316173
32.650000	0.0317726
32.600000	0.0319159
32.550000	0.0320354
32.500000	0.0321906
32.450000	0.0324176
32.400000	0.0326206
32.350000	0.032764
32.300000	0.0328356
32.250000	0.032979
32.200000	0.0331462
32.150000	0.0333015
32.100000	0.033409
32.050000	0.0335404
32.000000	0.0336837
31.950000	0.033827
31.900000	0.0339584
31.850000	0.0341018
31.800000	0.0342809
31.750000	0.034472
31.700000	0.0345676
31.650000	0.0347229
31.600000	0.0348662
31.550000	0.0350096
31.500000	0.0351529
31.450000	0.0353559
31.400000	0.0355112
31.350000	0.0356187
31.300000	0.0357979
31.250000	0.0359054
31.200000	0.0360846
31.150000	0.036216
31.100000	0.0363712
31.050000	0.036646
31.000000	0.0368132
30.950000	0.0369685
30.900000	0.0371476
30.850000	0.0373387
30.800000	0.0374701
30.750000	0.0376374
30.700000	0.0377688
30.650000	0.0379718
30.600000	0.0381271
30.550000	0.0382585
30.500000	0.0384974
30.450000	0.0386288
30.400000	0.0388079
30.350000	0.0389513
30.300000	0.0391902
30.250000	0.0393813
30.200000	0.0395963
30.150000	0.0397754
30.100000	0.0400263
30.050000	0.0401338
30.000000	0.0403488
29.950000	0.040516
29.900000	0.0407668
29.850000	0.040958
29.800000	0.0411849
29.750000	0.0414477
29.700000	0.0416985
29.650000	0.0419374
29.600000	0.0421524
29.550000	0.0423555
29.500000	0.0425585
29.450000	0.0427258
29.400000	0.042881
29.350000	0.0431199
29.300000	0.0432752
29.250000	0.0434305
29.200000	0.0436216
29.150000	0.0437769
29.100000	0.0440038
29.050000	0.044183
29.000000	0.0443024
28.950000	0.0445174
28.900000	0.0448161
28.850000	0.0450788
28.800000	0.0453177
28.750000	0.0455327
28.700000	0.0458075
28.650000	0.0459747
28.600000	0.0462016
28.550000	0.0463688
28.500000	0.0467033
28.450000	0.0469541
28.400000	0.0471333
28.350000	0.0473722
28.300000	0.0475872
28.250000	0.04785
28.200000	0.0480889
28.150000	0.0482919
28.100000	0.0485069
28.050000	0.0487458
28.000000	0.0490205
27.950000	0.0493908
27.900000	0.0496775
27.850000	0.0498925
27.800000	0.0501672
27.750000	0.0502986
27.700000	0.0505853
27.650000	0.0508481
27.600000	0.0510631
27.550000	0.0512183
27.500000	0.0514931
27.450000	0.0518036
27.400000	0.0521142
27.350000	0.052377
27.300000	0.0525561
27.250000	0.052807
27.200000	0.0529981
27.150000	0.0532131
27.100000	0.05344
27.050000	0.0536789
27.000000	0.0539656
26.950000	0.0542762
26.900000	0.0545151
26.850000	0.0546942
26.800000	0.0549451
26.750000	0.0550764
26.700000	0.0552914
26.650000	0.0554228
26.600000	0.0556976
26.550000	0.0559484
26.500000	0.0562948
26.450000	0.0565098
26.400000	0.0568801
26.350000	0.0572265
26.300000	0.0573817
26.250000	0.0576087
26.200000	0.0578118
26.150000	0.0580506
26.100000	0.0583851
26.050000	0.0586479
26.000000	0.0588868
25.950000	0.0592212
25.900000	0.0595676
25.850000	0.0597348
25.800000	0.0600096
25.750000	0.0602604
25.700000	0.0604754
25.650000	0.0606187
25.600000	0.0608696
25.550000	0.0611085
25.500000	0.0613951
25.450000	0.061646
25.400000	0.0619804
25.350000	0.0621237
25.300000	0.0623507
25.250000	0.0626015
25.200000	0.0628404
25.150000	0.063151
25.100000	0.0633779
25.050000	0.0636168
25.000000	0.0638915
24.950000	0.0641663
24.900000	0.0644649
24.850000	0.0647635
24.800000	0.0651338
24.750000	0.0654563
24.700000	0.0656832
24.650000	0.065958
24.600000	0.0662685
24.550000	0.0665074
24.500000	0.0667821
24.450000	0.067033
24.400000	0.0672957
24.350000	0.0675466
24.300000	0.0678571
24.250000	0.0680841
24.200000	0.0683588
24.150000	0.0686694
24.100000	0.0689202
24.050000	0.0692069
24.000000	0.0695652
23.950000	0.0698519
23.900000	0.0702461
23.850000	0.0706163
23.800000	0.0709866
23.750000	0.0712375
23.700000	0.0716436
23.650000	0.0719064
23.600000	0.0721452
23.550000	0.0725036
23.500000	0.0728141
23.450000	0.0731605
23.400000	0.0736264
23.350000	0.0739728
23.300000	0.0742833
23.250000	0.0747014
23.200000	0.0750119
23.150000	0.0753106
23.100000	0.0755972
23.050000	0.0759197
23.000000	0.0764214
22.950000	0.0767559
22.900000	0.0769828
22.850000	0.0773531
22.800000	0.0777711
22.750000	0.0780339
22.700000	0.0784042
22.650000	0.0788462
22.600000	0.0792403
22.550000	0.0795867
22.500000	0.0798376
22.450000	0.0802078
22.400000	0.0805662
22.350000	0.0808887
22.300000	0.0812351
22.250000	0.0816412
22.200000	0.0820473
22.150000	0.0823698
22.100000	0.0827759
22.050000	0.0831223
22.000000	0.0834568
21.950000	0.0838987
21.900000	0.0842332
21.850000	0.0846034
21.800000	0.0850573
21.750000	0.0853918
21.700000	0.0856665
21.650000	0.0858935
21.600000	0.0862876
21.550000	0.0867296
21.500000	0.0871596
21.450000	0.0875776
21.400000	0.087924
21.350000	0.0882824
21.300000	0.0887124
21.250000	0.0891663
21.200000	0.0895724
21.150000	0.0899307
21.100000	0.0903727
21.050000	0.0907549
21.000000	0.0912924
20.950000	0.0917105
20.900000	0.092021
20.850000	0.0925227
20.800000	0.0930124
20.750000	0.0935619
20.700000	0.093968
20.650000	0.094386
20.600000	0.0947444
20.550000	0.0951744
20.500000	0.0955088
20.450000	0.0958791
20.400000	0.0962375
20.350000	0.0966077
20.300000	0.0969661
20.250000	0.0973841
20.200000	0.097838
20.150000	0.0982919
20.100000	0.0987817
20.050000	0.09914
20.000000	0.0996297
19.950000	0.100108
19.900000	0.100561
19.850000	0.100979
19.800000	0.101362
19.750000	0.101863
19.700000	0.102174
19.650000	0.102568
19.600000	0.103118
19.550000	0.103536
19.500000	0.103954
19.450000	0.104431
19.400000	0.104873
19.350000	0.105351
19.300000	0.105948
19.250000	0.10651
19.200000	0.107107
19.150000	0.107418
19.100000	0.107848
19.050000	0.108182
19.000000	0.108636
18.950000	0.10909
18.900000	0.109365
18.850000	0.109878
18.800000	0.110368
18.750000	0.11087
18.700000	0.111467
18.650000	0.111861
18.600000	0.112458
18.550000	0.113043
18.500000	0.113772
18.450000	0.114262
18.400000	0.114728
18.350000	0.115229
18.300000	0.115612
18.250000	0.116018
18.200000	0.1164
18.150000	0.11683
18.100000	0.117427
18.050000	0.117917
18.000000	0.118347
17.950000	0.118777
17.900000	0.119267
17.850000	0.119709
17.800000	0.12021
17.750000	0.120628
17.700000	0.12113
17.650000	0.121656
17.600000	0.122253
17.550000	0.12279
17.500000	0.123172
17.450000	0.123638
17.400000	0.124271
17.350000	0.124654
17.300000	0.125263
17.250000	0.125812
17.200000	0.126314
17.150000	0.126792
17.100000	0.127305
17.050000	0.127819
17.000000	0.128309
16.950000	0.128894
16.900000	0.129431
16.850000	0.130005
16.800000	0.13065
16.750000	0.131343
16.700000	0.131952
16.650000	0.132382
16.600000	0.132919
16.550000	0.133588
16.500000	0.13415
16.450000	0.13483
16.400000	0.135487
16.350000	0.136108
16.300000	0.136694
16.250000	0.137315
16.200000	0.137876
16.150000	0.138509
16.100000	0.139166
16.050000	0.139835
16.000000	0.140361
15.950000	0.14097
15.900000	0.141484
15.850000	0.142069
15.800000	0.142678
15.750000	0.143263
15.700000	0.143825
15.650000	0.14435
15.600000	0.1449
15.550000	0.145461
15.500000	0.146011
15.450000	0.146572
15.400000	0.147157
15.350000	0.147862
15.300000	0.148495
15.250000	0.149056
15.200000	0.149522
15.150000	0.150072
15.100000	0.150657
15.050000	0.15135
15.000000	0.152007
14.950000	0.152688
14.900000	0.153141
14.850000	0.15381
14.800000	0.154336
14.750000	0.154993
14.700000	0.155626
14.650000	0.156259
14.600000	0.156952
14.550000	0.157453
14.500000	0.157967
14.450000	0.158516
14.400000	0.159209
14.350000	0.159938
14.300000	0.160655
14.250000	0.161216
14.200000	0.161765
14.150000	0.162422
14.100000	0.163127
14.050000	0.163677
14.000000	0.164298
13.950000	0.16499
13.900000	0.165755
13.850000	0.166448
13.800000	0.167212
13.750000	0.167893
13.700000	0.168514
13.650000	0.169231
13.600000	0.169864
13.550000	0.170377
13.500000	0.171118
13.450000	0.171787
13.400000	0.172408
13.350000	0.173029
13.300000	0.173746
13.250000	0.174367
13.200000	0.175119
13.150000	0.175884
13.100000	0.176577
13.050000	0.177329
13.000000	0.178046
12.950000	0.178703
12.900000	0.179252
12.850000	0.179885
12.800000	0.18053
12.750000	0.181092
12.700000	0.181856
12.650000	0.182621
12.600000	0.183254
12.550000	0.183982
12.500000	0.18458
12.450000	0.18532
12.400000	0.186025
12.350000	0.186646
12.300000	0.187279
12.250000	0.188091
12.200000	0.188868
12.150000	0.189513
12.100000	0.190373
12.050000	0.191269
12.000000	0.192009
11.950000	0.192989
11.900000	0.193741
11.850000	0.19447
11.800000	0.195162
11.750000	0.195903
11.700000	0.196464
11.650000	0.197289
11.600000	0.198005
11.550000	0.198674
11.500000	0.199582
11.450000	0.200323
11.400000	0.201039
11.350000	0.20178
11.300000	0.202473
11.250000	0.203368
11.200000	0.204216
11.150000	0.204933
11.100000	0.205757
11.050000	0.206593
11.000000	0.20743
10.950000	0.208301
10.900000	0.209042
10.850000	0.209711
10.800000	0.210583
10.750000	0.211359
10.700000	0.212339
10.650000	0.213151
10.600000	0.213939
10.550000	0.214752
10.500000	0.215528
10.450000	0.216233
10.400000	0.217224
10.350000	0.217953
10.300000	0.218932
10.250000	0.219732
10.200000	0.220545
10.150000	0.221548
10.100000	0.222372
10.050000	0.22328
10.000000	0.224092
9.950000	0.224928
9.900000	0.225705
9.850000	0.22672
9.800000	0.227664
9.750000	0.228679
9.700000	0.229539
9.650000	0.230411
9.600000	0.231307
9.550000	0.232286
9.500000	0.233146
9.450000	0.233899
9.400000	0.234627
9.350000	0.235607
9.300000	0.236491
9.250000	0.237494
9.200000	0.238473
9.150000	0.239465
9.100000	0.240409
9.050000	0.241245
9.000000	0.242093
8.950000	0.242917
8.900000	0.243801
8.850000	0.244732
8.800000	0.245533
8.750000	0.246548
8.700000	0.247707
8.650000	0.248411
8.600000	0.249403
8.550000	0.250275
8.500000	0.251111
8.450000	0.251971
8.400000	0.252903
8.350000	0.254001
8.300000	0.254993
8.250000	0.255936
8.200000	0.257203
8.150000	0.258242
8.100000	0.259209
8.050000	0.260177
8.000000	0.26118
7.950000	0.262076
7.900000	0.26296
7.850000	0.263868
7.800000	0.264704
7.750000	0.265719
7.700000	0.266567
7.650000	0.267618
7.600000	0.268669
7.550000	0.269661
7.500000	0.270748
7.450000	0.271763
7.400000	0.272671
7.350000	0.27371
7.300000	0.27457
7.250000	0.275514
7.200000	0.276469
7.150000	0.277556
7.100000	0.278715
7.050000	0.279909
7.000000	0.280817
6.950000	0.281964
6.900000	0.28311
6.850000	0.284114
6.800000	0.284962
6.750000	0.286049
6.700000	0.286992
6.650000	0.287996
6.600000	0.288999
6.550000	0.29011
6.500000	0.291054
6.450000	0.292021
6.400000	0.292929
6.350000	0.294004
6.300000	0.295306
6.250000	0.296476
6.200000	0.297563
6.150000	0.298829
6.100000	0.299964
6.050000	0.301075
6.000000	0.302138
5.950000	0.302998
5.900000	0.303966
5.850000	0.305339
5.800000	0.306331
5.750000	0.307334
5.700000	0.30823
5.650000	0.309365
5.600000	0.310583
5.550000	0.311873
5.500000	0.312852
5.450000	0.313844
5.400000	0.315134
5.350000	0.316065
5.300000	0.31714
5.250000	0.318299
5.200000	0.319458
5.150000	0.320628
5.100000	0.321632
5.050000	0.322946
5.000000	0.324176
4.950000	0.325406
4.900000	0.326529
4.850000	0.327616
4.800000	0.328942
4.750000	0.330256
4.700000	0.331283
4.650000	0.332298
4.600000	0.333648
4.550000	0.334902
4.500000	0.336144
4.450000	0.33747
4.400000	0.338927
4.350000	0.340241
4.300000	0.341448
4.250000	0.342487
4.200000	0.343466
4.150000	0.344589
4.100000	0.345843
4.050000	0.347062
4.000000	0.34828
3.950000	0.349427
3.900000	0.350549
3.850000	0.351851
3.800000	0.352819
3.750000	0.354001
3.700000	0.355256
3.650000	0.356355
3.600000	0.357585
3.550000	0.358779
3.500000	0.359962
3.450000	0.361288
3.400000	0.362267
3.350000	0.363378
3.300000	0.364787
3.250000	0.366149
3.200000	0.367391
3.150000	0.368634
3.100000	0.369995
3.050000	0.371082
3.000000	0.372324
2.950000	0.373602
2.900000	0.374869
2.850000	0.376206
2.800000	0.377556
2.750000	0.378954
2.700000	0.380136
2.650000	0.381498
2.600000	0.382836
2.550000	0.384102
2.500000	0.385022
2.450000	0.386288
2.400000	0.387458
2.350000	0.388892
2.300000	0.390122
2.250000	0.391543
2.200000	0.39257
2.150000	0.393825
2.100000	0.395389
2.050000	0.396632
2.000000	0.397946
1.950000	0.3992
1.900000	0.40037
1.850000	0.401887
1.800000	0.40344
1.750000	0.404742
1.700000	0.405972
1.650000	0.407286
1.600000	0.408672
1.550000	0.41001
1.500000	0.411431
1.450000	0.412602
1.400000	0.413987
1.350000	0.415504
1.300000	0.417045
1.250000	0.418251
1.200000	0.419673
1.150000	0.421214
1.100000	0.422456
1.050000	0.423686
1.000000	0.425072
0.950000	0.426314
0.900000	0.427688
0.850000	0.429157
0.800000	0.430602
0.750000	0.432095
0.700000	0.433254
0.650000	0.434568
0.600000	0.435953
0.550000	0.437398
0.500000	0.438688
0.450000	0.440122
0.400000	0.441579
0.350000	0.442893
0.300000	0.444195
0.250000	0.445533
0.200000	0.446871
0.150000	0.448149
0.100000	0.449725
0.050000	0.450991
0.000000	0.452664
-0.050000	0.454013
-0.100000	0.455339
-0.150000	0.456617
-0.200000	0.4578
-0.250000	0.459126
-0.300000	0.460487
-0.350000	0.461813
-0.400000	0.463187
-0.450000	0.464716
-0.500000	0.46628
-0.550000	0.46769
-0.600000	0.469135
-0.650000	0.470354
-0.700000	0.47193
-0.750000	0.473328
-0.800000	0.47463
-0.850000	0.476338
-0.900000	0.477604
-0.950000	0.479073
-1.000000	0.480566
-1.050000	0.481952
-1.100000	0.483194
-1.150000	0.484448
-1.200000	0.485798
-1.250000	0.486968
-1.300000	0.488211
-1.350000	0.489716
-1.400000	0.491161
-1.450000	0.49257
-1.500000	0.493884
-1.550000	0.495222
-1.600000	0.496715
-1.650000	0.497981
-1.700000	0.49957
-1.750000	0.500979
-1.800000	0.502269
-1.850000	0.503858
-1.900000	0.50559
-1.950000	0.507155
-2.000000	0.508493
-2.050000	0.509914
-2.100000	0.511527
-2.150000	0.5129
-2.200000	0.514429
-2.250000	0.515803
-2.300000	0.517129
-2.350000	0.51861
-2.400000	0.520019
-2.450000	0.521536
-2.500000	0.523161
-2.550000	0.524749
-2.600000	0.526266
-2.650000	0.52764
-2.700000	0.529037
-2.750000	0.53053
-2.800000	0.532035
-2.850000	0.533493
-2.900000	0.535033
-2.950000	0.536562
-3.000000	0.537924
-3.050000	0.539166
-3.100000	0.540743
-3.150000	0.541985
-3.200000	0.543466
-3.250000	0.545198
-3.300000	0.546787
-3.350000	0.54834
-3.400000	0.549582
-3.450000	0.551242
-3.500000	0.552723
-3.550000	0.553942
-3.600000	0.555399
-3.650000	0.556785
-3.700000	0.55817
-3.750000	0.559508
-3.800000	0.560941
-3.850000	0.562542
-3.900000	0.564142
-3.950000	0.565647
-4.000000	0.567284
-4.050000	0.568729
-4.100000	0.570401
-4.150000	0.57162
-4.200000	0.573531
-4.250000	0.574976
-4.300000	0.576386
-4.350000	0.577867
-4.400000	0.579169
-4.450000	0.58059
-4.500000	0.582035
-4.550000	0.583576
-4.600000	0.584878
-4.650000	0.586479
-4.700000	0.588008
-4.750000	0.589489
-4.800000	0.59097
-4.850000	0.592296
-4.900000	0.593622
-4.950000	0.595079
-5.000000	0.596464
-5.050000	0.597981
-5.100000	0.59957
-5.150000	0.601266
-5.200000	0.602664
-5.250000	0.604145
-5.300000	0.605781
-5.350000	0.607071
-5.400000	0.608767
-5.450000	0.609926
-5.500000	0.611204
-5.550000	0.61259
-5.600000	0.613987
-5.650000	0.615349
-5.700000	0.616746
-5.750000	0.61843
-5.800000	0.619959
-5.850000	0.621656
-5.900000	0.622981
-5.950000	0.624391
-6.000000	0.626063
-6.050000	0.627413
-6.100000	0.628894
-6.150000	0.630184
-6.200000	0.631581
-6.250000	0.632919
-6.300000	0.634544
-6.350000	0.635798
-6.400000	0.637267
-6.450000	0.638903
-6.500000	0.640409
-6.550000	0.641818
-6.600000	0.643287
-6.650000	0.644912
-6.700000	0.646715
-6.750000	0.648268
-6.800000	0.649821
-6.850000	0.651278
-6.900000	0.652771
-6.950000	0.654431
-7.000000	0.655972
-7.050000	0.657394
-7.100000	0.65872
-7.150000	0.660165
-7.200000	0.661527
-7.250000	0.662936
-7.300000	0.664286
-7.350000	0.66591
-7.400000	0.667499
-7.450000	0.669075
-7.500000	0.670592
-7.550000	0.671906
-7.600000	0.673161
-7.650000	0.674427
-7.700000	0.675956
-7.750000	0.677413
-7.800000	0.67893
-7.850000	0.680375
-7.900000	0.681665
-7.950000	0.683134
-8.000000	0.68458
-8.050000	0.685989
-8.100000	0.687315
-8.150000	0.6887
-8.200000	0.689943
-8.250000	0.691316
-8.300000	0.692738
-8.350000	0.693956
-8.400000	0.695509
-8.450000	0.697205
-8.500000	0.698806
-8.550000	0.700131
-8.600000	0.701505
-8.650000	0.702914
-8.700000	0.704097
-8.750000	0.70571
-8.800000	0.707131
-8.850000	0.708301
-8.900000	0.70989
-8.950000	0.711216
-9.000000	0.712458
-9.050000	0.713617
-9.100000	0.71511
-9.150000	0.7164
-9.200000	0.717654
-9.250000	0.719123
-9.300000	0.720354
-9.350000	0.721775
-9.400000	0.723029
-9.450000	0.724415
-9.500000	0.725669
-9.550000	0.727007
-9.600000	0.728356
-9.650000	0.729814
-9.700000	0.731056
-9.750000	0.732573
-9.800000	0.73366
-9.850000	0.734998
-9.900000	0.736204
-9.950000	1
&
838.550000	2.90498e-39
838.500000	2.92037e-39
838.450000	2.93584e-39
838.400000	2.9514e-39
838.350000	2.96703e-39
838.300000	2.98275e-39
838.250000	2.99855e-39
838.200000	3.01444e-39
838.150000	3.03041e-39
838.100000	3.04646e-39
838.050000	3.0626e-39
838.000000	3.07883e-39
837.950000	3.09514e-39
837.900000	3.11154e-39
837.850000	3.12802e-39
837.800000	3.1446e-39
837.750000	3.16126e-39
837.700000	3.178e-39
837.650000	3.19484e-39
837.600000	3.21177e-39
837.550000	3.22878e-39
837.500000	3.24589e-39
837.450000	3.26308e-39
837.400000	3.28037e-39
837.350000	3.29775e-39
837.300000	3.31522e-39
837.250000	3.33279e-39
837.200000	3.35044e-39
837.150000	3.36819e-39
837.100000	3.38604e-39
837.050000	3.40398e-39
837.000000	3.42201e-39
836.950000	3.44014e-39
836.900000	3.45836e-39
836.850000	3.47669e-39
836.800000	3.49511e-39
836.750000	3.51362e-39
836.700000	3.53224e-39
836.650000	3.55095e-39
836.600000	3.56976e-39
836.550000	3.58868e-39
836.500000	3.60769e-39
836.450000	3.6268e-39
836.400000	3.64602e-39
836.350000	3.66533e-39
836.300000	3.68475e-39
836.250000	3.70427e-39
836.200000	3.7239e-39
836.150000	3.74363e-39
836.100000	3.76346e-39
836.050000	3.7834e-39
836.000000	3.80344e-39
835.950000	3.82359e-39
835.900000	3.84385e-39
835.850000	3.86421e-39
835.800000	3.88469e-39
835.750000	3.90527e-39
835.700000	3.92596e-39
835.650000	3.94675e-39
835.600000	3.96766e-39
835.550000	3.98868e-39
835.500000	4.00982e-39
835.450000	4.03106e-39
835.400000	4.05242e-39
835.350000	4.07389e-39
835.300000	4.09547e-39
835.250000	4.11717e-39
835.200000	4.13898e-39
835.150000	4.16091e-39
835.100000	4.18295e-39
835.050000	4.20511e-39
835.000000	4.22739e-39
834.950000	4.24979e-39
834.900000	4.2723e-39
834.850000	4.29494e-39
834.800000	4.31769e-39
834.750000	4.34056e-39
834.700000	4.36356e-39
834.650000	4.38668e-39
834.600000	4.40992e-39
834.550000	4.43328e-39
834.500000	4.45677e-39
834.450000	4.48038e-39
834.400000	4.50412e-39
834.350000	4.52798e-39
834.300000	4.55197e-39
834.250000	4.57608e-39
834.200000	4.60033e-39
834.150000	4.6247e-39
834.100000	4.6492e-39
834.050000	4.67383e-39
834.000000	4.69859e-39
833.950000	4.72349e-39
833.900000	4.74851e-39
833.850000	4.77367e-39
833.800000	4.79896e-39
833.750000	4.82438e-39
833.700000	4.84994e-39
833.650000	4.87564e-39
833.600000	4.90147e-39
833.550000	4.92744e-39
833.500000	4.95354e-39
833.450000	4.97978e-39
833.400000	5.00617e-39
833.350000	5.03269e-39
833.300000	5.05935e-39
833.250000	5.08616e-39
833.200000	5.1131e-39
833.150000	5.14019e-39
833.100000	5.16742e-39
833.050000	5.1948e-39
833.000000	5.22232e-39
832.950000	5.24999e-39
832.900000	5.2778e-39
832.850000	5.30576e-39
832.800000	5.33387e-39
832.750000	5.36213e-39
832.700000	5.39054e-39
832.650000	5.4191e-39
832.600000	5.44781e-39
832.550000	5.47667e-39
832.500000	5.50569e-39
832.450000	5.53485e-39
832.400000	5.56418e-39
832.350000	5.59366e-39
832.300000	5.62329e-39
832.250000	5.65308e-39
832.200000	5.68303e-39
832.150000	5.71314e-39
832.100000	5.74341e-39
832.050000	5.77384e-39
832.000000	5.80443e-39
831.950000	5.83518e-39
831.900000	5.86609e-39
831.850000	5.89717e-39
831.800000	5.92841e-39
831.750000	5.95982e-39
831.700000	5.99139e-39
831.650000	6.02314e-39
831.600000	6.05505e-39
831.550000	6.08713e-39
831.500000	6.11938e-39
831.450000	6.1518e-39
831.400000	6.18439e-39
831.350000	6.21715e-39
831.300000	6.25009e-39
831.250000	6.2832e-39
831.200000	6.31649e-39
831.150000	6.34995e-39
831.100000	6.3836e-39
831.050000	6.41742e-39
831.000000	6.45141e-39
830.950000	6.48559e-39
830.900000	6.51995e-39
830.850000	6.5545e-39
830.800000	6.58922e-39
830.750000	6.62413e-39
830.700000	6.65922e-39
830.650000	6.6945e-39
830.600000	6.72997e-39
830.550000	6.76563e-39
830.500000	6.80147e-39
830.450000	6.8375e-39
830.400000	6.87373e-39
830.350000	6.91015e-39
830.300000	6.94675e-39
830.250000	6.98356e-39
830.200000	7.02056e-39
830.150000	7.05775e-39
830.100000	7.09514e-39
830.050000	7.13273e-39
830.000000	7.17052e-39
829.950000	7.20851e-39
829.900000	7.2467e-39
829.850000	7.28509e-39
829.800000	7.32369e-39
829.750000	7.36249e-39
829.700000	7.40149e-39
829.650000	7.44071e-39
829.600000	7.48013e-39
829.550000	7.51976e-39
829.500000	7.5596e-39
829.450000	7.59965e-39
829.400000	7.63991e-39
829.350000	7.68038e-39
829.300000	7.72107e-39
829.250000	7.76198e-39
829.200000	7.8031e-39
829.150000	7.84444e-39
829.100000	7.886e-39
829.050000	7.92778e-39
829.000000	7.96978e-39
828.950000	8.01201e-39
828.900000	8.05445e-39
828.850000	8.09713e-39
828.800000	8.14002e-39
828.750000	8.18315e-39
828.700000	8.2265e-39
828.650000	8.27009e-39
828.600000	8.3139e-39
828.550000	8.35795e-39
828.500000	8.40223e-39
828.450000	8.44674e-39
828.400000	8.49149e-39
828.350000	8.53648e-39
828.300000	8.58171e-39
828.250000	8.62717e-39
828.200000	8.67288e-39
828.150000	8.71883e-39
828.100000	8.76502e-39
828.050000	8.81145e-39
828.000000	8.85814e-39
827.950000	8.90507e-39
827.900000	8.95224e-39
827.850000	8.99967e-39
827.800000	9.04735e-39
827.750000	9.09528e-39
827.700000	9.14347e-39
827.650000	9.19191e-39
827.600000	9.24061e-39
827.550000	9.28957e-39
827.500000	9.33878e-39
827.450000	9.38826e-39
827.400000	9.438e-39
827.350000	9.488e-39
827.300000	9.53827e-39
827.250000	9.5888e-39
827.200000	9.6396e-39
827.150000	9.69067e-39
827.100000	9.74201e-39
827.050000	9.79362e-39
827.000000	9.84551e-39
826.950000	9.89767e-39
826.900000	9.95011e-39
826.850000	1.00028e-38
826.800000	1.00558e-38
826.750000	1.01091e-38
826.700000	1.01627e-38
826.650000	1.02165e-38
826.600000	1.02706e-38
826.550000	1.0325e-38
826.500000	1.03797e-38
826.450000	1.04347e-38
826.400000	1.049e-38
826.350000	1.05456e-38
826.300000	1.06015e-38
826.250000	1.06576e-38
826.200000	1.07141e-38
826.150000	1.07708e-38
826.100000	1.08279e-38
826.050000	1.08853e-38
826.000000	1.09429e-38
825.950000	1.10009e-38
825.900000	1.10592e-38
825.850000	1.11178e-38
825.800000	1.11767e-38
825.750000	1.12359e-38
825.700000	1.12954e-38
825.650000	1.13553e-38
825.600000	1.14154e-38
825.550000	1.14759e-38
825.500000	1.15367e-38
825.450000	1.15978e-38
825.400000	1.16593e-38
825.350000	1.1721e-38
825.300000	1.17831e-38
825.250000	1.18456e-38
825.200000	1.19083e-38
825.150000	1.19714e-38
825.100000	1.20348e-38
825.050000	1.20986e-38
825.000000	1.21627e-38
824.950000	1.22271e-38
824.900000	1.22919e-38
824.850000	1.2357e-38
824.800000	1.24225e-38
824.750000	1.24883e-38
824.700000	1.25545e-38
824.650000	1.2621e-38
824.600000	1.26879e-38
824.550000	1.27551e-38
824.500000	1.28227e-38
824.450000	1.28906e-38
824.400000	1.29589e-38
824.350000	1.30275e-38
824.300000	1.30966e-38
824.250000	1.31659e-38
824.200000	1.32357e-38
824.150000	1.33058e-38
824.100000	1.33763e-38
824.050000	1.34472e-38
824.000000	1.35184e-38
823.950000	1.359e-38
823.900000	1.3662e-38
823.850000	1.37344e-38
823.800000	1.38072e-38
823.750000	1.38803e-38
823.700000	1.39539e-38
823.650000	1.40278e-38
823.600000	1.41021e-38
823.550000	1.41768e-38
823.500000	1.42519e-38
823.450000	1.43275e-38
823.400000	1.44034e-38
823.350000	1.44797e-38
823.300000	1.45564e-38
823.250000	1.46335e-38
823.200000	1.4711e-38
823.150000	1.4789e-38
823.100000	1.48673e-38
823.050000	1.49461e-38
823.000000	1.50253e-38
822.950000	1.51049e-38
822.900000	1.51849e-38
822.850000	1.52653e-38
822.800000	1.53462e-38
822.750000	1.54275e-38
822.700000	1.55093e-38
822.650000	1.55914e-38
822.600000	1.5674e-38
822.550000	1.57571e-38
822.500000	1.58405e-38
822.450000	1.59245e-38
822.400000	1.60088e-38
822.350000	1.60937e-38
822.300000	1.61789e-38
822.250000	1.62646e-38
822.200000	1.63508e-38
822.150000	1.64374e-38
822.100000	1.65245e-38
822.050000	1.66121e-38
822.000000	1.67001e-38
821.950000	1.67885e-38
821.900000	1.68775e-38
821.850000	1.69669e-38
821.800000	1.70568e-38
821.750000	1.71472e-38
821.700000	1.7238e-38
821.650000	1.73293e-38
821.600000	1.74211e-38
821.550000	1.75134e-38
821.500000	1.76062e-38
821.450000	1.76995e-38
821.400000	1.77933e-38
821.350000	1.78875e-38
821.300000	1.79823e-38
821.250000	1.80776e-38
821.200000	1.81734e-38
821.150000	1.82696e-38
821.100000	1.83664e-38
821.050000	1.84637e-38
821.000000	1.85616e-38
820.950000	1.86599e-38
820.900000	1.87588e-38
820.850000	1.88581e-38
820.800000	1.8958e-38
820.750000	1.90585e-38
820.700000	1.91595e-38
820.650000	1.9261e-38
820.600000	1.9363e-38
820.550000	1.94656e-38
820.500000	1.95687e-38
820.450000	1.96724e-38
820.400000	1.97766e-38
820.350000	1.98814e-38
820.300000	1.99867e-38
820.250000	2.00926e-38
820.200000	2.01991e-38
820.150000	2.03061e-38
820.100000	2.04137e-38
820.050000	2.05218e-38
820.000000	2.06305e-38
819.950000	2.07398e-38
819.900000	2.08497e-38
819.850000	2.09602e-38
819.800000	2.10712e-38
819.750000	2.11829e-38
819.700000	2.12951e-38
819.650000	2.14079e-38
819.600000	2.15213e-38
819.550000	2.16353e-38
819.500000	2.175e-38
819.450000	2.18652e-38
819.400000	2.1981e-38
819.350000	2.20975e-38
819.300000	2.22146e-38
819.250000	2.23323e-38
819.200000	2.24506e-38
819.150000	2.25695e-38
819.100000	2.26891e-38
819.050000	2.28093e-38
819.000000	2.29301e-38
818.950000	2.30516e-38
818.900000	2.31737e-38
818.850000	2.32965e-38
818.800000	2.34199e-38
818.750000	2.3544e-38
818.700000	2.36688e-38
818.650000	2.37942e-38
818.600000	2.39202e-38
818.550000	2.40469e-38
818.500000	2.41743e-38
818.450000	2.43024e-38
818.400000	2.44312e-38
818.350000	2.45606e-38
818.300000	2.46907e-38
818.250000	2.48215e-38
818.200000	2.49531e-38
818.150000	2.50853e-38
818.100000	2.52182e-38
818.050000	2.53518e-38
818.000000	2.54861e-38
817.950000	2.56211e-38
817.900000	2.57568e-38
817.850000	2.58933e-38
817.800000	2.60305e-38
817.750000	2.61684e-38
817.700000	2.6307e-38
817.650000	2.64464e-38
817.600000	2.65865e-38
817.550000	2.67274e-38
817.500000	2.6869e-38
817.450000	2.70113e-38
817.400000	2.71544e-38
817.350000	2.72983e-38
817.300000	2.74429e-38
817.250000	2.75883e-38
817.200000	2.77345e-38
817.150000	2.78814e-38
817.100000	2.80291e-38
817.050000	2.81776e-38
817.000000	2.83269e-38
816.950000	2.8477e-38
816.900000	2.86279e-38
816.850000	2.87795e-38
816.800000	2.8932e-38
816.750000	2.90853e-38
816.700000	2.92394e-38
816.650000	2.93943e-38
816.600000	2.955e-38
816.550000	2.97066e-38
816.500000	2.9864e-38
816.450000	3.00222e-38
816.400000	3.01812e-38
816.350000	3.03411e-38
816.300000	3.05019e-38
816.250000	3.06635e-38
816.200000	3.08259e-38
816.150000	3.09893e-38
816.100000	3.11534e-38
816.050000	3.13185e-38
816.000000	3.14844e-38
815.950000	3.16512e-38
815.900000	3.18189e-38
815.850000	3.19875e-38
815.800000	3.21569e-38
815.750000	3.23273e-38
815.700000	3.24986e-38
815.650000	3.26708e-38
815.600000	3.28439e-38
815.550000	3.30179e-38
815.500000	3.31928e-38
815.450000	3.33686e-38
815.400000	3.35454e-38
815.350000	3.37232e-38
815.300000	3.39018e-38
815.250000	3.40814e-38
815.200000	3.4262e-38
815.150000	3.44435e-38
815.100000	3.4626e-38
815.050000	3.48094e-38
815.000000	3.49939e-38
814.950000	3.51793e-38
814.900000	3.53656e-38
814.850000	3.5553e-38
814.800000	3.57414e-38
814.750000	3.59307e-38
814.700000	3.61211e-38
814.650000	3.63125e-38
814.600000	3.65048e-38
814.550000	3.66982e-38
814.500000	3.68927e-38
814.450000	3.70881e-38
814.400000	3.72846e-38
814.350000	3.74822e-38
814.300000	3.76807e-38
814.250000	3.78804e-38
814.200000	3.80811e-38
814.150000	3.82828e-38
814.100000	3.84856e-38
814.050000	3.86895e-38
814.000000	3.88945e-38
813.950000	3.91006e-38
813.900000	3.93077e-38
813.850000	3.9516e-38
813.800000	3.97253e-38
813.750000	3.99358e-38
813.700000	4.01474e-38
813.650000	4.03601e-38
813.600000	4.05739e-38
813.550000	4.07889e-38
813.500000	4.1005e-38
813.450000	4.12222e-38
813.400000	4.14406e-38
813.350000	4.16602e-38
813.300000	4.18809e-38
813.250000	4.21028e-38
813.200000	4.23258e-38
813.150000	4.25501e-38
813.100000	4.27755e-38
813.050000	4.30021e-38
813.000000	4.32299e-38
812.950000	4.3459e-38
812.900000	4.36892e-38
812.850000	4.39207e-38
812.800000	4.41534e-38
812.750000	4.43873e-38
812.700000	4.46225e-38
812.650000	4.48589e-38
812.600000	4.50965e-38
812.550000	4.53355e-38
812.500000	4.55757e-38
812.450000	4.58171e-38
812.400000	4.60599e-38
812.350000	4.63039e-38
812.300000	4.65492e-38
812.250000	4.67958e-38
812.200000	4.70437e-38
812.150000	4.7293e-38
812.100000	4.75435e-38
812.050000	4.77954e-38
812.000000	4.80487e-38
811.950000	4.83032e-38
811.900000	4.85591e-38
811.850000	4.88164e-38
811.800000	4.9075e-38
811.750000	4.9335e-38
811.700000	4.95964e-38
811.650000	4.98592e-38
811.600000	5.01233e-38
811.550000	5.03889e-38
811.500000	5.06558e-38
811.450000	5.09242e-38
811.400000	5.1194e-38
811.350000	5.14652e-38
811.300000	5.17379e-38
811.250000	5.2012e-38
811.200000	5.22876e-38
811.150000	5.25646e-38
811.100000	5.28431e-38
811.050000	5.3123e-38
811.000000	5.34045e-38
810.950000	5.36874e-38
810.900000	5.39719e-38
810.850000	5.42578e-38
810.800000	5.45453e-38
810.750000	5.48342e-38
810.700000	5.51248e-38
810.650000	5.54168e-38
810.600000	5.57104e-38
810.550000	5.60056e-38
810.500000	5.63023e-38
810.450000	5.66006e-38
810.400000	5.69004e-38
810.350000	5.72019e-38
810.300000	5.7505e-38
810.250000	5.78096e-38
810.200000	5.81159e-38
810.150000	5.84238e-38
810.100000	5.87333e-38
810.050000	5.90445e-38
810.000000	5.93573e-38
809.950000	5.96718e-38
809.900000	5.99879e-38
809.850000	6.03058e-38
809.800000	6.06253e-38
809.750000	6.09465e-38
809.700000	6.12693e-38
809.650000	6.1594e-38
809.600000	6.19203e-38
809.550000	6.22483e-38
809.500000	6.25781e-38
809.450000	6.29097e-38
809.400000	6.3243e-38
809.350000	6.3578e-38
809.300000	6.39149e-38
809.250000	6.42535e-38
809.200000	6.45939e-38
809.150000	6.49361e-38
809.100000	6.52802e-38
809.050000	6.5626e-38
809.000000	6.59737e-38
808.950000	6.63232e-38
808.900000	6.66746e-38
808.850000	6.70279e-38
808.800000	6.7383e-38
808.750000	6.774e-38
808.700000	6.80989e-38
808.650000	6.84597e-38
808.600000	6.88224e-38
808.550000	6.9187e-38
808.500000	6.95535e-38
808.450000	6.9922e-38
808.400000	7.02925e-38
808.350000	7.06649e-38
808.300000	7.10393e-38
808.250000	7.14156e-38
808.200000	7.1794e-38
808.150000	7.21744e-38
808.100000	7.25568e-38
808.050000	7.29412e-38
808.000000	7.33276e-38
807.950000	7.37161e-38
807.900000	7.41067e-38
807.850000	7.44993e-38
807.800000	7.4894e-38
807.750000	7.52908e-38
807.700000	7.56897e-38
807.650000	7.60907e-38
807.600000	7.64938e-38
807.550000	7.68991e-38
807.500000	7.73065e-38
807.450000	7.77161e-38
807.400000	7.81278e-38
807.350000	7.85417e-38
807.300000	7.89578e-38
807.250000	7.93762e-38
807.200000	7.97967e-38
807.150000	8.02195e-38
807.100000	8.06445e-38
807.050000	8.10717e-38
807.000000	8.15012e-38
806.950000	8.1933e-38
806.900000	8.23671e-38
806.850000	8.28035e-38
806.800000	8.32422e-38
806.750000	8.36832e-38
806.700000	8.41266e-38
806.650000	8.45723e-38
806.600000	8.50204e-38
806.550000	8.54708e-38
806.500000	8.59236e-38
806.450000	8.63789e-38
806.400000	8.68365e-38
806.350000	8.72966e-38
806.300000	8.77591e-38
806.250000	8.8224e-38
806.200000	8.86914e-38
806.150000	8.91613e-38
806.100000	8.96337e-38
806.050000	9.01086e-38
806.000000	9.0586e-38
805.950000	9.10659e-38
805.900000	9.15484e-38
805.850000	9.20334e-38
805.800000	9.2521e-38
805.750000	9.30112e-38
805.700000	9.3504e-38
805.650000	9.39993e-38
805.600000	9.44974e-38
805.550000	9.4998e-38
805.500000	9.55013e-38
805.450000	9.60073e-38
805.400000	9.65159e-38
805.350000	9.70273e-38
805.300000	9.75413e-38
805.250000	9.80581e-38
805.200000	9.85776e-38
805.150000	9.90999e-38
805.100000	9.96249e-38
805.050000	1.00153e-37
805.000000	1.00683e-37
804.950000	1.01217e-37
804.900000	1.01753e-37
804.850000	1.02292e-37
804.800000	1.02834e-37
804.750000	1.03379e-37
804.700000	1.03927e-37
804.650000	1.04477e-37
804.600000	1.05031e-37
804.550000	1.05587e-37
804.500000	1.06147e-37
804.450000	1.06709e-37
804.400000	1.07274e-37
804.350000	1.07843e-37
804.300000	1.08414e-37
804.250000	1.08988e-37
804.200000	1.09566e-37
804.150000	1.10146e-37
804.100000	1.1073e-37
804.050000	1.11317e-37
804.000000	1.11906e-37
803.950000	1.12499e-37
803.900000	1.13095e-37
803.850000	1.13694e-37
803.800000	1.14297e-37
803.750000	1.14902e-37
803.700000	1.15511e-37
803.650000	1.16123e-37
803.600000	1.16738e-37
803.550000	1.17357e-37
803.500000	1.17979e-37
803.450000	1.18604e-37
803.400000	1.19232e-37
803.350000	1.19864e-37
803.300000	1.20499e-37
803.250000	1.21137e-37
803.200000	1.21779e-37
803.150000	1.22424e-37
803.100000	1.23073e-37
803.050000	1.23725e-37
803.000000	1.2438e-37
802.950000	1.25039e-37
802.900000	1.25702e-37
802.850000	1.26368e-37
802.800000	1.27037e-37
802.750000	1.2771e-37
802.700000	1.28387e-37
802.650000	1.29067e-37
802.600000	1.29751e-37
802.550000	1.30438e-37
802.500000	1.31129e-37
802.450000	1.31824e-37
802.400000	1.32522e-37
802.350000	1.33225e-37
802.300000	1.3393e-37
802.250000	1.3464e-37
802.200000	1.35353e-37
802.150000	1.3607e-37
802.100000	1.36791e-37
802.050000	1.37516e-37
802.000000	1.38245e-37
801.950000	1.38977e-37
801.900000	1.39713e-37
801.850000	1.40454e-37
801.800000	1.41198e-37
801.750000	1.41946e-37
801.700000	1.42698e-37
801.650000	1.43454e-37
801.600000	1.44214e-37
801.550000	1.44978e-37
801.500000	1.45746e-37
801.450000	1.46518e-37
801.400000	1.47294e-37
801.350000	1.48075e-37
801.300000	1.48859e-37
801.250000	1.49648e-37
801.200000	1.50441e-37
801.150000	1.51238e-37
801.100000	1.52039e-37
801.050000	1.52845e-37
801.000000	1.53654e-37
800.950000	1.54469e-37
800.900000	1.55287e-37
800.850000	1.5611e-37
800.800000	1.56937e-37
800.750000	1.57768e-37
800.700000	1.58604e-37
800.650000	1.59444e-37
800.600000	1.60289e-37
800.550000	1.61138e-37
800.500000	1.61992e-37
800.450000	1.6285e-37
800.400000	1.63713e-37
800.350000	1.6458e-37
800.300000	1.65452e-37
800.250000	1.66329e-37
800.200000	1.6721e-37
800.150000	1.68096e-37
800.100000	1.68987e-37
800.050000	1.69882e-37
800.000000	1.70782e-37
799.950000	1.71687e-37
799.900000	1.72596e-37
799.850000	1.73511e-37
799.800000	1.7443e-37
799.750000	1.75354e-37
799.700000	1.76283e-37
799.650000	1.77217e-37
799.600000	1.78156e-37
799.550000	1.791e-37
799.500000	1.80049e-37
799.450000	1.81003e-37
799.400000	1.81962e-37
799.350000	1.82926e-37
799.300000	1.83895e-37
799.250000	1.84869e-37
799.200000	1.85849e-37
799.150000	1.86833e-37
799.100000	1.87823e-37
799.050000	1.88818e-37
799.000000	1.89819e-37
798.950000	1.90824e-37
798.900000	1.91835e-37
798.850000	1.92852e-37
798.800000	1.93874e-37
798.750000	1.94901e-37
798.700000	1.95933e-37
798.650000	1.96971e-37
798.600000	1.98015e-37
798.550000	1.99064e-37
798.500000	2.00119e-37
798.450000	2.01179e-37
798.400000	2.02245e-37
798.350000	2.03316e-37
798.300000	2.04394e-37
798.250000	2.05476e-37
798.200000	2.06565e-37
798.150000	2.07659e-37
798.100000	2.0876e-37
798.050000	2.09866e-37
798.000000	2.10978e-37
797.950000	2.12095e-37
797.900000	2.13219e-37
797.850000	2.14349e-37
797.800000	2.15484e-37
797.750000	2.16626e-37
797.700000	2.17774e-37
797.650000	2.18927e-37
797.600000	2.20087e-37
797.550000	2.21253e-37
797.500000	2.22426e-37
797.450000	2.23604e-37
797.400000	2.24789e-37
797.350000	2.2598e-37
797.300000	2.27177e-37
797.250000	2.28381e-37
797.200000	2.29591e-37
797.150000	2.30807e-37
797.100000	2.3203e-37
797.050000	2.33259e-37
797.000000	2.34495e-37
796.950000	2.35737e-37
796.900000	2.36986e-37
796.850000	2.38242e-37
796.800000	2.39504e-37
796.750000	2.40773e-37
796.700000	2.42049e-37
796.650000	2.43331e-37
796.600000	2.4462e-37
796.550000	2.45916e-37
796.500000	2.47219e-37
796.450000	2.48529e-37
796.400000	2.49846e-37
796.350000	2.51169e-37
796.300000	2.525e-37
796.250000	2.53838e-37
796.200000	2.55183e-37
796.150000	2.56535e-37
796.100000	2.57894e-37
796.050000	2.5926e-37
796.000000	2.60634e-37
795.950000	2.62015e-37
795.900000	2.63403e-37
795.850000	2.64798e-37
795.800000	2.66201e-37
795.750000	2.67612e-37
795.700000	2.69029e-37
795.650000	2.70455e-37
795.600000	2.71888e-37
795.550000	2.73328e-37
795.500000	2.74776e-37
795.450000	2.76232e-37
795.400000	2.77696e-37
795.350000	2.79167e-37
795.300000	2.80646e-37
795.250000	2.82133e-37
795.200000	2.83627e-37
795.150000	2.8513e-37
795.100000	2.86641e-37
795.050000	2.88159e-37
795.000000	2.89686e-37
794.950000	2.91221e-37
794.900000	2.92764e-37
794.850000	2.94315e-37
794.800000	2.95874e-37
794.750000	2.97442e-37
794.700000	2.99018e-37
794.650000	3.00602e-37
794.600000	3.02195e-37
794.550000	3.03796e-37
794.500000	3.05405e-37
794.450000	3.07023e-37
794.400000	3.0865e-37
794.350000	3.10285e-37
794.300000	3.11929e-37
794.250000	3.13582e-37
794.200000	3.15243e-37
794.150000	3.16913e-37
794.100000	3.18592e-37
794.050000	3.2028e-37
794.000000	3.21977e-37
793.950000	3.23683e-37
793.900000	3.25398e-37
793.850000	3.27122e-37
793.800000	3.28855e-37
793.750000	3.30597e-37
793.700000	3.32349e-37
793.650000	3.3411e-37
793.600000	3.3588e-37
793.550000	3.37659e-37
793.500000	3.39448e-37
793.450000	3.41247e-37
793.400000	3.43055e-37
793.350000	3.44872e-37
793.300000	3.46699e-37
793.250000	3.48536e-37
793.200000	3.50383e-37
793.150000	3.52239e-37
793.100000	3.54105e-37
793.050000	3.55981e-37
793.000000	3.57868e-37
792.950000	3.59764e-37
792.900000	3.6167e-37
792.850000	3.63586e-37
792.800000	3.65512e-37
792.750000	3.67449e-37
792.700000	3.69395e-37
792.650000	3.71352e-37
792.600000	3.7332e-37
792.550000	3.75298e-37
792.500000	3.77286e-37
792.450000	3.79285e-37
792.400000	3.81295e-37
792.350000	3.83315e-37
792.300000	3.85346e-37
792.250000	3.87387e-37
792.200000	3.8944e-37
792.150000	3.91503e-37
792.100000	3.93577e-37
792.050000	3.95662e-37
792.000000	3.97759e-37
791.950000	3.99866e-37
791.900000	4.01985e-37
791.850000	4.04114e-37
791.800000	4.06255e-37
791.750000	4.08408e-37
791.700000	4.10572e-37
791.650000	4.12747e-37
791.600000	4.14934e-37
791.550000	4.17132e-37
791.500000	4.19342e-37
791.450000	4.21564e-37
791.400000	4.23797e-37
791.350000	4.26042e-37
791.300000	4.283e-37
791.250000	4.30569e-37
791.200000	4.3285e-37
791.150000	4.35143e-37
791.100000	4.37449e-37
791.050000	4.39766e-37
791.000000	4.42096e-37
790.950000	4.44439e-37
790.900000	4.46793e-37
790.850000	4.49161e-37
790.800000	4.5154e-37
790.750000	4.53933e-37
790.700000	4.56338e-37
790.650000	4.58755e-37
790.600000	4.61186e-37
790.550000	4.63629e-37
790.500000	4.66086e-37
790.450000	4.68555e-37
790.400000	4.71037e-37
790.350000	4.73533e-37
790.300000	4.76042e-37
790.250000	4.78564e-37
790.200000	4.811e-37
790.150000	4.83648e-37
790.100000	4.86211e-37
790.050000	4.88787e-37
790.000000	4.91377e-37
789.950000	4.9398e-37
789.900000	4.96597e-37
789.850000	4.99228e-37
789.800000	5.01873e-37
789.750000	5.04532e-37
789.700000	5.07205e-37
789.650000	5.09892e-37
789.600000	5.12594e-37
789.550000	5.1531e-37
789.500000	5.1804e-37
789.450000	5.20784e-37
789.400000	5.23544e-37
789.350000	5.26317e-37
789.300000	5.29106e-37
789.250000	5.31909e-37
789.200000	5.34727e-37
789.150000	5.3756e-37
789.100000	5.40408e-37
789.050000	5.43272e-37
789.000000	5.4615e-37
788.950000	5.49043e-37
788.900000	5.51952e-37
788.850000	5.54877e-37
788.800000	5.57816e-37
788.750000	5.60772e-37
788.700000	5.63743e-37
788.650000	5.6673e-37
788.600000	5.69732e-37
788.550000	5.72751e-37
788.500000	5.75785e-37
788.450000	5.78836e-37
788.400000	5.81903e-37
788.350000	5.84986e-37
788.300000	5.88085e-37
788.250000	5.91201e-37
788.200000	5.94333e-37
788.150000	5.97482e-37
788.100000	6.00647e-37
788.050000	6.0383e-37
788.000000	6.07029e-37
787.950000	6.10245e-37
787.900000	6.13478e-37
787.850000	6.16728e-37
787.800000	6.19996e-37
787.750000	6.23281e-37
787.700000	6.26583e-37
787.650000	6.29903e-37
787.600000	6.3324e-37
787.550000	6.36595e-37
787.500000	6.39968e-37
787.450000	6.43358e-37
787.400000	6.46767e-37
787.350000	6.50194e-37
787.300000	6.53638e-37
787.250000	6.57102e-37
787.200000	6.60583e-37
787.150000	6.64083e-37
787.100000	6.67601e-37
787.050000	6.71138e-37
787.000000	6.74694e-37
786.950000	6.78269e-37
786.900000	6.81862e-37
786.850000	6.85475e-37
786.800000	6.89107e-37
786.750000	6.92758e-37
786.700000	6.96428e-37
786.650000	7.00118e-37
786.600000	7.03827e-37
786.550000	7.07556e-37
786.500000	7.11305e-37
786.450000	7.15073e-37
786.400000	7.18862e-37
786.350000	7.2267e-37
786.300000	7.26499e-37
786.250000	7.30348e-37
786.200000	7.34218e-37
786.150000	7.38108e-37
786.100000	7.42018e-37
786.050000	7.4595e-37
786.000000	7.49902e-37
785.950000	7.53875e-37
785.900000	7.57869e-37
785.850000	7.61884e-37
785.800000	7.65921e-37
785.750000	7.69979e-37
785.700000	7.74058e-37
785.650000	7.7816e-37
785.600000	7.82282e-37
785.550000	7.86427e-37
785.500000	7.90594e-37
785.450000	7.94782e-37
785.400000	7.98993e-37
785.350000	8.03226e-37
785.300000	8.07482e-37
785.250000	8.1176e-37
785.200000	8.16061e-37
785.150000	8.20385e-37
785.100000	8.24731e-37
785.050000	8.29101e-37
785.000000	8.33493e-37
784.950000	8.37909e-37
784.900000	8.42349e-37
784.850000	8.46812e-37
784.800000	8.51298e-37
784.750000	8.55808e-37
784.700000	8.60343e-37
784.650000	8.64901e-37
784.600000	8.69483e-37
784.550000	8.7409e-37
784.500000	8.78721e-37
784.450000	8.83376e-37
784.400000	8.88057e-37
784.350000	8.92762e-37
784.300000	8.97492e-37
784.250000	9.02247e-37
784.200000	9.07027e-37
784.150000	9.11833e-37
784.100000	9.16664e-37
784.050000	9.2152e-37
784.000000	9.26403e-37
783.950000	9.31311e-37
783.900000	9.36245e-37
783.850000	9.41205e-37
783.800000	9.46192e-37
783.750000	9.51205e-37
783.700000	9.56245e-37
783.650000	9.61311e-37
783.600000	9.66404e-37
783.550000	9.71524e-37
783.500000	9.76672e-37
783.450000	9.81846e-37
783.400000	9.87048e-37
783.350000	9.92278e-37
783.300000	9.97535e-37
783.250000	1.00282e-36
783.200000	1.00813e-36
783.150000	1.01347e-36
783.100000	1.01884e-36
783.050000	1.02424e-36
783.000000	1.02967e-36
782.950000	1.03512e-36
782.900000	1.04061e-36
782.850000	1.04612e-36
782.800000	1.05166e-36
782.750000	1.05724e-36
782.700000	1.06284e-36
782.650000	1.06847e-36
782.600000	1.07413e-36
782.550000	1.07982e-36
782.500000	1.08554e-36
782.450000	1.09129e-36
782.400000	1.09707e-36
782.350000	1.10289e-36
782.300000	1.10873e-36
782.250000	1.1146e-36
782.200000	1.12051e-36
782.150000	1.12645e-36
782.100000	1.13241e-36
782.050000	1.13841e-36
782.000000	1.14445e-36
781.950000	1.15051e-36
781.900000	1.1566e-36
781.850000	1.16273e-36
781.800000	1.16889e-36
781.750000	1.17509e-36
781.700000	1.18131e-36
781.650000	1.18757e-36
781.600000	1.19386e-36
781.550000	1.20019e-36
781.500000	1.20655e-36
781.450000	1.21294e-36
781.400000	1.21937e-36
781.350000	1.22583e-36
781.300000	1.23232e-36
781.250000	1.23885e-36
781.200000	1.24541e-36
781.150000	1.25201e-36
781.100000	1.25865e-36
781.050000	1.26531e-36
781.000000	1.27202e-36
780.950000	1.27876e-36
780.900000	1.28553e-36
780.850000	1.29234e-36
780.800000	1.29919e-36
780.750000	1.30607e-36
780.700000	1.31299e-36
780.650000	1.31995e-36
780.600000	1.32694e-36
780.550000	1.33397e-36
780.500000	1.34104e-36
780.450000	1.34815e-36
780.400000	1.35529e-36
780.350000	1.36247e-36
780.300000	1.36969e-36
780.250000	1.37694e-36
780.200000	1.38424e-36
780.150000	1.39157e-36
780.100000	1.39895e-36
780.050000	1.40636e-36
780.000000	1.41381e-36
779.950000	1.4213e-36
779.900000	1.42883e-36
779.850000	1.4364e-36
779.800000	1.44401e-36
779.750000	1.45166e-36
779.700000	1.45935e-36
779.650000	1.46708e-36
779.600000	1.47486e-36
779.550000	1.48267e-36
779.500000	1.49053e-36
779.450000	1.49842e-36
779.400000	1.50636e-36
779.350000	1.51434e-36
779.300000	1.52237e-36
779.250000	1.53043e-36
779.200000	1.53854e-36
779.150000	1.54669e-36
779.100000	1.55489e-36
779.050000	1.56313e-36
779.000000	1.57141e-36
778.950000	1.57973e-36
778.900000	1.5881e-36
778.850000	1.59652e-36
778.800000	1.60498e-36
778.750000	1.61348e-36
778.700000	1.62203e-36
778.650000	1.63062e-36
778.600000	1.63926e-36
778.550000	1.64795e-36
778.500000	1.65668e-36
778.450000	1.66545e-36
778.400000	1.67428e-36
778.350000	1.68315e-36
778.300000	1.69207e-36
778.250000	1.70103e-36
778.200000	1.71004e-36
778.150000	1.7191e-36
778.100000	1.72821e-36
778.050000	1.73737e-36
778.000000	1.74657e-36
777.950000	1.75583e-36
777.900000	1.76513e-36
777.850000	1.77448e-36
777.800000	1.78388e-36
777.750000	1.79333e-36
777.700000	1.80284e-36
777.650000	1.81239e-36
777.600000	1.82199e-36
777.550000	1.83164e-36
777.500000	1.84135e-36
777.450000	1.8511e-36
777.400000	1.86091e-36
777.350000	1.87077e-36
777.300000	1.88068e-36
777.250000	1.89065e-36
777.200000	1.90066e-36
777.150000	1.91073e-36
777.100000	1.92086e-36
777.050000	1.93103e-36
777.000000	1.94126e-36
776.950000	1.95155e-36
776.900000	1.96189e-36
776.850000	1.97228e-36
776.800000	1.98273e-36
776.750000	1.99324e-36
776.700000	2.0038e-36
776.650000	2.01442e-36
776.600000	2.02509e-36
776.550000	2.03582e-36
776.500000	2.0466e-36
776.450000	2.05745e-36
776.400000	2.06835e-36
776.350000	2.07931e-36
776.300000	2.09032e-36
776.250000	2.1014e-36
776.200000	2.11253e-36
776.150000	2.12372e-36
776.100000	2.13498e-36
776.050000	2.14629e-36
776.000000	2.15766e-36
775.950000	2.16909e-36
775.900000	2.18058e-36
775.850000	2.19214e-36
775.800000	2.20375e-36
775.750000	2.21543e-36
775.700000	2.22716e-36
775.650000	2.23896e-36
775.600000	2.25083e-36
775.550000	2.26275e-36
775.500000	2.27474e-36
775.450000	2.28679e-36
775.400000	2.29891e-36
775.350000	2.31109e-36
775.300000	2.32333e-36
775.250000	2.33564e-36
775.200000	2.34802e-36
775.150000	2.36046e-36
775.100000	2.37296e-36
775.050000	2.38554e-36
775.000000	2.39817e-36
774.950000	2.41088e-36
774.900000	2.42365e-36
774.850000	2.4365e-36
774.800000	2.4494e-36
774.750000	2.46238e-36
774.700000	2.47543e-36
774.650000	2.48854e-36
774.600000	2.50173e-36
774.550000	2.51498e-36
774.500000	2.52831e-36
774.450000	2.5417e-36
774.400000	2.55517e-36
774.350000	2.56871e-36
774.300000	2.58232e-36
774.250000	2.596e-36
774.200000	2.60975e-36
774.150000	2.62358e-36
774.100000	2.63748e-36
774.050000	2.65145e-36
774.000000	2.6655e-36
773.950000	2.67962e-36
773.900000	2.69382e-36
773.850000	2.70809e-36
773.800000	2.72244e-36
773.750000	2.73687e-36
773.700000	2.75137e-36
773.650000	2.76594e-36
773.600000	2.7806e-36
773.550000	2.79533e-36
773.500000	2.81014e-36
773.450000	2.82503e-36
773.400000	2.84e-36
773.350000	2.85504e-36
773.300000	2.87017e-36
773.250000	2.88538e-36
773.200000	2.90066e-36
773.150000	2.91603e-36
773.100000	2.93148e-36
773.050000	2.94701e-36
773.000000	2.96263e-36
772.950000	2.97832e-36
772.900000	2.9941e-36
772.850000	3.00997e-36
772.800000	3.02592e-36
772.750000	3.04195e-36
772.700000	3.05806e-36
772.650000	3.07427e-36
772.600000	3.09055e-36
772.550000	3.10693e-36
772.500000	3.12339e-36
772.450000	3.13994e-36
772.400000	3.15657e-36
772.350000	3.1733e-36
772.300000	3.19011e-36
772.250000	3.20701e-36
772.200000	3.22401e-36
772.150000	3.24109e-36
772.100000	3.25826e-36
772.050000	3.27552e-36
772.000000	3.29288e-36
771.950000	3.31032e-36
771.900000	3.32786e-36
771.850000	3.34549e-36
771.800000	3.36322e-36
771.750000	3.38104e-36
771.700000	3.39895e-36
771.650000	3.41696e-36
771.600000	3.43506e-36
771.550000	3.45326e-36
771.500000	3.47156e-36
771.450000	3.48995e-36
771.400000	3.50844e-36
771.350000	3.52703e-36
771.300000	3.54572e-36
771.250000	3.5645e-36
771.200000	3.58339e-36
771.150000	3.60237e-36
771.100000	3.62146e-36
771.050000	3.64065e-36
771.000000	3.65994e-36
770.950000	3.67933e-36
770.900000	3.69882e-36
770.850000	3.71842e-36
770.800000	3.73812e-36
770.750000	3.75793e-36
770.700000	3.77784e-36
770.650000	3.79785e-36
770.600000	3.81797e-36
770.550000	3.8382e-36
770.500000	3.85854e-36
770.450000	3.87898e-36
770.400000	3.89953e-36
770.350000	3.92019e-36
770.300000	3.94096e-36
770.250000	3.96184e-36
770.200000	3.98283e-36
770.150000	4.00394e-36
770.100000	4.02515e-36
770.050000	4.04648e-36
770.000000	4.06792e-36
769.950000	4.08947e-36
769.900000	4.11114e-36
769.850000	4.13292e-36
769.800000	4.15481e-36
769.750000	4.17683e-36
769.700000	4.19896e-36
769.650000	4.2212e-36
769.600000	4.24357e-36
769.550000	4.26605e-36
769.500000	4.28865e-36
769.450000	4.31138e-36
769.400000	4.33422e-36
769.350000	4.35718e-36
769.300000	4.38027e-36
769.250000	4.40348e-36
769.200000	4.42681e-36
769.150000	4.45026e-36
769.100000	4.47384e-36
769.050000	4.49754e-36
769.000000	4.52137e-36
768.950000	4.54533e-36
768.900000	4.56941e-36
768.850000	4.59362e-36
768.800000	4.61796e-36
768.750000	4.64242e-36
768.700000	4.66702e-36
768.650000	4.69175e-36
768.600000	4.71661e-36
768.550000	4.7416e-36
768.500000	4.76672e-36
768.450000	4.79197e-36
768.400000	4.81736e-36
768.350000	4.84289e-36
768.300000	4.86854e-36
768.250000	4.89434e-36
768.200000	4.92027e-36
768.150000	4.94634e-36
768.100000	4.97255e-36
768.050000	4.99889e-36
768.000000	5.02538e-36
767.950000	5.052e-36
767.900000	5.07877e-36
767.850000	5.10568e-36
767.800000	5.13273e-36
767.750000	5.15992e-36
767.700000	5.18726e-36
767.650000	5.21475e-36
767.600000	5.24237e-36
767.550000	5.27015e-36
767.500000	5.29807e-36
767.450000	5.32614e-36
767.400000	5.35436e-36
767.350000	5.38273e-36
767.300000	5.41125e-36
767.250000	5.43992e-36
767.200000	5.46874e-36
767.150000	5.49772e-36
767.100000	5.52684e-36
767.050000	5.55613e-36
767.000000	5.58557e-36
766.950000	5.61516e-36
766.900000	5.64491e-36
766.850000	5.67482e-36
766.800000	5.70488e-36
766.750000	5.73511e-36
766.700000	5.7655e-36
766.650000	5.79604e-36
766.600000	5.82675e-36
766.550000	5.85762e-36
766.500000	5.88866e-36
766.450000	5.91986e-36
766.400000	5.95122e-36
766.350000	5.98275e-36
766.300000	6.01445e-36
766.250000	6.04632e-36
766.200000	6.07835e-36
766.150000	6.11056e-36
766.100000	6.14293e-36
766.050000	6.17548e-36
766.000000	6.2082e-36
765.950000	6.24109e-36
765.900000	6.27416e-36
765.850000	6.3074e-36
765.800000	6.34082e-36
765.750000	6.37441e-36
765.700000	6.40819e-36
765.650000	6.44214e-36
765.600000	6.47627e-36
765.550000	6.51058e-36
765.500000	6.54508e-36
765.450000	6.57976e-36
765.400000	6.61462e-36
765.350000	6.64966e-36
765.300000	6.68489e-36
765.250000	6.72031e-36
765.200000	6.75592e-36
765.150000	6.79171e-36
765.100000	6.8277e-36
765.050000	6.86387e-36
765.000000	6.90024e-36
764.950000	6.9368e-36
764.900000	6.97355e-36
764.850000	7.0105e-36
764.800000	7.04764e-36
764.750000	7.08498e-36
764.700000	7.12252e-36
764.650000	7.16026e-36
764.600000	7.19819e-36
764.550000	7.23633e-36
764.500000	7.27467e-36
764.450000	7.31322e-36
764.400000	7.35196e-36
764.350000	7.39092e-36
764.300000	7.43007e-36
764.250000	7.46944e-36
764.200000	7.50902e-36
764.150000	7.5488e-36
764.100000	7.5888e-36
764.050000	7.629e-36
764.000000	7.66942e-36
763.950000	7.71006e-36
763.900000	7.75091e-36
763.850000	7.79197e-36
763.800000	7.83326e-36
763.750000	7.87476e-36
763.700000	7.91648e-36
763.650000	7.95843e-36
763.600000	8.00059e-36
763.550000	8.04298e-36
763.500000	8.0856e-36
763.450000	8.12844e-36
763.400000	8.1715e-36
763.350000	8.2148e-36
763.300000	8.25832e-36
763.250000	8.30208e-36
763.200000	8.34606e-36
763.150000	8.39028e-36
763.100000	8.43474e-36
763.050000	8.47943e-36
763.000000	8.52435e-36
762.950000	8.56952e-36
762.900000	8.61492e-36
762.850000	8.66056e-36
762.800000	8.70645e-36
762.750000	8.75258e-36
762.700000	8.79895e-36
762.650000	8.84557e-36
762.600000	8.89244e-36
762.550000	8.93955e-36
762.500000	8.98692e-36
762.450000	9.03453e-36
762.400000	9.0824e-36
762.350000	9.13052e-36
762.300000	9.1789e-36
762.250000	9.22753e-36
762.200000	9.27642e-36
762.150000	9.32557e-36
762.100000	9.37498e-36
762.050000	9.42465e-36
762.000000	9.47458e-36
761.950000	9.52478e-36
761.900000	9.57525e-36
761.850000	9.62598e-36
761.800000	9.67698e-36
761.750000	9.72825e-36
761.700000	9.77979e-36
761.650000	9.83161e-36
761.600000	9.8837e-36
761.550000	9.93607e-36
761.500000	9.98871e-36
761.450000	1.00416e-35
761.400000	1.00948e-35
761.350000	1.01483e-35
761.300000	1.02021e-35
761.250000	1.02561e-35
761.200000	1.03105e-35
761.150000	1.03651e-35
761.100000	1.042e-35
761.050000	1.04752e-35
761.000000	1.05307e-35
760.950000	1.05865e-35
760.900000	1.06426e-35
760.850000	1.0699e-35
760.800000	1.07557e-35
760.750000	1.08127e-35
760.700000	1.087e-35
760.650000	1.09276e-35
760.600000	1.09855e-35
760.550000	1.10437e-35
760.500000	1.11022e-35
760.450000	1.1161e-35
760.400000	1.12201e-35
760.350000	1.12796e-35
760.300000	1.13393e-35
760.250000	1.13994e-35
760.200000	1.14598e-35
760.150000	1.15205e-35
760.100000	1.15816e-35
760.050000	1.16429e-35
760.000000	1.17046e-35
759.950000	1.17666e-35
759.900000	1.1829e-35
759.850000	1.18917e-35
759.800000	1.19547e-35
759.750000	1.2018e-35
759.700000	1.20817e-35
759.650000	1.21457e-35
759.600000	1.221e-35
759.550000	1.22747e-35
759.500000	1.23398e-35
759.450000	1.24051e-35
759.400000	1.24709e-35
759.350000	1.25369e-35
759.300000	1.26034e-35
759.250000	1.26701e-35
759.200000	1.27373e-35
759.150000	1.28048e-35
759.100000	1.28726e-35
759.050000	1.29408e-35
759.000000	1.30094e-35
758.950000	1.30783e-35
758.900000	1.31476e-35
758.850000	1.32173e-35
758.800000	1.32873e-35
758.750000	1.33577e-35
758.700000	1.34285e-35
758.650000	1.34996e-35
758.600000	1.35711e-35
758.550000	1.3643e-35
758.500000	1.37153e-35
758.450000	1.3788e-35
758.400000	1.3861e-35
758.350000	1.39345e-35
758.300000	1.40083e-35
758.250000	1.40825e-35
758.200000	1.41571e-35
758.150000	1.42321e-35
758.100000	1.43076e-35
758.050000	1.43834e-35
758.000000	1.44596e-35
757.950000	1.45362e-35
757.900000	1.46132e-35
757.850000	1.46906e-35
757.800000	1.47685e-35
757.750000	1.48467e-35
757.700000	1.49254e-35
757.650000	1.50044e-35
757.600000	1.50839e-35
757.550000	1.51639e-35
757.500000	1.52442e-35
757.450000	1.5325e-35
757.400000	1.54062e-35
757.350000	1.54878e-35
757.300000	1.55699e-35
757.250000	1.56523e-35
757.200000	1.57353e-35
757.150000	1.58186e-35
757.100000	1.59025e-35
757.050000	1.59867e-35
757.000000	1.60714e-35
756.950000	1.61566e-35
756.900000	1.62422e-35
756.850000	1.63282e-35
756.800000	1.64147e-35
756.750000	1.65017e-35
756.700000	1.65891e-35
756.650000	1.6677e-35
756.600000	1.67654e-35
756.550000	1.68542e-35
756.500000	1.69435e-35
756.450000	1.70333e-35
756.400000	1.71235e-35
756.350000	1.72143e-35
756.300000	1.73055e-35
756.250000	1.73972e-35
756.200000	1.74893e-35
756.150000	1.7582e-35
756.100000	1.76752e-35
756.050000	1.77688e-35
756.000000	1.78629e-35
755.950000	1.79576e-35
755.900000	1.80527e-35
755.850000	1.81484e-35
755.800000	1.82445e-35
755.750000	1.83412e-35
755.700000	1.84384e-35
755.650000	1.85361e-35
755.600000	1.86343e-35
755.550000	1.8733e-35
755.500000	1.88323e-35
755.450000	1.8932e-35
755.400000	1.90324e-35
755.350000	1.91332e-35
755.300000	1.92346e-35
755.250000	1.93365e-35
755.200000	1.94389e-35
755.150000	1.95419e-35
755.100000	1.96455e-35
755.050000	1.97495e-35
755.000000	1.98542e-35
754.950000	1.99594e-35
754.900000	2.00651e-35
754.850000	2.01714e-35
754.800000	2.02783e-35
754.750000	2.03858e-35
754.700000	2.04938e-35
754.650000	2.06024e-35
754.600000	2.07115e-35
754.550000	2.08212e-35
754.500000	2.09316e-35
754.450000	2.10425e-35
754.400000	2.1154e-35
754.350000	2.1266e-35
754.300000	2.13787e-35
754.250000	2.1492e-35
754.200000	2.16058e-35
754.150000	2.17203e-35
754.100000	2.18354e-35
754.050000	2.19511e-35
754.000000	2.20674e-35
753.950000	2.21843e-35
753.900000	2.23019e-35
753.850000	2.242e-35
753.800000	2.25388e-35
753.750000	2.26582e-35
753.700000	2.27783e-35
753.650000	2.2899e-35
753.600000	2.30203e-35
753.550000	2.31423e-35
753.500000	2.32649e-35
753.450000	2.33881e-35
753.400000	2.35121e-35
753.350000	2.36366e-35
753.300000	2.37619e-35
753.250000	2.38878e-35
753.200000	2.40143e-35
753.150000	2.41416e-35
753.100000	2.42695e-35
753.050000	2.43981e-35
753.000000	2.45273e-35
752.950000	2.46573e-35
752.900000	2.47879e-35
752.850000	2.49193e-35
752.800000	2.50513e-35
752.750000	2.5184e-35
752.700000	2.53175e-35
752.650000	2.54516e-35
752.600000	2.55864e-35
752.550000	2.5722e-35
752.500000	2.58583e-35
752.450000	2.59953e-35
752.400000	2.6133e-35
752.350000	2.62715e-35
752.300000	2.64107e-35
752.250000	2.65506e-35
752.200000	2.66913e-35
752.150000	2.68327e-35
752.100000	2.69749e-35
752.050000	2.71178e-35
752.000000	2.72615e-35
751.950000	2.74059e-35
751.900000	2.75511e-35
751.850000	2.76971e-35
751.800000	2.78438e-35
751.750000	2.79914e-35
751.700000	2.81397e-35
751.650000	2.82888e-35
751.600000	2.84387e-35
751.550000	2.85893e-35
751.500000	2.87408e-35
751.450000	2.88931e-35
751.400000	2.90462e-35
751.350000	2.92001e-35
751.300000	2.93548e-35
751.250000	2.95103e-35
751.200000	2.96667e-35
751.150000	2.98239e-35
751.100000	2.99819e-35
751.050000	3.01407e-35
751.000000	3.03004e-35
750.950000	3.0461e-35
750.900000	3.06224e-35
750.850000	3.07846e-35
750.800000	3.09477e-35
750.750000	3.11117e-35
750.700000	3.12765e-35
750.650000	3.14422e-35
750.600000	3.16088e-35
750.550000	3.17763e-35
750.500000	3.19447e-35
750.450000	3.21139e-35
750.400000	3.22841e-35
750.350000	3.24551e-35
750.300000	3.26271e-35
750.250000	3.27999e-35
750.200000	3.29737e-35
750.150000	3.31484e-35
750.100000	3.33241e-35
750.050000	3.35006e-35
750.000000	3.36781e-35
749.950000	3.38566e-35
749.900000	3.40359e-35
749.850000	3.42163e-35
749.800000	3.43976e-35
749.750000	3.45798e-35
749.700000	3.4763e-35
749.650000	3.49472e-35
749.600000	3.51324e-35
749.550000	3.53185e-35
749.500000	3.55057e-35
749.450000	3.56938e-35
749.400000	3.58829e-35
749.350000	3.6073e-35
749.300000	3.62641e-35
749.250000	3.64563e-35
749.200000	3.66494e-35
749.150000	3.68436e-35
749.100000	3.70388e-35
749.050000	3.72351e-35
749.000000	3.74324e-35
748.950000	3.76307e-35
748.900000	3.78301e-35
748.850000	3.80305e-35
748.800000	3.8232e-35
748.750000	3.84346e-35
748.700000	3.86382e-35
748.650000	3.88429e-35
748.600000	3.90487e-35
748.550000	3.92556e-35
748.500000	3.94636e-35
748.450000	3.96727e-35
748.400000	3.98829e-35
748.350000	4.00942e-35
748.300000	4.03067e-35
748.250000	4.05202e-35
748.200000	4.07349e-35
748.150000	4.09507e-35
748.100000	4.11677e-35
748.050000	4.13858e-35
748.000000	4.16051e-35
747.950000	4.18255e-35
747.900000	4.20471e-35
747.850000	4.22699e-35
747.800000	4.24939e-35
747.750000	4.2719e-35
747.700000	4.29454e-35
747.650000	4.31729e-35
747.600000	4.34017e-35
747.550000	4.36316e-35
747.500000	4.38628e-35
747.450000	4.40952e-35
747.400000	4.43288e-35
747.350000	4.45637e-35
747.300000	4.47998e-35
747.250000	4.50372e-35
747.200000	4.52758e-35
747.150000	4.55157e-35
747.100000	4.57568e-35
747.050000	4.59993e-35
747.000000	4.6243e-35
746.950000	4.6488e-35
746.900000	4.67343e-35
746.850000	4.69819e-35
746.800000	4.72309e-35
746.750000	4.74811e-35
746.700000	4.77327e-35
746.650000	4.79856e-35
746.600000	4.82398e-35
746.550000	4.84954e-35
746.500000	4.87524e-35
746.450000	4.90107e-35
746.400000	4.92703e-35
746.350000	4.95314e-35
746.300000	4.97938e-35
746.250000	5.00577e-35
746.200000	5.03229e-35
746.150000	5.05895e-35
746.100000	5.08575e-35
746.050000	5.1127e-35
746.000000	5.13979e-35
745.950000	5.16702e-35
745.900000	5.1944e-35
745.850000	5.22192e-35
745.800000	5.24959e-35
745.750000	5.2774e-35
745.700000	5.30536e-35
745.650000	5.33347e-35
745.600000	5.36173e-35
745.550000	5.39014e-35
745.500000	5.4187e-35
745.450000	5.44741e-35
745.400000	5.47627e-35
745.350000	5.50529e-35
745.300000	5.53446e-35
745.250000	5.56378e-35
745.200000	5.59326e-35
745.150000	5.62289e-35
745.100000	5.65269e-35
745.050000	5.68264e-35
745.000000	5.71275e-35
744.950000	5.74301e-35
744.900000	5.77344e-35
744.850000	5.80403e-35
744.800000	5.83478e-35
744.750000	5.8657e-35
744.700000	5.89678e-35
744.650000	5.92802e-35
744.600000	5.95943e-35
744.550000	5.991e-35
744.500000	6.02275e-35
744.450000	6.05466e-35
744.400000	6.08674e-35
744.350000	6.11899e-35
744.300000	6.15141e-35
744.250000	6.184e-35
744.200000	6.21677e-35
744.150000	6.2497e-35
744.100000	6.28282e-35
744.050000	6.31611e-35
744.000000	6.34957e-35
743.950000	6.38321e-35
743.900000	6.41703e-35
743.850000	6.45103e-35
743.800000	6.48521e-35
743.750000	6.51958e-35
743.700000	6.55412e-35
743.650000	6.58884e-35
743.600000	6.62375e-35
743.550000	6.65885e-35
743.500000	6.69413e-35
743.450000	6.7296e-35
743.400000	6.76525e-35
743.350000	6.8011e-35
743.300000	6.83713e-35
743.250000	6.87336e-35
743.200000	6.90978e-35
743.150000	6.94639e-35
743.100000	6.98319e-35
743.050000	7.02019e-35
743.000000	7.05739e-35
742.950000	7.09478e-35
742.900000	7.13237e-35
742.850000	7.17016e-35
742.800000	7.20815e-35
742.750000	7.24634e-35
742.700000	7.28474e-35
742.650000	7.32333e-35
742.600000	7.36214e-35
742.550000	7.40114e-35
742.500000	7.44036e-35
742.450000	7.47978e-35
742.400000	7.51941e-35
742.350000	7.55925e-35
742.300000	7.5993e-35
742.250000	7.63957e-35
742.200000	7.68004e-35
742.150000	7.72074e-35
742.100000	7.76164e-35
742.050000	7.80277e-35
742.000000	7.84411e-35
741.950000	7.88567e-35
741.900000	7.92745e-35
741.850000	7.96945e-35
741.800000	8.01168e-35
741.750000	8.05413e-35
741.700000	8.0968e-35
741.650000	8.1397e-35
741.600000	8.18283e-35
741.550000	8.22619e-35
741.500000	8.26977e-35
741.450000	8.31359e-35
741.400000	8.35764e-35
741.350000	8.40192e-35
741.300000	8.44643e-35
741.250000	8.49119e-35
741.200000	8.53618e-35
741.150000	8.5814e-35
741.100000	8.62687e-35
741.050000	8.67258e-35
741.000000	8.71853e-35
740.950000	8.76473e-35
740.900000	8.81116e-35
740.850000	8.85785e-35
740.800000	8.90478e-35
740.750000	8.95196e-35
740.700000	8.99939e-35
740.650000	9.04708e-35
740.600000	9.09501e-35
740.550000	9.1432e-35
740.500000	9.19164e-35
740.450000	9.24035e-35
740.400000	9.2893e-35
740.350000	9.33852e-35
740.300000	9.388e-35
740.250000	9.43774e-35
740.200000	9.48775e-35
740.150000	9.53802e-35
740.100000	9.58855e-35
740.050000	9.63936e-35
740.000000	9.69043e-35
739.950000	9.74177e-35
739.900000	9.79339e-35
739.850000	9.84528e-35
739.800000	9.89744e-35
739.750000	9.94988e-35
739.700000	1.00026e-34
739.650000	1.00556e-34
739.600000	1.01089e-34
739.550000	1.01624e-34
739.500000	1.02163e-34
739.450000	1.02704e-34
739.400000	1.03248e-34
739.350000	1.03795e-34
739.300000	1.04345e-34
739.250000	1.04898e-34
739.200000	1.05454e-34
739.150000	1.06013e-34
739.100000	1.06574e-34
739.050000	1.07139e-34
739.000000	1.07707e-34
738.950000	1.08277e-34
738.900000	1.08851e-34
738.850000	1.09428e-34
738.800000	1.10008e-34
738.750000	1.10591e-34
738.700000	1.11176e-34
738.650000	1.11766e-34
738.600000	1.12358e-34
738.550000	1.12953e-34
738.500000	1.13551e-34
738.450000	1.14153e-34
738.400000	1.14758e-34
738.350000	1.15366e-34
738.300000	1.15977e-34
738.250000	1.16592e-34
738.200000	1.17209e-34
738.150000	1.17831e-34
738.100000	1.18455e-34
738.050000	1.19082e-34
738.000000	1.19713e-34
737.950000	1.20348e-34
737.900000	1.20985e-34
737.850000	1.21626e-34
737.800000	1.22271e-34
737.750000	1.22919e-34
737.700000	1.2357e-34
737.650000	1.24225e-34
737.600000	1.24883e-34
737.550000	1.25544e-34
737.500000	1.2621e-34
737.450000	1.26878e-34
737.400000	1.27551e-34
737.350000	1.28226e-34
737.300000	1.28906e-34
737.250000	1.29589e-34
737.200000	1.30275e-34
737.150000	1.30966e-34
737.100000	1.3166e-34
737.050000	1.32357e-34
737.000000	1.33059e-34
736.950000	1.33764e-34
736.900000	1.34472e-34
736.850000	1.35185e-34
736.800000	1.35901e-34
736.750000	1.36621e-34
736.700000	1.37345e-34
736.650000	1.38073e-34
736.600000	1.38804e-34
736.550000	1.3954e-34
736.500000	1.40279e-34
736.450000	1.41022e-34
736.400000	1.41769e-34
736.350000	1.42521e-34
736.300000	1.43276e-34
736.250000	1.44035e-34
736.200000	1.44798e-34
736.150000	1.45565e-34
736.100000	1.46336e-34
736.050000	1.47112e-34
736.000000	1.47891e-34
735.950000	1.48675e-34
735.900000	1.49463e-34
735.850000	1.50255e-34
735.800000	1.51051e-34
735.750000	1.51851e-34
735.700000	1.52656e-34
735.650000	1.53464e-34
735.600000	1.54277e-34
735.550000	1.55095e-34
735.500000	1.55917e-34
735.450000	1.56743e-34
735.400000	1.57573e-34
735.350000	1.58408e-34
735.300000	1.59247e-34
735.250000	1.60091e-34
735.200000	1.60939e-34
735.150000	1.61792e-34
735.100000	1.62649e-34
735.050000	1.63511e-34
735.000000	1.64378e-34
734.950000	1.65249e-34
734.900000	1.66124e-34
734.850000	1.67004e-34
734.800000	1.67889e-34
734.750000	1.68779e-34
734.700000	1.69673e-34
734.650000	1.70572e-34
734.600000	1.71476e-34
734.550000	1.72384e-34
734.500000	1.73298e-34
734.450000	1.74216e-34
734.400000	1.75139e-34
734.350000	1.76067e-34
734.300000	1.77e-34
734.250000	1.77938e-34
734.200000	1.7888e-34
734.150000	1.79828e-34
734.100000	1.80781e-34
734.050000	1.81739e-34
734.000000	1.82702e-34
733.950000	1.8367e-34
733.900000	1.84643e-34
733.850000	1.85621e-34
733.800000	1.86605e-34
733.750000	1.87593e-34
733.700000	1.88587e-34
733.650000	1.89587e-34
733.600000	1.90591e-34
733.550000	1.91601e-34
733.500000	1.92616e-34
733.450000	1.93637e-34
733.400000	1.94663e-34
733.350000	1.95694e-34
733.300000	1.96731e-34
733.250000	1.97773e-34
733.200000	1.98821e-34
733.150000	1.99875e-34
733.100000	2.00934e-34
733.050000	2.01998e-34
733.000000	2.03069e-34
732.950000	2.04145e-34
732.900000	2.05226e-34
732.850000	2.06314e-34
732.800000	2.07407e-34
732.750000	2.08506e-34
732.700000	2.0961e-34
732.650000	2.10721e-34
732.600000	2.11837e-34
732.550000	2.1296e-34
732.500000	2.14088e-34
732.450000	2.15223e-34
732.400000	2.16363e-34
732.350000	2.17509e-34
732.300000	2.18662e-34
732.250000	2.1982e-34
732.200000	2.20985e-34
732.150000	2.22156e-34
732.100000	2.23333e-34
732.050000	2.24516e-34
732.000000	2.25706e-34
731.950000	2.26902e-34
731.900000	2.28104e-34
731.850000	2.29313e-34
731.800000	2.30528e-34
731.750000	2.31749e-34
731.700000	2.32977e-34
731.650000	2.34211e-34
731.600000	2.35452e-34
731.550000	2.367e-34
731.500000	2.37954e-34
731.450000	2.39215e-34
731.400000	2.40482e-34
731.350000	2.41756e-34
731.300000	2.43037e-34
731.250000	2.44325e-34
731.200000	2.4562e-34
731.150000	2.46921e-34
731.100000	2.48229e-34
731.050000	2.49545e-34
731.000000	2.50867e-34
730.950000	2.52196e-34
730.900000	2.53532e-34
730.850000	2.54876e-34
730.800000	2.56226e-34
730.750000	2.57584e-34
730.700000	2.58948e-34
730.650000	2.6032e-34
730.600000	2.617e-34
730.550000	2.63086e-34
730.500000	2.6448e-34
730.450000	2.65882e-34
730.400000	2.6729e-34
730.350000	2.68707e-34
730.300000	2.7013e-34
730.250000	2.71562e-34
730.200000	2.73e-34
730.150000	2.74447e-34
730.100000	2.75901e-34
730.050000	2.77363e-34
730.000000	2.78832e-34
729.950000	2.8031e-34
729.900000	2.81795e-34
729.850000	2.83288e-34
729.800000	2.84789e-34
729.750000	2.86298e-34
729.700000	2.87815e-34
729.650000	2.8934e-34
729.600000	2.90873e-34
729.550000	2.92414e-34
729.500000	2.93964e-34
729.450000	2.95521e-34
729.400000	2.97087e-34
729.350000	2.98661e-34
729.300000	3.00243e-34
729.250000	3.01834e-34
729.200000	3.03434e-34
729.150000	3.05041e-34
729.100000	3.06658e-34
729.050000	3.08282e-34
729.000000	3.09916e-34
728.950000	3.11558e-34
728.900000	3.13209e-34
728.850000	3.14868e-34
728.800000	3.16536e-34
728.750000	3.18214e-34
728.700000	3.199e-34
728.650000	3.21595e-34
728.600000	3.23299e-34
728.550000	3.25012e-34
728.500000	3.26734e-34
728.450000	3.28465e-34
728.400000	3.30205e-34
728.350000	3.31955e-34
728.300000	3.33714e-34
728.250000	3.35482e-34
728.200000	3.37259e-34
728.150000	3.39046e-34
728.100000	3.40843e-34
728.050000	3.42649e-34
728.000000	3.44464e-34
727.950000	3.46289e-34
727.900000	3.48124e-34
727.850000	3.49969e-34
727.800000	3.51823e-34
727.750000	3.53687e-34
727.700000	3.55561e-34
727.650000	3.57445e-34
727.600000	3.59339e-34
727.550000	3.61243e-34
727.500000	3.63157e-34
727.450000	3.65081e-34
727.400000	3.67015e-34
727.350000	3.6896e-34
727.300000	3.70915e-34
727.250000	3.7288e-34
727.200000	3.74856e-34
727.150000	3.76842e-34
727.100000	3.78839e-34
727.050000	3.80846e-34
727.000000	3.82864e-34
726.950000	3.84892e-34
726.900000	3.86932e-34
726.850000	3.88982e-34
726.800000	3.91043e-34
726.750000	3.93115e-34
726.700000	3.95198e-34
726.650000	3.97292e-34
726.600000	3.99397e-34
726.550000	4.01513e-34
726.500000	4.0364e-34
726.450000	4.05779e-34
726.400000	4.07929e-34
726.350000	4.10091e-34
726.300000	4.12263e-34
726.250000	4.14448e-34
726.200000	4.16644e-34
726.150000	4.18851e-34
726.100000	4.21071e-34
726.050000	4.23302e-34
726.000000	4.25544e-34
725.950000	4.27799e-34
725.900000	4.30066e-34
725.850000	4.32345e-34
725.800000	4.34635e-34
725.750000	4.36938e-34
725.700000	4.39253e-34
725.650000	4.41581e-34
725.600000	4.4392e-34
725.550000	4.46272e-34
725.500000	4.48637e-34
725.450000	4.51014e-34
725.400000	4.53404e-34
725.350000	4.55806e-34
725.300000	4.58221e-34
725.250000	4.60649e-34
725.200000	4.6309e-34
725.150000	4.65544e-34
725.100000	4.6801e-34
725.050000	4.7049e-34
725.000000	4.72983e-34
724.950000	4.75489e-34
724.900000	4.78008e-34
724.850000	4.80541e-34
724.800000	4.83087e-34
724.750000	4.85647e-34
724.700000	4.8822e-34
724.650000	4.90807e-34
724.600000	4.93407e-34
724.550000	4.96022e-34
724.500000	4.9865e-34
724.450000	5.01292e-34
724.400000	5.03948e-34
724.350000	5.06618e-34
724.300000	5.09302e-34
724.250000	5.12001e-34
724.200000	5.14714e-34
724.150000	5.17441e-34
724.100000	5.20183e-34
724.050000	5.22939e-34
724.000000	5.2571e-34
723.950000	5.28495e-34
723.900000	5.31295e-34
723.850000	5.3411e-34
723.800000	5.3694e-34
723.750000	5.39785e-34
723.700000	5.42645e-34
723.650000	5.45521e-34
723.600000	5.48411e-34
723.550000	5.51317e-34
723.500000	5.54238e-34
723.450000	5.57175e-34
723.400000	5.60127e-34
723.350000	5.63095e-34
723.300000	5.66078e-34
723.250000	5.69078e-34
723.200000	5.72093e-34
723.150000	5.75124e-34
723.100000	5.78171e-34
723.050000	5.81235e-34
723.000000	5.84314e-34
722.950000	5.8741e-34
722.900000	5.90523e-34
722.850000	5.93652e-34
722.800000	5.96797e-34
722.750000	5.99959e-34
722.700000	6.03138e-34
722.650000	6.06334e-34
722.600000	6.09547e-34
722.550000	6.12776e-34
722.500000	6.16023e-34
722.450000	6.19287e-34
722.400000	6.22568e-34
722.350000	6.25867e-34
722.300000	6.29183e-34
722.250000	6.32517e-34
722.200000	6.35868e-34
722.150000	6.39237e-34
722.100000	6.42624e-34
722.050000	6.46029e-34
722.000000	6.49452e-34
721.950000	6.52893e-34
721.900000	6.56353e-34
721.850000	6.5983e-34
721.800000	6.63327e-34
721.750000	6.66841e-34
721.700000	6.70374e-34
721.650000	6.73926e-34
721.600000	6.77497e-34
721.550000	6.81087e-34
721.500000	6.84696e-34
721.450000	6.88324e-34
721.400000	6.91971e-34
721.350000	6.95637e-34
721.300000	6.99323e-34
721.250000	7.03028e-34
721.200000	7.06753e-34
721.150000	7.10498e-34
721.100000	7.14263e-34
721.050000	7.18047e-34
721.000000	7.21852e-34
720.950000	7.25676e-34
720.900000	7.29521e-34
720.850000	7.33387e-34
720.800000	7.37273e-34
720.750000	7.41179e-34
720.700000	7.45106e-34
720.650000	7.49054e-34
720.600000	7.53023e-34
720.550000	7.57013e-34
720.500000	7.61024e-34
720.450000	7.65056e-34
720.400000	7.6911e-34
720.350000	7.73185e-34
720.300000	7.77282e-34
720.250000	7.814e-34
720.200000	7.85541e-34
720.150000	7.89703e-34
720.100000	7.93887e-34
720.050000	7.98093e-34
720.000000	8.02322e-34
719.950000	8.06573e-34
719.900000	8.10847e-34
719.850000	8.15143e-34
719.800000	8.19462e-34
719.750000	8.23804e-34
719.700000	8.28169e-34
719.650000	8.32557e-34
719.600000	8.36968e-34
719.550000	8.41403e-34
719.500000	8.45861e-34
719.450000	8.50343e-34
719.400000	8.54849e-34
719.350000	8.59378e-34
719.300000	8.63932e-34
719.250000	8.68509e-34
719.200000	8.73111e-34
719.150000	8.77737e-34
719.100000	8.82388e-34
719.050000	8.87063e-34
719.000000	8.91763e-34
718.950000	8.96488e-34
718.900000	9.01238e-34
718.850000	9.06014e-34
718.800000	9.10814e-34
718.750000	9.1564e-34
718.700000	9.20492e-34
718.650000	9.25369e-34
718.600000	9.30272e-34
718.550000	9.35201e-34
718.500000	9.40156e-34
718.450000	9.45138e-34
718.400000	9.50146e-34
718.350000	9.5518e-34
718.300000	9.60241e-34
718.250000	9.65329e-34
718.200000	9.70444e-34
718.150000	9.75586e-34
718.100000	9.80755e-34
718.050000	9.85951e-34
718.000000	9.91175e-34
717.950000	9.96427e-34
717.900000	1.00171e-33
717.850000	1.00701e-33
717.800000	1.01235e-33
717.750000	1.01771e-33
717.700000	1.02311e-33
717.650000	1.02853e-33
717.600000	1.03398e-33
717.550000	1.03946e-33
717.500000	1.04496e-33
717.450000	1.0505e-33
717.400000	1.05607e-33
717.350000	1.06166e-33
717.300000	1.06729e-33
717.250000	1.07294e-33
717.200000	1.07863e-33
717.150000	1.08434e-33
717.100000	1.09009e-33
717.050000	1.09586e-33
717.000000	1.10167e-33
716.950000	1.10751e-33
716.900000	1.11338e-33
716.850000	1.11927e-33
716.800000	1.1252e-33
716.750000	1.13117e-33
716.700000	1.13716e-33
716.650000	1.14319e-33
716.600000	1.14924e-33
716.550000	1.15533e-33
716.500000	1.16145e-33
716.450000	1.16761e-33
716.400000	1.17379e-33
716.350000	1.18001e-33
716.300000	1.18627e-33
716.250000	1.19255e-33
716.200000	1.19887e-33
716.150000	1.20522e-33
716.100000	1.21161e-33
716.050000	1.21803e-33
716.000000	1.22448e-33
715.950000	1.23097e-33
715.900000	1.23749e-33
715.850000	1.24405e-33
715.800000	1.25064e-33
715.750000	1.25727e-33
715.700000	1.26393e-33
715.650000	1.27063e-33
715.600000	1.27736e-33
715.550000	1.28413e-33
715.500000	1.29093e-33
715.450000	1.29777e-33
715.400000	1.30465e-33
715.350000	1.31156e-33
715.300000	1.31851e-33
715.250000	1.3255e-33
715.200000	1.33252e-33
715.150000	1.33958e-33
715.100000	1.34668e-33
715.050000	1.35381e-33
715.000000	1.36099e-33
714.950000	1.3682e-33
714.900000	1.37545e-33
714.850000	1.38273e-33
714.800000	1.39006e-33
714.750000	1.39743e-33
714.700000	1.40483e-33
714.650000	1.41227e-33
714.600000	1.41976e-33
714.550000	1.42728e-33
714.500000	1.43484e-33
714.450000	1.44244e-33
714.400000	1.45009e-33
714.350000	1.45777e-33
714.300000	1.46549e-33
714.250000	1.47326e-33
714.200000	1.48107e-33
714.150000	1.48891e-33
714.100000	1.4968e-33
714.050000	1.50473e-33
714.000000	1.51271e-33
713.950000	1.52072e-33
713.900000	1.52878e-33
713.850000	1.53688e-33
713.800000	1.54502e-33
713.750000	1.55321e-33
713.700000	1.56144e-33
713.650000	1.56971e-33
713.600000	1.57803e-33
713.550000	1.58639e-33
713.500000	1.5948e-33
713.450000	1.60325e-33
713.400000	1.61174e-33
713.350000	1.62028e-33
713.300000	1.62887e-33
713.250000	1.6375e-33
713.200000	1.64617e-33
713.150000	1.6549e-33
713.100000	1.66366e-33
713.050000	1.67248e-33
713.000000	1.68134e-33
712.950000	1.69025e-33
712.900000	1.69921e-33
712.850000	1.70821e-33
712.800000	1.71726e-33
712.750000	1.72636e-33
712.700000	1.73551e-33
712.650000	1.7447e-33
712.600000	1.75395e-33
712.550000	1.76324e-33
712.500000	1.77258e-33
712.450000	1.78197e-33
712.400000	1.79142e-33
712.350000	1.80091e-33
712.300000	1.81045e-33
712.250000	1.82004e-33
712.200000	1.82969e-33
712.150000	1.83938e-33
712.100000	1.84913e-33
712.050000	1.85893e-33
712.000000	1.86877e-33
711.950000	1.87868e-33
711.900000	1.88863e-33
711.850000	1.89864e-33
711.800000	1.9087e-33
711.750000	1.91881e-33
711.700000	1.92898e-33
711.650000	1.9392e-33
711.600000	1.94947e-33
711.550000	1.9598e-33
711.500000	1.97019e-33
711.450000	1.98063e-33
711.400000	1.99112e-33
711.350000	2.00167e-33
711.300000	2.01228e-33
711.250000	2.02294e-33
711.200000	2.03366e-33
711.150000	2.04443e-33
711.100000	2.05527e-33
711.050000	2.06616e-33
711.000000	2.0771e-33
710.950000	2.08811e-33
710.900000	2.09917e-33
710.850000	2.1103e-33
710.800000	2.12148e-33
710.750000	2.13272e-33
710.700000	2.14402e-33
710.650000	2.15538e-33
710.600000	2.1668e-33
710.550000	2.17828e-33
710.500000	2.18982e-33
710.450000	2.20143e-33
710.400000	2.21309e-33
710.350000	2.22482e-33
710.300000	2.2366e-33
710.250000	2.24845e-33
710.200000	2.26037e-33
710.150000	2.27235e-33
710.100000	2.28439e-33
710.050000	2.29649e-33
710.000000	2.30866e-33
709.950000	2.32089e-33
709.900000	2.33319e-33
709.850000	2.34555e-33
709.800000	2.35798e-33
709.750000	2.37047e-33
709.700000	2.38303e-33
709.650000	2.39566e-33
709.600000	2.40835e-33
709.550000	2.42111e-33
709.500000	2.43394e-33
709.450000	2.44684e-33
709.400000	2.4598e-33
709.350000	2.47284e-33
709.300000	2.48594e-33
709.250000	2.49911e-33
709.200000	2.51235e-33
709.150000	2.52566e-33
709.100000	2.53905e-33
709.050000	2.5525e-33
709.000000	2.56603e-33
708.950000	2.57962e-33
708.900000	2.59329e-33
708.850000	2.60703e-33
708.800000	2.62084e-33
708.750000	2.63473e-33
708.700000	2.64869e-33
708.650000	2.66273e-33
708.600000	2.67683e-33
708.550000	2.69102e-33
708.500000	2.70528e-33
708.450000	2.71961e-33
708.400000	2.73402e-33
708.350000	2.74851e-33
708.300000	2.76307e-33
708.250000	2.77771e-33
708.200000	2.79243e-33
708.150000	2.80722e-33
708.100000	2.8221e-33
708.050000	2.83705e-33
708.000000	2.85208e-33
707.950000	2.8672e-33
707.900000	2.88239e-33
707.850000	2.89766e-33
707.800000	2.91301e-33
707.750000	2.92845e-33
707.700000	2.94397e-33
707.650000	2.95956e-33
707.600000	2.97525e-33
707.550000	2.99101e-33
707.500000	3.00686e-33
707.450000	3.02279e-33
707.400000	3.03881e-33
707.350000	3.05491e-33
707.300000	3.0711e-33
707.250000	3.08737e-33
707.200000	3.10373e-33
707.150000	3.12017e-33
707.100000	3.1367e-33
707.050000	3.15333e-33
707.000000	3.17003e-33
706.950000	3.18683e-33
706.900000	3.20372e-33
706.850000	3.22069e-33
706.800000	3.23776e-33
706.750000	3.25491e-33
706.700000	3.27216e-33
706.650000	3.2895e-33
706.600000	3.30693e-33
706.550000	3.32445e-33
706.500000	3.34206e-33
706.450000	3.35977e-33
706.400000	3.37757e-33
706.350000	3.39547e-33
706.300000	3.41346e-33
706.250000	3.43155e-33
706.200000	3.44973e-33
706.150000	3.46801e-33
706.100000	3.48638e-33
706.050000	3.50486e-33
706.000000	3.52343e-33
705.950000	3.5421e-33
705.900000	3.56087e-33
705.850000	3.57973e-33
705.800000	3.5987e-33
705.750000	3.61777e-33
705.700000	3.63694e-33
705.650000	3.65621e-33
705.600000	3.67558e-33
705.550000	3.69506e-33
705.500000	3.71464e-33
705.450000	3.73432e-33
705.400000	3.7541e-33
705.350000	3.774e-33
705.300000	3.79399e-33
705.250000	3.8141e-33
705.200000	3.8343e-33
705.150000	3.85462e-33
705.100000	3.87505e-33
705.050000	3.89558e-33
705.000000	3.91622e-33
704.950000	3.93697e-33
704.900000	3.95783e-33
704.850000	3.9788e-33
704.800000	3.99988e-33
704.750000	4.02108e-33
704.700000	4.04238e-33
704.650000	4.0638e-33
704.600000	4.08533e-33
704.550000	4.10698e-33
704.500000	4.12874e-33
704.450000	4.15062e-33
704.400000	4.17261e-33
704.350000	4.19472e-33
704.300000	4.21695e-33
704.250000	4.23929e-33
704.200000	4.26175e-33
704.150000	4.28433e-33
704.100000	4.30704e-33
704.050000	4.32986e-33
704.000000	4.3528e-33
703.950000	4.37586e-33
703.900000	4.39905e-33
703.850000	4.42236e-33
703.800000	4.44579e-33
703.750000	4.46935e-33
703.700000	4.49303e-33
703.650000	4.51683e-33
703.600000	4.54077e-33
703.550000	4.56483e-33
703.500000	4.58901e-33
703.450000	4.61333e-33
703.400000	4.63777e-33
703.350000	4.66235e-33
703.300000	4.68705e-33
703.250000	4.71189e-33
703.200000	4.73685e-33
703.150000	4.76195e-33
703.100000	4.78718e-33
703.050000	4.81255e-33
703.000000	4.83805e-33
702.950000	4.86368e-33
702.900000	4.88946e-33
702.850000	4.91536e-33
702.800000	4.94141e-33
702.750000	4.96759e-33
702.700000	4.99391e-33
702.650000	5.02037e-33
702.600000	5.04697e-33
702.550000	5.07372e-33
702.500000	5.1006e-33
702.450000	5.12763e-33
702.400000	5.15479e-33
702.350000	5.18211e-33
702.300000	5.20957e-33
702.250000	5.23717e-33
702.200000	5.26492e-33
702.150000	5.29282e-33
702.100000	5.32086e-33
702.050000	5.34905e-33
702.000000	5.3774e-33
701.950000	5.40589e-33
701.900000	5.43453e-33
701.850000	5.46333e-33
701.800000	5.49228e-33
701.750000	5.52138e-33
701.700000	5.55063e-33
701.650000	5.58005e-33
701.600000	5.60961e-33
701.550000	5.63934e-33
701.500000	5.66922e-33
701.450000	5.69925e-33
701.400000	5.72945e-33
701.350000	5.75981e-33
701.300000	5.79033e-33
701.250000	5.82101e-33
701.200000	5.85185e-33
701.150000	5.88286e-33
701.100000	5.91403e-33
701.050000	5.94537e-33
701.000000	5.97687e-33
700.950000	6.00854e-33
700.900000	6.04038e-33
700.850000	6.07238e-33
700.800000	6.10456e-33
700.750000	6.1369e-33
700.700000	6.16942e-33
700.650000	6.20211e-33
700.600000	6.23497e-33
700.550000	6.26801e-33
700.500000	6.30122e-33
700.450000	6.33461e-33
700.400000	6.36818e-33
700.350000	6.40192e-33
700.300000	6.43584e-33
700.250000	6.46994e-33
700.200000	6.50422e-33
700.150000	6.53869e-33
700.100000	6.57333e-33
700.050000	6.60816e-33
700.000000	6.64318e-33
699.950000	6.67838e-33
699.900000	6.71376e-33
699.850000	6.74934e-33
699.800000	6.7851e-33
699.750000	6.82105e-33
699.700000	6.85719e-33
699.650000	6.89353e-33
699.600000	6.93005e-33
699.550000	6.96677e-33
699.500000	7.00369e-33
699.450000	7.0408e-33
699.400000	7.0781e-33
699.350000	7.11561e-33
699.300000	7.15331e-33
699.250000	7.19121e-33
699.200000	7.22932e-33
699.150000	7.26762e-33
699.100000	7.30613e-33
699.050000	7.34484e-33
699.000000	7.38376e-33
698.950000	7.42289e-33
698.900000	7.46222e-33
698.850000	7.50176e-33
698.800000	7.54151e-33
698.750000	7.58147e-33
698.700000	7.62164e-33
698.650000	7.66202e-33
698.600000	7.70262e-33
698.550000	7.74343e-33
698.500000	7.78446e-33
698.450000	7.82571e-33
698.400000	7.86718e-33
698.350000	7.90886e-33
698.300000	7.95077e-33
698.250000	7.9929e-33
698.200000	8.03525e-33
698.150000	8.07782e-33
698.100000	8.12063e-33
698.050000	8.16365e-33
698.000000	8.20691e-33
697.950000	8.2504e-33
697.900000	8.29411e-33
697.850000	8.33806e-33
697.800000	8.38224e-33
697.750000	8.42666e-33
697.700000	8.47131e-33
697.650000	8.51619e-33
697.600000	8.56132e-33
697.550000	8.60668e-33
697.500000	8.65228e-33
697.450000	8.69813e-33
697.400000	8.74422e-33
697.350000	8.79055e-33
697.300000	8.83713e-33
697.250000	8.88395e-33
697.200000	8.93103e-33
697.150000	8.97835e-33
697.100000	9.02592e-33
697.050000	9.07375e-33
697.000000	9.12183e-33
696.950000	9.17016e-33
696.900000	9.21875e-33
696.850000	9.2676e-33
696.800000	9.3167e-33
696.750000	9.36607e-33
696.700000	9.4157e-33
696.650000	9.46559e-33
696.600000	9.51574e-33
696.550000	9.56616e-33
696.500000	9.61685e-33
696.450000	9.66781e-33
696.400000	9.71903e-33
696.350000	9.77053e-33
696.300000	9.8223e-33
696.250000	9.87435e-33
696.200000	9.92667e-33
696.150000	9.97926e-33
696.100000	1.00321e-32
696.050000	1.00853e-32
696.000000	1.01387e-32
695.950000	1.01925e-32
695.900000	1.02465e-32
695.850000	1.03008e-32
695.800000	1.03553e-32
695.750000	1.04102e-32
695.700000	1.04654e-32
695.650000	1.05208e-32
695.600000	1.05766e-32
695.550000	1.06326e-32
695.500000	1.06889e-32
695.450000	1.07456e-32
695.400000	1.08025e-32
695.350000	1.08598e-32
695.300000	1.09173e-32
695.250000	1.09752e-32
695.200000	1.10333e-32
695.150000	1.10918e-32
695.100000	1.11505e-32
695.050000	1.12096e-32
695.000000	1.1269e-32
694.950000	1.13287e-32
694.900000	1.13888e-32
694.850000	1.14491e-32
694.800000	1.15098e-32
694.750000	1.15708e-32
694.700000	1.16321e-32
694.650000	1.16937e-32
694.600000	1.17557e-32
694.550000	1.18179e-32
694.500000	1.18806e-32
694.450000	1.19435e-32
694.400000	1.20068e-32
694.350000	1.20704e-32
694.300000	1.21344e-32
694.250000	1.21987e-32
694.200000	1.22633e-32
694.150000	1.23283e-32
694.100000	1.23936e-32
694.050000	1.24593e-32
694.000000	1.25253e-32
693.950000	1.25917e-32
693.900000	1.26584e-32
693.850000	1.27255e-32
693.800000	1.27929e-32
693.750000	1.28607e-32
693.700000	1.29288e-32
693.650000	1.29973e-32
693.600000	1.30662e-32
693.550000	1.31354e-32
693.500000	1.3205e-32
693.450000	1.3275e-32
693.400000	1.33453e-32
693.350000	1.34161e-32
693.300000	1.34871e-32
693.250000	1.35586e-32
693.200000	1.36304e-32
693.150000	1.37027e-32
693.100000	1.37753e-32
693.050000	1.38483e-32
693.000000	1.39216e-32
692.950000	1.39954e-32
692.900000	1.40696e-32
692.850000	1.41441e-32
692.800000	1.42191e-32
692.750000	1.42944e-32
692.700000	1.43701e-32
692.650000	1.44463e-32
692.600000	1.45228e-32
692.550000	1.45998e-32
692.500000	1.46771e-32
692.450000	1.47549e-32
692.400000	1.48331e-32
692.350000	1.49117e-32
692.300000	1.49907e-32
692.250000	1.50701e-32
692.200000	1.515e-32
692.150000	1.52303e-32
692.100000	1.5311e-32
692.050000	1.53921e-32
692.000000	1.54737e-32
691.950000	1.55556e-32
691.900000	1.56381e-32
691.850000	1.57209e-32
691.800000	1.58042e-32
691.750000	1.5888e-32
691.700000	1.59722e-32
691.650000	1.60568e-32
691.600000	1.61419e-32
691.550000	1.62274e-32
691.500000	1.63134e-32
691.450000	1.63998e-32
691.400000	1.64867e-32
691.350000	1.65741e-32
691.300000	1.66619e-32
691.250000	1.67502e-32
691.200000	1.68389e-32
691.150000	1.69282e-32
691.100000	1.70179e-32
691.050000	1.7108e-32
691.000000	1.71987e-32
690.950000	1.72898e-32
690.900000	1.73814e-32
690.850000	1.74735e-32
690.800000	1.75661e-32
690.750000	1.76592e-32
690.700000	1.77528e-32
690.650000	1.78468e-32
690.600000	1.79414e-32
690.550000	1.80365e-32
690.500000	1.8132e-32
690.450000	1.82281e-32
690.400000	1.83247e-32
690.350000	1.84218e-32
690.300000	1.85194e-32
690.250000	1.86175e-32
690.200000	1.87162e-32
690.150000	1.88154e-32
690.100000	1.8915e-32
690.050000	1.90153e-32
690.000000	1.9116e-32
689.950000	1.92173e-32
689.900000	1.93191e-32
689.850000	1.94215e-32
689.800000	1.95244e-32
689.750000	1.96279e-32
689.700000	1.97319e-32
689.650000	1.98364e-32
689.600000	1.99415e-32
689.550000	2.00472e-32
689.500000	2.01534e-32
689.450000	2.02602e-32
689.400000	2.03676e-32
689.350000	2.04755e-32
689.300000	2.0584e-32
689.250000	2.06931e-32
689.200000	2.08027e-32
689.150000	2.09129e-32
689.100000	2.10237e-32
689.050000	2.11351e-32
689.000000	2.12471e-32
688.950000	2.13597e-32
688.900000	2.14729e-32
688.850000	2.15867e-32
688.800000	2.1701e-32
688.750000	2.1816e-32
688.700000	2.19316e-32
688.650000	2.20478e-32
688.600000	2.21647e-32
688.550000	2.22821e-32
688.500000	2.24002e-32
688.450000	2.25189e-32
688.400000	2.26382e-32
688.350000	2.27581e-32
688.300000	2.28787e-32
688.250000	2.3e-32
688.200000	2.31218e-32
688.150000	2.32444e-32
688.100000	2.33675e-32
688.050000	2.34913e-32
688.000000	2.36158e-32
687.950000	2.37409e-32
687.900000	2.38667e-32
687.850000	2.39932e-32
687.800000	2.41203e-32
687.750000	2.42481e-32
687.700000	2.43766e-32
687.650000	2.45058e-32
687.600000	2.46356e-32
687.550000	2.47662e-32
687.500000	2.48974e-32
687.450000	2.50293e-32
687.400000	2.5162e-32
687.350000	2.52953e-32
687.300000	2.54293e-32
687.250000	2.55641e-32
687.200000	2.56995e-32
687.150000	2.58357e-32
687.100000	2.59726e-32
687.050000	2.61102e-32
687.000000	2.62486e-32
686.950000	2.63876e-32
686.900000	2.65275e-32
686.850000	2.6668e-32
686.800000	2.68093e-32
686.750000	2.69514e-32
686.700000	2.70942e-32
686.650000	2.72378e-32
686.600000	2.73821e-32
686.550000	2.75272e-32
686.500000	2.7673e-32
686.450000	2.78197e-32
686.400000	2.79671e-32
686.350000	2.81153e-32
686.300000	2.82642e-32
686.250000	2.8414e-32
686.200000	2.85646e-32
686.150000	2.87159e-32
686.100000	2.88681e-32
686.050000	2.9021e-32
686.000000	2.91748e-32
685.950000	2.93294e-32
685.900000	2.94848e-32
685.850000	2.9641e-32
685.800000	2.97981e-32
685.750000	2.9956e-32
685.700000	3.01147e-32
685.650000	3.02743e-32
685.600000	3.04347e-32
685.550000	3.0596e-32
685.500000	3.07581e-32
685.450000	3.09211e-32
685.400000	3.10849e-32
685.350000	3.12496e-32
685.300000	3.14152e-32
685.250000	3.15817e-32
685.200000	3.1749e-32
685.150000	3.19172e-32
685.100000	3.20864e-32
685.050000	3.22564e-32
685.000000	3.24273e-32
684.950000	3.25991e-32
684.900000	3.27719e-32
684.850000	3.29455e-32
684.800000	3.31201e-32
684.750000	3.32956e-32
684.700000	3.3472e-32
684.650000	3.36494e-32
684.600000	3.38277e-32
684.550000	3.40069e-32
684.500000	3.41871e-32
684.450000	3.43682e-32
684.400000	3.45504e-32
684.350000	3.47334e-32
684.300000	3.49175e-32
684.250000	3.51025e-32
684.200000	3.52885e-32
684.150000	3.54755e-32
684.100000	3.56635e-32
684.050000	3.58524e-32
684.000000	3.60424e-32
683.950000	3.62334e-32
683.900000	3.64254e-32
683.850000	3.66184e-32
683.800000	3.68124e-32
683.750000	3.70075e-32
683.700000	3.72036e-32
683.650000	3.74007e-32
683.600000	3.75989e-32
683.550000	3.77981e-32
683.500000	3.79984e-32
683.450000	3.81997e-32
683.400000	3.84021e-32
683.350000	3.86056e-32
683.300000	3.88102e-32
683.250000	3.90158e-32
683.200000	3.92226e-32
683.150000	3.94304e-32
683.100000	3.96393e-32
683.050000	3.98494e-32
683.000000	4.00605e-32
682.950000	4.02728e-32
682.900000	4.04862e-32
682.850000	4.07007e-32
682.800000	4.09164e-32
682.750000	4.11332e-32
682.700000	4.13511e-32
682.650000	4.15702e-32
682.600000	4.17905e-32
682.550000	4.2012e-32
682.500000	4.22346e-32
682.450000	4.24584e-32
682.400000	4.26833e-32
682.350000	4.29095e-32
682.300000	4.31369e-32
682.250000	4.33654e-32
682.200000	4.35952e-32
682.150000	4.38262e-32
682.100000	4.40584e-32
682.050000	4.42919e-32
682.000000	4.45266e-32
681.950000	4.47625e-32
681.900000	4.49997e-32
681.850000	4.52382e-32
681.800000	4.54779e-32
681.750000	4.57188e-32
681.700000	4.59611e-32
681.650000	4.62046e-32
681.600000	4.64495e-32
681.550000	4.66956e-32
681.500000	4.6943e-32
681.450000	4.71918e-32
681.400000	4.74418e-32
681.350000	4.76932e-32
681.300000	4.79459e-32
681.250000	4.82e-32
681.200000	4.84554e-32
681.150000	4.87121e-32
681.100000	4.89702e-32
681.050000	4.92297e-32
681.000000	4.94906e-32
680.950000	4.97528e-32
680.900000	5.00164e-32
680.850000	5.02815e-32
680.800000	5.05479e-32
680.750000	5.08157e-32
680.700000	5.1085e-32
680.650000	5.13557e-32
680.600000	5.16278e-32
680.550000	5.19014e-32
680.500000	5.21764e-32
680.450000	5.24529e-32
680.400000	5.27308e-32
680.350000	5.30102e-32
680.300000	5.32911e-32
680.250000	5.35735e-32
680.200000	5.38573e-32
680.150000	5.41427e-32
680.100000	5.44296e-32
680.050000	5.4718e-32
680.000000	5.5008e-32
679.950000	5.52994e-32
679.900000	5.55925e-32
679.850000	5.5887e-32
679.800000	5.61832e-32
679.750000	5.64809e-32
679.700000	5.67801e-32
679.650000	5.7081e-32
679.600000	5.73835e-32
679.550000	5.76875e-32
679.500000	5.79932e-32
679.450000	5.83005e-32
679.400000	5.86094e-32
679.350000	5.892e-32
679.300000	5.92322e-32
679.250000	5.9546e-32
679.200000	5.98616e-32
679.150000	6.01787e-32
679.100000	6.04976e-32
679.050000	6.08182e-32
679.000000	6.11404e-32
678.950000	6.14644e-32
678.900000	6.17901e-32
678.850000	6.21175e-32
678.800000	6.24467e-32
678.750000	6.27776e-32
678.700000	6.31102e-32
678.650000	6.34446e-32
678.600000	6.37808e-32
678.550000	6.41187e-32
678.500000	6.44585e-32
678.450000	6.48001e-32
678.400000	6.51434e-32
678.350000	6.54886e-32
678.300000	6.58356e-32
678.250000	6.61845e-32
678.200000	6.65352e-32
678.150000	6.68877e-32
678.100000	6.72421e-32
678.050000	6.75984e-32
678.000000	6.79566e-32
677.950000	6.83167e-32
677.900000	6.86787e-32
677.850000	6.90426e-32
677.800000	6.94085e-32
677.750000	6.97762e-32
677.700000	7.0146e-32
677.650000	7.05177e-32
677.600000	7.08913e-32
677.550000	7.1267e-32
677.500000	7.16446e-32
677.450000	7.20242e-32
677.400000	7.24059e-32
677.350000	7.27895e-32
677.300000	7.31752e-32
677.250000	7.3563e-32
677.200000	7.39528e-32
677.150000	7.43446e-32
677.100000	7.47386e-32
677.050000	7.51346e-32
677.000000	7.55327e-32
676.950000	7.59329e-32
676.900000	7.63353e-32
676.850000	7.67398e-32
676.800000	7.71464e-32
676.750000	7.75552e-32
676.700000	7.79661e-32
676.650000	7.83793e-32
676.600000	7.87946e-32
676.550000	7.92121e-32
676.500000	7.96318e-32
676.450000	8.00538e-32
676.400000	8.0478e-32
676.350000	8.09044e-32
676.300000	8.13331e-32
676.250000	8.17641e-32
676.200000	8.21973e-32
676.150000	8.26329e-32
676.100000	8.30707e-32
676.050000	8.35109e-32
676.000000	8.39534e-32
675.950000	8.43983e-32
675.900000	8.48455e-32
675.850000	8.5295e-32
675.800000	8.5747e-32
675.750000	8.62014e-32
675.700000	8.66581e-32
675.650000	8.71173e-32
675.600000	8.75789e-32
675.550000	8.8043e-32
675.500000	8.85095e-32
675.450000	8.89785e-32
675.400000	8.945e-32
675.350000	8.9924e-32
675.300000	9.04005e-32
675.250000	9.08795e-32
675.200000	9.1361e-32
675.150000	9.18451e-32
675.100000	9.23318e-32
675.050000	9.28211e-32
675.000000	9.33129e-32
674.950000	9.38073e-32
674.900000	9.43044e-32
674.850000	9.48041e-32
674.800000	9.53065e-32
674.750000	9.58115e-32
674.700000	9.63192e-32
674.650000	9.68295e-32
674.600000	9.73426e-32
674.550000	9.78584e-32
674.500000	9.8377e-32
674.450000	9.88982e-32
674.400000	9.94223e-32
674.350000	9.99491e-32
674.300000	1.00479e-31
674.250000	1.01011e-31
674.200000	1.01546e-31
674.150000	1.02084e-31
674.100000	1.02625e-31
674.050000	1.03169e-31
674.000000	1.03716e-31
673.950000	1.04265e-31
673.900000	1.04818e-31
673.850000	1.05373e-31
673.800000	1.05932e-31
673.750000	1.06493e-31
673.700000	1.07057e-31
673.650000	1.07625e-31
673.600000	1.08195e-31
673.550000	1.08768e-31
673.500000	1.09344e-31
673.450000	1.09924e-31
673.400000	1.10506e-31
673.350000	1.11092e-31
673.300000	1.11681e-31
673.250000	1.12272e-31
673.200000	1.12867e-31
673.150000	1.13465e-31
673.100000	1.14067e-31
673.050000	1.14671e-31
673.000000	1.15279e-31
672.950000	1.15889e-31
672.900000	1.16503e-31
672.850000	1.17121e-31
672.800000	1.17741e-31
672.750000	1.18365e-31
672.700000	1.18993e-31
672.650000	1.19623e-31
672.600000	1.20257e-31
672.550000	1.20894e-31
672.500000	1.21535e-31
672.450000	1.22179e-31
672.400000	1.22826e-31
672.350000	1.23477e-31
672.300000	1.24131e-31
672.250000	1.24789e-31
672.200000	1.2545e-31
672.150000	1.26115e-31
672.100000	1.26783e-31
672.050000	1.27455e-31
672.000000	1.2813e-31
671.950000	1.28809e-31
671.900000	1.29492e-31
671.850000	1.30178e-31
671.800000	1.30868e-31
671.750000	1.31561e-31
671.700000	1.32258e-31
671.650000	1.32959e-31
671.600000	1.33664e-31
671.550000	1.34372e-31
671.500000	1.35084e-31
671.450000	1.358e-31
671.400000	1.36519e-31
671.350000	1.37243e-31
671.300000	1.3797e-31
671.250000	1.38701e-31
671.200000	1.39436e-31
671.150000	1.40175e-31
671.100000	1.40918e-31
671.050000	1.41664e-31
671.000000	1.42415e-31
670.950000	1.4317e-31
670.900000	1.43928e-31
670.850000	1.44691e-31
670.800000	1.45458e-31
670.750000	1.46228e-31
670.700000	1.47003e-31
670.650000	1.47782e-31
670.600000	1.48565e-31
670.550000	1.49352e-31
670.500000	1.50144e-31
670.450000	1.50939e-31
670.400000	1.51739e-31
670.350000	1.52543e-31
670.300000	1.53352e-31
670.250000	1.54164e-31
670.200000	1.54981e-31
670.150000	1.55802e-31
670.100000	1.56628e-31
670.050000	1.57458e-31
670.000000	1.58292e-31
669.950000	1.59131e-31
669.900000	1.59974e-31
669.850000	1.60822e-31
669.800000	1.61674e-31
669.750000	1.62531e-31
669.700000	1.63392e-31
669.650000	1.64258e-31
669.600000	1.65128e-31
669.550000	1.66003e-31
669.500000	1.66883e-31
669.450000	1.67767e-31
669.400000	1.68656e-31
669.350000	1.6955e-31
669.300000	1.70448e-31
669.250000	1.71351e-31
669.200000	1.72259e-31
669.150000	1.73172e-31
669.100000	1.7409e-31
669.050000	1.75012e-31
669.000000	1.75939e-31
668.950000	1.76872e-31
668.900000	1.77809e-31
668.850000	1.78751e-31
668.800000	1.79698e-31
668.750000	1.8065e-31
668.700000	1.81608e-31
668.650000	1.8257e-31
668.600000	1.83537e-31
668.550000	1.8451e-31
668.500000	1.85488e-31
668.450000	1.86471e-31
668.400000	1.87459e-31
668.350000	1.88452e-31
668.300000	1.8945e-31
668.250000	1.90454e-31
668.200000	1.91464e-31
668.150000	1.92478e-31
668.100000	1.93498e-31
668.050000	1.94523e-31
668.000000	1.95554e-31
667.950000	1.9659e-31
667.900000	1.97632e-31
667.850000	1.98679e-31
667.800000	1.99732e-31
667.750000	2.0079e-31
667.700000	2.01854e-31
667.650000	2.02924e-31
667.600000	2.03999e-31
667.550000	2.0508e-31
667.500000	2.06167e-31
667.450000	2.07259e-31
667.400000	2.08358e-31
667.350000	2.09462e-31
667.300000	2.10571e-31
667.250000	2.11687e-31
667.200000	2.12809e-31
667.150000	2.13937e-31
667.100000	2.1507e-31
667.050000	2.1621e-31
667.000000	2.17356e-31
666.950000	2.18507e-31
666.900000	2.19665e-31
666.850000	2.20829e-31
666.800000	2.21999e-31
666.750000	2.23176e-31
666.700000	2.24358e-31
666.650000	2.25547e-31
666.600000	2.26742e-31
666.550000	2.27944e-31
666.500000	2.29151e-31
666.450000	2.30366e-31
666.400000	2.31586e-31
666.350000	2.32814e-31
666.300000	2.34047e-31
666.250000	2.35287e-31
666.200000	2.36534e-31
666.150000	2.37788e-31
666.100000	2.39048e-31
666.050000	2.40314e-31
666.000000	2.41588e-31
665.950000	2.42868e-31
665.900000	2.44155e-31
665.850000	2.45448e-31
665.800000	2.46749e-31
665.750000	2.48057e-31
665.700000	2.49371e-31
665.650000	2.50692e-31
665.600000	2.52021e-31
665.550000	2.53356e-31
665.500000	2.54699e-31
665.450000	2.56048e-31
665.400000	2.57405e-31
665.350000	2.58769e-31
665.300000	2.6014e-31
665.250000	2.61519e-31
665.200000	2.62904e-31
665.150000	2.64297e-31
665.100000	2.65698e-31
665.050000	2.67106e-31
665.000000	2.68521e-31
664.950000	2.69944e-31
664.900000	2.71374e-31
664.850000	2.72812e-31
664.800000	2.74258e-31
664.750000	2.75711e-31
664.700000	2.77172e-31
664.650000	2.78641e-31
664.600000	2.80117e-31
664.550000	2.81602e-31
664.500000	2.83094e-31
664.450000	2.84594e-31
664.400000	2.86102e-31
664.350000	2.87618e-31
664.300000	2.89142e-31
664.250000	2.90674e-31
664.200000	2.92215e-31
664.150000	2.93763e-31
664.100000	2.9532e-31
664.050000	2.96884e-31
664.000000	2.98458e-31
663.950000	3.00039e-31
663.900000	3.01629e-31
663.850000	3.03227e-31
663.800000	3.04834e-31
663.750000	3.06449e-31
663.700000	3.08073e-31
663.650000	3.09706e-31
663.600000	3.11347e-31
663.550000	3.12996e-31
663.500000	3.14655e-31
663.450000	3.16322e-31
663.400000	3.17999e-31
663.350000	3.19684e-31
663.300000	3.21378e-31
663.250000	3.2308e-31
663.200000	3.24792e-31
663.150000	3.26513e-31
663.100000	3.28244e-31
663.050000	3.29983e-31
663.000000	3.31732e-31
662.950000	3.33489e-31
662.900000	3.35256e-31
662.850000	3.37033e-31
662.800000	3.38819e-31
662.750000	3.40614e-31
662.700000	3.42419e-31
662.650000	3.44234e-31
662.600000	3.46058e-31
662.550000	3.47891e-31
662.500000	3.49735e-31
662.450000	3.51588e-31
662.400000	3.53451e-31
662.350000	3.55324e-31
662.300000	3.57207e-31
662.250000	3.591e-31
662.200000	3.61002e-31
662.150000	3.62915e-31
662.100000	3.64838e-31
662.050000	3.66772e-31
662.000000	3.68715e-31
661.950000	3.70669e-31
661.900000	3.72633e-31
661.850000	3.74608e-31
661.800000	3.76593e-31
661.750000	3.78588e-31
661.700000	3.80594e-31
661.650000	3.82611e-31
661.600000	3.84638e-31
661.550000	3.86677e-31
661.500000	3.88725e-31
661.450000	3.90785e-31
661.400000	3.92856e-31
661.350000	3.94938e-31
661.300000	3.9703e-31
661.250000	3.99134e-31
661.200000	4.01249e-31
661.150000	4.03375e-31
661.100000	4.05513e-31
661.050000	4.07662e-31
661.000000	4.09822e-31
660.950000	4.11993e-31
660.900000	4.14177e-31
660.850000	4.16371e-31
660.800000	4.18578e-31
660.750000	4.20796e-31
660.700000	4.23025e-31
660.650000	4.25267e-31
660.600000	4.2752e-31
660.550000	4.29786e-31
660.500000	4.32063e-31
660.450000	4.34353e-31
660.400000	4.36654e-31
660.350000	4.38968e-31
660.300000	4.41294e-31
660.250000	4.43633e-31
660.200000	4.45983e-31
660.150000	4.48347e-31
660.100000	4.50722e-31
660.050000	4.53111e-31
660.000000	4.55512e-31
659.950000	4.57925e-31
659.900000	4.60352e-31
659.850000	4.62791e-31
659.800000	4.65243e-31
659.750000	4.67709e-31
659.700000	4.70187e-31
659.650000	4.72679e-31
659.600000	4.75183e-31
659.550000	4.77701e-31
659.500000	4.80233e-31
659.450000	4.82777e-31
659.400000	4.85335e-31
659.350000	4.87907e-31
659.300000	4.90493e-31
659.250000	4.93092e-31
659.200000	4.95705e-31
659.150000	4.98331e-31
659.100000	5.00972e-31
659.050000	5.03627e-31
659.000000	5.06295e-31
658.950000	5.08978e-31
658.900000	5.11675e-31
658.850000	5.14386e-31
658.800000	5.17112e-31
658.750000	5.19852e-31
658.700000	5.22607e-31
658.650000	5.25376e-31
658.600000	5.2816e-31
658.550000	5.30959e-31
658.500000	5.33772e-31
658.450000	5.36601e-31
658.400000	5.39444e-31
658.350000	5.42303e-31
658.300000	5.45176e-31
658.250000	5.48065e-31
658.200000	5.50969e-31
658.150000	5.53889e-31
658.100000	5.56824e-31
658.050000	5.59774e-31
658.000000	5.62741e-31
657.950000	5.65722e-31
657.900000	5.6872e-31
657.850000	5.71734e-31
657.800000	5.74763e-31
657.750000	5.77809e-31
657.700000	5.80871e-31
657.650000	5.83949e-31
657.600000	5.87043e-31
657.550000	5.90154e-31
657.500000	5.93281e-31
657.450000	5.96425e-31
657.400000	5.99585e-31
657.350000	6.02762e-31
657.300000	6.05956e-31
657.250000	6.09167e-31
657.200000	6.12395e-31
657.150000	6.1564e-31
657.100000	6.18903e-31
657.050000	6.22182e-31
657.000000	6.25479e-31
656.950000	6.28793e-31
656.900000	6.32125e-31
656.850000	6.35475e-31
656.800000	6.38842e-31
656.750000	6.42227e-31
656.700000	6.45631e-31
656.650000	6.49052e-31
656.600000	6.52491e-31
656.550000	6.55949e-31
656.500000	6.59424e-31
656.450000	6.62919e-31
656.400000	6.66431e-31
656.350000	6.69963e-31
656.300000	6.73513e-31
656.250000	6.77082e-31
656.200000	6.8067e-31
656.150000	6.84276e-31
656.100000	6.87902e-31
656.050000	6.91548e-31
656.000000	6.95212e-31
655.950000	6.98896e-31
655.900000	7.02599e-31
655.850000	7.06322e-31
655.800000	7.10065e-31
655.750000	7.13828e-31
655.700000	7.1761e-31
655.650000	7.21413e-31
655.600000	7.25236e-31
655.550000	7.29079e-31
655.500000	7.32942e-31
655.450000	7.36826e-31
655.400000	7.4073e-31
655.350000	7.44655e-31
655.300000	7.48601e-31
655.250000	7.52568e-31
655.200000	7.56556e-31
655.150000	7.60565e-31
655.100000	7.64595e-31
655.050000	7.68647e-31
655.000000	7.7272e-31
654.950000	7.76814e-31
654.900000	7.8093e-31
654.850000	7.85069e-31
654.800000	7.89229e-31
654.750000	7.93411e-31
654.700000	7.97615e-31
654.650000	8.01841e-31
654.600000	8.0609e-31
654.550000	8.10362e-31
654.500000	8.14656e-31
654.450000	8.18973e-31
654.400000	8.23312e-31
654.350000	8.27675e-31
654.300000	8.32061e-31
654.250000	8.3647e-31
654.200000	8.40902e-31
654.150000	8.45358e-31
654.100000	8.49838e-31
654.050000	8.54341e-31
654.000000	8.58868e-31
653.950000	8.63419e-31
653.900000	8.67995e-31
653.850000	8.72594e-31
653.800000	8.77218e-31
653.750000	8.81866e-31
653.700000	8.86539e-31
653.650000	8.91237e-31
653.600000	8.9596e-31
653.550000	9.00707e-31
653.500000	9.0548e-31
653.450000	9.10278e-31
653.400000	9.15102e-31
653.350000	9.19951e-31
653.300000	9.24826e-31
653.250000	9.29726e-31
653.200000	9.34653e-31
653.150000	9.39606e-31
653.100000	9.44585e-31
653.050000	9.4959e-31
653.000000	9.54622e-31
652.950000	9.5968e-31
652.900000	9.64766e-31
652.850000	9.69878e-31
652.800000	9.75017e-31
652.750000	9.80184e-31
652.700000	9.85378e-31
652.650000	9.90599e-31
652.600000	9.95848e-31
652.550000	1.00113e-30
652.500000	1.00643e-30
652.450000	1.01176e-30
652.400000	1.01712e-30
652.350000	1.02251e-30
652.300000	1.02793e-30
652.250000	1.03338e-30
652.200000	1.03886e-30
652.150000	1.04436e-30
652.100000	1.04989e-30
652.050000	1.05546e-30
652.000000	1.06105e-30
651.950000	1.06667e-30
651.900000	1.07233e-30
651.850000	1.07801e-30
651.800000	1.08372e-30
651.750000	1.08946e-30
651.700000	1.09524e-30
651.650000	1.10104e-30
651.600000	1.10687e-30
651.550000	1.11274e-30
651.500000	1.11864e-30
651.450000	1.12456e-30
651.400000	1.13052e-30
651.350000	1.13651e-30
651.300000	1.14254e-30
651.250000	1.14859e-30
651.200000	1.15468e-30
651.150000	1.16079e-30
651.100000	1.16695e-30
651.050000	1.17313e-30
651.000000	1.17935e-30
650.950000	1.18559e-30
650.900000	1.19188e-30
650.850000	1.19819e-30
650.800000	1.20454e-30
650.750000	1.21093e-30
650.700000	1.21734e-30
650.650000	1.22379e-30
650.600000	1.23028e-30
650.550000	1.2368e-30
650.500000	1.24335e-30
650.450000	1.24994e-30
650.400000	1.25656e-30
650.350000	1.26322e-30
650.300000	1.26991e-30
650.250000	1.27664e-30
650.200000	1.28341e-30
650.150000	1.29021e-30
650.100000	1.29705e-30
650.050000	1.30392e-30
650.000000	1.31083e-30
649.950000	1.31777e-30
649.900000	1.32476e-30
649.850000	1.33178e-30
649.800000	1.33883e-30
649.750000	1.34593e-30
649.700000	1.35306e-30
649.650000	1.36023e-30
649.600000	1.36744e-30
649.550000	1.37469e-30
649.500000	1.38197e-30
649.450000	1.38929e-30
649.400000	1.39665e-30
649.350000	1.40406e-30
649.300000	1.4115e-30
649.250000	1.41898e-30
649.200000	1.42649e-30
649.150000	1.43405e-30
649.100000	1.44165e-30
649.050000	1.44929e-30
649.000000	1.45697e-30
648.950000	1.46469e-30
648.900000	1.47245e-30
648.850000	1.48026e-30
648.800000	1.4881e-30
648.750000	1.49599e-30
648.700000	1.50391e-30
648.650000	1.51188e-30
648.600000	1.51989e-30
648.550000	1.52795e-30
648.500000	1.53604e-30
648.450000	1.54418e-30
648.400000	1.55237e-30
648.350000	1.56059e-30
648.300000	1.56886e-30
648.250000	1.57717e-30
648.200000	1.58553e-30
648.150000	1.59393e-30
648.100000	1.60238e-30
648.050000	1.61087e-30
648.000000	1.61941e-30
647.950000	1.62799e-30
647.900000	1.63662e-30
647.850000	1.64529e-30
647.800000	1.65401e-30
647.750000	1.66277e-30
647.700000	1.67158e-30
647.650000	1.68044e-30
647.600000	1.68934e-30
647.550000	1.6983e-30
647.500000	1.7073e-30
647.450000	1.71634e-30
647.400000	1.72544e-30
647.350000	1.73458e-30
647.300000	1.74377e-30
647.250000	1.75301e-30
647.200000	1.7623e-30
647.150000	1.77164e-30
647.100000	1.78103e-30
647.050000	1.79047e-30
647.000000	1.79995e-30
646.950000	1.80949e-30
646.900000	1.81908e-30
646.850000	1.82872e-30
646.800000	1.83841e-30
646.750000	1.84815e-30
646.700000	1.85794e-30
646.650000	1.86779e-30
646.600000	1.87769e-30
646.550000	1.88764e-30
646.500000	1.89764e-30
646.450000	1.9077e-30
646.400000	1.9178e-30
646.350000	1.92797e-30
646.300000	1.93818e-30
646.250000	1.94845e-30
646.200000	1.95878e-30
646.150000	1.96916e-30
646.100000	1.97959e-30
646.050000	1.99008e-30
646.000000	2.00063e-30
645.950000	2.01123e-30
645.900000	2.02189e-30
645.850000	2.0326e-30
645.800000	2.04337e-30
645.750000	2.0542e-30
645.700000	2.06509e-30
645.650000	2.07603e-30
645.600000	2.08703e-30
645.550000	2.09809e-30
645.500000	2.10921e-30
645.450000	2.12038e-30
645.400000	2.13162e-30
645.350000	2.14291e-30
645.300000	2.15427e-30
645.250000	2.16569e-30
645.200000	2.17716e-30
645.150000	2.1887e-30
645.100000	2.2003e-30
645.050000	2.21196e-30
645.000000	2.22368e-30
644.950000	2.23546e-30
644.900000	2.24731e-30
644.850000	2.25921e-30
644.800000	2.27119e-30
644.750000	2.28322e-30
644.700000	2.29532e-30
644.650000	2.30748e-30
644.600000	2.31971e-30
644.550000	2.332e-30
644.500000	2.34436e-30
644.450000	2.35678e-30
644.400000	2.36927e-30
644.350000	2.38183e-30
644.300000	2.39445e-30
644.250000	2.40714e-30
644.200000	2.41989e-30
644.150000	2.43272e-30
644.100000	2.44561e-30
644.050000	2.45857e-30
644.000000	2.47159e-30
643.950000	2.48469e-30
643.900000	2.49786e-30
643.850000	2.51109e-30
643.800000	2.5244e-30
643.750000	2.53778e-30
643.700000	2.55122e-30
643.650000	2.56474e-30
643.600000	2.57833e-30
643.550000	2.592e-30
643.500000	2.60573e-30
643.450000	2.61954e-30
643.400000	2.63342e-30
643.350000	2.64738e-30
643.300000	2.6614e-30
643.250000	2.67551e-30
643.200000	2.68969e-30
643.150000	2.70394e-30
643.100000	2.71827e-30
643.050000	2.73267e-30
643.000000	2.74715e-30
642.950000	2.76171e-30
642.900000	2.77634e-30
642.850000	2.79105e-30
642.800000	2.80584e-30
642.750000	2.82071e-30
642.700000	2.83566e-30
642.650000	2.85069e-30
642.600000	2.86579e-30
642.550000	2.88098e-30
642.500000	2.89624e-30
642.450000	2.91159e-30
642.400000	2.92702e-30
642.350000	2.94253e-30
642.300000	2.95812e-30
642.250000	2.9738e-30
642.200000	2.98956e-30
642.150000	3.0054e-30
642.100000	3.02133e-30
642.050000	3.03734e-30
642.000000	3.05343e-30
641.950000	3.06961e-30
641.900000	3.08588e-30
641.850000	3.10223e-30
641.800000	3.11867e-30
641.750000	3.13519e-30
641.700000	3.15181e-30
641.650000	3.16851e-30
641.600000	3.1853e-30
641.550000	3.20218e-30
641.500000	3.21915e-30
641.450000	3.23621e-30
641.400000	3.25335e-30
641.350000	3.27059e-30
641.300000	3.28793e-30
641.250000	3.30535e-30
641.200000	3.32286e-30
641.150000	3.34047e-30
641.100000	3.35817e-30
641.050000	3.37597e-30
641.000000	3.39386e-30
640.950000	3.41184e-30
640.900000	3.42992e-30
640.850000	3.4481e-30
640.800000	3.46637e-30
640.750000	3.48474e-30
640.700000	3.5032e-30
640.650000	3.52177e-30
640.600000	3.54043e-30
640.550000	3.55919e-30
640.500000	3.57805e-30
640.450000	3.59701e-30
640.400000	3.61607e-30
640.350000	3.63523e-30
640.300000	3.6545e-30
640.250000	3.67386e-30
640.200000	3.69333e-30
640.150000	3.7129e-30
640.100000	3.73258e-30
640.050000	3.75236e-30
640.000000	3.77224e-30
639.950000	3.79223e-30
639.900000	3.81232e-30
639.850000	3.83253e-30
639.800000	3.85283e-30
639.750000	3.87325e-30
639.700000	3.89378e-30
639.650000	3.91441e-30
639.600000	3.93515e-30
639.550000	3.956e-30
639.500000	3.97697e-30
639.450000	3.99804e-30
639.400000	4.01923e-30
639.350000	4.04053e-30
639.300000	4.06194e-30
639.250000	4.08346e-30
639.200000	4.1051e-30
639.150000	4.12685e-30
639.100000	4.14872e-30
639.050000	4.17071e-30
639.000000	4.19281e-30
638.950000	4.21503e-30
638.900000	4.23736e-30
638.850000	4.25982e-30
638.800000	4.28239e-30
638.750000	4.30508e-30
638.700000	4.32789e-30
638.650000	4.35083e-30
638.600000	4.37388e-30
638.550000	4.39706e-30
638.500000	4.42036e-30
638.450000	4.44379e-30
638.400000	4.46733e-30
638.350000	4.49101e-30
638.300000	4.5148e-30
638.250000	4.53873e-30
638.200000	4.56278e-30
638.150000	4.58696e-30
638.100000	4.61127e-30
638.050000	4.6357e-30
638.000000	4.66027e-30
637.950000	4.68496e-30
637.900000	4.70979e-30
637.850000	4.73474e-30
637.800000	4.75983e-30
637.750000	4.78506e-30
637.700000	4.81041e-30
637.650000	4.8359e-30
637.600000	4.86153e-30
637.550000	4.88729e-30
637.500000	4.91319e-30
637.450000	4.93923e-30
637.400000	4.9654e-30
637.350000	4.99171e-30
637.300000	5.01816e-30
637.250000	5.04475e-30
637.200000	5.07149e-30
637.150000	5.09836e-30
637.100000	5.12538e-30
637.050000	5.15254e-30
637.000000	5.17984e-30
636.950000	5.20729e-30
636.900000	5.23488e-30
636.850000	5.26262e-30
636.800000	5.29051e-30
636.750000	5.31855e-30
636.700000	5.34673e-30
636.650000	5.37506e-30
636.600000	5.40355e-30
636.550000	5.43218e-30
636.500000	5.46097e-30
636.450000	5.4899e-30
636.400000	5.519e-30
636.350000	5.54824e-30
636.300000	5.57764e-30
636.250000	5.6072e-30
636.200000	5.63691e-30
636.150000	5.66678e-30
636.100000	5.69681e-30
636.050000	5.727e-30
636.000000	5.75735e-30
635.950000	5.78786e-30
635.900000	5.81853e-30
635.850000	5.84936e-30
635.800000	5.88036e-30
635.750000	5.91152e-30
635.700000	5.94284e-30
635.650000	5.97433e-30
635.600000	6.00599e-30
635.550000	6.03782e-30
635.500000	6.06981e-30
635.450000	6.10198e-30
635.400000	6.13431e-30
635.350000	6.16682e-30
635.300000	6.1995e-30
635.250000	6.23235e-30
635.200000	6.26538e-30
635.150000	6.29858e-30
635.100000	6.33196e-30
635.050000	6.36551e-30
635.000000	6.39924e-30
634.950000	6.43315e-30
634.900000	6.46724e-30
634.850000	6.50151e-30
634.800000	6.53596e-30
634.750000	6.5706e-30
634.700000	6.60542e-30
634.650000	6.64042e-30
634.600000	6.67561e-30
634.550000	6.71098e-30
634.500000	6.74655e-30
634.450000	6.7823e-30
634.400000	6.81824e-30
634.350000	6.85437e-30
634.300000	6.89069e-30
634.250000	6.9272e-30
634.200000	6.96391e-30
634.150000	7.00081e-30
634.100000	7.03791e-30
634.050000	7.07521e-30
634.000000	7.1127e-30
633.950000	7.15039e-30
633.900000	7.18828e-30
633.850000	7.22637e-30
633.800000	7.26467e-30
633.750000	7.30316e-30
633.700000	7.34186e-30
633.650000	7.38077e-30
633.600000	7.41988e-30
633.550000	7.4592e-30
633.500000	7.49873e-30
633.450000	7.53846e-30
633.400000	7.57841e-30
633.350000	7.61857e-30
633.300000	7.65894e-30
633.250000	7.69953e-30
633.200000	7.74033e-30
633.150000	7.78135e-30
633.100000	7.82258e-30
633.050000	7.86403e-30
633.000000	7.9057e-30
632.950000	7.9476e-30
632.900000	7.98971e-30
632.850000	8.03205e-30
632.800000	8.07462e-30
632.750000	8.1174e-30
632.700000	8.16042e-30
632.650000	8.20366e-30
632.600000	8.24713e-30
632.550000	8.29084e-30
632.500000	8.33477e-30
632.450000	8.37894e-30
632.400000	8.42334e-30
632.350000	8.46798e-30
632.300000	8.51285e-30
632.250000	8.55796e-30
632.200000	8.60331e-30
632.150000	8.6489e-30
632.100000	8.69473e-30
632.050000	8.74081e-30
632.000000	8.78712e-30
631.950000	8.83369e-30
631.900000	8.8805e-30
631.850000	8.92756e-30
631.800000	8.97487e-30
631.750000	9.02243e-30
631.700000	9.07024e-30
631.650000	9.1183e-30
631.600000	9.16662e-30
631.550000	9.2152e-30
631.500000	9.26403e-30
631.450000	9.31312e-30
631.400000	9.36247e-30
631.350000	9.41209e-30
631.300000	9.46196e-30
631.250000	9.5121e-30
631.200000	9.56251e-30
631.150000	9.61318e-30
631.100000	9.66412e-30
631.050000	9.71533e-30
631.000000	9.76682e-30
630.950000	9.81857e-30
630.900000	9.8706e-30
630.850000	9.92291e-30
630.800000	9.97549e-30
630.750000	1.00284e-29
630.700000	1.00815e-29
630.650000	1.01349e-29
630.600000	1.01886e-29
630.550000	1.02426e-29
630.500000	1.02969e-29
630.450000	1.03515e-29
630.400000	1.04063e-29
630.350000	1.04615e-29
630.300000	1.05169e-29
630.250000	1.05726e-29
630.200000	1.06287e-29
630.150000	1.0685e-29
630.100000	1.07416e-29
630.050000	1.07985e-29
630.000000	1.08557e-29
629.950000	1.09133e-29
629.900000	1.09711e-29
629.850000	1.10292e-29
629.800000	1.10877e-29
629.750000	1.11464e-29
629.700000	1.12055e-29
629.650000	1.12649e-29
629.600000	1.13246e-29
629.550000	1.13846e-29
629.500000	1.14449e-29
629.450000	1.15056e-29
629.400000	1.15665e-29
629.350000	1.16278e-29
629.300000	1.16894e-29
629.250000	1.17514e-29
629.200000	1.18137e-29
629.150000	1.18763e-29
629.100000	1.19392e-29
629.050000	1.20025e-29
629.000000	1.20661e-29
628.950000	1.213e-29
628.900000	1.21943e-29
628.850000	1.22589e-29
628.800000	1.23239e-29
628.750000	1.23892e-29
628.700000	1.24548e-29
628.650000	1.25208e-29
628.600000	1.25872e-29
628.550000	1.26539e-29
628.500000	1.27209e-29
628.450000	1.27883e-29
628.400000	1.28561e-29
628.350000	1.29242e-29
628.300000	1.29927e-29
628.250000	1.30616e-29
628.200000	1.31308e-29
628.150000	1.32004e-29
628.100000	1.32703e-29
628.050000	1.33406e-29
628.000000	1.34113e-29
627.950000	1.34824e-29
627.900000	1.35539e-29
627.850000	1.36257e-29
627.800000	1.36979e-29
627.750000	1.37705e-29
627.700000	1.38434e-29
627.650000	1.39168e-29
627.600000	1.39906e-29
627.550000	1.40647e-29
627.500000	1.41392e-29
627.450000	1.42141e-29
627.400000	1.42895e-29
627.350000	1.43652e-29
627.300000	1.44413e-29
627.250000	1.45178e-29
627.200000	1.45948e-29
627.150000	1.46721e-29
627.100000	1.47499e-29
627.050000	1.4828e-29
627.000000	1.49066e-29
626.950000	1.49856e-29
626.900000	1.5065e-29
626.850000	1.51448e-29
626.800000	1.52251e-29
626.750000	1.53058e-29
626.700000	1.53869e-29
626.650000	1.54684e-29
626.600000	1.55504e-29
626.550000	1.56328e-29
626.500000	1.57156e-29
626.450000	1.57989e-29
626.400000	1.58826e-29
626.350000	1.59668e-29
626.300000	1.60514e-29
626.250000	1.61365e-29
626.200000	1.6222e-29
626.150000	1.6308e-29
626.100000	1.63944e-29
626.050000	1.64812e-29
626.000000	1.65686e-29
625.950000	1.66564e-29
625.900000	1.67447e-29
625.850000	1.68334e-29
625.800000	1.69226e-29
625.750000	1.70123e-29
625.700000	1.71024e-29
625.650000	1.7193e-29
625.600000	1.72842e-29
625.550000	1.73757e-29
625.500000	1.74678e-29
625.450000	1.75604e-29
625.400000	1.76534e-29
625.350000	1.7747e-29
625.300000	1.7841e-29
625.250000	1.79356e-29
625.200000	1.80306e-29
625.150000	1.81262e-29
625.100000	1.82222e-29
625.050000	1.83188e-29
625.000000	1.84159e-29
624.950000	1.85135e-29
624.900000	1.86116e-29
624.850000	1.87102e-29
624.800000	1.88093e-29
624.750000	1.8909e-29
624.700000	1.90092e-29
624.650000	1.91099e-29
624.600000	1.92112e-29
624.550000	1.9313e-29
624.500000	1.94154e-29
624.450000	1.95182e-29
624.400000	1.96217e-29
624.350000	1.97257e-29
624.300000	1.98302e-29
624.250000	1.99353e-29
624.200000	2.00409e-29
624.150000	2.01471e-29
624.100000	2.02539e-29
624.050000	2.03612e-29
624.000000	2.04691e-29
623.950000	2.05776e-29
623.900000	2.06866e-29
623.850000	2.07962e-29
623.800000	2.09064e-29
623.750000	2.10172e-29
623.700000	2.11286e-29
623.650000	2.12406e-29
623.600000	2.13531e-29
623.550000	2.14663e-29
623.500000	2.158e-29
623.450000	2.16944e-29
623.400000	2.18094e-29
623.350000	2.19249e-29
623.300000	2.20411e-29
623.250000	2.21579e-29
623.200000	2.22753e-29
623.150000	2.23934e-29
623.100000	2.25121e-29
623.050000	2.26313e-29
623.000000	2.27513e-29
622.950000	2.28718e-29
622.900000	2.2993e-29
622.850000	2.31149e-29
622.800000	2.32374e-29
622.750000	2.33605e-29
622.700000	2.34843e-29
622.650000	2.36088e-29
622.600000	2.37339e-29
622.550000	2.38596e-29
622.500000	2.39861e-29
622.450000	2.41132e-29
622.400000	2.4241e-29
622.350000	2.43694e-29
622.300000	2.44986e-29
622.250000	2.46284e-29
622.200000	2.47589e-29
622.150000	2.48901e-29
622.100000	2.5022e-29
622.050000	2.51546e-29
622.000000	2.52879e-29
621.950000	2.54219e-29
621.900000	2.55566e-29
621.850000	2.5692e-29
621.800000	2.58282e-29
621.750000	2.59651e-29
621.700000	2.61027e-29
621.650000	2.6241e-29
621.600000	2.638e-29
621.550000	2.65198e-29
621.500000	2.66604e-29
621.450000	2.68016e-29
621.400000	2.69437e-29
621.350000	2.70865e-29
621.300000	2.723e-29
621.250000	2.73743e-29
621.200000	2.75194e-29
621.150000	2.76652e-29
621.100000	2.78118e-29
621.050000	2.79592e-29
621.000000	2.81073e-29
620.950000	2.82563e-29
620.900000	2.8406e-29
620.850000	2.85565e-29
620.800000	2.87079e-29
620.750000	2.886e-29
620.700000	2.90129e-29
620.650000	2.91667e-29
620.600000	2.93212e-29
620.550000	2.94766e-29
620.500000	2.96328e-29
620.450000	2.97899e-29
620.400000	2.99477e-29
620.350000	3.01064e-29
620.300000	3.0266e-29
620.250000	3.04264e-29
620.200000	3.05876e-29
620.150000	3.07497e-29
620.100000	3.09126e-29
620.050000	3.10764e-29
620.000000	3.12411e-29
619.950000	3.14067e-29
619.900000	3.15731e-29
619.850000	3.17404e-29
619.800000	3.19086e-29
619.750000	3.20777e-29
619.700000	3.22477e-29
619.650000	3.24186e-29
619.600000	3.25904e-29
619.550000	3.27631e-29
619.500000	3.29367e-29
619.450000	3.31113e-29
619.400000	3.32867e-29
619.350000	3.34631e-29
619.300000	3.36404e-29
619.250000	3.38187e-29
619.200000	3.39979e-29
619.150000	3.41781e-29
619.100000	3.43592e-29
619.050000	3.45413e-29
619.000000	3.47243e-29
618.950000	3.49083e-29
618.900000	3.50933e-29
618.850000	3.52793e-29
618.800000	3.54663e-29
618.750000	3.56542e-29
618.700000	3.58431e-29
618.650000	3.60331e-29
618.600000	3.6224e-29
618.550000	3.6416e-29
618.500000	3.6609e-29
618.450000	3.6803e-29
618.400000	3.6998e-29
618.350000	3.71941e-29
618.300000	3.73912e-29
618.250000	3.75893e-29
618.200000	3.77885e-29
618.150000	3.79887e-29
618.100000	3.81901e-29
618.050000	3.83924e-29
618.000000	3.85959e-29
617.950000	3.88004e-29
617.900000	3.9006e-29
617.850000	3.92127e-29
617.800000	3.94205e-29
617.750000	3.96294e-29
617.700000	3.98394e-29
617.650000	4.00506e-29
617.600000	4.02628e-29
617.550000	4.04762e-29
617.500000	4.06907e-29
617.450000	4.09063e-29
617.400000	4.11231e-29
617.350000	4.1341e-29
617.300000	4.15601e-29
617.250000	4.17803e-29
617.200000	4.20017e-29
617.150000	4.22243e-29
617.100000	4.2448e-29
617.050000	4.2673e-29
617.000000	4.28991e-29
616.950000	4.31264e-29
616.900000	4.3355e-29
616.850000	4.35847e-29
616.800000	4.38157e-29
616.750000	4.40479e-29
616.700000	4.42813e-29
616.650000	4.4516e-29
616.600000	4.47519e-29
616.550000	4.4989e-29
616.500000	4.52274e-29
616.450000	4.54671e-29
616.400000	4.57081e-29
616.350000	4.59503e-29
616.300000	4.61938e-29
616.250000	4.64386e-29
616.200000	4.66847e-29
616.150000	4.69321e-29
616.100000	4.71808e-29
616.050000	4.74308e-29
616.000000	4.76821e-29
615.950000	4.79348e-29
615.900000	4.81888e-29
615.850000	4.84442e-29
615.800000	4.87009e-29
615.750000	4.8959e-29
615.700000	4.92184e-29
615.650000	4.94793e-29
615.600000	4.97415e-29
615.550000	5.00051e-29
615.500000	5.02701e-29
615.450000	5.05365e-29
615.400000	5.08043e-29
615.350000	5.10735e-29
615.300000	5.13441e-29
615.250000	5.16162e-29
615.200000	5.18898e-29
615.150000	5.21647e-29
615.100000	5.24412e-29
615.050000	5.27191e-29
615.000000	5.29984e-29
614.950000	5.32793e-29
614.900000	5.35616e-29
614.850000	5.38455e-29
614.800000	5.41308e-29
614.750000	5.44177e-29
614.700000	5.47061e-29
614.650000	5.4996e-29
614.600000	5.52874e-29
614.550000	5.55804e-29
614.500000	5.58749e-29
614.450000	5.6171e-29
614.400000	5.64687e-29
614.350000	5.67679e-29
614.300000	5.70688e-29
614.250000	5.73712e-29
614.200000	5.76752e-29
614.150000	5.79808e-29
614.100000	5.82881e-29
614.050000	5.8597e-29
614.000000	5.89075e-29
613.950000	5.92197e-29
613.900000	5.95335e-29
613.850000	5.9849e-29
613.800000	6.01661e-29
613.750000	6.0485e-29
613.700000	6.08055e-29
613.650000	6.11277e-29
613.600000	6.14517e-29
613.550000	6.17773e-29
613.500000	6.21047e-29
613.450000	6.24338e-29
613.400000	6.27647e-29
613.350000	6.30973e-29
613.300000	6.34316e-29
613.250000	6.37678e-29
613.200000	6.41057e-29
613.150000	6.44454e-29
613.100000	6.47869e-29
613.050000	6.51303e-29
613.000000	6.54754e-29
612.950000	6.58224e-29
612.900000	6.61712e-29
612.850000	6.65219e-29
612.800000	6.68744e-29
612.750000	6.72288e-29
612.700000	6.7585e-29
612.650000	6.79432e-29
612.600000	6.83032e-29
612.550000	6.86652e-29
612.500000	6.90291e-29
612.450000	6.93949e-29
612.400000	6.97626e-29
612.350000	7.01323e-29
612.300000	7.0504e-29
612.250000	7.08776e-29
612.200000	7.12532e-29
612.150000	7.16308e-29
612.100000	7.20104e-29
612.050000	7.2392e-29
612.000000	7.27756e-29
611.950000	7.31613e-29
611.900000	7.3549e-29
611.850000	7.39387e-29
611.800000	7.43306e-29
611.750000	7.47245e-29
611.700000	7.51205e-29
611.650000	7.55185e-29
611.600000	7.59187e-29
611.550000	7.63211e-29
611.500000	7.67255e-29
611.450000	7.71321e-29
611.400000	7.75408e-29
611.350000	7.79518e-29
611.300000	7.83648e-29
611.250000	7.87801e-29
611.200000	7.91976e-29
611.150000	7.96173e-29
611.100000	8.00392e-29
611.050000	8.04634e-29
611.000000	8.08898e-29
610.950000	8.13184e-29
610.900000	8.17494e-29
610.850000	8.21826e-29
610.800000	8.26181e-29
610.750000	8.30559e-29
610.700000	8.34961e-29
610.650000	8.39385e-29
610.600000	8.43833e-29
610.550000	8.48305e-29
610.500000	8.52801e-29
610.450000	8.5732e-29
610.400000	8.61863e-29
610.350000	8.6643e-29
610.300000	8.71022e-29
610.250000	8.75638e-29
610.200000	8.80278e-29
610.150000	8.84943e-29
610.100000	8.89633e-29
610.050000	8.94347e-29
610.000000	8.99086e-29
609.950000	9.03851e-29
609.900000	9.08641e-29
609.850000	9.13456e-29
609.800000	9.18297e-29
609.750000	9.23163e-29
609.700000	9.28055e-29
609.650000	9.32973e-29
609.600000	9.37917e-29
609.550000	9.42888e-29
609.500000	9.47884e-29
609.450000	9.52908e-29
609.400000	9.57957e-29
609.350000	9.63034e-29
609.300000	9.68137e-29
609.250000	9.73268e-29
609.200000	9.78425e-29
609.150000	9.8361e-29
609.100000	9.88823e-29
609.050000	9.94063e-29
609.000000	9.99331e-29
608.950000	1.00463e-28
608.900000	1.00995e-28
608.850000	1.0153e-28
608.800000	1.02068e-28
608.750000	1.02609e-28
608.700000	1.03153e-28
608.650000	1.037e-28
608.600000	1.04249e-28
608.550000	1.04802e-28
608.500000	1.05357e-28
608.450000	1.05915e-28
608.400000	1.06477e-28
608.350000	1.07041e-28
608.300000	1.07608e-28
608.250000	1.08178e-28
608.200000	1.08752e-28
608.150000	1.09328e-28
608.100000	1.09907e-28
608.050000	1.1049e-28
608.000000	1.11075e-28
607.950000	1.11664e-28
607.900000	1.12256e-28
607.850000	1.12851e-28
607.800000	1.13449e-28
607.750000	1.1405e-28
607.700000	1.14654e-28
607.650000	1.15262e-28
607.600000	1.15873e-28
607.550000	1.16487e-28
607.500000	1.17104e-28
607.450000	1.17724e-28
607.400000	1.18348e-28
607.350000	1.18975e-28
607.300000	1.19606e-28
607.250000	1.2024e-28
607.200000	1.20877e-28
607.150000	1.21518e-28
607.100000	1.22162e-28
607.050000	1.22809e-28
607.000000	1.2346e-28
606.950000	1.24114e-28
606.900000	1.24772e-28
606.850000	1.25433e-28
606.800000	1.26098e-28
606.750000	1.26766e-28
606.700000	1.27438e-28
606.650000	1.28113e-28
606.600000	1.28792e-28
606.550000	1.29474e-28
606.500000	1.30161e-28
606.450000	1.3085e-28
606.400000	1.31544e-28
606.350000	1.32241e-28
606.300000	1.32942e-28
606.250000	1.33646e-28
606.200000	1.34354e-28
606.150000	1.35066e-28
606.100000	1.35782e-28
606.050000	1.36502e-28
606.000000	1.37225e-28
605.950000	1.37952e-28
605.900000	1.38683e-28
605.850000	1.39418e-28
605.800000	1.40157e-28
605.750000	1.409e-28
605.700000	1.41647e-28
605.650000	1.42397e-28
605.600000	1.43152e-28
605.550000	1.4391e-28
605.500000	1.44673e-28
605.450000	1.4544e-28
605.400000	1.4621e-28
605.350000	1.46985e-28
605.300000	1.47764e-28
605.250000	1.48547e-28
605.200000	1.49334e-28
605.150000	1.50126e-28
605.100000	1.50921e-28
605.050000	1.51721e-28
605.000000	1.52525e-28
604.950000	1.53334e-28
604.900000	1.54146e-28
604.850000	1.54963e-28
604.800000	1.55784e-28
604.750000	1.5661e-28
604.700000	1.5744e-28
604.650000	1.58274e-28
604.600000	1.59113e-28
604.550000	1.59956e-28
604.500000	1.60804e-28
604.450000	1.61656e-28
604.400000	1.62512e-28
604.350000	1.63374e-28
604.300000	1.64239e-28
604.250000	1.6511e-28
604.200000	1.65985e-28
604.150000	1.66864e-28
604.100000	1.67749e-28
604.050000	1.68638e-28
604.000000	1.69531e-28
603.950000	1.7043e-28
603.900000	1.71333e-28
603.850000	1.72241e-28
603.800000	1.73154e-28
603.750000	1.74071e-28
603.700000	1.74994e-28
603.650000	1.75921e-28
603.600000	1.76853e-28
603.550000	1.77791e-28
603.500000	1.78733e-28
603.450000	1.7968e-28
603.400000	1.80632e-28
603.350000	1.81589e-28
603.300000	1.82552e-28
603.250000	1.83519e-28
603.200000	1.84492e-28
603.150000	1.85469e-28
603.100000	1.86452e-28
603.050000	1.8744e-28
603.000000	1.88434e-28
602.950000	1.89432e-28
602.900000	1.90436e-28
602.850000	1.91445e-28
602.800000	1.9246e-28
602.750000	1.9348e-28
602.700000	1.94505e-28
602.650000	1.95536e-28
602.600000	1.96572e-28
602.550000	1.97614e-28
602.500000	1.98661e-28
602.450000	1.99714e-28
602.400000	2.00772e-28
602.350000	2.01836e-28
602.300000	2.02906e-28
602.250000	2.03981e-28
602.200000	2.05062e-28
602.150000	2.06149e-28
602.100000	2.07241e-28
602.050000	2.08339e-28
602.000000	2.09443e-28
601.950000	2.10553e-28
601.900000	2.11669e-28
601.850000	2.12791e-28
601.800000	2.13919e-28
601.750000	2.15052e-28
601.700000	2.16192e-28
601.650000	2.17338e-28
601.600000	2.18489e-28
601.550000	2.19647e-28
601.500000	2.20811e-28
601.450000	2.21981e-28
601.400000	2.23158e-28
601.350000	2.2434e-28
601.300000	2.25529e-28
601.250000	2.26724e-28
601.200000	2.27926e-28
601.150000	2.29134e-28
601.100000	2.30348e-28
601.050000	2.31569e-28
601.000000	2.32796e-28
600.950000	2.3403e-28
600.900000	2.3527e-28
600.850000	2.36517e-28
600.800000	2.3777e-28
600.750000	2.3903e-28
600.700000	2.40297e-28
600.650000	2.4157e-28
600.600000	2.4285e-28
600.550000	2.44137e-28
600.500000	2.45431e-28
600.450000	2.46732e-28
600.400000	2.48039e-28
600.350000	2.49354e-28
600.300000	2.50675e-28
600.250000	2.52004e-28
600.200000	2.53339e-28
600.150000	2.54682e-28
600.100000	2.56031e-28
600.050000	2.57388e-28
600.000000	2.58752e-28
599.950000	2.60123e-28
599.900000	2.61502e-28
599.850000	2.62888e-28
599.800000	2.64281e-28
599.750000	2.65681e-28
599.700000	2.67089e-28
599.650000	2.68505e-28
599.600000	2.69928e-28
599.550000	2.71358e-28
599.500000	2.72796e-28
599.450000	2.74242e-28
599.400000	2.75695e-28
599.350000	2.77156e-28
599.300000	2.78625e-28
599.250000	2.80101e-28
599.200000	2.81586e-28
599.150000	2.83078e-28
599.100000	2.84578e-28
599.050000	2.86086e-28
599.000000	2.87602e-28
598.950000	2.89127e-28
598.900000	2.90659e-28
598.850000	2.92199e-28
598.800000	2.93748e-28
598.750000	2.95304e-28
598.700000	2.96869e-28
598.650000	2.98442e-28
598.600000	3.00024e-28
598.550000	3.01614e-28
598.500000	3.03212e-28
598.450000	3.04819e-28
598.400000	3.06435e-28
598.350000	3.08059e-28
598.300000	3.09691e-28
598.250000	3.11332e-28
598.200000	3.12982e-28
598.150000	3.14641e-28
598.100000	3.16308e-28
598.050000	3.17984e-28
598.000000	3.1967e-28
597.950000	3.21364e-28
597.900000	3.23067e-28
597.850000	3.24779e-28
597.800000	3.265e-28
597.750000	3.2823e-28
597.700000	3.2997e-28
597.650000	3.31718e-28
597.600000	3.33476e-28
597.550000	3.35243e-28
597.500000	3.3702e-28
597.450000	3.38806e-28
597.400000	3.40602e-28
597.350000	3.42407e-28
597.300000	3.44221e-28
597.250000	3.46045e-28
597.200000	3.47879e-28
597.150000	3.49723e-28
597.100000	3.51576e-28
597.050000	3.53439e-28
597.000000	3.55312e-28
596.950000	3.57195e-28
596.900000	3.59088e-28
596.850000	3.60991e-28
596.800000	3.62904e-28
596.750000	3.64827e-28
596.700000	3.66761e-28
596.650000	3.68704e-28
596.600000	3.70658e-28
596.550000	3.72623e-28
596.500000	3.74597e-28
596.450000	3.76582e-28
596.400000	3.78578e-28
596.350000	3.80584e-28
596.300000	3.82601e-28
596.250000	3.84629e-28
596.200000	3.86667e-28
596.150000	3.88716e-28
596.100000	3.90776e-28
596.050000	3.92847e-28
596.000000	3.94929e-28
595.950000	3.97022e-28
595.900000	3.99126e-28
595.850000	4.01241e-28
595.800000	4.03367e-28
595.750000	4.05505e-28
595.700000	4.07654e-28
595.650000	4.09814e-28
595.600000	4.11986e-28
595.550000	4.1417e-28
595.500000	4.16364e-28
595.450000	4.18571e-28
595.400000	4.20789e-28
595.350000	4.23019e-28
595.300000	4.25261e-28
595.250000	4.27514e-28
595.200000	4.2978e-28
595.150000	4.32058e-28
595.100000	4.34347e-28
595.050000	4.36649e-28
595.000000	4.38963e-28
594.950000	4.41289e-28
594.900000	4.43628e-28
594.850000	4.45979e-28
594.800000	4.48342e-28
594.750000	4.50718e-28
594.700000	4.53107e-28
594.650000	4.55508e-28
594.600000	4.57922e-28
594.550000	4.60349e-28
594.500000	4.62789e-28
594.450000	4.65241e-28
594.400000	4.67707e-28
594.350000	4.70185e-28
594.300000	4.72677e-28
594.250000	4.75182e-28
594.200000	4.777e-28
594.150000	4.80232e-28
594.100000	4.82777e-28
594.050000	4.85335e-28
594.000000	4.87907e-28
593.950000	4.90493e-28
593.900000	4.93092e-28
593.850000	4.95705e-28
593.800000	4.98332e-28
593.750000	5.00973e-28
593.700000	5.03628e-28
593.650000	5.06297e-28
593.600000	5.0898e-28
593.550000	5.11677e-28
593.500000	5.14389e-28
593.450000	5.17115e-28
593.400000	5.19856e-28
593.350000	5.2261e-28
593.300000	5.2538e-28
593.250000	5.28164e-28
593.200000	5.30963e-28
593.150000	5.33777e-28
593.100000	5.36606e-28
593.050000	5.3945e-28
593.000000	5.42308e-28
592.950000	5.45182e-28
592.900000	5.48072e-28
592.850000	5.50976e-28
592.800000	5.53896e-28
592.750000	5.56831e-28
592.700000	5.59782e-28
592.650000	5.62749e-28
592.600000	5.65731e-28
592.550000	5.68729e-28
592.500000	5.71743e-28
592.450000	5.74773e-28
592.400000	5.77819e-28
592.350000	5.80881e-28
592.300000	5.8396e-28
592.250000	5.87054e-28
592.200000	5.90165e-28
592.150000	5.93293e-28
592.100000	5.96437e-28
592.050000	5.99598e-28
592.000000	6.02775e-28
591.950000	6.0597e-28
591.900000	6.09181e-28
591.850000	6.1241e-28
591.800000	6.15655e-28
591.750000	6.18918e-28
591.700000	6.22198e-28
591.650000	6.25495e-28
591.600000	6.2881e-28
591.550000	6.32142e-28
591.500000	6.35492e-28
591.450000	6.3886e-28
591.400000	6.42246e-28
591.350000	6.45649e-28
591.300000	6.49071e-28
591.250000	6.52511e-28
591.200000	6.55969e-28
591.150000	6.59445e-28
591.100000	6.6294e-28
591.050000	6.66453e-28
591.000000	6.69985e-28
590.950000	6.73535e-28
590.900000	6.77105e-28
590.850000	6.80693e-28
590.800000	6.843e-28
590.750000	6.87927e-28
590.700000	6.91573e-28
590.650000	6.95238e-28
590.600000	6.98922e-28
590.550000	7.02626e-28
590.500000	7.06349e-28
590.450000	7.10093e-28
590.400000	7.13856e-28
590.350000	7.17639e-28
590.300000	7.21442e-28
590.250000	7.25265e-28
590.200000	7.29109e-28
590.150000	7.32973e-28
590.100000	7.36857e-28
590.050000	7.40762e-28
590.000000	7.44688e-28
589.950000	7.48634e-28
589.900000	7.52602e-28
589.850000	7.5659e-28
589.800000	7.606e-28
589.750000	7.64631e-28
589.700000	7.68683e-28
589.650000	7.72756e-28
589.600000	7.76852e-28
589.550000	7.80969e-28
589.500000	7.85107e-28
589.450000	7.89268e-28
589.400000	7.93451e-28
589.350000	7.97656e-28
589.300000	8.01883e-28
589.250000	8.06133e-28
589.200000	8.10405e-28
589.150000	8.14699e-28
589.100000	8.19017e-28
589.050000	8.23357e-28
589.000000	8.27721e-28
588.950000	8.32107e-28
588.900000	8.36517e-28
588.850000	8.4095e-28
588.800000	8.45407e-28
588.750000	8.49887e-28
588.700000	8.54391e-28
588.650000	8.58919e-28
588.600000	8.63471e-28
588.550000	8.68047e-28
588.500000	8.72647e-28
588.450000	8.77272e-28
588.400000	8.81921e-28
588.350000	8.86595e-28
588.300000	8.91293e-28
588.250000	8.96016e-28
588.200000	9.00765e-28
588.150000	9.05539e-28
588.100000	9.10338e-28
588.050000	9.15162e-28
588.000000	9.20012e-28
587.950000	9.24887e-28
587.900000	9.29789e-28
587.850000	9.34716e-28
587.800000	9.3967e-28
587.750000	9.4465e-28
587.700000	9.49656e-28
587.650000	9.54689e-28
587.600000	9.59748e-28
587.550000	9.64834e-28
587.500000	9.69947e-28
587.450000	9.75088e-28
587.400000	9.80255e-28
587.350000	9.8545e-28
587.300000	9.90673e-28
587.250000	9.95923e-28
587.200000	1.0012e-27
587.150000	1.00651e-27
587.100000	1.01184e-27
587.050000	1.0172e-27
587.000000	1.02259e-27
586.950000	1.02801e-27
586.900000	1.03346e-27
586.850000	1.03894e-27
586.800000	1.04444e-27
586.750000	1.04998e-27
586.700000	1.05554e-27
586.650000	1.06114e-27
586.600000	1.06676e-27
586.550000	1.07241e-27
586.500000	1.0781e-27
586.450000	1.08381e-27
586.400000	1.08955e-27
586.350000	1.09533e-27
586.300000	1.10113e-27
586.250000	1.10697e-27
586.200000	1.11284e-27
586.150000	1.11873e-27
586.100000	1.12466e-27
586.050000	1.13062e-27
586.000000	1.13661e-27
585.950000	1.14264e-27
585.900000	1.14869e-27
585.850000	1.15478e-27
585.800000	1.1609e-27
585.750000	1.16705e-27
585.700000	1.17324e-27
585.650000	1.17945e-27
585.600000	1.18571e-27
585.550000	1.19199e-27
585.500000	1.19831e-27
585.450000	1.20466e-27
585.400000	1.21104e-27
585.350000	1.21746e-27
585.300000	1.22391e-27
585.250000	1.2304e-27
585.200000	1.23692e-27
585.150000	1.24347e-27
585.100000	1.25006e-27
585.050000	1.25669e-27
585.000000	1.26335e-27
584.950000	1.27004e-27
584.900000	1.27677e-27
584.850000	1.28354e-27
584.800000	1.29034e-27
584.750000	1.29718e-27
584.700000	1.30405e-27
584.650000	1.31096e-27
584.600000	1.31791e-27
584.550000	1.3249e-27
584.500000	1.33192e-27
584.450000	1.33898e-27
584.400000	1.34607e-27
584.350000	1.35321e-27
584.300000	1.36038e-27
584.250000	1.36759e-27
584.200000	1.37483e-27
584.150000	1.38212e-27
584.100000	1.38945e-27
584.050000	1.39681e-27
584.000000	1.40421e-27
583.950000	1.41165e-27
583.900000	1.41913e-27
583.850000	1.42666e-27
583.800000	1.43422e-27
583.750000	1.44182e-27
583.700000	1.44946e-27
583.650000	1.45714e-27
583.600000	1.46486e-27
583.550000	1.47262e-27
583.500000	1.48043e-27
583.450000	1.48827e-27
583.400000	1.49616e-27
583.350000	1.50409e-27
583.300000	1.51206e-27
583.250000	1.52008e-27
583.200000	1.52813e-27
583.150000	1.53623e-27
583.100000	1.54437e-27
583.050000	1.55256e-27
583.000000	1.56078e-27
582.950000	1.56905e-27
582.900000	1.57737e-27
582.850000	1.58573e-27
582.800000	1.59413e-27
582.750000	1.60258e-27
582.700000	1.61107e-27
582.650000	1.61961e-27
582.600000	1.6282e-27
582.550000	1.63682e-27
582.500000	1.6455e-27
582.450000	1.65422e-27
582.400000	1.66299e-27
582.350000	1.6718e-27
582.300000	1.68066e-27
582.250000	1.68957e-27
582.200000	1.69852e-27
582.150000	1.70752e-27
582.100000	1.71657e-27
582.050000	1.72567e-27
582.000000	1.73481e-27
581.950000	1.74401e-27
581.900000	1.75325e-27
581.850000	1.76254e-27
581.800000	1.77188e-27
581.750000	1.78127e-27
581.700000	1.79071e-27
581.650000	1.8002e-27
581.600000	1.80974e-27
581.550000	1.81933e-27
581.500000	1.82897e-27
581.450000	1.83867e-27
581.400000	1.84841e-27
581.350000	1.85821e-27
581.300000	1.86806e-27
581.250000	1.87796e-27
581.200000	1.88791e-27
581.150000	1.89791e-27
581.100000	1.90797e-27
581.050000	1.91808e-27
581.000000	1.92825e-27
580.950000	1.93847e-27
580.900000	1.94874e-27
580.850000	1.95907e-27
580.800000	1.96945e-27
580.750000	1.97989e-27
580.700000	1.99038e-27
580.650000	2.00093e-27
580.600000	2.01153e-27
580.550000	2.02219e-27
580.500000	2.03291e-27
580.450000	2.04368e-27
580.400000	2.05451e-27
580.350000	2.0654e-27
580.300000	2.07635e-27
580.250000	2.08735e-27
580.200000	2.09841e-27
580.150000	2.10953e-27
580.100000	2.12071e-27
580.050000	2.13195e-27
580.000000	2.14325e-27
579.950000	2.15461e-27
579.900000	2.16603e-27
579.850000	2.17751e-27
579.800000	2.18905e-27
579.750000	2.20065e-27
579.700000	2.21231e-27
579.650000	2.22404e-27
579.600000	2.23582e-27
579.550000	2.24767e-27
579.500000	2.25958e-27
579.450000	2.27156e-27
579.400000	2.2836e-27
579.350000	2.2957e-27
579.300000	2.30786e-27
579.250000	2.3201e-27
579.200000	2.33239e-27
579.150000	2.34475e-27
579.100000	2.35718e-27
579.050000	2.36967e-27
579.000000	2.38223e-27
578.950000	2.39485e-27
578.900000	2.40755e-27
578.850000	2.4203e-27
578.800000	2.43313e-27
578.750000	2.44603e-27
578.700000	2.45899e-27
578.650000	2.47202e-27
578.600000	2.48512e-27
578.550000	2.49829e-27
578.500000	2.51153e-27
578.450000	2.52484e-27
578.400000	2.53822e-27
578.350000	2.55167e-27
578.300000	2.5652e-27
578.250000	2.57879e-27
578.200000	2.59246e-27
578.150000	2.6062e-27
578.100000	2.62001e-27
578.050000	2.63389e-27
578.000000	2.64785e-27
577.950000	2.66189e-27
577.900000	2.67599e-27
577.850000	2.69017e-27
577.800000	2.70443e-27
577.750000	2.71876e-27
577.700000	2.73317e-27
577.650000	2.74766e-27
577.600000	2.76222e-27
577.550000	2.77686e-27
577.500000	2.79157e-27
577.450000	2.80637e-27
577.400000	2.82124e-27
577.350000	2.83619e-27
577.300000	2.85122e-27
577.250000	2.86633e-27
577.200000	2.88152e-27
577.150000	2.89679e-27
577.100000	2.91215e-27
577.050000	2.92758e-27
577.000000	2.9431e-27
576.950000	2.95869e-27
576.900000	2.97437e-27
576.850000	2.99014e-27
576.800000	3.00598e-27
576.750000	3.02191e-27
576.700000	3.03793e-27
576.650000	3.05403e-27
576.600000	3.07021e-27
576.550000	3.08648e-27
576.500000	3.10284e-27
576.450000	3.11929e-27
576.400000	3.13582e-27
576.350000	3.15244e-27
576.300000	3.16914e-27
576.250000	3.18594e-27
576.200000	3.20282e-27
576.150000	3.2198e-27
576.100000	3.23686e-27
576.050000	3.25401e-27
576.000000	3.27126e-27
575.950000	3.2886e-27
575.900000	3.30602e-27
575.850000	3.32354e-27
575.800000	3.34116e-27
575.750000	3.35887e-27
575.700000	3.37667e-27
575.650000	3.39456e-27
575.600000	3.41255e-27
575.550000	3.43064e-27
575.500000	3.44882e-27
575.450000	3.4671e-27
575.400000	3.48547e-27
575.350000	3.50394e-27
575.300000	3.52251e-27
575.250000	3.54118e-27
575.200000	3.55995e-27
575.150000	3.57881e-27
575.100000	3.59778e-27
575.050000	3.61685e-27
575.000000	3.63601e-27
574.950000	3.65528e-27
574.900000	3.67466e-27
574.850000	3.69413e-27
574.800000	3.71371e-27
574.750000	3.73339e-27
574.700000	3.75318e-27
574.650000	3.77307e-27
574.600000	3.79306e-27
574.550000	3.81316e-27
574.500000	3.83337e-27
574.450000	3.85369e-27
574.400000	3.87411e-27
574.350000	3.89464e-27
574.300000	3.91528e-27
574.250000	3.93603e-27
574.200000	3.95689e-27
574.150000	3.97786e-27
574.100000	3.99894e-27
574.050000	4.02014e-27
574.000000	4.04144e-27
573.950000	4.06286e-27
573.900000	4.08439e-27
573.850000	4.10604e-27
573.800000	4.1278e-27
573.750000	4.14968e-27
573.700000	4.17167e-27
573.650000	4.19378e-27
573.600000	4.216e-27
573.550000	4.23834e-27
573.500000	4.26081e-27
573.450000	4.28339e-27
573.400000	4.30609e-27
573.350000	4.32891e-27
573.300000	4.35185e-27
573.250000	4.37491e-27
573.200000	4.3981e-27
573.150000	4.42141e-27
573.100000	4.44484e-27
573.050000	4.4684e-27
573.000000	4.49208e-27
572.950000	4.51588e-27
572.900000	4.53982e-27
572.850000	4.56388e-27
572.800000	4.58806e-27
572.750000	4.61238e-27
572.700000	4.63682e-27
572.650000	4.6614e-27
572.600000	4.6861e-27
572.550000	4.71094e-27
572.500000	4.7359e-27
572.450000	4.761e-27
572.400000	4.78623e-27
572.350000	4.8116e-27
572.300000	4.8371e-27
572.250000	4.86273e-27
572.200000	4.8885e-27
572.150000	4.91441e-27
572.100000	4.94046e-27
572.050000	4.96664e-27
572.000000	4.99296e-27
571.950000	5.01942e-27
571.900000	5.04602e-27
571.850000	5.07277e-27
571.800000	5.09965e-27
571.750000	5.12668e-27
571.700000	5.15385e-27
571.650000	5.18116e-27
571.600000	5.20862e-27
571.550000	5.23622e-27
571.500000	5.26397e-27
571.450000	5.29187e-27
571.400000	5.31992e-27
571.350000	5.34811e-27
571.300000	5.37645e-27
571.250000	5.40495e-27
571.200000	5.43359e-27
571.150000	5.46239e-27
571.100000	5.49134e-27
571.050000	5.52044e-27
571.000000	5.5497e-27
570.950000	5.57911e-27
570.900000	5.60868e-27
570.850000	5.6384e-27
570.800000	5.66828e-27
570.750000	5.69832e-27
570.700000	5.72852e-27
570.650000	5.75888e-27
570.600000	5.7894e-27
570.550000	5.82008e-27
570.500000	5.85093e-27
570.450000	5.88194e-27
570.400000	5.91311e-27
570.350000	5.94445e-27
570.300000	5.97595e-27
570.250000	6.00762e-27
570.200000	6.03946e-27
570.150000	6.07147e-27
570.100000	6.10365e-27
570.050000	6.13599e-27
570.000000	6.16851e-27
569.950000	6.2012e-27
569.900000	6.23407e-27
569.850000	6.26711e-27
569.800000	6.30032e-27
569.750000	6.33371e-27
569.700000	6.36728e-27
569.650000	6.40102e-27
569.600000	6.43495e-27
569.550000	6.46905e-27
569.500000	6.50333e-27
569.450000	6.5378e-27
569.400000	6.57245e-27
569.350000	6.60728e-27
569.300000	6.6423e-27
569.250000	6.6775e-27
569.200000	6.71289e-27
569.150000	6.74846e-27
569.100000	6.78423e-27
569.050000	6.82018e-27
569.000000	6.85633e-27
568.950000	6.89267e-27
568.900000	6.92919e-27
568.850000	6.96592e-27
568.800000	7.00283e-27
568.750000	7.03995e-27
568.700000	7.07726e-27
568.650000	7.11477e-27
568.600000	7.15247e-27
568.550000	7.19038e-27
568.500000	7.22848e-27
568.450000	7.26679e-27
568.400000	7.30531e-27
568.350000	7.34402e-27
568.300000	7.38294e-27
568.250000	7.42207e-27
568.200000	7.46141e-27
568.150000	7.50095e-27
568.100000	7.5407e-27
568.050000	7.58067e-27
568.000000	7.62084e-27
567.950000	7.66123e-27
567.900000	7.70183e-27
567.850000	7.74265e-27
567.800000	7.78368e-27
567.750000	7.82494e-27
567.700000	7.86641e-27
567.650000	7.9081e-27
567.600000	7.95001e-27
567.550000	7.99214e-27
567.500000	8.0345e-27
567.450000	8.07708e-27
567.400000	8.11988e-27
567.350000	8.16292e-27
567.300000	8.20618e-27
567.250000	8.24967e-27
567.200000	8.29339e-27
567.150000	8.33734e-27
567.100000	8.38153e-27
567.050000	8.42595e-27
567.000000	8.4706e-27
566.950000	8.5155e-27
566.900000	8.56063e-27
566.850000	8.60599e-27
566.800000	8.6516e-27
566.750000	8.69746e-27
566.700000	8.74355e-27
566.650000	8.78989e-27
566.600000	8.83647e-27
566.550000	8.8833e-27
566.500000	8.93038e-27
566.450000	8.97771e-27
566.400000	9.02529e-27
566.350000	9.07312e-27
566.300000	9.12121e-27
566.250000	9.16955e-27
566.200000	9.21814e-27
566.150000	9.267e-27
566.100000	9.31611e-27
566.050000	9.36548e-27
566.000000	9.41512e-27
565.950000	9.46502e-27
565.900000	9.51518e-27
565.850000	9.56561e-27
565.800000	9.6163e-27
565.750000	9.66727e-27
565.700000	9.7185e-27
565.650000	9.77001e-27
565.600000	9.82179e-27
565.550000	9.87384e-27
565.500000	9.92617e-27
565.450000	9.97877e-27
565.400000	1.00317e-26
565.350000	1.00848e-26
565.300000	1.01383e-26
565.250000	1.0192e-26
565.200000	1.0246e-26
565.150000	1.03003e-26
565.100000	1.03549e-26
565.050000	1.04098e-26
565.000000	1.0465e-26
564.950000	1.05204e-26
564.900000	1.05762e-26
564.850000	1.06322e-26
564.800000	1.06886e-26
564.750000	1.07452e-26
564.700000	1.08022e-26
564.650000	1.08594e-26
564.600000	1.0917e-26
564.550000	1.09748e-26
564.500000	1.1033e-26
564.450000	1.10915e-26
564.400000	1.11502e-26
564.350000	1.12093e-26
564.300000	1.12687e-26
564.250000	1.13285e-26
564.200000	1.13885e-26
564.150000	1.14489e-26
564.100000	1.15095e-26
564.050000	1.15705e-26
564.000000	1.16319e-26
563.950000	1.16935e-26
563.900000	1.17555e-26
563.850000	1.18178e-26
563.800000	1.18804e-26
563.750000	1.19434e-26
563.700000	1.20067e-26
563.650000	1.20703e-26
563.600000	1.21343e-26
563.550000	1.21986e-26
563.500000	1.22632e-26
563.450000	1.23282e-26
563.400000	1.23936e-26
563.350000	1.24592e-26
563.300000	1.25253e-26
563.250000	1.25917e-26
563.200000	1.26584e-26
563.150000	1.27255e-26
563.100000	1.27929e-26
563.050000	1.28607e-26
563.000000	1.29289e-26
562.950000	1.29974e-26
562.900000	1.30663e-26
562.850000	1.31355e-26
562.800000	1.32051e-26
562.750000	1.32751e-26
562.700000	1.33455e-26
562.650000	1.34162e-26
562.600000	1.34873e-26
562.550000	1.35588e-26
562.500000	1.36307e-26
562.450000	1.37029e-26
562.400000	1.37755e-26
562.350000	1.38485e-26
562.300000	1.39219e-26
562.250000	1.39957e-26
562.200000	1.40699e-26
562.150000	1.41444e-26
562.100000	1.42194e-26
562.050000	1.42948e-26
562.000000	1.43705e-26
561.950000	1.44467e-26
561.900000	1.45233e-26
561.850000	1.46002e-26
561.800000	1.46776e-26
561.750000	1.47554e-26
561.700000	1.48336e-26
561.650000	1.49122e-26
561.600000	1.49912e-26
561.550000	1.50707e-26
561.500000	1.51506e-26
561.450000	1.52309e-26
561.400000	1.53116e-26
561.350000	1.53927e-26
561.300000	1.54743e-26
561.250000	1.55563e-26
561.200000	1.56388e-26
561.150000	1.57216e-26
561.100000	1.5805e-26
561.050000	1.58887e-26
561.000000	1.59729e-26
560.950000	1.60576e-26
560.900000	1.61427e-26
560.850000	1.62282e-26
560.800000	1.63142e-26
560.750000	1.64007e-26
560.700000	1.64876e-26
560.650000	1.6575e-26
560.600000	1.66629e-26
560.550000	1.67512e-26
560.500000	1.68399e-26
560.450000	1.69292e-26
560.400000	1.70189e-26
560.350000	1.71091e-26
560.300000	1.71998e-26
560.250000	1.72909e-26
560.200000	1.73826e-26
560.150000	1.74747e-26
560.100000	1.75673e-26
560.050000	1.76604e-26
560.000000	1.7754e-26
559.950000	1.78481e-26
559.900000	1.79427e-26
559.850000	1.80378e-26
559.800000	1.81334e-26
559.750000	1.82295e-26
559.700000	1.83261e-26
559.650000	1.84232e-26
559.600000	1.85209e-26
559.550000	1.8619e-26
559.500000	1.87177e-26
559.450000	1.88169e-26
559.400000	1.89166e-26
559.350000	1.90169e-26
559.300000	1.91177e-26
559.250000	1.9219e-26
559.200000	1.93209e-26
559.150000	1.94233e-26
559.100000	1.95262e-26
559.050000	1.96297e-26
559.000000	1.97337e-26
558.950000	1.98383e-26
558.900000	1.99434e-26
558.850000	2.00491e-26
558.800000	2.01554e-26
558.750000	2.02622e-26
558.700000	2.03696e-26
558.650000	2.04776e-26
558.600000	2.05861e-26
558.550000	2.06952e-26
558.500000	2.08049e-26
558.450000	2.09151e-26
558.400000	2.1026e-26
558.350000	2.11374e-26
558.300000	2.12494e-26
558.250000	2.13621e-26
558.200000	2.14753e-26
558.150000	2.15891e-26
558.100000	2.17035e-26
558.050000	2.18185e-26
558.000000	2.19342e-26
557.950000	2.20504e-26
557.900000	2.21673e-26
557.850000	2.22848e-26
557.800000	2.24029e-26
557.750000	2.25216e-26
557.700000	2.2641e-26
557.650000	2.2761e-26
557.600000	2.28816e-26
557.550000	2.30028e-26
557.500000	2.31248e-26
557.450000	2.32473e-26
557.400000	2.33705e-26
557.350000	2.34944e-26
557.300000	2.36189e-26
557.250000	2.37441e-26
557.200000	2.38699e-26
557.150000	2.39964e-26
557.100000	2.41236e-26
557.050000	2.42515e-26
557.000000	2.438e-26
556.950000	2.45092e-26
556.900000	2.46391e-26
556.850000	2.47697e-26
556.800000	2.49009e-26
556.750000	2.50329e-26
556.700000	2.51656e-26
556.650000	2.5299e-26
556.600000	2.5433e-26
556.550000	2.55678e-26
556.500000	2.57033e-26
556.450000	2.58396e-26
556.400000	2.59765e-26
556.350000	2.61142e-26
556.300000	2.62526e-26
556.250000	2.63917e-26
556.200000	2.65316e-26
556.150000	2.66722e-26
556.100000	2.68136e-26
556.050000	2.69557e-26
556.000000	2.70985e-26
555.950000	2.72422e-26
555.900000	2.73865e-26
555.850000	2.75317e-26
555.800000	2.76776e-26
555.750000	2.78243e-26
555.700000	2.79717e-26
555.650000	2.812e-26
555.600000	2.8269e-26
555.550000	2.84188e-26
555.500000	2.85695e-26
555.450000	2.87209e-26
555.400000	2.88731e-26
555.350000	2.90261e-26
555.300000	2.918e-26
555.250000	2.93346e-26
555.200000	2.94901e-26
555.150000	2.96464e-26
555.100000	2.98035e-26
555.050000	2.99614e-26
555.000000	3.01202e-26
554.950000	3.02799e-26
554.900000	3.04403e-26
554.850000	3.06017e-26
554.800000	3.07639e-26
554.750000	3.09269e-26
554.700000	3.10908e-26
554.650000	3.12556e-26
554.600000	3.14212e-26
554.550000	3.15878e-26
554.500000	3.17552e-26
554.450000	3.19235e-26
554.400000	3.20927e-26
554.350000	3.22628e-26
554.300000	3.24338e-26
554.250000	3.26056e-26
554.200000	3.27785e-26
554.150000	3.29522e-26
554.100000	3.31268e-26
554.050000	3.33024e-26
554.000000	3.34789e-26
553.950000	3.36563e-26
553.900000	3.38347e-26
553.850000	3.4014e-26
553.800000	3.41943e-26
553.750000	3.43755e-26
553.700000	3.45577e-26
553.650000	3.47408e-26
553.600000	3.4925e-26
553.550000	3.51101e-26
553.500000	3.52961e-26
553.450000	3.54832e-26
553.400000	3.56713e-26
553.350000	3.58603e-26
553.300000	3.60504e-26
553.250000	3.62414e-26
553.200000	3.64335e-26
553.150000	3.66266e-26
553.100000	3.68207e-26
553.050000	3.70159e-26
553.000000	3.72121e-26
552.950000	3.74093e-26
552.900000	3.76075e-26
552.850000	3.78069e-26
552.800000	3.80072e-26
552.750000	3.82087e-26
552.700000	3.84112e-26
552.650000	3.86147e-26
552.600000	3.88194e-26
552.550000	3.90251e-26
552.500000	3.9232e-26
552.450000	3.94399e-26
552.400000	3.96489e-26
552.350000	3.98591e-26
552.300000	4.00703e-26
552.250000	4.02827e-26
552.200000	4.04962e-26
552.150000	4.07108e-26
552.100000	4.09266e-26
552.050000	4.11435e-26
552.000000	4.13615e-26
551.950000	4.15807e-26
551.900000	4.18011e-26
551.850000	4.20226e-26
551.800000	4.22454e-26
551.750000	4.24693e-26
551.700000	4.26943e-26
551.650000	4.29206e-26
551.600000	4.31481e-26
551.550000	4.33768e-26
551.500000	4.36067e-26
551.450000	4.38378e-26
551.400000	4.40701e-26
551.350000	4.43037e-26
551.300000	4.45385e-26
551.250000	4.47745e-26
551.200000	4.50118e-26
551.150000	4.52504e-26
551.100000	4.54902e-26
551.050000	4.57313e-26
551.000000	4.59737e-26
550.950000	4.62173e-26
550.900000	4.64623e-26
550.850000	4.67085e-26
550.800000	4.69561e-26
550.750000	4.7205e-26
550.700000	4.74551e-26
550.650000	4.77066e-26
550.600000	4.79595e-26
550.550000	4.82137e-26
550.500000	4.84692e-26
550.450000	4.87261e-26
550.400000	4.89843e-26
550.350000	4.92439e-26
550.300000	4.95049e-26
550.250000	4.97673e-26
550.200000	5.00311e-26
550.150000	5.02962e-26
550.100000	5.05628e-26
550.050000	5.08308e-26
550.000000	5.11002e-26
549.950000	5.1371e-26
549.900000	5.16433e-26
549.850000	5.1917e-26
549.800000	5.21921e-26
549.750000	5.24687e-26
549.700000	5.27468e-26
549.650000	5.30264e-26
549.600000	5.33074e-26
549.550000	5.35899e-26
549.500000	5.3874e-26
549.450000	5.41595e-26
549.400000	5.44465e-26
549.350000	5.47351e-26
549.300000	5.50252e-26
549.250000	5.53168e-26
549.200000	5.561e-26
549.150000	5.59047e-26
549.100000	5.6201e-26
549.050000	5.64989e-26
549.000000	5.67983e-26
548.950000	5.70993e-26
548.900000	5.7402e-26
548.850000	5.77062e-26
548.800000	5.8012e-26
548.750000	5.83195e-26
548.700000	5.86286e-26
548.650000	5.89393e-26
548.600000	5.92517e-26
548.550000	5.95657e-26
548.500000	5.98814e-26
548.450000	6.01988e-26
548.400000	6.05178e-26
548.350000	6.08386e-26
548.300000	6.1161e-26
548.250000	6.14852e-26
548.200000	6.1811e-26
548.150000	6.21386e-26
548.100000	6.2468e-26
548.050000	6.2799e-26
548.000000	6.31319e-26
547.950000	6.34665e-26
547.900000	6.38028e-26
547.850000	6.4141e-26
547.800000	6.44809e-26
547.750000	6.48227e-26
547.700000	6.51662e-26
547.650000	6.55116e-26
547.600000	6.58588e-26
547.550000	6.62079e-26
547.500000	6.65588e-26
547.450000	6.69115e-26
547.400000	6.72662e-26
547.350000	6.76227e-26
547.300000	6.79811e-26
547.250000	6.83414e-26
547.200000	6.87036e-26
547.150000	6.90677e-26
547.100000	6.94337e-26
547.050000	6.98017e-26
547.000000	7.01717e-26
546.950000	7.05436e-26
546.900000	7.09175e-26
546.850000	7.12933e-26
546.800000	7.16712e-26
546.750000	7.2051e-26
546.700000	7.24329e-26
546.650000	7.28168e-26
546.600000	7.32027e-26
546.550000	7.35907e-26
546.500000	7.39807e-26
546.450000	7.43728e-26
546.400000	7.4767e-26
546.350000	7.51633e-26
546.300000	7.55616e-26
546.250000	7.59621e-26
546.200000	7.63647e-26
546.150000	7.67694e-26
546.100000	7.71763e-26
546.050000	7.75853e-26
546.000000	7.79965e-26
545.950000	7.84099e-26
545.900000	7.88255e-26
545.850000	7.92433e-26
545.800000	7.96632e-26
545.750000	8.00855e-26
545.700000	8.05099e-26
545.650000	8.09366e-26
545.600000	8.13656e-26
545.550000	8.17968e-26
545.500000	8.22303e-26
545.450000	8.26662e-26
545.400000	8.31043e-26
545.350000	8.35447e-26
545.300000	8.39875e-26
545.250000	8.44327e-26
545.200000	8.48801e-26
545.150000	8.533e-26
545.100000	8.57823e-26
545.050000	8.62369e-26
545.000000	8.6694e-26
544.950000	8.71534e-26
544.900000	8.76153e-26
544.850000	8.80797e-26
544.800000	8.85465e-26
544.750000	8.90158e-26
544.700000	8.94876e-26
544.650000	8.99619e-26
544.600000	9.04387e-26
544.550000	9.0918e-26
544.500000	9.13999e-26
544.450000	9.18843e-26
544.400000	9.23713e-26
544.350000	9.28608e-26
544.300000	9.3353e-26
544.250000	9.38478e-26
544.200000	9.43452e-26
544.150000	9.48452e-26
544.100000	9.53479e-26
544.050000	9.58532e-26
544.000000	9.63612e-26
543.950000	9.6872e-26
543.900000	9.73854e-26
543.850000	9.79015e-26
543.800000	9.84204e-26
543.750000	9.8942e-26
543.700000	9.94664e-26
543.650000	9.99936e-26
543.600000	1.00524e-25
543.550000	1.01056e-25
543.500000	1.01592e-25
543.450000	1.0213e-25
543.400000	1.02672e-25
543.350000	1.03216e-25
543.300000	1.03763e-25
543.250000	1.04313e-25
543.200000	1.04866e-25
543.150000	1.05421e-25
543.100000	1.0598e-25
543.050000	1.06542e-25
543.000000	1.07107e-25
542.950000	1.07674e-25
542.900000	1.08245e-25
542.850000	1.08819e-25
542.800000	1.09395e-25
542.750000	1.09975e-25
542.700000	1.10558e-25
542.650000	1.11144e-25
542.600000	1.11733e-25
542.550000	1.12325e-25
542.500000	1.12921e-25
542.450000	1.13519e-25
542.400000	1.14121e-25
542.350000	1.14726e-25
542.300000	1.15334e-25
542.250000	1.15945e-25
542.200000	1.16559e-25
542.150000	1.17177e-25
542.100000	1.17798e-25
542.050000	1.18422e-25
542.000000	1.1905e-25
541.950000	1.19681e-25
541.900000	1.20315e-25
541.850000	1.20953e-25
541.800000	1.21594e-25
541.750000	1.22239e-25
541.700000	1.22886e-25
541.650000	1.23538e-25
541.600000	1.24193e-25
541.550000	1.24851e-25
541.500000	1.25512e-25
541.450000	1.26178e-25
541.400000	1.26846e-25
541.350000	1.27519e-25
541.300000	1.28195e-25
541.250000	1.28874e-25
541.200000	1.29557e-25
541.150000	1.30244e-25
541.100000	1.30934e-25
541.050000	1.31628e-25
541.000000	1.32326e-25
540.950000	1.33027e-25
540.900000	1.33732e-25
540.850000	1.34441e-25
540.800000	1.35153e-25
540.750000	1.3587e-25
540.700000	1.3659e-25
540.650000	1.37314e-25
540.600000	1.38041e-25
540.550000	1.38773e-25
540.500000	1.39509e-25
540.450000	1.40248e-25
540.400000	1.40991e-25
540.350000	1.41738e-25
540.300000	1.4249e-25
540.250000	1.43245e-25
540.200000	1.44004e-25
540.150000	1.44767e-25
540.100000	1.45535e-25
540.050000	1.46306e-25
540.000000	1.47081e-25
539.950000	1.47861e-25
539.900000	1.48645e-25
539.850000	1.49432e-25
539.800000	1.50224e-25
539.750000	1.51021e-25
539.700000	1.51821e-25
539.650000	1.52626e-25
539.600000	1.53435e-25
539.550000	1.54248e-25
539.500000	1.55065e-25
539.450000	1.55887e-25
539.400000	1.56713e-25
539.350000	1.57544e-25
539.300000	1.58379e-25
539.250000	1.59218e-25
539.200000	1.60062e-25
539.150000	1.60911e-25
539.100000	1.61763e-25
539.050000	1.62621e-25
539.000000	1.63483e-25
538.950000	1.64349e-25
538.900000	1.6522e-25
538.850000	1.66096e-25
538.800000	1.66976e-25
538.750000	1.67861e-25
538.700000	1.68751e-25
538.650000	1.69645e-25
538.600000	1.70544e-25
538.550000	1.71448e-25
538.500000	1.72357e-25
538.450000	1.7327e-25
538.400000	1.74189e-25
538.350000	1.75112e-25
538.300000	1.7604e-25
538.250000	1.76973e-25
538.200000	1.77911e-25
538.150000	1.78854e-25
538.100000	1.79802e-25
538.050000	1.80755e-25
538.000000	1.81713e-25
537.950000	1.82676e-25
537.900000	1.83644e-25
537.850000	1.84618e-25
537.800000	1.85596e-25
537.750000	1.8658e-25
537.700000	1.87569e-25
537.650000	1.88563e-25
537.600000	1.89562e-25
537.550000	1.90567e-25
537.500000	1.91577e-25
537.450000	1.92592e-25
537.400000	1.93613e-25
537.350000	1.94639e-25
537.300000	1.95671e-25
537.250000	1.96708e-25
537.200000	1.9775e-25
537.150000	1.98799e-25
537.100000	1.99852e-25
537.050000	2.00911e-25
537.000000	2.01976e-25
536.950000	2.03047e-25
536.900000	2.04123e-25
536.850000	2.05205e-25
536.800000	2.06292e-25
536.750000	2.07386e-25
536.700000	2.08485e-25
536.650000	2.0959e-25
536.600000	2.10701e-25
536.550000	2.11817e-25
536.500000	2.1294e-25
536.450000	2.14069e-25
536.400000	2.15203e-25
536.350000	2.16344e-25
536.300000	2.17491e-25
536.250000	2.18643e-25
536.200000	2.19802e-25
536.150000	2.20967e-25
536.100000	2.22138e-25
536.050000	2.23316e-25
536.000000	2.24499e-25
535.950000	2.25689e-25
535.900000	2.26885e-25
535.850000	2.28088e-25
535.800000	2.29297e-25
535.750000	2.30512e-25
535.700000	2.31734e-25
535.650000	2.32962e-25
535.600000	2.34197e-25
535.550000	2.35438e-25
535.500000	2.36686e-25
535.450000	2.3794e-25
535.400000	2.39201e-25
535.350000	2.40469e-25
535.300000	2.41744e-25
535.250000	2.43025e-25
535.200000	2.44313e-25
535.150000	2.45608e-25
535.100000	2.46909e-25
535.050000	2.48218e-25
535.000000	2.49534e-25
534.950000	2.50856e-25
534.900000	2.52186e-25
534.850000	2.53522e-25
534.800000	2.54866e-25
534.750000	2.56217e-25
534.700000	2.57575e-25
534.650000	2.5894e-25
534.600000	2.60312e-25
534.550000	2.61692e-25
534.500000	2.63079e-25
534.450000	2.64474e-25
534.400000	2.65875e-25
534.350000	2.67284e-25
534.300000	2.68701e-25
534.250000	2.70125e-25
534.200000	2.71557e-25
534.150000	2.72996e-25
534.100000	2.74443e-25
534.050000	2.75898e-25
534.000000	2.7736e-25
533.950000	2.7883e-25
533.900000	2.80308e-25
533.850000	2.81794e-25
533.800000	2.83287e-25
533.750000	2.84788e-25
533.700000	2.86298e-25
533.650000	2.87815e-25
533.600000	2.89341e-25
533.550000	2.90874e-25
533.500000	2.92416e-25
533.450000	2.93966e-25
533.400000	2.95524e-25
533.350000	2.9709e-25
533.300000	2.98665e-25
533.250000	3.00248e-25
533.200000	3.01839e-25
533.150000	3.03439e-25
533.100000	3.05047e-25
533.050000	3.06664e-25
533.000000	3.08289e-25
532.950000	3.09923e-25
532.900000	3.11566e-25
532.850000	3.13217e-25
532.800000	3.14877e-25
532.750000	3.16546e-25
532.700000	3.18224e-25
532.650000	3.19911e-25
532.600000	3.21606e-25
532.550000	3.23311e-25
532.500000	3.25024e-25
532.450000	3.26747e-25
532.400000	3.28479e-25
532.350000	3.3022e-25
532.300000	3.3197e-25
532.250000	3.33729e-25
532.200000	3.35498e-25
532.150000	3.37276e-25
532.100000	3.39064e-25
532.050000	3.40861e-25
532.000000	3.42668e-25
531.950000	3.44484e-25
531.900000	3.4631e-25
531.850000	3.48145e-25
531.800000	3.49991e-25
531.750000	3.51846e-25
531.700000	3.5371e-25
531.650000	3.55585e-25
531.600000	3.5747e-25
531.550000	3.59364e-25
531.500000	3.61269e-25
531.450000	3.63184e-25
531.400000	3.65109e-25
531.350000	3.67044e-25
531.300000	3.68989e-25
531.250000	3.70945e-25
531.200000	3.72911e-25
531.150000	3.74887e-25
531.100000	3.76874e-25
531.050000	3.78872e-25
531.000000	3.8088e-25
530.950000	3.82899e-25
530.900000	3.84928e-25
530.850000	3.86968e-25
530.800000	3.89019e-25
530.750000	3.91081e-25
530.700000	3.93154e-25
530.650000	3.95238e-25
530.600000	3.97333e-25
530.550000	3.99439e-25
530.500000	4.01556e-25
530.450000	4.03684e-25
530.400000	4.05824e-25
530.350000	4.07974e-25
530.300000	4.10137e-25
530.250000	4.12311e-25
530.200000	4.14496e-25
530.150000	4.16693e-25
530.100000	4.18901e-25
530.050000	4.21122e-25
530.000000	4.23354e-25
529.950000	4.25597e-25
529.900000	4.27853e-25
529.850000	4.30121e-25
529.800000	4.32401e-25
529.750000	4.34692e-25
529.700000	4.36996e-25
529.650000	4.39312e-25
529.600000	4.41641e-25
529.550000	4.43982e-25
529.500000	4.46335e-25
529.450000	4.487e-25
529.400000	4.51079e-25
529.350000	4.53469e-25
529.300000	4.55873e-25
529.250000	4.58289e-25
529.200000	4.60718e-25
529.150000	4.6316e-25
529.100000	4.65615e-25
529.050000	4.68083e-25
529.000000	4.70564e-25
528.950000	4.73058e-25
528.900000	4.75565e-25
528.850000	4.78086e-25
528.800000	4.80619e-25
528.750000	4.83167e-25
528.700000	4.85728e-25
528.650000	4.88302e-25
528.600000	4.9089e-25
528.550000	4.93492e-25
528.500000	4.96108e-25
528.450000	4.98737e-25
528.400000	5.01381e-25
528.350000	5.04038e-25
528.300000	5.06709e-25
528.250000	5.09395e-25
528.200000	5.12095e-25
528.150000	5.14809e-25
528.100000	5.17538e-25
528.050000	5.20281e-25
528.000000	5.23038e-25
527.950000	5.25811e-25
527.900000	5.28597e-25
527.850000	5.31399e-25
527.800000	5.34216e-25
527.750000	5.37047e-25
527.700000	5.39894e-25
527.650000	5.42755e-25
527.600000	5.45632e-25
527.550000	5.48524e-25
527.500000	5.51431e-25
527.450000	5.54354e-25
527.400000	5.57292e-25
527.350000	5.60246e-25
527.300000	5.63215e-25
527.250000	5.662e-25
527.200000	5.69201e-25
527.150000	5.72218e-25
527.100000	5.75251e-25
527.050000	5.783e-25
527.000000	5.81365e-25
526.950000	5.84446e-25
526.900000	5.87544e-25
526.850000	5.90658e-25
526.800000	5.93789e-25
526.750000	5.96936e-25
526.700000	6.001e-25
526.650000	6.03281e-25
526.600000	6.06478e-25
526.550000	6.09692e-25
526.500000	6.12924e-25
526.450000	6.16173e-25
526.400000	6.19438e-25
526.350000	6.22722e-25
526.300000	6.26022e-25
526.250000	6.2934e-25
526.200000	6.32676e-25
526.150000	6.36029e-25
526.100000	6.394e-25
526.050000	6.42789e-25
526.000000	6.46196e-25
525.950000	6.49621e-25
525.900000	6.53064e-25
525.850000	6.56526e-25
525.800000	6.60005e-25
525.750000	6.63504e-25
525.700000	6.6702e-25
525.650000	6.70556e-25
525.600000	6.7411e-25
525.550000	6.77683e-25
525.500000	6.81274e-25
525.450000	6.84885e-25
525.400000	6.88515e-25
525.350000	6.92165e-25
525.300000	6.95833e-25
525.250000	6.99521e-25
525.200000	7.03229e-25
525.150000	7.06956e-25
525.100000	7.10703e-25
525.050000	7.1447e-25
525.000000	7.18257e-25
524.950000	7.22064e-25
524.900000	7.25891e-25
524.850000	7.29738e-25
524.800000	7.33606e-25
524.750000	7.37495e-25
524.700000	7.41403e-25
524.650000	7.45333e-25
524.600000	7.49283e-25
524.550000	7.53255e-25
524.500000	7.57247e-25
524.450000	7.61261e-25
524.400000	7.65296e-25
524.350000	7.69352e-25
524.300000	7.7343e-25
524.250000	7.77529e-25
524.200000	7.8165e-25
524.150000	7.85793e-25
524.100000	7.89958e-25
524.050000	7.94145e-25
524.000000	7.98354e-25
523.950000	8.02586e-25
523.900000	8.06839e-25
523.850000	8.11116e-25
523.800000	8.15415e-25
523.750000	8.19737e-25
523.700000	8.24082e-25
523.650000	8.2845e-25
523.600000	8.32841e-25
523.550000	8.37255e-25
523.500000	8.41692e-25
523.450000	8.46154e-25
523.400000	8.50638e-25
523.350000	8.55147e-25
523.300000	8.5968e-25
523.250000	8.64236e-25
523.200000	8.68817e-25
523.150000	8.73422e-25
523.100000	8.78051e-25
523.050000	8.82705e-25
523.000000	8.87383e-25
522.950000	8.92087e-25
522.900000	8.96815e-25
522.850000	9.01568e-25
522.800000	9.06347e-25
522.750000	9.11151e-25
522.700000	9.1598e-25
522.650000	9.20835e-25
522.600000	9.25716e-25
522.550000	9.30622e-25
522.500000	9.35555e-25
522.450000	9.40514e-25
522.400000	9.45498e-25
522.350000	9.5051e-25
522.300000	9.55548e-25
522.250000	9.60612e-25
522.200000	9.65704e-25
522.150000	9.70822e-25
522.100000	9.75968e-25
522.050000	9.81141e-25
522.000000	9.86341e-25
521.950000	9.91569e-25
521.900000	9.96825e-25
521.850000	1.00211e-24
521.800000	1.00742e-24
521.750000	1.01276e-24
521.700000	1.01813e-24
521.650000	1.02352e-24
521.600000	1.02895e-24
521.550000	1.0344e-24
521.500000	1.03988e-24
521.450000	1.0454e-24
521.400000	1.05094e-24
521.350000	1.05651e-24
521.300000	1.06211e-24
521.250000	1.06774e-24
521.200000	1.0734e-24
521.150000	1.07909e-24
521.100000	1.0848e-24
521.050000	1.09055e-24
521.000000	1.09633e-24
520.950000	1.10215e-24
520.900000	1.10799e-24
520.850000	1.11386e-24
520.800000	1.11976e-24
520.750000	1.1257e-24
520.700000	1.13167e-24
520.650000	1.13766e-24
520.600000	1.14369e-24
520.550000	1.14976e-24
520.500000	1.15585e-24
520.450000	1.16198e-24
520.400000	1.16813e-24
520.350000	1.17433e-24
520.300000	1.18055e-24
520.250000	1.18681e-24
520.200000	1.1931e-24
520.150000	1.19942e-24
520.100000	1.20578e-24
520.050000	1.21217e-24
520.000000	1.21859e-24
519.950000	1.22505e-24
519.900000	1.23155e-24
519.850000	1.23807e-24
519.800000	1.24464e-24
519.750000	1.25123e-24
519.700000	1.25787e-24
519.650000	1.26453e-24
519.600000	1.27123e-24
519.550000	1.27797e-24
519.500000	1.28475e-24
519.450000	1.29156e-24
519.400000	1.2984e-24
519.350000	1.30528e-24
519.300000	1.3122e-24
519.250000	1.31916e-24
519.200000	1.32615e-24
519.150000	1.33318e-24
519.100000	1.34024e-24
519.050000	1.34735e-24
519.000000	1.35449e-24
518.950000	1.36167e-24
518.900000	1.36889e-24
518.850000	1.37614e-24
518.800000	1.38343e-24
518.750000	1.39077e-24
518.700000	1.39814e-24
518.650000	1.40555e-24
518.600000	1.413e-24
518.550000	1.42049e-24
518.500000	1.42802e-24
518.450000	1.43559e-24
518.400000	1.4432e-24
518.350000	1.45085e-24
518.300000	1.45854e-24
518.250000	1.46627e-24
518.200000	1.47404e-24
518.150000	1.48185e-24
518.100000	1.4897e-24
518.050000	1.4976e-24
518.000000	1.50554e-24
517.950000	1.51352e-24
517.900000	1.52154e-24
517.850000	1.5296e-24
517.800000	1.53771e-24
517.750000	1.54586e-24
517.700000	1.55406e-24
517.650000	1.56229e-24
517.600000	1.57057e-24
517.550000	1.5789e-24
517.500000	1.58727e-24
517.450000	1.59568e-24
517.400000	1.60414e-24
517.350000	1.61264e-24
517.300000	1.62119e-24
517.250000	1.62978e-24
517.200000	1.63842e-24
517.150000	1.6471e-24
517.100000	1.65583e-24
517.050000	1.66461e-24
517.000000	1.67343e-24
516.950000	1.6823e-24
516.900000	1.69122e-24
516.850000	1.70018e-24
516.800000	1.70919e-24
516.750000	1.71825e-24
516.700000	1.72736e-24
516.650000	1.73652e-24
516.600000	1.74572e-24
516.550000	1.75497e-24
516.500000	1.76428e-24
516.450000	1.77363e-24
516.400000	1.78303e-24
516.350000	1.79248e-24
516.300000	1.80198e-24
516.250000	1.81153e-24
516.200000	1.82113e-24
516.150000	1.83078e-24
516.100000	1.84049e-24
516.050000	1.85024e-24
516.000000	1.86005e-24
515.950000	1.86991e-24
515.900000	1.87982e-24
515.850000	1.88978e-24
515.800000	1.8998e-24
515.750000	1.90987e-24
515.700000	1.91999e-24
515.650000	1.93017e-24
515.600000	1.9404e-24
515.550000	1.95069e-24
515.500000	1.96102e-24
515.450000	1.97142e-24
515.400000	1.98187e-24
515.350000	1.99237e-24
515.300000	2.00293e-24
515.250000	2.01355e-24
515.200000	2.02422e-24
515.150000	2.03495e-24
515.100000	2.04574e-24
515.050000	2.05658e-24
515.000000	2.06748e-24
514.950000	2.07844e-24
514.900000	2.08946e-24
514.850000	2.10053e-24
514.800000	2.11166e-24
514.750000	2.12286e-24
514.700000	2.13411e-24
514.650000	2.14542e-24
514.600000	2.15679e-24
514.550000	2.16822e-24
514.500000	2.17972e-24
514.450000	2.19127e-24
514.400000	2.20288e-24
514.350000	2.21456e-24
514.300000	2.2263e-24
514.250000	2.2381e-24
514.200000	2.24996e-24
514.150000	2.26189e-24
514.100000	2.27387e-24
514.050000	2.28593e-24
514.000000	2.29804e-24
513.950000	2.31022e-24
513.900000	2.32247e-24
513.850000	2.33478e-24
513.800000	2.34715e-24
513.750000	2.35959e-24
513.700000	2.3721e-24
513.650000	2.38467e-24
513.600000	2.39731e-24
513.550000	2.41002e-24
513.500000	2.42279e-24
513.450000	2.43564e-24
513.400000	2.44855e-24
513.350000	2.46152e-24
513.300000	2.47457e-24
513.250000	2.48769e-24
513.200000	2.50087e-24
513.150000	2.51413e-24
513.100000	2.52745e-24
513.050000	2.54085e-24
513.000000	2.55432e-24
512.950000	2.56786e-24
512.900000	2.58147e-24
512.850000	2.59515e-24
512.800000	2.60891e-24
512.750000	2.62273e-24
512.700000	2.63664e-24
512.650000	2.65061e-24
512.600000	2.66466e-24
512.550000	2.67878e-24
512.500000	2.69298e-24
512.450000	2.70726e-24
512.400000	2.72161e-24
512.350000	2.73603e-24
512.300000	2.75053e-24
512.250000	2.76511e-24
512.200000	2.77977e-24
512.150000	2.7945e-24
512.100000	2.80931e-24
512.050000	2.8242e-24
512.000000	2.83917e-24
511.950000	2.85422e-24
511.900000	2.86935e-24
511.850000	2.88456e-24
511.800000	2.89985e-24
511.750000	2.91522e-24
511.700000	2.93067e-24
511.650000	2.94621e-24
511.600000	2.96182e-24
511.550000	2.97752e-24
511.500000	2.9933e-24
511.450000	3.00917e-24
511.400000	3.02512e-24
511.350000	3.04115e-24
511.300000	3.05727e-24
511.250000	3.07348e-24
511.200000	3.08977e-24
511.150000	3.10614e-24
511.100000	3.12261e-24
511.050000	3.13916e-24
511.000000	3.1558e-24
510.950000	3.17252e-24
510.900000	3.18934e-24
510.850000	3.20625e-24
510.800000	3.22324e-24
510.750000	3.24032e-24
510.700000	3.2575e-24
510.650000	3.27477e-24
510.600000	3.29212e-24
510.550000	3.30957e-24
510.500000	3.32711e-24
510.450000	3.34475e-24
510.400000	3.36248e-24
510.350000	3.3803e-24
510.300000	3.39822e-24
510.250000	3.41623e-24
510.200000	3.43434e-24
510.150000	3.45254e-24
510.100000	3.47084e-24
510.050000	3.48924e-24
510.000000	3.50773e-24
509.950000	3.52632e-24
509.900000	3.54502e-24
509.850000	3.56381e-24
509.800000	3.58269e-24
509.750000	3.60168e-24
509.700000	3.62078e-24
509.650000	3.63997e-24
509.600000	3.65926e-24
509.550000	3.67866e-24
509.500000	3.69815e-24
509.450000	3.71776e-24
509.400000	3.73746e-24
509.350000	3.75727e-24
509.300000	3.77719e-24
509.250000	3.79721e-24
509.200000	3.81733e-24
509.150000	3.83757e-24
509.100000	3.85791e-24
509.050000	3.87836e-24
509.000000	3.89891e-24
508.950000	3.91958e-24
508.900000	3.94036e-24
508.850000	3.96124e-24
508.800000	3.98224e-24
508.750000	4.00335e-24
508.700000	4.02456e-24
508.650000	4.0459e-24
508.600000	4.06734e-24
508.550000	4.0889e-24
508.500000	4.11057e-24
508.450000	4.13236e-24
508.400000	4.15426e-24
508.350000	4.17628e-24
508.300000	4.19842e-24
508.250000	4.22067e-24
508.200000	4.24305e-24
508.150000	4.26554e-24
508.100000	4.28814e-24
508.050000	4.31087e-24
508.000000	4.33372e-24
507.950000	4.35669e-24
507.900000	4.37979e-24
507.850000	4.403e-24
507.800000	4.42634e-24
507.750000	4.4498e-24
507.700000	4.47339e-24
507.650000	4.4971e-24
507.600000	4.52093e-24
507.550000	4.5449e-24
507.500000	4.56899e-24
507.450000	4.5932e-24
507.400000	4.61755e-24
507.350000	4.64203e-24
507.300000	4.66663e-24
507.250000	4.69137e-24
507.200000	4.71623e-24
507.150000	4.74123e-24
507.100000	4.76636e-24
507.050000	4.79163e-24
507.000000	4.81702e-24
506.950000	4.84256e-24
506.900000	4.86822e-24
506.850000	4.89403e-24
506.800000	4.91997e-24
506.750000	4.94605e-24
506.700000	4.97226e-24
506.650000	4.99862e-24
506.600000	5.02511e-24
506.550000	5.05175e-24
506.500000	5.07852e-24
506.450000	5.10544e-24
506.400000	5.1325e-24
506.350000	5.15971e-24
506.300000	5.18706e-24
506.250000	5.21455e-24
506.200000	5.24219e-24
506.150000	5.26998e-24
506.100000	5.29791e-24
506.050000	5.32599e-24
506.000000	5.35422e-24
505.950000	5.3826e-24
505.900000	5.41113e-24
505.850000	5.43981e-24
505.800000	5.46865e-24
505.750000	5.49763e-24
505.700000	5.52677e-24
505.650000	5.55607e-24
505.600000	5.58552e-24
505.550000	5.61512e-24
505.500000	5.64489e-24
505.450000	5.67481e-24
505.400000	5.70489e-24
505.350000	5.73513e-24
505.300000	5.76553e-24
505.250000	5.79609e-24
505.200000	5.82681e-24
505.150000	5.85769e-24
505.100000	5.88874e-24
505.050000	5.91995e-24
505.000000	5.95133e-24
504.950000	5.98288e-24
504.900000	6.01459e-24
504.850000	6.04647e-24
504.800000	6.07852e-24
504.750000	6.11074e-24
504.700000	6.14313e-24
504.650000	6.17569e-24
504.600000	6.20842e-24
504.550000	6.24133e-24
504.500000	6.27441e-24
504.450000	6.30767e-24
504.400000	6.34111e-24
504.350000	6.37472e-24
504.300000	6.40851e-24
504.250000	6.44247e-24
504.200000	6.47662e-24
504.150000	6.51095e-24
504.100000	6.54546e-24
504.050000	6.58016e-24
504.000000	6.61503e-24
503.950000	6.6501e-24
503.900000	6.68535e-24
503.850000	6.72078e-24
503.800000	6.75641e-24
503.750000	6.79222e-24
503.700000	6.82822e-24
503.650000	6.86441e-24
503.600000	6.9008e-24
503.550000	6.93738e-24
503.500000	6.97415e-24
503.450000	7.01111e-24
503.400000	7.04828e-24
503.350000	7.08564e-24
503.300000	7.12319e-24
503.250000	7.16095e-24
503.200000	7.19891e-24
503.150000	7.23706e-24
503.100000	7.27542e-24
503.050000	7.31399e-24
503.000000	7.35276e-24
502.950000	7.39173e-24
502.900000	7.43091e-24
502.850000	7.4703e-24
502.800000	7.50989e-24
502.750000	7.5497e-24
502.700000	7.58972e-24
502.650000	7.62995e-24
502.600000	7.67039e-24
502.550000	7.71105e-24
502.500000	7.75192e-24
502.450000	7.79301e-24
502.400000	7.83432e-24
502.350000	7.87584e-24
502.300000	7.91759e-24
502.250000	7.95955e-24
502.200000	8.00174e-24
502.150000	8.04416e-24
502.100000	8.0868e-24
502.050000	8.12966e-24
502.000000	8.17275e-24
501.950000	8.21607e-24
501.900000	8.25962e-24
501.850000	8.3034e-24
501.800000	8.34741e-24
501.750000	8.39166e-24
501.700000	8.43614e-24
501.650000	8.48086e-24
501.600000	8.52581e-24
501.550000	8.571e-24
501.500000	8.61643e-24
501.450000	8.6621e-24
501.400000	8.70802e-24
501.350000	8.75417e-24
501.300000	8.80058e-24
501.250000	8.84722e-24
501.200000	8.89412e-24
501.150000	8.94126e-24
501.100000	8.98866e-24
501.050000	9.0363e-24
501.000000	9.0842e-24
500.950000	9.13235e-24
500.900000	9.18076e-24
500.850000	9.22942e-24
500.800000	9.27834e-24
500.750000	9.32752e-24
500.700000	9.37696e-24
500.650000	9.42666e-24
500.600000	9.47663e-24
500.550000	9.52686e-24
500.500000	9.57736e-24
500.450000	9.62812e-24
500.400000	9.67916e-24
500.350000	9.73046e-24
500.300000	9.78204e-24
500.250000	9.83389e-24
500.200000	9.88602e-24
500.150000	9.93842e-24
500.100000	9.9911e-24
500.050000	1.00441e-23
500.000000	1.00973e-23
499.950000	1.01508e-23
499.900000	1.02046e-23
499.850000	1.02587e-23
499.800000	1.03131e-23
499.750000	1.03678e-23
499.700000	1.04227e-23
499.650000	1.0478e-23
499.600000	1.05335e-23
499.550000	1.05893e-23
499.500000	1.06455e-23
499.450000	1.07019e-23
499.400000	1.07586e-23
499.350000	1.08156e-23
499.300000	1.0873e-23
499.250000	1.09306e-23
499.200000	1.09885e-23
499.150000	1.10468e-23
499.100000	1.11053e-23
499.050000	1.11642e-23
499.000000	1.12234e-23
498.950000	1.12829e-23
498.900000	1.13427e-23
498.850000	1.14028e-23
498.800000	1.14632e-23
498.750000	1.1524e-23
498.700000	1.15851e-23
498.650000	1.16465e-23
498.600000	1.17082e-23
498.550000	1.17703e-23
498.500000	1.18327e-23
498.450000	1.18954e-23
498.400000	1.19584e-23
498.350000	1.20218e-23
498.300000	1.20856e-23
498.250000	1.21496e-23
498.200000	1.2214e-23
498.150000	1.22788e-23
498.100000	1.23438e-23
498.050000	1.24093e-23
498.000000	1.2475e-23
497.950000	1.25412e-23
497.900000	1.26076e-23
497.850000	1.26745e-23
497.800000	1.27417e-23
497.750000	1.28092e-23
497.700000	1.28771e-23
497.650000	1.29453e-23
497.600000	1.3014e-23
497.550000	1.30829e-23
497.500000	1.31523e-23
497.450000	1.3222e-23
497.400000	1.32921e-23
497.350000	1.33626e-23
497.300000	1.34334e-23
497.250000	1.35046e-23
497.200000	1.35762e-23
497.150000	1.36481e-23
497.100000	1.37205e-23
497.050000	1.37932e-23
497.000000	1.38663e-23
496.950000	1.39398e-23
496.900000	1.40137e-23
496.850000	1.4088e-23
496.800000	1.41627e-23
496.750000	1.42377e-23
496.700000	1.43132e-23
496.650000	1.43891e-23
496.600000	1.44653e-23
496.550000	1.4542e-23
496.500000	1.46191e-23
496.450000	1.46966e-23
496.400000	1.47745e-23
496.350000	1.48528e-23
496.300000	1.49315e-23
496.250000	1.50107e-23
496.200000	1.50902e-23
496.150000	1.51702e-23
496.100000	1.52506e-23
496.050000	1.53315e-23
496.000000	1.54127e-23
495.950000	1.54944e-23
495.900000	1.55766e-23
495.850000	1.56591e-23
495.800000	1.57421e-23
495.750000	1.58256e-23
495.700000	1.59095e-23
495.650000	1.59938e-23
495.600000	1.60786e-23
495.550000	1.61638e-23
495.500000	1.62495e-23
495.450000	1.63356e-23
495.400000	1.64222e-23
495.350000	1.65092e-23
495.300000	1.65968e-23
495.250000	1.66847e-23
495.200000	1.67732e-23
495.150000	1.68621e-23
495.100000	1.69515e-23
495.050000	1.70413e-23
495.000000	1.71316e-23
494.950000	1.72224e-23
494.900000	1.73137e-23
494.850000	1.74055e-23
494.800000	1.74978e-23
494.750000	1.75905e-23
494.700000	1.76838e-23
494.650000	1.77775e-23
494.600000	1.78717e-23
494.550000	1.79665e-23
494.500000	1.80617e-23
494.450000	1.81574e-23
494.400000	1.82537e-23
494.350000	1.83504e-23
494.300000	1.84477e-23
494.250000	1.85455e-23
494.200000	1.86438e-23
494.150000	1.87426e-23
494.100000	1.8842e-23
494.050000	1.89418e-23
494.000000	1.90422e-23
493.950000	1.91432e-23
493.900000	1.92446e-23
493.850000	1.93467e-23
493.800000	1.94492e-23
493.750000	1.95523e-23
493.700000	1.96559e-23
493.650000	1.97601e-23
493.600000	1.98649e-23
493.550000	1.99702e-23
493.500000	2.0076e-23
493.450000	2.01824e-23
493.400000	2.02894e-23
493.350000	2.0397e-23
493.300000	2.05051e-23
493.250000	2.06138e-23
493.200000	2.0723e-23
493.150000	2.08329e-23
493.100000	2.09433e-23
493.050000	2.10543e-23
493.000000	2.11659e-23
492.950000	2.12781e-23
492.900000	2.13909e-23
492.850000	2.15043e-23
492.800000	2.16183e-23
492.750000	2.17329e-23
492.700000	2.18481e-23
492.650000	2.19639e-23
492.600000	2.20803e-23
492.550000	2.21973e-23
492.500000	2.2315e-23
492.450000	2.24333e-23
492.400000	2.25522e-23
492.350000	2.26717e-23
492.300000	2.27919e-23
492.250000	2.29127e-23
492.200000	2.30342e-23
492.150000	2.31563e-23
492.100000	2.3279e-23
492.050000	2.34024e-23
492.000000	2.35265e-23
491.950000	2.36512e-23
491.900000	2.37765e-23
491.850000	2.39026e-23
491.800000	2.40293e-23
491.750000	2.41566e-23
491.700000	2.42847e-23
491.650000	2.44134e-23
491.600000	2.45428e-23
491.550000	2.46729e-23
491.500000	2.48037e-23
491.450000	2.49352e-23
491.400000	2.50673e-23
491.350000	2.52002e-23
491.300000	2.53338e-23
491.250000	2.54681e-23
491.200000	2.56031e-23
491.150000	2.57388e-23
491.100000	2.58752e-23
491.050000	2.60124e-23
491.000000	2.61503e-23
490.950000	2.62889e-23
490.900000	2.64282e-23
490.850000	2.65683e-23
490.800000	2.67091e-23
490.750000	2.68507e-23
490.700000	2.69931e-23
490.650000	2.71361e-23
490.600000	2.728e-23
490.550000	2.74246e-23
490.500000	2.75699e-23
490.450000	2.77161e-23
490.400000	2.7863e-23
490.350000	2.80107e-23
490.300000	2.81592e-23
490.250000	2.83084e-23
490.200000	2.84585e-23
490.150000	2.86093e-23
490.100000	2.8761e-23
490.050000	2.89134e-23
490.000000	2.90667e-23
489.950000	2.92208e-23
489.900000	2.93757e-23
489.850000	2.95314e-23
489.800000	2.96879e-23
489.750000	2.98453e-23
489.700000	3.00035e-23
489.650000	3.01625e-23
489.600000	3.03224e-23
489.550000	3.04831e-23
489.500000	3.06447e-23
489.450000	3.08072e-23
489.400000	3.09705e-23
489.350000	3.11346e-23
489.300000	3.12997e-23
489.250000	3.14656e-23
489.200000	3.16324e-23
489.150000	3.18e-23
489.100000	3.19686e-23
489.050000	3.2138e-23
489.000000	3.23084e-23
488.950000	3.24797e-23
488.900000	3.26518e-23
488.850000	3.28249e-23
488.800000	3.29989e-23
488.750000	3.31738e-23
488.700000	3.33497e-23
488.650000	3.35264e-23
488.600000	3.37042e-23
488.550000	3.38828e-23
488.500000	3.40624e-23
488.450000	3.4243e-23
488.400000	3.44245e-23
488.350000	3.4607e-23
488.300000	3.47904e-23
488.250000	3.49748e-23
488.200000	3.51602e-23
488.150000	3.53466e-23
488.100000	3.55339e-23
488.050000	3.57223e-23
488.000000	3.59117e-23
487.950000	3.6102e-23
487.900000	3.62934e-23
487.850000	3.64858e-23
487.800000	3.66792e-23
487.750000	3.68736e-23
487.700000	3.7069e-23
487.650000	3.72655e-23
487.600000	3.74631e-23
487.550000	3.76617e-23
487.500000	3.78613e-23
487.450000	3.8062e-23
487.400000	3.82637e-23
487.350000	3.84666e-23
487.300000	3.86705e-23
487.250000	3.88754e-23
487.200000	3.90815e-23
487.150000	3.92887e-23
487.100000	3.94969e-23
487.050000	3.97063e-23
487.000000	3.99168e-23
486.950000	4.01284e-23
486.900000	4.03411e-23
486.850000	4.05549e-23
486.800000	4.07699e-23
486.750000	4.0986e-23
486.700000	4.12032e-23
486.650000	4.14217e-23
486.600000	4.16412e-23
486.550000	4.18619e-23
486.500000	4.20838e-23
486.450000	4.23069e-23
486.400000	4.25312e-23
486.350000	4.27566e-23
486.300000	4.29833e-23
486.250000	4.32111e-23
486.200000	4.34402e-23
486.150000	4.36704e-23
486.100000	4.39019e-23
486.050000	4.41346e-23
486.000000	4.43686e-23
485.950000	4.46038e-23
485.900000	4.48402e-23
485.850000	4.50779e-23
485.800000	4.53168e-23
485.750000	4.5557e-23
485.700000	4.57985e-23
485.650000	4.60413e-23
485.600000	4.62854e-23
485.550000	4.65307e-23
485.500000	4.67774e-23
485.450000	4.70253e-23
485.400000	4.72746e-23
485.350000	4.75252e-23
485.300000	4.77771e-23
485.250000	4.80303e-23
485.200000	4.82849e-23
485.150000	4.85409e-23
485.100000	4.87982e-23
485.050000	4.90569e-23
485.000000	4.93169e-23
484.950000	4.95783e-23
484.900000	4.98411e-23
484.850000	5.01053e-23
484.800000	5.03709e-23
484.750000	5.06379e-23
484.700000	5.09063e-23
484.650000	5.11762e-23
484.600000	5.14475e-23
484.550000	5.17202e-23
484.500000	5.19943e-23
484.450000	5.22699e-23
484.400000	5.2547e-23
484.350000	5.28256e-23
484.300000	5.31056e-23
484.250000	5.33871e-23
484.200000	5.36701e-23
484.150000	5.39546e-23
484.100000	5.42406e-23
484.050000	5.45281e-23
484.000000	5.48171e-23
483.950000	5.51077e-23
483.900000	5.53998e-23
483.850000	5.56935e-23
483.800000	5.59887e-23
483.750000	5.62855e-23
483.700000	5.65838e-23
483.650000	5.68838e-23
483.600000	5.71853e-23
483.550000	5.74884e-23
483.500000	5.77932e-23
483.450000	5.80995e-23
483.400000	5.84075e-23
483.350000	5.87171e-23
483.300000	5.90283e-23
483.250000	5.93412e-23
483.200000	5.96558e-23
483.150000	5.9972e-23
483.100000	6.02899e-23
483.050000	6.06095e-23
483.000000	6.09308e-23
482.950000	6.12538e-23
482.900000	6.15785e-23
482.850000	6.19049e-23
482.800000	6.2233e-23
482.750000	6.25629e-23
482.700000	6.28945e-23
482.650000	6.32279e-23
482.600000	6.35631e-23
482.550000	6.39e-23
482.500000	6.42387e-23
482.450000	6.45793e-23
482.400000	6.49216e-23
482.350000	6.52657e-23
482.300000	6.56117e-23
482.250000	6.59595e-23
482.200000	6.63091e-23
482.150000	6.66606e-23
482.100000	6.7014e-23
482.050000	6.73692e-23
482.000000	6.77263e-23
481.950000	6.80853e-23
481.900000	6.84462e-23
481.850000	6.8809e-23
481.800000	6.91738e-23
481.750000	6.95405e-23
481.700000	6.99091e-23
481.650000	7.02797e-23
481.600000	7.06522e-23
481.550000	7.10267e-23
481.500000	7.14032e-23
481.450000	7.17817e-23
481.400000	7.21622e-23
481.350000	7.25447e-23
481.300000	7.29293e-23
481.250000	7.33159e-23
481.200000	7.37045e-23
481.150000	7.40952e-23
481.100000	7.4488e-23
481.050000	7.48828e-23
481.000000	7.52797e-23
480.950000	7.56788e-23
480.900000	7.608e-23
480.850000	7.64832e-23
480.800000	7.68887e-23
480.750000	7.72962e-23
480.700000	7.7706e-23
480.650000	7.81179e-23
480.600000	7.8532e-23
480.550000	7.89483e-23
480.500000	7.93668e-23
480.450000	7.97875e-23
480.400000	8.02104e-23
480.350000	8.06356e-23
480.300000	8.1063e-23
480.250000	8.14927e-23
480.200000	8.19247e-23
480.150000	8.2359e-23
480.100000	8.27955e-23
480.050000	8.32344e-23
480.000000	8.36756e-23
479.950000	8.41192e-23
479.900000	8.45651e-23
479.850000	8.50134e-23
479.800000	8.5464e-23
479.750000	8.5917e-23
479.700000	8.63725e-23
479.650000	8.68303e-23
479.600000	8.72906e-23
479.550000	8.77533e-23
479.500000	8.82185e-23
479.450000	8.86861e-23
479.400000	8.91562e-23
479.350000	8.96288e-23
479.300000	9.01039e-23
479.250000	9.05816e-23
479.200000	9.10617e-23
479.150000	9.15444e-23
479.100000	9.20297e-23
479.050000	9.25175e-23
479.000000	9.3008e-23
478.950000	9.3501e-23
478.900000	9.39966e-23
478.850000	9.44949e-23
478.800000	9.49958e-23
478.750000	9.54994e-23
478.700000	9.60056e-23
478.650000	9.65145e-23
478.600000	9.70261e-23
478.550000	9.75404e-23
478.500000	9.80575e-23
478.450000	9.85773e-23
478.400000	9.90998e-23
478.350000	9.96251e-23
478.300000	1.00153e-22
478.250000	1.00684e-22
478.200000	1.01218e-22
478.150000	1.01754e-22
478.100000	1.02294e-22
478.050000	1.02836e-22
478.000000	1.03381e-22
477.950000	1.03929e-22
477.900000	1.0448e-22
477.850000	1.05034e-22
477.800000	1.05591e-22
477.750000	1.0615e-22
477.700000	1.06713e-22
477.650000	1.07279e-22
477.600000	1.07847e-22
477.550000	1.08419e-22
477.500000	1.08994e-22
477.450000	1.09572e-22
477.400000	1.10152e-22
477.350000	1.10736e-22
477.300000	1.11323e-22
477.250000	1.11913e-22
477.200000	1.12507e-22
477.150000	1.13103e-22
477.100000	1.13703e-22
477.050000	1.14305e-22
477.000000	1.14911e-22
476.950000	1.1552e-22
476.900000	1.16133e-22
476.850000	1.16748e-22
476.800000	1.17367e-22
476.750000	1.17989e-22
476.700000	1.18615e-22
476.650000	1.19244e-22
476.600000	1.19876e-22
476.550000	1.20511e-22
476.500000	1.2115e-22
476.450000	1.21792e-22
476.400000	1.22438e-22
476.350000	1.23087e-22
476.300000	1.23739e-22
476.250000	1.24395e-22
476.200000	1.25055e-22
476.150000	1.25718e-22
476.100000	1.26384e-22
476.050000	1.27054e-22
476.000000	1.27727e-22
475.950000	1.28404e-22
475.900000	1.29085e-22
475.850000	1.29769e-22
475.800000	1.30457e-22
475.750000	1.31149e-22
475.700000	1.31844e-22
475.650000	1.32543e-22
475.600000	1.33246e-22
475.550000	1.33952e-22
475.500000	1.34662e-22
475.450000	1.35376e-22
475.400000	1.36093e-22
475.350000	1.36815e-22
475.300000	1.3754e-22
475.250000	1.38269e-22
475.200000	1.39002e-22
475.150000	1.39739e-22
475.100000	1.4048e-22
475.050000	1.41224e-22
475.000000	1.41973e-22
474.950000	1.42726e-22
474.900000	1.43482e-22
474.850000	1.44243e-22
474.800000	1.45007e-22
474.750000	1.45776e-22
474.700000	1.46549e-22
474.650000	1.47326e-22
474.600000	1.48107e-22
474.550000	1.48892e-22
474.500000	1.49681e-22
474.450000	1.50474e-22
474.400000	1.51272e-22
474.350000	1.52074e-22
474.300000	1.5288e-22
474.250000	1.5369e-22
474.200000	1.54505e-22
474.150000	1.55324e-22
474.100000	1.56148e-22
474.050000	1.56975e-22
474.000000	1.57807e-22
473.950000	1.58644e-22
473.900000	1.59485e-22
473.850000	1.6033e-22
473.800000	1.6118e-22
473.750000	1.62035e-22
473.700000	1.62894e-22
473.650000	1.63757e-22
473.600000	1.64625e-22
473.550000	1.65498e-22
473.500000	1.66375e-22
473.450000	1.67257e-22
473.400000	1.68144e-22
473.350000	1.69035e-22
473.300000	1.69931e-22
473.250000	1.70832e-22
473.200000	1.71737e-22
473.150000	1.72648e-22
473.100000	1.73563e-22
473.050000	1.74483e-22
473.000000	1.75408e-22
472.950000	1.76338e-22
472.900000	1.77273e-22
472.850000	1.78212e-22
472.800000	1.79157e-22
472.750000	1.80107e-22
472.700000	1.81061e-22
472.650000	1.82021e-22
472.600000	1.82986e-22
472.550000	1.83956e-22
472.500000	1.84931e-22
472.450000	1.85912e-22
472.400000	1.86897e-22
472.350000	1.87888e-22
472.300000	1.88884e-22
472.250000	1.89885e-22
472.200000	1.90892e-22
472.150000	1.91904e-22
472.100000	1.92921e-22
472.050000	1.93943e-22
472.000000	1.94972e-22
471.950000	1.96005e-22
471.900000	1.97044e-22
471.850000	1.98089e-22
471.800000	1.99139e-22
471.750000	2.00194e-22
471.700000	2.01256e-22
471.650000	2.02322e-22
471.600000	2.03395e-22
471.550000	2.04473e-22
471.500000	2.05557e-22
471.450000	2.06647e-22
471.400000	2.07742e-22
471.350000	2.08843e-22
471.300000	2.0995e-22
471.250000	2.11063e-22
471.200000	2.12182e-22
471.150000	2.13307e-22
471.100000	2.14438e-22
471.050000	2.15574e-22
471.000000	2.16717e-22
470.950000	2.17866e-22
470.900000	2.19021e-22
470.850000	2.20182e-22
470.800000	2.21349e-22
470.750000	2.22523e-22
470.700000	2.23702e-22
470.650000	2.24888e-22
470.600000	2.2608e-22
470.550000	2.27279e-22
470.500000	2.28483e-22
470.450000	2.29695e-22
470.400000	2.30912e-22
470.350000	2.32136e-22
470.300000	2.33367e-22
470.250000	2.34604e-22
470.200000	2.35847e-22
470.150000	2.37098e-22
470.100000	2.38355e-22
470.050000	2.39618e-22
470.000000	2.40888e-22
469.950000	2.42165e-22
469.900000	2.43449e-22
469.850000	2.44739e-22
469.800000	2.46037e-22
469.750000	2.47341e-22
469.700000	2.48652e-22
469.650000	2.4997e-22
469.600000	2.51295e-22
469.550000	2.52628e-22
469.500000	2.53967e-22
469.450000	2.55313e-22
469.400000	2.56666e-22
469.350000	2.58027e-22
469.300000	2.59395e-22
469.250000	2.6077e-22
469.200000	2.62152e-22
469.150000	2.63542e-22
469.100000	2.64939e-22
469.050000	2.66343e-22
469.000000	2.67755e-22
468.950000	2.69175e-22
468.900000	2.70602e-22
468.850000	2.72036e-22
468.800000	2.73478e-22
468.750000	2.74928e-22
468.700000	2.76385e-22
468.650000	2.7785e-22
468.600000	2.79323e-22
468.550000	2.80804e-22
468.500000	2.82293e-22
468.450000	2.83789e-22
468.400000	2.85293e-22
468.350000	2.86806e-22
468.300000	2.88326e-22
468.250000	2.89854e-22
468.200000	2.91391e-22
468.150000	2.92936e-22
468.100000	2.94489e-22
468.050000	2.9605e-22
468.000000	2.97619e-22
467.950000	2.99197e-22
467.900000	3.00783e-22
467.850000	3.02377e-22
467.800000	3.0398e-22
467.750000	3.05592e-22
467.700000	3.07212e-22
467.650000	3.0884e-22
467.600000	3.10477e-22
467.550000	3.12123e-22
467.500000	3.13778e-22
467.450000	3.15441e-22
467.400000	3.17113e-22
467.350000	3.18794e-22
467.300000	3.20484e-22
467.250000	3.22183e-22
467.200000	3.23891e-22
467.150000	3.25608e-22
467.100000	3.27334e-22
467.050000	3.29069e-22
467.000000	3.30814e-22
466.950000	3.32567e-22
466.900000	3.3433e-22
466.850000	3.36103e-22
466.800000	3.37884e-22
466.750000	3.39675e-22
466.700000	3.41476e-22
466.650000	3.43286e-22
466.600000	3.45106e-22
466.550000	3.46935e-22
466.500000	3.48775e-22
466.450000	3.50623e-22
466.400000	3.52482e-22
466.350000	3.54351e-22
466.300000	3.56229e-22
466.250000	3.58117e-22
466.200000	3.60016e-22
466.150000	3.61924e-22
466.100000	3.63843e-22
466.050000	3.65772e-22
466.000000	3.67711e-22
465.950000	3.6966e-22
465.900000	3.7162e-22
465.850000	3.73589e-22
465.800000	3.7557e-22
465.750000	3.77561e-22
465.700000	3.79562e-22
465.650000	3.81574e-22
465.600000	3.83597e-22
465.550000	3.85631e-22
465.500000	3.87675e-22
465.450000	3.8973e-22
465.400000	3.91796e-22
465.350000	3.93873e-22
465.300000	3.95961e-22
465.250000	3.9806e-22
465.200000	4.0017e-22
465.150000	4.02291e-22
465.100000	4.04424e-22
465.050000	4.06568e-22
465.000000	4.08723e-22
464.950000	4.1089e-22
464.900000	4.13068e-22
464.850000	4.15258e-22
464.800000	4.17459e-22
464.750000	4.19672e-22
464.700000	4.21897e-22
464.650000	4.24133e-22
464.600000	4.26382e-22
464.550000	4.28642e-22
464.500000	4.30914e-22
464.450000	4.33198e-22
464.400000	4.35495e-22
464.350000	4.37803e-22
464.300000	4.40124e-22
464.250000	4.42457e-22
464.200000	4.44803e-22
464.150000	4.47161e-22
464.100000	4.49531e-22
464.050000	4.51914e-22
464.000000	4.5431e-22
463.950000	4.56718e-22
463.900000	4.59139e-22
463.850000	4.61573e-22
463.800000	4.6402e-22
463.750000	4.6648e-22
463.700000	4.68953e-22
463.650000	4.71439e-22
463.600000	4.73938e-22
463.550000	4.7645e-22
463.500000	4.78976e-22
463.450000	4.81515e-22
463.400000	4.84068e-22
463.350000	4.86634e-22
463.300000	4.89214e-22
463.250000	4.91807e-22
463.200000	4.94414e-22
463.150000	4.97035e-22
463.100000	4.9967e-22
463.050000	5.02319e-22
463.000000	5.04982e-22
462.950000	5.07659e-22
462.900000	5.1035e-22
462.850000	5.13055e-22
462.800000	5.15775e-22
462.750000	5.18509e-22
462.700000	5.21258e-22
462.650000	5.24021e-22
462.600000	5.26799e-22
462.550000	5.29592e-22
462.500000	5.32399e-22
462.450000	5.35221e-22
462.400000	5.38059e-22
462.350000	5.40911e-22
462.300000	5.43778e-22
462.250000	5.46661e-22
462.200000	5.49559e-22
462.150000	5.52472e-22
462.100000	5.55401e-22
462.050000	5.58345e-22
462.000000	5.61305e-22
461.950000	5.64281e-22
461.900000	5.67272e-22
461.850000	5.70279e-22
461.800000	5.73302e-22
461.750000	5.76341e-22
461.700000	5.79397e-22
461.650000	5.82468e-22
461.600000	5.85556e-22
461.550000	5.8866e-22
461.500000	5.91781e-22
461.450000	5.94918e-22
461.400000	5.98072e-22
461.350000	6.01242e-22
461.300000	6.04429e-22
461.250000	6.07633e-22
461.200000	6.10855e-22
461.150000	6.14093e-22
461.100000	6.17348e-22
461.050000	6.20621e-22
461.000000	6.23911e-22
460.950000	6.27218e-22
460.900000	6.30543e-22
460.850000	6.33886e-22
460.800000	6.37246e-22
460.750000	6.40624e-22
460.700000	6.4402e-22
460.650000	6.47434e-22
460.600000	6.50867e-22
460.550000	6.54317e-22
460.500000	6.57786e-22
460.450000	6.61273e-22
460.400000	6.64778e-22
460.350000	6.68302e-22
460.300000	6.71845e-22
460.250000	6.75407e-22
460.200000	6.78987e-22
460.150000	6.82586e-22
460.100000	6.86205e-22
460.050000	6.89843e-22
460.000000	6.935e-22
459.950000	6.97176e-22
459.900000	7.00872e-22
459.850000	7.04587e-22
459.800000	7.08322e-22
459.750000	7.12077e-22
459.700000	7.15852e-22
459.650000	7.19647e-22
459.600000	7.23462e-22
459.550000	7.27297e-22
459.500000	7.31153e-22
459.450000	7.35029e-22
459.400000	7.38925e-22
459.350000	7.42842e-22
459.300000	7.4678e-22
459.250000	7.50739e-22
459.200000	7.54719e-22
459.150000	7.5872e-22
459.100000	7.62742e-22
459.050000	7.66786e-22
459.000000	7.7085e-22
458.950000	7.74937e-22
458.900000	7.79045e-22
458.850000	7.83175e-22
458.800000	7.87327e-22
458.750000	7.915e-22
458.700000	7.95696e-22
458.650000	7.99914e-22
458.600000	8.04155e-22
458.550000	8.08418e-22
458.500000	8.12703e-22
458.450000	8.17012e-22
458.400000	8.21343e-22
458.350000	8.25697e-22
458.300000	8.30074e-22
458.250000	8.34475e-22
458.200000	8.38898e-22
458.150000	8.43345e-22
458.100000	8.47816e-22
458.050000	8.52311e-22
458.000000	8.56829e-22
457.950000	8.61371e-22
457.900000	8.65937e-22
457.850000	8.70528e-22
457.800000	8.75143e-22
457.750000	8.79782e-22
457.700000	8.84446e-22
457.650000	8.89135e-22
457.600000	8.93848e-22
457.550000	8.98587e-22
457.500000	9.0335e-22
457.450000	9.08139e-22
457.400000	9.12953e-22
457.350000	9.17793e-22
457.300000	9.22658e-22
457.250000	9.2755e-22
457.200000	9.32467e-22
457.150000	9.3741e-22
457.100000	9.42379e-22
457.050000	9.47375e-22
457.000000	9.52397e-22
456.950000	9.57446e-22
456.900000	9.62522e-22
456.850000	9.67625e-22
456.800000	9.72754e-22
456.750000	9.77911e-22
456.700000	9.83095e-22
456.650000	9.88307e-22
456.600000	9.93546e-22
456.550000	9.98813e-22
456.500000	1.00411e-21
456.450000	1.00943e-21
456.400000	1.01478e-21
456.350000	1.02016e-21
456.300000	1.02557e-21
456.250000	1.03101e-21
456.200000	1.03647e-21
456.150000	1.04197e-21
456.100000	1.04749e-21
456.050000	1.05304e-21
456.000000	1.05863e-21
455.950000	1.06424e-21
455.900000	1.06988e-21
455.850000	1.07555e-21
455.800000	1.08125e-21
455.750000	1.08699e-21
455.700000	1.09275e-21
455.650000	1.09854e-21
455.600000	1.10436e-21
455.550000	1.11022e-21
455.500000	1.1161e-21
455.450000	1.12202e-21
455.400000	1.12797e-21
455.350000	1.13395e-21
455.300000	1.13996e-21
455.250000	1.146e-21
455.200000	1.15208e-21
455.150000	1.15819e-21
455.100000	1.16433e-21
455.050000	1.1705e-21
455.000000	1.1767e-21
454.950000	1.18294e-21
454.900000	1.18921e-21
454.850000	1.19552e-21
454.800000	1.20185e-21
454.750000	1.20823e-21
454.700000	1.21463e-21
454.650000	1.22107e-21
454.600000	1.22754e-21
454.550000	1.23405e-21
454.500000	1.24059e-21
454.450000	1.24717e-21
454.400000	1.25378e-21
454.350000	1.26043e-21
454.300000	1.26711e-21
454.250000	1.27383e-21
454.200000	1.28058e-21
454.150000	1.28737e-21
454.100000	1.29419e-21
454.050000	1.30105e-21
454.000000	1.30795e-21
453.950000	1.31489e-21
453.900000	1.32186e-21
453.850000	1.32886e-21
453.800000	1.33591e-21
453.750000	1.34299e-21
453.700000	1.35011e-21
453.650000	1.35727e-21
453.600000	1.36446e-21
453.550000	1.3717e-21
453.500000	1.37897e-21
453.450000	1.38628e-21
453.400000	1.39363e-21
453.350000	1.40101e-21
453.300000	1.40844e-21
453.250000	1.41591e-21
453.200000	1.42341e-21
453.150000	1.43096e-21
453.100000	1.43855e-21
453.050000	1.44617e-21
453.000000	1.45384e-21
452.950000	1.46155e-21
452.900000	1.46929e-21
452.850000	1.47708e-21
452.800000	1.48491e-21
452.750000	1.49279e-21
452.700000	1.5007e-21
452.650000	1.50866e-21
452.600000	1.51665e-21
452.550000	1.52469e-21
452.500000	1.53278e-21
452.450000	1.5409e-21
452.400000	1.54907e-21
452.350000	1.55728e-21
452.300000	1.56554e-21
452.250000	1.57384e-21
452.200000	1.58218e-21
452.150000	1.59057e-21
452.100000	1.599e-21
452.050000	1.60748e-21
452.000000	1.616e-21
451.950000	1.62457e-21
451.900000	1.63318e-21
451.850000	1.64184e-21
451.800000	1.65054e-21
451.750000	1.65929e-21
451.700000	1.66809e-21
451.650000	1.67693e-21
451.600000	1.68582e-21
451.550000	1.69476e-21
451.500000	1.70374e-21
451.450000	1.71277e-21
451.400000	1.72185e-21
451.350000	1.73098e-21
451.300000	1.74016e-21
451.250000	1.74938e-21
451.200000	1.75866e-21
451.150000	1.76798e-21
451.100000	1.77735e-21
451.050000	1.78678e-21
451.000000	1.79625e-21
450.950000	1.80577e-21
450.900000	1.81534e-21
450.850000	1.82497e-21
450.800000	1.83464e-21
450.750000	1.84437e-21
450.700000	1.85415e-21
450.650000	1.86397e-21
450.600000	1.87386e-21
450.550000	1.88379e-21
450.500000	1.89378e-21
450.450000	1.90382e-21
450.400000	1.91391e-21
450.350000	1.92406e-21
450.300000	1.93426e-21
450.250000	1.94451e-21
450.200000	1.95482e-21
450.150000	1.96518e-21
450.100000	1.9756e-21
450.050000	1.98607e-21
450.000000	1.9966e-21
449.950000	2.00719e-21
449.900000	2.01783e-21
449.850000	2.02852e-21
449.800000	2.03928e-21
449.750000	2.05009e-21
449.700000	2.06096e-21
449.650000	2.07188e-21
449.600000	2.08287e-21
449.550000	2.09391e-21
449.500000	2.10501e-21
449.450000	2.11617e-21
449.400000	2.12739e-21
449.350000	2.13867e-21
449.300000	2.15e-21
449.250000	2.1614e-21
449.200000	2.17286e-21
449.150000	2.18438e-21
449.100000	2.19596e-21
449.050000	2.2076e-21
449.000000	2.2193e-21
448.950000	2.23107e-21
448.900000	2.2429e-21
448.850000	2.25479e-21
448.800000	2.26674e-21
448.750000	2.27876e-21
448.700000	2.29084e-21
448.650000	2.30298e-21
448.600000	2.31519e-21
448.550000	2.32747e-21
448.500000	2.3398e-21
448.450000	2.35221e-21
448.400000	2.36468e-21
448.350000	2.37721e-21
448.300000	2.38982e-21
448.250000	2.40249e-21
448.200000	2.41522e-21
448.150000	2.42803e-21
448.100000	2.4409e-21
448.050000	2.45384e-21
448.000000	2.46685e-21
447.950000	2.47993e-21
447.900000	2.49307e-21
447.850000	2.50629e-21
447.800000	2.51958e-21
447.750000	2.53293e-21
447.700000	2.54636e-21
447.650000	2.55986e-21
447.600000	2.57343e-21
447.550000	2.58707e-21
447.500000	2.60079e-21
447.450000	2.61458e-21
447.400000	2.62844e-21
447.350000	2.64237e-21
447.300000	2.65638e-21
447.250000	2.67046e-21
447.200000	2.68462e-21
447.150000	2.69885e-21
447.100000	2.71316e-21
447.050000	2.72754e-21
447.000000	2.742e-21
446.950000	2.75654e-21
446.900000	2.77115e-21
446.850000	2.78584e-21
446.800000	2.80061e-21
446.750000	2.81546e-21
446.700000	2.83039e-21
446.650000	2.84539e-21
446.600000	2.86048e-21
446.550000	2.87564e-21
446.500000	2.89089e-21
446.450000	2.90621e-21
446.400000	2.92162e-21
446.350000	2.93711e-21
446.300000	2.95268e-21
446.250000	2.96833e-21
446.200000	2.98407e-21
446.150000	2.99989e-21
446.100000	3.01579e-21
446.050000	3.03178e-21
446.000000	3.04785e-21
445.950000	3.06401e-21
445.900000	3.08025e-21
445.850000	3.09658e-21
445.800000	3.113e-21
445.750000	3.1295e-21
445.700000	3.14609e-21
445.650000	3.16277e-21
445.600000	3.17954e-21
445.550000	3.1964e-21
445.500000	3.21334e-21
445.450000	3.23038e-21
445.400000	3.2475e-21
445.350000	3.26472e-21
445.300000	3.28203e-21
445.250000	3.29942e-21
445.200000	3.31692e-21
445.150000	3.3345e-21
445.100000	3.35218e-21
445.050000	3.36995e-21
445.000000	3.38782e-21
444.950000	3.40578e-21
444.900000	3.42383e-21
444.850000	3.44198e-21
444.800000	3.46023e-21
444.750000	3.47857e-21
444.700000	3.49702e-21
444.650000	3.51555e-21
444.600000	3.53419e-21
444.550000	3.55293e-21
444.500000	3.57176e-21
444.450000	3.5907e-21
444.400000	3.60974e-21
444.350000	3.62887e-21
444.300000	3.64811e-21
444.250000	3.66745e-21
444.200000	3.68689e-21
444.150000	3.70644e-21
444.100000	3.72609e-21
444.050000	3.74584e-21
444.000000	3.7657e-21
443.950000	3.78567e-21
443.900000	3.80573e-21
443.850000	3.82591e-21
443.800000	3.84619e-21
443.750000	3.86658e-21
443.700000	3.88708e-21
443.650000	3.90769e-21
443.600000	3.92841e-21
443.550000	3.94923e-21
443.500000	3.97017e-21
443.450000	3.99122e-21
443.400000	4.01238e-21
443.350000	4.03365e-21
443.300000	4.05503e-21
443.250000	4.07653e-21
443.200000	4.09814e-21
443.150000	4.11987e-21
443.100000	4.14171e-21
443.050000	4.16367e-21
443.000000	4.18574e-21
442.950000	4.20793e-21
442.900000	4.23024e-21
442.850000	4.25266e-21
442.800000	4.27521e-21
442.750000	4.29788e-21
442.700000	4.32066e-21
442.650000	4.34357e-21
442.600000	4.36659e-21
442.550000	4.38974e-21
442.500000	4.41301e-21
442.450000	4.43641e-21
442.400000	4.45993e-21
442.350000	4.48357e-21
442.300000	4.50734e-21
442.250000	4.53124e-21
442.200000	4.55526e-21
442.150000	4.57941e-21
442.100000	4.60369e-21
442.050000	4.6281e-21
442.000000	4.65263e-21
441.950000	4.6773e-21
441.900000	4.70209e-21
441.850000	4.72702e-21
441.800000	4.75208e-21
441.750000	4.77728e-21
441.700000	4.8026e-21
441.650000	4.82806e-21
441.600000	4.85366e-21
441.550000	4.87939e-21
441.500000	4.90526e-21
441.450000	4.93126e-21
441.400000	4.95741e-21
441.350000	4.98369e-21
441.300000	5.01011e-21
441.250000	5.03667e-21
441.200000	5.06337e-21
441.150000	5.09022e-21
441.100000	5.1172e-21
441.050000	5.14433e-21
441.000000	5.1716e-21
440.950000	5.19902e-21
440.900000	5.22658e-21
440.850000	5.25429e-21
440.800000	5.28215e-21
440.750000	5.31015e-21
440.700000	5.3383e-21
440.650000	5.3666e-21
440.600000	5.39506e-21
440.550000	5.42366e-21
440.500000	5.45241e-21
440.450000	5.48132e-21
440.400000	5.51038e-21
440.350000	5.53959e-21
440.300000	5.56896e-21
440.250000	5.59848e-21
440.200000	5.62816e-21
440.150000	5.658e-21
440.100000	5.688e-21
440.050000	5.71815e-21
440.000000	5.74847e-21
439.950000	5.77894e-21
439.900000	5.80958e-21
439.850000	5.84038e-21
439.800000	5.87134e-21
439.750000	5.90247e-21
439.700000	5.93376e-21
439.650000	5.96522e-21
439.600000	5.99684e-21
439.550000	6.02864e-21
439.500000	6.0606e-21
439.450000	6.09273e-21
439.400000	6.12503e-21
439.350000	6.1575e-21
439.300000	6.19015e-21
439.250000	6.22296e-21
439.200000	6.25595e-21
439.150000	6.28912e-21
439.100000	6.32246e-21
439.050000	6.35598e-21
439.000000	6.38968e-21
438.950000	6.42355e-21
438.900000	6.45761e-21
438.850000	6.49184e-21
438.800000	6.52626e-21
438.750000	6.56086e-21
438.700000	6.59564e-21
438.650000	6.63061e-21
438.600000	6.66576e-21
438.550000	6.7011e-21
438.500000	6.73663e-21
438.450000	6.77234e-21
438.400000	6.80825e-21
438.350000	6.84434e-21
438.300000	6.88063e-21
438.250000	6.9171e-21
438.200000	6.95377e-21
438.150000	6.99064e-21
438.100000	7.0277e-21
438.050000	7.06496e-21
438.000000	7.10242e-21
437.950000	7.14007e-21
437.900000	7.17792e-21
437.850000	7.21598e-21
437.800000	7.25423e-21
437.750000	7.29269e-21
437.700000	7.33135e-21
437.650000	7.37022e-21
437.600000	7.4093e-21
437.550000	7.44858e-21
437.500000	7.48807e-21
437.450000	7.52776e-21
437.400000	7.56767e-21
437.350000	7.60779e-21
437.300000	7.64813e-21
437.250000	7.68867e-21
437.200000	7.72944e-21
437.150000	7.77042e-21
437.100000	7.81161e-21
437.050000	7.85302e-21
437.000000	7.89466e-21
436.950000	7.93651e-21
436.900000	7.97859e-21
436.850000	8.02089e-21
436.800000	8.06341e-21
436.750000	8.10616e-21
436.700000	8.14914e-21
436.650000	8.19234e-21
436.600000	8.23577e-21
436.550000	8.27943e-21
436.500000	8.32333e-21
436.450000	8.36746e-21
436.400000	8.41182e-21
436.350000	8.45641e-21
436.300000	8.50124e-21
436.250000	8.54631e-21
436.200000	8.59162e-21
436.150000	8.63717e-21
436.100000	8.68296e-21
436.050000	8.729e-21
436.000000	8.77528e-21
435.950000	8.8218e-21
435.900000	8.86857e-21
435.850000	8.91559e-21
435.800000	8.96285e-21
435.750000	9.01037e-21
435.700000	9.05814e-21
435.650000	9.10616e-21
435.600000	9.15444e-21
435.550000	9.20297e-21
435.500000	9.25176e-21
435.450000	9.30081e-21
435.400000	9.35012e-21
435.350000	9.39969e-21
435.300000	9.44953e-21
435.250000	9.49962e-21
435.200000	9.54999e-21
435.150000	9.60062e-21
435.100000	9.65152e-21
435.050000	9.70269e-21
435.000000	9.75413e-21
434.950000	9.80584e-21
434.900000	9.85783e-21
434.850000	9.91009e-21
434.800000	9.96263e-21
434.750000	1.00154e-20
434.700000	1.00685e-20
434.650000	1.01219e-20
434.600000	1.01756e-20
434.550000	1.02295e-20
434.500000	1.02838e-20
434.450000	1.03383e-20
434.400000	1.03931e-20
434.350000	1.04482e-20
434.300000	1.05036e-20
434.250000	1.05593e-20
434.200000	1.06153e-20
434.150000	1.06715e-20
434.100000	1.07281e-20
434.050000	1.0785e-20
434.000000	1.08422e-20
433.950000	1.08996e-20
433.900000	1.09574e-20
433.850000	1.10155e-20
433.800000	1.10739e-20
433.750000	1.11326e-20
433.700000	1.11917e-20
433.650000	1.1251e-20
433.600000	1.13106e-20
433.550000	1.13706e-20
433.500000	1.14309e-20
433.450000	1.14915e-20
433.400000	1.15524e-20
433.350000	1.16137e-20
433.300000	1.16752e-20
433.250000	1.17371e-20
433.200000	1.17994e-20
433.150000	1.18619e-20
433.100000	1.19248e-20
433.050000	1.1988e-20
433.000000	1.20516e-20
432.950000	1.21155e-20
432.900000	1.21797e-20
432.850000	1.22443e-20
432.800000	1.23092e-20
432.750000	1.23745e-20
432.700000	1.24401e-20
432.650000	1.2506e-20
432.600000	1.25723e-20
432.550000	1.2639e-20
432.500000	1.2706e-20
432.450000	1.27733e-20
432.400000	1.28411e-20
432.350000	1.29091e-20
432.300000	1.29776e-20
432.250000	1.30464e-20
432.200000	1.31156e-20
432.150000	1.31851e-20
432.100000	1.3255e-20
432.050000	1.33253e-20
432.000000	1.33959e-20
431.950000	1.34669e-20
431.900000	1.35383e-20
431.850000	1.36101e-20
431.800000	1.36823e-20
431.750000	1.37548e-20
431.700000	1.38277e-20
431.650000	1.3901e-20
431.600000	1.39747e-20
431.550000	1.40488e-20
431.500000	1.41233e-20
431.450000	1.41982e-20
431.400000	1.42735e-20
431.350000	1.43491e-20
431.300000	1.44252e-20
431.250000	1.45017e-20
431.200000	1.45786e-20
431.150000	1.46559e-20
431.100000	1.47336e-20
431.050000	1.48117e-20
431.000000	1.48902e-20
430.950000	1.49691e-20
430.900000	1.50485e-20
430.850000	1.51283e-20
430.800000	1.52085e-20
430.750000	1.52891e-20
430.700000	1.53702e-20
430.650000	1.54517e-20
430.600000	1.55336e-20
430.550000	1.56159e-20
430.500000	1.56987e-20
430.450000	1.5782e-20
430.400000	1.58656e-20
430.350000	1.59498e-20
430.300000	1.60343e-20
430.250000	1.61193e-20
430.200000	1.62048e-20
430.150000	1.62907e-20
430.100000	1.63771e-20
430.050000	1.64639e-20
430.000000	1.65512e-20
429.950000	1.66389e-20
429.900000	1.67271e-20
429.850000	1.68158e-20
429.800000	1.6905e-20
429.750000	1.69946e-20
429.700000	1.70847e-20
429.650000	1.71753e-20
429.600000	1.72663e-20
429.550000	1.73579e-20
429.500000	1.74499e-20
429.450000	1.75424e-20
429.400000	1.76354e-20
429.350000	1.77289e-20
429.300000	1.78229e-20
429.250000	1.79174e-20
429.200000	1.80124e-20
429.150000	1.81079e-20
429.100000	1.82039e-20
429.050000	1.83004e-20
429.000000	1.83974e-20
428.950000	1.8495e-20
428.900000	1.8593e-20
428.850000	1.86916e-20
428.800000	1.87907e-20
428.750000	1.88903e-20
428.700000	1.89905e-20
428.650000	1.90912e-20
428.600000	1.91924e-20
428.550000	1.92941e-20
428.500000	1.93964e-20
428.450000	1.94993e-20
428.400000	1.96026e-20
428.350000	1.97066e-20
428.300000	1.98111e-20
428.250000	1.99161e-20
428.200000	2.00217e-20
428.150000	2.01278e-20
428.100000	2.02345e-20
428.050000	2.03418e-20
428.000000	2.04497e-20
427.950000	2.05581e-20
427.900000	2.06671e-20
427.850000	2.07767e-20
427.800000	2.08868e-20
427.750000	2.09975e-20
427.700000	2.11089e-20
427.650000	2.12208e-20
427.600000	2.13333e-20
427.550000	2.14464e-20
427.500000	2.15601e-20
427.450000	2.16744e-20
427.400000	2.17893e-20
427.350000	2.19048e-20
427.300000	2.2021e-20
427.250000	2.21377e-20
427.200000	2.22551e-20
427.150000	2.23731e-20
427.100000	2.24917e-20
427.050000	2.26109e-20
427.000000	2.27308e-20
426.950000	2.28513e-20
426.900000	2.29725e-20
426.850000	2.30943e-20
426.800000	2.32167e-20
426.750000	2.33398e-20
426.700000	2.34636e-20
426.650000	2.3588e-20
426.600000	2.3713e-20
426.550000	2.38387e-20
426.500000	2.39651e-20
426.450000	2.40922e-20
426.400000	2.42199e-20
426.350000	2.43483e-20
426.300000	2.44774e-20
426.250000	2.46072e-20
426.200000	2.47377e-20
426.150000	2.48688e-20
426.100000	2.50007e-20
426.050000	2.51332e-20
426.000000	2.52665e-20
425.950000	2.54004e-20
425.900000	2.55351e-20
425.850000	2.56705e-20
425.800000	2.58066e-20
425.750000	2.59434e-20
425.700000	2.60809e-20
425.650000	2.62192e-20
425.600000	2.63582e-20
425.550000	2.6498e-20
425.500000	2.66385e-20
425.450000	2.67797e-20
425.400000	2.69217e-20
425.350000	2.70644e-20
425.300000	2.72079e-20
425.250000	2.73521e-20
425.200000	2.74972e-20
425.150000	2.76429e-20
425.100000	2.77895e-20
425.050000	2.79368e-20
425.000000	2.80849e-20
424.950000	2.82339e-20
424.900000	2.83835e-20
424.850000	2.8534e-20
424.800000	2.86853e-20
424.750000	2.88374e-20
424.700000	2.89903e-20
424.650000	2.9144e-20
424.600000	2.92985e-20
424.550000	2.94538e-20
424.500000	2.961e-20
424.450000	2.9767e-20
424.400000	2.99248e-20
424.350000	3.00835e-20
424.300000	3.0243e-20
424.250000	3.04033e-20
424.200000	3.05645e-20
424.150000	3.07265e-20
424.100000	3.08894e-20
424.050000	3.10532e-20
424.000000	3.12179e-20
423.950000	3.13834e-20
423.900000	3.15498e-20
423.850000	3.1717e-20
423.800000	3.18852e-20
423.750000	3.20542e-20
423.700000	3.22242e-20
423.650000	3.2395e-20
423.600000	3.25668e-20
423.550000	3.27395e-20
423.500000	3.2913e-20
423.450000	3.30875e-20
423.400000	3.3263e-20
423.350000	3.34393e-20
423.300000	3.36166e-20
423.250000	3.37948e-20
423.200000	3.3974e-20
423.150000	3.41541e-20
423.100000	3.43352e-20
423.050000	3.45173e-20
423.000000	3.47003e-20
422.950000	3.48842e-20
422.900000	3.50692e-20
422.850000	3.52551e-20
422.800000	3.5442e-20
422.750000	3.563e-20
422.700000	3.58189e-20
422.650000	3.60088e-20
422.600000	3.61997e-20
422.550000	3.63916e-20
422.500000	3.65845e-20
422.450000	3.67785e-20
422.400000	3.69735e-20
422.350000	3.71695e-20
422.300000	3.73666e-20
422.250000	3.75647e-20
422.200000	3.77639e-20
422.150000	3.79641e-20
422.100000	3.81654e-20
422.050000	3.83677e-20
422.000000	3.85712e-20
421.950000	3.87757e-20
421.900000	3.89812e-20
421.850000	3.91879e-20
421.800000	3.93957e-20
421.750000	3.96046e-20
421.700000	3.98145e-20
421.650000	4.00256e-20
421.600000	4.02378e-20
421.550000	4.04512e-20
421.500000	4.06656e-20
421.450000	4.08812e-20
421.400000	4.1098e-20
421.350000	4.13159e-20
421.300000	4.15349e-20
421.250000	4.17552e-20
421.200000	4.19765e-20
421.150000	4.21991e-20
421.100000	4.24228e-20
421.050000	4.26477e-20
421.000000	4.28739e-20
420.950000	4.31012e-20
420.900000	4.33297e-20
420.850000	4.35594e-20
420.800000	4.37904e-20
420.750000	4.40225e-20
420.700000	4.42559e-20
420.650000	4.44906e-20
420.600000	4.47265e-20
420.550000	4.49636e-20
420.500000	4.5202e-20
420.450000	4.54417e-20
420.400000	4.56826e-20
420.350000	4.59248e-20
420.300000	4.61683e-20
420.250000	4.64131e-20
420.200000	4.66591e-20
420.150000	4.69065e-20
420.100000	4.71552e-20
420.050000	4.74052e-20
420.000000	4.76566e-20
419.950000	4.79092e-20
419.900000	4.81633e-20
419.850000	4.84186e-20
419.800000	4.86753e-20
419.750000	4.89334e-20
419.700000	4.91928e-20
419.650000	4.94537e-20
419.600000	4.97159e-20
419.550000	4.99794e-20
419.500000	5.02444e-20
419.450000	5.05108e-20
419.400000	5.07786e-20
419.350000	5.10479e-20
419.300000	5.13185e-20
419.250000	5.15906e-20
419.200000	5.18641e-20
419.150000	5.21391e-20
419.100000	5.24155e-20
419.050000	5.26935e-20
419.000000	5.29728e-20
418.950000	5.32537e-20
418.900000	5.3536e-20
418.850000	5.38199e-20
418.800000	5.41052e-20
418.750000	5.43921e-20
418.700000	5.46805e-20
418.650000	5.49704e-20
418.600000	5.52618e-20
418.550000	5.55548e-20
418.500000	5.58494e-20
418.450000	5.61455e-20
418.400000	5.64432e-20
418.350000	5.67424e-20
418.300000	5.70433e-20
418.250000	5.73457e-20
418.200000	5.76498e-20
418.150000	5.79554e-20
418.100000	5.82627e-20
418.050000	5.85716e-20
418.000000	5.88822e-20
417.950000	5.91944e-20
417.900000	5.95082e-20
417.850000	5.98237e-20
417.800000	6.01409e-20
417.750000	6.04598e-20
417.700000	6.07803e-20
417.650000	6.11026e-20
417.600000	6.14265e-20
417.550000	6.17522e-20
417.500000	6.20796e-20
417.450000	6.24088e-20
417.400000	6.27397e-20
417.350000	6.30723e-20
417.300000	6.34067e-20
417.250000	6.37429e-20
417.200000	6.40809e-20
417.150000	6.44206e-20
417.100000	6.47622e-20
417.050000	6.51055e-20
417.000000	6.54507e-20
416.950000	6.57977e-20
416.900000	6.61466e-20
416.850000	6.64973e-20
416.800000	6.68499e-20
416.750000	6.72043e-20
416.700000	6.75606e-20
416.650000	6.79188e-20
416.600000	6.8279e-20
416.550000	6.8641e-20
416.500000	6.90049e-20
416.450000	6.93708e-20
416.400000	6.97386e-20
416.350000	7.01083e-20
416.300000	7.048e-20
416.250000	7.08537e-20
416.200000	7.12294e-20
416.150000	7.1607e-20
416.100000	7.19867e-20
416.050000	7.23684e-20
416.000000	7.27521e-20
415.950000	7.31378e-20
415.900000	7.35256e-20
415.850000	7.39154e-20
415.800000	7.43073e-20
415.750000	7.47013e-20
415.700000	7.50974e-20
415.650000	7.54955e-20
415.600000	7.58958e-20
415.550000	7.62982e-20
415.500000	7.67028e-20
415.450000	7.71094e-20
415.400000	7.75183e-20
415.350000	7.79293e-20
415.300000	7.83425e-20
415.250000	7.87578e-20
415.200000	7.91754e-20
415.150000	7.95952e-20
415.100000	8.00172e-20
415.050000	8.04415e-20
415.000000	8.0868e-20
414.950000	8.12967e-20
414.900000	8.17278e-20
414.850000	8.21611e-20
414.800000	8.25967e-20
414.750000	8.30346e-20
414.700000	8.34749e-20
414.650000	8.39175e-20
414.600000	8.43624e-20
414.550000	8.48097e-20
414.500000	8.52594e-20
414.450000	8.57114e-20
414.400000	8.61659e-20
414.350000	8.66227e-20
414.300000	8.7082e-20
414.250000	8.75437e-20
414.200000	8.80079e-20
414.150000	8.84745e-20
414.100000	8.89436e-20
414.050000	8.94152e-20
414.000000	8.98893e-20
413.950000	9.03659e-20
413.900000	9.0845e-20
413.850000	9.13267e-20
413.800000	9.18109e-20
413.750000	9.22977e-20
413.700000	9.2787e-20
413.650000	9.3279e-20
413.600000	9.37736e-20
413.550000	9.42708e-20
413.500000	9.47706e-20
413.450000	9.52731e-20
413.400000	9.57782e-20
413.350000	9.6286e-20
413.300000	9.67965e-20
413.250000	9.73098e-20
413.200000	9.78257e-20
413.150000	9.83444e-20
413.100000	9.88658e-20
413.050000	9.939e-20
413.000000	9.9917e-20
412.950000	1.00447e-19
412.900000	1.00979e-19
412.850000	1.01515e-19
412.800000	1.02053e-19
412.750000	1.02594e-19
412.700000	1.03138e-19
412.650000	1.03685e-19
412.600000	1.04235e-19
412.550000	1.04787e-19
412.500000	1.05343e-19
412.450000	1.05901e-19
412.400000	1.06463e-19
412.350000	1.07027e-19
412.300000	1.07595e-19
412.250000	1.08165e-19
412.200000	1.08739e-19
412.150000	1.09315e-19
412.100000	1.09895e-19
412.050000	1.10478e-19
412.000000	1.11063e-19
411.950000	1.11652e-19
411.900000	1.12244e-19
411.850000	1.12839e-19
411.800000	1.13438e-19
411.750000	1.14039e-19
411.700000	1.14644e-19
411.650000	1.15252e-19
411.600000	1.15863e-19
411.550000	1.16477e-19
411.500000	1.17095e-19
411.450000	1.17715e-19
411.400000	1.1834e-19
411.350000	1.18967e-19
411.300000	1.19598e-19
411.250000	1.20232e-19
411.200000	1.20869e-19
411.150000	1.2151e-19
411.100000	1.22155e-19
411.050000	1.22802e-19
411.000000	1.23453e-19
410.950000	1.24108e-19
410.900000	1.24766e-19
410.850000	1.25427e-19
410.800000	1.26092e-19
410.750000	1.26761e-19
410.700000	1.27433e-19
410.650000	1.28109e-19
410.600000	1.28788e-19
410.550000	1.29471e-19
410.500000	1.30157e-19
410.450000	1.30848e-19
410.400000	1.31541e-19
410.350000	1.32239e-19
410.300000	1.3294e-19
410.250000	1.33645e-19
410.200000	1.34353e-19
410.150000	1.35066e-19
410.100000	1.35782e-19
410.050000	1.36502e-19
410.000000	1.37226e-19
409.950000	1.37953e-19
409.900000	1.38685e-19
409.850000	1.3942e-19
409.800000	1.40159e-19
409.750000	1.40902e-19
409.700000	1.41649e-19
409.650000	1.424e-19
409.600000	1.43155e-19
409.550000	1.43914e-19
409.500000	1.44677e-19
409.450000	1.45445e-19
409.400000	1.46216e-19
409.350000	1.46991e-19
409.300000	1.4777e-19
409.250000	1.48554e-19
409.200000	1.49342e-19
409.150000	1.50133e-19
409.100000	1.50929e-19
409.050000	1.5173e-19
409.000000	1.52534e-19
408.950000	1.53343e-19
408.900000	1.54156e-19
408.850000	1.54973e-19
408.800000	1.55795e-19
408.750000	1.56621e-19
408.700000	1.57452e-19
408.650000	1.58286e-19
408.600000	1.59126e-19
408.550000	1.59969e-19
408.500000	1.60818e-19
408.450000	1.6167e-19
408.400000	1.62527e-19
408.350000	1.63389e-19
408.300000	1.64255e-19
408.250000	1.65126e-19
408.200000	1.66002e-19
408.150000	1.66882e-19
408.100000	1.67767e-19
408.050000	1.68656e-19
408.000000	1.69551e-19
407.950000	1.7045e-19
407.900000	1.71353e-19
407.850000	1.72262e-19
407.800000	1.73175e-19
407.750000	1.74094e-19
407.700000	1.75017e-19
407.650000	1.75945e-19
407.600000	1.76878e-19
407.550000	1.77815e-19
407.500000	1.78758e-19
407.450000	1.79706e-19
407.400000	1.80659e-19
407.350000	1.81617e-19
407.300000	1.8258e-19
407.250000	1.83548e-19
407.200000	1.84521e-19
407.150000	1.85499e-19
407.100000	1.86483e-19
407.050000	1.87472e-19
407.000000	1.88466e-19
406.950000	1.89465e-19
406.900000	1.9047e-19
406.850000	1.91479e-19
406.800000	1.92495e-19
406.750000	1.93515e-19
406.700000	1.94541e-19
406.650000	1.95573e-19
406.600000	1.9661e-19
406.550000	1.97652e-19
406.500000	1.987e-19
406.450000	1.99754e-19
406.400000	2.00813e-19
406.350000	2.01878e-19
406.300000	2.02948e-19
406.250000	2.04024e-19
406.200000	2.05106e-19
406.150000	2.06194e-19
406.100000	2.07287e-19
406.050000	2.08386e-19
406.000000	2.09491e-19
405.950000	2.10602e-19
405.900000	2.11718e-19
405.850000	2.12841e-19
405.800000	2.13969e-19
405.750000	2.15104e-19
405.700000	2.16244e-19
405.650000	2.17391e-19
405.600000	2.18544e-19
405.550000	2.19702e-19
405.500000	2.20867e-19
405.450000	2.22038e-19
405.400000	2.23216e-19
405.350000	2.24399e-19
405.300000	2.25589e-19
405.250000	2.26785e-19
405.200000	2.27988e-19
405.150000	2.29197e-19
405.100000	2.30412e-19
405.050000	2.31634e-19
405.000000	2.32862e-19
404.950000	2.34096e-19
404.900000	2.35338e-19
404.850000	2.36585e-19
404.800000	2.3784e-19
404.750000	2.39101e-19
404.700000	2.40369e-19
404.650000	2.41643e-19
404.600000	2.42924e-19
404.550000	2.44213e-19
404.500000	2.45507e-19
404.450000	2.46809e-19
404.400000	2.48118e-19
404.350000	2.49433e-19
404.300000	2.50756e-19
404.250000	2.52086e-19
404.200000	2.53422e-19
404.150000	2.54766e-19
404.100000	2.56117e-19
404.050000	2.57475e-19
404.000000	2.5884e-19
403.950000	2.60212e-19
403.900000	2.61592e-19
403.850000	2.62979e-19
403.800000	2.64374e-19
403.750000	2.65775e-19
403.700000	2.67185e-19
403.650000	2.68601e-19
403.600000	2.70025e-19
403.550000	2.71457e-19
403.500000	2.72896e-19
403.450000	2.74343e-19
403.400000	2.75798e-19
403.350000	2.7726e-19
403.300000	2.78731e-19
403.250000	2.80209e-19
403.200000	2.81694e-19
403.150000	2.83188e-19
403.100000	2.84689e-19
403.050000	2.86199e-19
403.000000	2.87716e-19
402.950000	2.89242e-19
402.900000	2.90776e-19
402.850000	2.92317e-19
402.800000	2.93867e-19
402.750000	2.95426e-19
402.700000	2.96992e-19
402.650000	2.98567e-19
402.600000	3.0015e-19
402.550000	3.01741e-19
402.500000	3.03341e-19
402.450000	3.0495e-19
402.400000	3.06567e-19
402.350000	3.08192e-19
402.300000	3.09826e-19
402.250000	3.11469e-19
402.200000	3.13121e-19
402.150000	3.14781e-19
402.100000	3.1645e-19
402.050000	3.18128e-19
402.000000	3.19815e-19
401.950000	3.2151e-19
401.900000	3.23215e-19
401.850000	3.24929e-19
401.800000	3.26652e-19
401.750000	3.28384e-19
401.700000	3.30125e-19
401.650000	3.31875e-19
401.600000	3.33635e-19
401.550000	3.35404e-19
401.500000	3.37183e-19
401.450000	3.3897e-19
401.400000	3.40768e-19
401.350000	3.42575e-19
401.300000	3.44391e-19
401.250000	3.46217e-19
401.200000	3.48053e-19
401.150000	3.49898e-19
401.100000	3.51754e-19
401.050000	3.53619e-19
401.000000	3.55494e-19
400.950000	3.57379e-19
400.900000	3.59274e-19
400.850000	3.61179e-19
400.800000	3.63094e-19
400.750000	3.65019e-19
400.700000	3.66955e-19
400.650000	3.689e-19
400.600000	3.70856e-19
400.550000	3.72823e-19
400.500000	3.748e-19
400.450000	3.76787e-19
400.400000	3.78785e-19
400.350000	3.80793e-19
400.300000	3.82812e-19
400.250000	3.84842e-19
400.200000	3.86883e-19
400.150000	3.88934e-19
400.100000	3.90996e-19
400.050000	3.9307e-19
400.000000	3.95154e-19
399.950000	3.97249e-19
399.900000	3.99355e-19
399.850000	4.01473e-19
399.800000	4.03602e-19
399.750000	4.05742e-19
399.700000	4.07893e-19
399.650000	4.10056e-19
399.600000	4.1223e-19
399.550000	4.14416e-19
399.500000	4.16613e-19
399.450000	4.18822e-19
399.400000	4.21043e-19
399.350000	4.23276e-19
399.300000	4.2552e-19
399.250000	4.27776e-19
399.200000	4.30045e-19
399.150000	4.32325e-19
399.100000	4.34617e-19
399.050000	4.36922e-19
399.000000	4.39238e-19
398.950000	4.41567e-19
398.900000	4.43909e-19
398.850000	4.46263e-19
398.800000	4.48629e-19
398.750000	4.51008e-19
398.700000	4.53399e-19
398.650000	4.55803e-19
398.600000	4.5822e-19
398.550000	4.6065e-19
398.500000	4.63092e-19
398.450000	4.65548e-19
398.400000	4.68016e-19
398.350000	4.70498e-19
398.300000	4.72993e-19
398.250000	4.75501e-19
398.200000	4.78022e-19
398.150000	4.80557e-19
398.100000	4.83105e-19
398.050000	4.85666e-19
398.000000	4.88242e-19
397.950000	4.9083e-19
397.900000	4.93433e-19
397.850000	4.96049e-19
397.800000	4.9868e-19
397.750000	5.01324e-19
397.700000	5.03982e-19
397.650000	5.06654e-19
397.600000	5.09341e-19
397.550000	5.12042e-19
397.500000	5.14757e-19
397.450000	5.17486e-19
397.400000	5.2023e-19
397.350000	5.22989e-19
397.300000	5.25762e-19
397.250000	5.2855e-19
397.200000	5.31352e-19
397.150000	5.3417e-19
397.100000	5.37002e-19
397.050000	5.39849e-19
397.000000	5.42712e-19
396.950000	5.4559e-19
396.900000	5.48483e-19
396.850000	5.51391e-19
396.800000	5.54315e-19
396.750000	5.57254e-19
396.700000	5.60209e-19
396.650000	5.63179e-19
396.600000	5.66165e-19
396.550000	5.69167e-19
396.500000	5.72185e-19
396.450000	5.75219e-19
396.400000	5.7827e-19
396.350000	5.81336e-19
396.300000	5.84418e-19
396.250000	5.87517e-19
396.200000	5.90632e-19
396.150000	5.93764e-19
396.100000	5.96913e-19
396.050000	6.00078e-19
396.000000	6.0326e-19
395.950000	6.06458e-19
395.900000	6.09674e-19
395.850000	6.12907e-19
395.800000	6.16157e-19
395.750000	6.19424e-19
395.700000	6.22708e-19
395.650000	6.2601e-19
395.600000	6.2933e-19
395.550000	6.32667e-19
395.500000	6.36021e-19
395.450000	6.39394e-19
395.400000	6.42784e-19
395.350000	6.46193e-19
395.300000	6.49619e-19
395.250000	6.53064e-19
395.200000	6.56527e-19
395.150000	6.60008e-19
395.100000	6.63507e-19
395.050000	6.67026e-19
395.000000	6.70563e-19
394.950000	6.74118e-19
394.900000	6.77693e-19
394.850000	6.81286e-19
394.800000	6.84899e-19
394.750000	6.8853e-19
394.700000	6.92181e-19
394.650000	6.95852e-19
394.600000	6.99541e-19
394.550000	7.03251e-19
394.500000	7.0698e-19
394.450000	7.10728e-19
394.400000	7.14497e-19
394.350000	7.18286e-19
394.300000	7.22094e-19
394.250000	7.25923e-19
394.200000	7.29773e-19
394.150000	7.33642e-19
394.100000	7.37532e-19
394.050000	7.41443e-19
394.000000	7.45375e-19
393.950000	7.49327e-19
393.900000	7.533e-19
393.850000	7.57295e-19
393.800000	7.6131e-19
393.750000	7.65347e-19
393.700000	7.69405e-19
393.650000	7.73485e-19
393.600000	7.77587e-19
393.550000	7.8171e-19
393.500000	7.85855e-19
393.450000	7.90022e-19
393.400000	7.94211e-19
393.350000	7.98422e-19
393.300000	8.02656e-19
393.250000	8.06912e-19
393.200000	8.11191e-19
393.150000	8.15492e-19
393.100000	8.19816e-19
393.050000	8.24163e-19
393.000000	8.28533e-19
392.950000	8.32927e-19
392.900000	8.37343e-19
392.850000	8.41783e-19
392.800000	8.46247e-19
392.750000	8.50734e-19
392.700000	8.55245e-19
392.650000	8.5978e-19
392.600000	8.64339e-19
392.550000	8.68923e-19
392.500000	8.7353e-19
392.450000	8.78162e-19
392.400000	8.82819e-19
392.350000	8.875e-19
392.300000	8.92206e-19
392.250000	8.96937e-19
392.200000	9.01693e-19
392.150000	9.06474e-19
392.100000	9.11281e-19
392.050000	9.16113e-19
392.000000	9.20971e-19
391.950000	9.25854e-19
391.900000	9.30763e-19
391.850000	9.35699e-19
391.800000	9.4066e-19
391.750000	9.45648e-19
391.700000	9.50663e-19
391.650000	9.55704e-19
391.600000	9.60771e-19
391.550000	9.65866e-19
391.500000	9.70988e-19
391.450000	9.76136e-19
391.400000	9.81312e-19
391.350000	9.86516e-19
391.300000	9.91747e-19
391.250000	9.97006e-19
391.200000	1.00229e-18
391.150000	1.00761e-18
391.100000	1.01295e-18
391.050000	1.01832e-18
391.000000	1.02372e-18
390.950000	1.02915e-18
390.900000	1.03461e-18
390.850000	1.04009e-18
390.800000	1.04561e-18
390.750000	1.05115e-18
390.700000	1.05673e-18
390.650000	1.06233e-18
390.600000	1.06796e-18
390.550000	1.07363e-18
390.500000	1.07932e-18
390.450000	1.08504e-18
390.400000	1.0908e-18
390.350000	1.09658e-18
390.300000	1.10239e-18
390.250000	1.10824e-18
390.200000	1.11412e-18
390.150000	1.12002e-18
390.100000	1.12596e-18
390.050000	1.13193e-18
390.000000	1.13794e-18
389.950000	1.14397e-18
389.900000	1.15004e-18
389.850000	1.15613e-18
389.800000	1.16226e-18
389.750000	1.16843e-18
389.700000	1.17462e-18
389.650000	1.18085e-18
389.600000	1.18711e-18
389.550000	1.19341e-18
389.500000	1.19974e-18
389.450000	1.2061e-18
389.400000	1.21249e-18
389.350000	1.21892e-18
389.300000	1.22539e-18
389.250000	1.23188e-18
389.200000	1.23842e-18
389.150000	1.24498e-18
389.100000	1.25159e-18
389.050000	1.25822e-18
389.000000	1.26489e-18
388.950000	1.2716e-18
388.900000	1.27834e-18
388.850000	1.28512e-18
388.800000	1.29194e-18
388.750000	1.29879e-18
388.700000	1.30567e-18
388.650000	1.3126e-18
388.600000	1.31956e-18
388.550000	1.32656e-18
388.500000	1.33359e-18
388.450000	1.34066e-18
388.400000	1.34777e-18
388.350000	1.35492e-18
388.300000	1.3621e-18
388.250000	1.36932e-18
388.200000	1.37659e-18
388.150000	1.38389e-18
388.100000	1.39122e-18
388.050000	1.3986e-18
388.000000	1.40602e-18
387.950000	1.41347e-18
387.900000	1.42097e-18
387.850000	1.4285e-18
387.800000	1.43608e-18
387.750000	1.44369e-18
387.700000	1.45135e-18
387.650000	1.45904e-18
387.600000	1.46678e-18
387.550000	1.47456e-18
387.500000	1.48238e-18
387.450000	1.49024e-18
387.400000	1.49814e-18
387.350000	1.50608e-18
387.300000	1.51407e-18
387.250000	1.5221e-18
387.200000	1.53017e-18
387.150000	1.53829e-18
387.100000	1.54644e-18
387.050000	1.55464e-18
387.000000	1.56289e-18
386.950000	1.57117e-18
386.900000	1.57951e-18
386.850000	1.58788e-18
386.800000	1.5963e-18
386.750000	1.60477e-18
386.700000	1.61328e-18
386.650000	1.62183e-18
386.600000	1.63043e-18
386.550000	1.63908e-18
386.500000	1.64777e-18
386.450000	1.6565e-18
386.400000	1.66529e-18
386.350000	1.67412e-18
386.300000	1.683e-18
386.250000	1.69192e-18
386.200000	1.70089e-18
386.150000	1.70991e-18
386.100000	1.71898e-18
386.050000	1.72809e-18
386.000000	1.73726e-18
385.950000	1.74647e-18
385.900000	1.75573e-18
385.850000	1.76504e-18
385.800000	1.7744e-18
385.750000	1.78381e-18
385.700000	1.79327e-18
385.650000	1.80278e-18
385.600000	1.81234e-18
385.550000	1.82195e-18
385.500000	1.83161e-18
385.450000	1.84132e-18
385.400000	1.85109e-18
385.350000	1.8609e-18
385.300000	1.87077e-18
385.250000	1.88069e-18
385.200000	1.89066e-18
385.150000	1.90069e-18
385.100000	1.91077e-18
385.050000	1.9209e-18
385.000000	1.93109e-18
384.950000	1.94133e-18
384.900000	1.95162e-18
384.850000	1.96197e-18
384.800000	1.97237e-18
384.750000	1.98283e-18
384.700000	1.99335e-18
384.650000	2.00392e-18
384.600000	2.01454e-18
384.550000	2.02523e-18
384.500000	2.03596e-18
384.450000	2.04676e-18
384.400000	2.05761e-18
384.350000	2.06853e-18
384.300000	2.07949e-18
384.250000	2.09052e-18
384.200000	2.10161e-18
384.150000	2.11275e-18
384.100000	2.12395e-18
384.050000	2.13522e-18
384.000000	2.14654e-18
383.950000	2.15792e-18
383.900000	2.16937e-18
383.850000	2.18087e-18
383.800000	2.19243e-18
383.750000	2.20406e-18
383.700000	2.21575e-18
383.650000	2.2275e-18
383.600000	2.23931e-18
383.550000	2.25118e-18
383.500000	2.26312e-18
383.450000	2.27512e-18
383.400000	2.28719e-18
383.350000	2.29931e-18
383.300000	2.31151e-18
383.250000	2.32376e-18
383.200000	2.33609e-18
383.150000	2.34848e-18
383.100000	2.36093e-18
383.050000	2.37345e-18
383.000000	2.38603e-18
382.950000	2.39869e-18
382.900000	2.41141e-18
382.850000	2.42419e-18
382.800000	2.43705e-18
382.750000	2.44997e-18
382.700000	2.46296e-18
382.650000	2.47602e-18
382.600000	2.48915e-18
382.550000	2.50235e-18
382.500000	2.51562e-18
382.450000	2.52896e-18
382.400000	2.54237e-18
382.350000	2.55585e-18
382.300000	2.56941e-18
382.250000	2.58303e-18
382.200000	2.59673e-18
382.150000	2.6105e-18
382.100000	2.62434e-18
382.050000	2.63826e-18
382.000000	2.65225e-18
381.950000	2.66631e-18
381.900000	2.68045e-18
381.850000	2.69467e-18
381.800000	2.70896e-18
381.750000	2.72332e-18
381.700000	2.73776e-18
381.650000	2.75228e-18
381.600000	2.76688e-18
381.550000	2.78155e-18
381.500000	2.7963e-18
381.450000	2.81113e-18
381.400000	2.82603e-18
381.350000	2.84102e-18
381.300000	2.85609e-18
381.250000	2.87123e-18
381.200000	2.88646e-18
381.150000	2.90176e-18
381.100000	2.91715e-18
381.050000	2.93262e-18
381.000000	2.94817e-18
380.950000	2.9638e-18
380.900000	2.97952e-18
380.850000	2.99532e-18
380.800000	3.0112e-18
380.750000	3.02717e-18
380.700000	3.04322e-18
380.650000	3.05936e-18
380.600000	3.07559e-18
380.550000	3.0919e-18
380.500000	3.10829e-18
380.450000	3.12477e-18
380.400000	3.14134e-18
380.350000	3.158e-18
380.300000	3.17475e-18
380.250000	3.19158e-18
380.200000	3.20851e-18
380.150000	3.22552e-18
380.100000	3.24263e-18
380.050000	3.25982e-18
380.000000	3.27711e-18
379.950000	3.29449e-18
379.900000	3.31196e-18
379.850000	3.32952e-18
379.800000	3.34718e-18
379.750000	3.36493e-18
379.700000	3.38277e-18
379.650000	3.40071e-18
379.600000	3.41874e-18
379.550000	3.43687e-18
379.500000	3.4551e-18
379.450000	3.47342e-18
379.400000	3.49184e-18
379.350000	3.51035e-18
379.300000	3.52897e-18
379.250000	3.54768e-18
379.200000	3.5665e-18
379.150000	3.58541e-18
379.100000	3.60442e-18
379.050000	3.62354e-18
379.000000	3.64275e-18
378.950000	3.66207e-18
378.900000	3.68149e-18
378.850000	3.70101e-18
378.800000	3.72064e-18
378.750000	3.74037e-18
378.700000	3.7602e-18
378.650000	3.78014e-18
378.600000	3.80019e-18
378.550000	3.82034e-18
378.500000	3.8406e-18
378.450000	3.86096e-18
378.400000	3.88144e-18
378.350000	3.90202e-18
378.300000	3.92271e-18
378.250000	3.94352e-18
378.200000	3.96443e-18
378.150000	3.98545e-18
378.100000	4.00659e-18
378.050000	4.02783e-18
378.000000	4.04919e-18
377.950000	4.07066e-18
377.900000	4.09225e-18
377.850000	4.11395e-18
377.800000	4.13577e-18
377.750000	4.1577e-18
377.700000	4.17975e-18
377.650000	4.20191e-18
377.600000	4.22419e-18
377.550000	4.24659e-18
377.500000	4.26911e-18
377.450000	4.29175e-18
377.400000	4.31451e-18
377.350000	4.33739e-18
377.300000	4.36039e-18
377.250000	4.38352e-18
377.200000	4.40676e-18
377.150000	4.43013e-18
377.100000	4.45362e-18
377.050000	4.47724e-18
377.000000	4.50098e-18
376.950000	4.52485e-18
376.900000	4.54885e-18
376.850000	4.57297e-18
376.800000	4.59722e-18
376.750000	4.6216e-18
376.700000	4.64611e-18
376.650000	4.67074e-18
376.600000	4.69551e-18
376.550000	4.72041e-18
376.500000	4.74544e-18
376.450000	4.77061e-18
376.400000	4.79591e-18
376.350000	4.82134e-18
376.300000	4.84691e-18
376.250000	4.87261e-18
376.200000	4.89845e-18
376.150000	4.92443e-18
376.100000	4.95054e-18
376.050000	4.97679e-18
376.000000	5.00318e-18
375.950000	5.02972e-18
375.900000	5.05639e-18
375.850000	5.0832e-18
375.800000	5.11016e-18
375.750000	5.13726e-18
375.700000	5.1645e-18
375.650000	5.19189e-18
375.600000	5.21942e-18
375.550000	5.2471e-18
375.500000	5.27492e-18
375.450000	5.3029e-18
375.400000	5.33102e-18
375.350000	5.35929e-18
375.300000	5.38771e-18
375.250000	5.41628e-18
375.200000	5.445e-18
375.150000	5.47388e-18
375.100000	5.50291e-18
375.050000	5.53209e-18
375.000000	5.56142e-18
374.950000	5.59092e-18
374.900000	5.62057e-18
374.850000	5.65037e-18
374.800000	5.68034e-18
374.750000	5.71046e-18
374.700000	5.74074e-18
374.650000	5.77118e-18
374.600000	5.80179e-18
374.550000	5.83256e-18
374.500000	5.86349e-18
374.450000	5.89458e-18
374.400000	5.92584e-18
374.350000	5.95726e-18
374.300000	5.98886e-18
374.250000	6.02061e-18
374.200000	6.05254e-18
374.150000	6.08464e-18
374.100000	6.11691e-18
374.050000	6.14934e-18
374.000000	6.18195e-18
373.950000	6.21474e-18
373.900000	6.24769e-18
373.850000	6.28083e-18
373.800000	6.31413e-18
373.750000	6.34762e-18
373.700000	6.38128e-18
373.650000	6.41512e-18
373.600000	6.44914e-18
373.550000	6.48334e-18
373.500000	6.51772e-18
373.450000	6.55228e-18
373.400000	6.58703e-18
373.350000	6.62196e-18
373.300000	6.65708e-18
373.250000	6.69238e-18
373.200000	6.72787e-18
373.150000	6.76355e-18
373.100000	6.79942e-18
373.050000	6.83548e-18
373.000000	6.87172e-18
372.950000	6.90817e-18
372.900000	6.9448e-18
372.850000	6.98163e-18
372.800000	7.01865e-18
372.750000	7.05587e-18
372.700000	7.09329e-18
372.650000	7.13091e-18
372.600000	7.16872e-18
372.550000	7.20674e-18
372.500000	7.24496e-18
372.450000	7.28338e-18
372.400000	7.322e-18
372.350000	7.36083e-18
372.300000	7.39987e-18
372.250000	7.43911e-18
372.200000	7.47856e-18
372.150000	7.51822e-18
372.100000	7.55809e-18
372.050000	7.59817e-18
372.000000	7.63846e-18
371.950000	7.67897e-18
371.900000	7.71969e-18
371.850000	7.76063e-18
371.800000	7.80179e-18
371.750000	7.84316e-18
371.700000	7.88475e-18
371.650000	7.92657e-18
371.600000	7.9686e-18
371.550000	8.01086e-18
371.500000	8.05334e-18
371.450000	8.09605e-18
371.400000	8.13898e-18
371.350000	8.18215e-18
371.300000	8.22554e-18
371.250000	8.26916e-18
371.200000	8.31301e-18
371.150000	8.35709e-18
371.100000	8.40141e-18
371.050000	8.44597e-18
371.000000	8.49076e-18
370.950000	8.53578e-18
370.900000	8.58105e-18
370.850000	8.62656e-18
370.800000	8.6723e-18
370.750000	8.71829e-18
370.700000	8.76453e-18
370.650000	8.81101e-18
370.600000	8.85773e-18
370.550000	8.90471e-18
370.500000	8.95193e-18
370.450000	8.9994e-18
370.400000	9.04713e-18
370.350000	9.09511e-18
370.300000	9.14334e-18
370.250000	9.19183e-18
370.200000	9.24057e-18
370.150000	9.28958e-18
370.100000	9.33884e-18
370.050000	9.38837e-18
370.000000	9.43815e-18
369.950000	9.48821e-18
369.900000	9.53852e-18
369.850000	9.58911e-18
369.800000	9.63996e-18
369.750000	9.69108e-18
369.700000	9.74248e-18
369.650000	9.79414e-18
369.600000	9.84608e-18
369.550000	9.8983e-18
369.500000	9.95079e-18
369.450000	1.00036e-17
369.400000	1.00566e-17
369.350000	1.01099e-17
369.300000	1.01636e-17
369.250000	1.02175e-17
369.200000	1.02716e-17
369.150000	1.03261e-17
369.100000	1.03809e-17
369.050000	1.04359e-17
369.000000	1.04913e-17
368.950000	1.05469e-17
368.900000	1.06028e-17
368.850000	1.06591e-17
368.800000	1.07156e-17
368.750000	1.07724e-17
368.700000	1.08295e-17
368.650000	1.0887e-17
368.600000	1.09447e-17
368.550000	1.10028e-17
368.500000	1.10611e-17
368.450000	1.11198e-17
368.400000	1.11787e-17
368.350000	1.1238e-17
368.300000	1.12976e-17
368.250000	1.13575e-17
368.200000	1.14178e-17
368.150000	1.14783e-17
368.100000	1.15392e-17
368.050000	1.16004e-17
368.000000	1.16619e-17
367.950000	1.17237e-17
367.900000	1.17859e-17
367.850000	1.18484e-17
367.800000	1.19113e-17
367.750000	1.19744e-17
367.700000	1.20379e-17
367.650000	1.21018e-17
367.600000	1.21659e-17
367.550000	1.22305e-17
367.500000	1.22953e-17
367.450000	1.23605e-17
367.400000	1.24261e-17
367.350000	1.2492e-17
367.300000	1.25582e-17
367.250000	1.26248e-17
367.200000	1.26918e-17
367.150000	1.27591e-17
367.100000	1.28267e-17
367.050000	1.28948e-17
367.000000	1.29632e-17
366.950000	1.30319e-17
366.900000	1.3101e-17
366.850000	1.31705e-17
366.800000	1.32403e-17
366.750000	1.33106e-17
366.700000	1.33811e-17
366.650000	1.34521e-17
366.600000	1.35234e-17
366.550000	1.35952e-17
366.500000	1.36673e-17
366.450000	1.37397e-17
366.400000	1.38126e-17
366.350000	1.38859e-17
366.300000	1.39595e-17
366.250000	1.40335e-17
366.200000	1.4108e-17
366.150000	1.41828e-17
366.100000	1.4258e-17
366.050000	1.43336e-17
366.000000	1.44096e-17
365.950000	1.4486e-17
365.900000	1.45629e-17
365.850000	1.46401e-17
365.800000	1.47177e-17
365.750000	1.47958e-17
365.700000	1.48742e-17
365.650000	1.49531e-17
365.600000	1.50324e-17
365.550000	1.51121e-17
365.500000	1.51923e-17
365.450000	1.52729e-17
365.400000	1.53539e-17
365.350000	1.54353e-17
365.300000	1.55171e-17
365.250000	1.55994e-17
365.200000	1.56822e-17
365.150000	1.57653e-17
365.100000	1.58489e-17
365.050000	1.5933e-17
365.000000	1.60175e-17
364.950000	1.61024e-17
364.900000	1.61878e-17
364.850000	1.62737e-17
364.800000	1.636e-17
364.750000	1.64467e-17
364.700000	1.6534e-17
364.650000	1.66216e-17
364.600000	1.67098e-17
364.550000	1.67984e-17
364.500000	1.68875e-17
364.450000	1.69771e-17
364.400000	1.70671e-17
364.350000	1.71576e-17
364.300000	1.72486e-17
364.250000	1.73401e-17
364.200000	1.7432e-17
364.150000	1.75245e-17
364.100000	1.76174e-17
364.050000	1.77108e-17
364.000000	1.78048e-17
363.950000	1.78992e-17
363.900000	1.79941e-17
363.850000	1.80896e-17
363.800000	1.81855e-17
363.750000	1.82819e-17
363.700000	1.83789e-17
363.650000	1.84764e-17
363.600000	1.85743e-17
363.550000	1.86728e-17
363.500000	1.87719e-17
363.450000	1.88714e-17
363.400000	1.89715e-17
363.350000	1.90721e-17
363.300000	1.91733e-17
363.250000	1.9275e-17
363.200000	1.93772e-17
363.150000	1.94799e-17
363.100000	1.95832e-17
363.050000	1.96871e-17
363.000000	1.97915e-17
362.950000	1.98965e-17
362.900000	2.0002e-17
362.850000	2.01081e-17
362.800000	2.02147e-17
362.750000	2.03219e-17
362.700000	2.04297e-17
362.650000	2.0538e-17
362.600000	2.0647e-17
362.550000	2.07565e-17
362.500000	2.08665e-17
362.450000	2.09772e-17
362.400000	2.10884e-17
362.350000	2.12003e-17
362.300000	2.13127e-17
362.250000	2.14257e-17
362.200000	2.15394e-17
362.150000	2.16536e-17
362.100000	2.17684e-17
362.050000	2.18839e-17
362.000000	2.19999e-17
361.950000	2.21166e-17
361.900000	2.22339e-17
361.850000	2.23518e-17
361.800000	2.24704e-17
361.750000	2.25895e-17
361.700000	2.27093e-17
361.650000	2.28298e-17
361.600000	2.29508e-17
361.550000	2.30726e-17
361.500000	2.31949e-17
361.450000	2.33179e-17
361.400000	2.34416e-17
361.350000	2.35659e-17
361.300000	2.36909e-17
361.250000	2.38165e-17
361.200000	2.39429e-17
361.150000	2.40698e-17
361.100000	2.41975e-17
361.050000	2.43258e-17
361.000000	2.44548e-17
360.950000	2.45845e-17
360.900000	2.47149e-17
360.850000	2.4846e-17
360.800000	2.49777e-17
360.750000	2.51102e-17
360.700000	2.52434e-17
360.650000	2.53773e-17
360.600000	2.55118e-17
360.550000	2.56471e-17
360.500000	2.57832e-17
360.450000	2.59199e-17
360.400000	2.60574e-17
360.350000	2.61956e-17
360.300000	2.63345e-17
360.250000	2.64741e-17
360.200000	2.66146e-17
360.150000	2.67557e-17
360.100000	2.68976e-17
360.050000	2.70402e-17
360.000000	2.71837e-17
359.950000	2.73278e-17
359.900000	2.74727e-17
359.850000	2.76184e-17
359.800000	2.77649e-17
359.750000	2.79122e-17
359.700000	2.80602e-17
359.650000	2.8209e-17
359.600000	2.83586e-17
359.550000	2.8509e-17
359.500000	2.86602e-17
359.450000	2.88122e-17
359.400000	2.8965e-17
359.350000	2.91186e-17
359.300000	2.92731e-17
359.250000	2.94283e-17
359.200000	2.95844e-17
359.150000	2.97413e-17
359.100000	2.9899e-17
359.050000	3.00576e-17
359.000000	3.0217e-17
358.950000	3.03773e-17
358.900000	3.05384e-17
358.850000	3.07003e-17
358.800000	3.08631e-17
358.750000	3.10268e-17
358.700000	3.11914e-17
358.650000	3.13568e-17
358.600000	3.15231e-17
358.550000	3.16903e-17
358.500000	3.18583e-17
358.450000	3.20273e-17
358.400000	3.21972e-17
358.350000	3.23679e-17
358.300000	3.25396e-17
358.250000	3.27121e-17
358.200000	3.28856e-17
358.150000	3.306e-17
358.100000	3.32354e-17
358.050000	3.34116e-17
358.000000	3.35888e-17
357.950000	3.3767e-17
357.900000	3.39461e-17
357.850000	3.41261e-17
357.800000	3.43071e-17
357.750000	3.4489e-17
357.700000	3.46719e-17
357.650000	3.48558e-17
357.600000	3.50407e-17
357.550000	3.52265e-17
357.500000	3.54133e-17
357.450000	3.56012e-17
357.400000	3.579e-17
357.350000	3.59798e-17
357.300000	3.61706e-17
357.250000	3.63624e-17
357.200000	3.65553e-17
357.150000	3.67492e-17
357.100000	3.69441e-17
357.050000	3.714e-17
357.000000	3.7337e-17
356.950000	3.7535e-17
356.900000	3.77341e-17
356.850000	3.79342e-17
356.800000	3.81354e-17
356.750000	3.83376e-17
356.700000	3.85409e-17
356.650000	3.87453e-17
356.600000	3.89508e-17
356.550000	3.91574e-17
356.500000	3.93651e-17
356.450000	3.95739e-17
356.400000	3.97837e-17
356.350000	3.99947e-17
356.300000	4.02068e-17
356.250000	4.04201e-17
356.200000	4.06345e-17
356.150000	4.085e-17
356.100000	4.10666e-17
356.050000	4.12844e-17
356.000000	4.15034e-17
355.950000	4.17235e-17
355.900000	4.19448e-17
355.850000	4.21672e-17
355.800000	4.23909e-17
355.750000	4.26157e-17
355.700000	4.28417e-17
355.650000	4.30689e-17
355.600000	4.32973e-17
355.550000	4.3527e-17
355.500000	4.37578e-17
355.450000	4.39899e-17
355.400000	4.42232e-17
355.350000	4.44577e-17
355.300000	4.46935e-17
355.250000	4.49305e-17
355.200000	4.51688e-17
355.150000	4.54084e-17
355.100000	4.56492e-17
355.050000	4.58913e-17
355.000000	4.61347e-17
354.950000	4.63794e-17
354.900000	4.66254e-17
354.850000	4.68727e-17
354.800000	4.71213e-17
354.750000	4.73712e-17
354.700000	4.76224e-17
354.650000	4.7875e-17
354.600000	4.81289e-17
354.550000	4.83841e-17
354.500000	4.86407e-17
354.450000	4.88987e-17
354.400000	4.91581e-17
354.350000	4.94188e-17
354.300000	4.96809e-17
354.250000	4.99444e-17
354.200000	5.02092e-17
354.150000	5.04755e-17
354.100000	5.07432e-17
354.050000	5.10124e-17
354.000000	5.12829e-17
353.950000	5.15549e-17
353.900000	5.18283e-17
353.850000	5.21032e-17
353.800000	5.23795e-17
353.750000	5.26573e-17
353.700000	5.29366e-17
353.650000	5.32174e-17
353.600000	5.34996e-17
353.550000	5.37834e-17
353.500000	5.40686e-17
353.450000	5.43554e-17
353.400000	5.46437e-17
353.350000	5.49335e-17
353.300000	5.52248e-17
353.250000	5.55177e-17
353.200000	5.58121e-17
353.150000	5.61082e-17
353.100000	5.64057e-17
353.050000	5.67049e-17
353.000000	5.70056e-17
352.950000	5.7308e-17
352.900000	5.76119e-17
352.850000	5.79175e-17
352.800000	5.82246e-17
352.750000	5.85334e-17
352.700000	5.88439e-17
352.650000	5.9156e-17
352.600000	5.94697e-17
352.550000	5.97851e-17
352.500000	6.01022e-17
352.450000	6.0421e-17
352.400000	6.07414e-17
352.350000	6.10636e-17
352.300000	6.13874e-17
352.250000	6.1713e-17
352.200000	6.20403e-17
352.150000	6.23694e-17
352.100000	6.27002e-17
352.050000	6.30327e-17
352.000000	6.3367e-17
351.950000	6.37031e-17
351.900000	6.40409e-17
351.850000	6.43806e-17
351.800000	6.4722e-17
351.750000	6.50653e-17
351.700000	6.54104e-17
351.650000	6.57573e-17
351.600000	6.61061e-17
351.550000	6.64567e-17
351.500000	6.68091e-17
351.450000	6.71635e-17
351.400000	6.75197e-17
351.350000	6.78778e-17
351.300000	6.82378e-17
351.250000	6.85997e-17
351.200000	6.89636e-17
351.150000	6.93293e-17
351.100000	6.9697e-17
351.050000	7.00667e-17
351.000000	7.04383e-17
350.950000	7.08119e-17
350.900000	7.11874e-17
350.850000	7.1565e-17
350.800000	7.19446e-17
350.750000	7.23261e-17
350.700000	7.27097e-17
350.650000	7.30954e-17
350.600000	7.3483e-17
350.550000	7.38728e-17
350.500000	7.42646e-17
350.450000	7.46585e-17
350.400000	7.50544e-17
350.350000	7.54525e-17
350.300000	7.58527e-17
350.250000	7.6255e-17
350.200000	7.66594e-17
350.150000	7.7066e-17
350.100000	7.74747e-17
350.050000	7.78856e-17
350.000000	7.82987e-17
349.950000	7.8714e-17
349.900000	7.91315e-17
349.850000	7.95512e-17
349.800000	7.99731e-17
349.750000	8.03973e-17
349.700000	8.08237e-17
349.650000	8.12523e-17
349.600000	8.16833e-17
349.550000	8.21165e-17
349.500000	8.2552e-17
349.450000	8.29899e-17
349.400000	8.343e-17
349.350000	8.38725e-17
349.300000	8.43174e-17
349.250000	8.47646e-17
349.200000	8.52141e-17
349.150000	8.56661e-17
349.100000	8.61204e-17
349.050000	8.65772e-17
349.000000	8.70364e-17
348.950000	8.7498e-17
348.900000	8.79621e-17
348.850000	8.84286e-17
348.800000	8.88976e-17
348.750000	8.93691e-17
348.700000	8.98431e-17
348.650000	9.03196e-17
348.600000	9.07987e-17
348.550000	9.12802e-17
348.500000	9.17644e-17
348.450000	9.22511e-17
348.400000	9.27404e-17
348.350000	9.32322e-17
348.300000	9.37267e-17
348.250000	9.42238e-17
348.200000	9.47236e-17
348.150000	9.5226e-17
348.100000	9.5731e-17
348.050000	9.62388e-17
348.000000	9.67492e-17
347.950000	9.72623e-17
347.900000	9.77782e-17
347.850000	9.82968e-17
347.800000	9.88182e-17
347.750000	9.93423e-17
347.700000	9.98692e-17
347.650000	1.00399e-16
347.600000	1.00931e-16
347.550000	1.01467e-16
347.500000	1.02005e-16
347.450000	1.02546e-16
347.400000	1.0309e-16
347.350000	1.03637e-16
347.300000	1.04186e-16
347.250000	1.04739e-16
347.200000	1.05294e-16
347.150000	1.05853e-16
347.100000	1.06414e-16
347.050000	1.06979e-16
347.000000	1.07546e-16
346.950000	1.08116e-16
346.900000	1.0869e-16
346.850000	1.09266e-16
346.800000	1.09846e-16
346.750000	1.10428e-16
346.700000	1.11014e-16
346.650000	1.11603e-16
346.600000	1.12195e-16
346.550000	1.1279e-16
346.500000	1.13388e-16
346.450000	1.1399e-16
346.400000	1.14594e-16
346.350000	1.15202e-16
346.300000	1.15813e-16
346.250000	1.16427e-16
346.200000	1.17045e-16
346.150000	1.17665e-16
346.100000	1.1829e-16
346.050000	1.18917e-16
346.000000	1.19548e-16
345.950000	1.20182e-16
345.900000	1.20819e-16
345.850000	1.2146e-16
345.800000	1.22104e-16
345.750000	1.22752e-16
345.700000	1.23403e-16
345.650000	1.24057e-16
345.600000	1.24715e-16
345.550000	1.25377e-16
345.500000	1.26042e-16
345.450000	1.2671e-16
345.400000	1.27382e-16
345.350000	1.28058e-16
345.300000	1.28737e-16
345.250000	1.2942e-16
345.200000	1.30107e-16
345.150000	1.30797e-16
345.100000	1.3149e-16
345.050000	1.32188e-16
345.000000	1.32889e-16
344.950000	1.33594e-16
344.900000	1.34302e-16
344.850000	1.35015e-16
344.800000	1.35731e-16
344.750000	1.36451e-16
344.700000	1.37174e-16
344.650000	1.37902e-16
344.600000	1.38633e-16
344.550000	1.39369e-16
344.500000	1.40108e-16
344.450000	1.40851e-16
344.400000	1.41598e-16
344.350000	1.42349e-16
344.300000	1.43104e-16
344.250000	1.43863e-16
344.200000	1.44626e-16
344.150000	1.45393e-16
344.100000	1.46164e-16
344.050000	1.4694e-16
344.000000	1.47719e-16
343.950000	1.48502e-16
343.900000	1.4929e-16
343.850000	1.50082e-16
343.800000	1.50878e-16
343.750000	1.51678e-16
343.700000	1.52483e-16
343.650000	1.53291e-16
343.600000	1.54105e-16
343.550000	1.54922e-16
343.500000	1.55744e-16
343.450000	1.5657e-16
343.400000	1.574e-16
343.350000	1.58235e-16
343.300000	1.59074e-16
343.250000	1.59918e-16
343.200000	1.60766e-16
343.150000	1.61619e-16
343.100000	1.62476e-16
343.050000	1.63338e-16
343.000000	1.64204e-16
342.950000	1.65075e-16
342.900000	1.65951e-16
342.850000	1.66831e-16
342.800000	1.67716e-16
342.750000	1.68605e-16
342.700000	1.695e-16
342.650000	1.70399e-16
342.600000	1.71302e-16
342.550000	1.72211e-16
342.500000	1.73124e-16
342.450000	1.74043e-16
342.400000	1.74966e-16
342.350000	1.75894e-16
342.300000	1.76827e-16
342.250000	1.77765e-16
342.200000	1.78707e-16
342.150000	1.79655e-16
342.100000	1.80608e-16
342.050000	1.81566e-16
342.000000	1.82529e-16
341.950000	1.83497e-16
341.900000	1.84471e-16
341.850000	1.85449e-16
341.800000	1.86433e-16
341.750000	1.87422e-16
341.700000	1.88416e-16
341.650000	1.89415e-16
341.600000	1.9042e-16
341.550000	1.9143e-16
341.500000	1.92445e-16
341.450000	1.93466e-16
341.400000	1.94492e-16
341.350000	1.95523e-16
341.300000	1.96561e-16
341.250000	1.97603e-16
341.200000	1.98651e-16
341.150000	1.99705e-16
341.100000	2.00764e-16
341.050000	2.01829e-16
341.000000	2.02899e-16
340.950000	2.03976e-16
340.900000	2.05058e-16
340.850000	2.06145e-16
340.800000	2.07239e-16
340.750000	2.08338e-16
340.700000	2.09443e-16
340.650000	2.10554e-16
340.600000	2.11671e-16
340.550000	2.12793e-16
340.500000	2.13922e-16
340.450000	2.15057e-16
340.400000	2.16197e-16
340.350000	2.17344e-16
340.300000	2.18497e-16
340.250000	2.19656e-16
340.200000	2.20821e-16
340.150000	2.21992e-16
340.100000	2.23169e-16
340.050000	2.24353e-16
340.000000	2.25543e-16
339.950000	2.26739e-16
339.900000	2.27942e-16
339.850000	2.29151e-16
339.800000	2.30367e-16
339.750000	2.31588e-16
339.700000	2.32817e-16
339.650000	2.34052e-16
339.600000	2.35293e-16
339.550000	2.36541e-16
339.500000	2.37796e-16
339.450000	2.39057e-16
339.400000	2.40325e-16
339.350000	2.416e-16
339.300000	2.42881e-16
339.250000	2.4417e-16
339.200000	2.45465e-16
339.150000	2.46767e-16
339.100000	2.48076e-16
339.050000	2.49391e-16
339.000000	2.50714e-16
338.950000	2.52044e-16
338.900000	2.53381e-16
338.850000	2.54725e-16
338.800000	2.56076e-16
338.750000	2.57434e-16
338.700000	2.588e-16
338.650000	2.60172e-16
338.600000	2.61552e-16
338.550000	2.6294e-16
338.500000	2.64334e-16
338.450000	2.65736e-16
338.400000	2.67146e-16
338.350000	2.68563e-16
338.300000	2.69987e-16
338.250000	2.71419e-16
338.200000	2.72859e-16
338.150000	2.74306e-16
338.100000	2.75761e-16
338.050000	2.77224e-16
338.000000	2.78694e-16
337.950000	2.80173e-16
337.900000	2.81659e-16
337.850000	2.83153e-16
337.800000	2.84655e-16
337.750000	2.86164e-16
337.700000	2.87682e-16
337.650000	2.89208e-16
337.600000	2.90742e-16
337.550000	2.92284e-16
337.500000	2.93835e-16
337.450000	2.95393e-16
337.400000	2.9696e-16
337.350000	2.98535e-16
337.300000	3.00119e-16
337.250000	3.01711e-16
337.200000	3.03311e-16
337.150000	3.0492e-16
337.100000	3.06537e-16
337.050000	3.08163e-16
337.000000	3.09798e-16
336.950000	3.11441e-16
336.900000	3.13093e-16
336.850000	3.14753e-16
336.800000	3.16423e-16
336.750000	3.18101e-16
336.700000	3.19789e-16
336.650000	3.21485e-16
336.600000	3.2319e-16
336.550000	3.24904e-16
336.500000	3.26628e-16
336.450000	3.2836e-16
336.400000	3.30102e-16
336.350000	3.31853e-16
336.300000	3.33613e-16
336.250000	3.35383e-16
336.200000	3.37161e-16
336.150000	3.3895e-16
336.100000	3.40748e-16
336.050000	3.42555e-16
336.000000	3.44372e-16
335.950000	3.46199e-16
335.900000	3.48035e-16
335.850000	3.49881e-16
335.800000	3.51737e-16
335.750000	3.53603e-16
335.700000	3.55478e-16
335.650000	3.57364e-16
335.600000	3.59259e-16
335.550000	3.61165e-16
335.500000	3.63081e-16
335.450000	3.65007e-16
335.400000	3.66943e-16
335.350000	3.68889e-16
335.300000	3.70846e-16
335.250000	3.72813e-16
335.200000	3.7479e-16
335.150000	3.76778e-16
335.100000	3.78777e-16
335.050000	3.80786e-16
335.000000	3.82806e-16
334.950000	3.84836e-16
334.900000	3.86877e-16
334.850000	3.8893e-16
334.800000	3.90993e-16
334.750000	3.93066e-16
334.700000	3.95151e-16
334.650000	3.97247e-16
334.600000	3.99354e-16
334.550000	4.01473e-16
334.500000	4.03602e-16
334.450000	4.05743e-16
334.400000	4.07895e-16
334.350000	4.10059e-16
334.300000	4.12234e-16
334.250000	4.14421e-16
334.200000	4.16619e-16
334.150000	4.18829e-16
334.100000	4.2105e-16
334.050000	4.23284e-16
334.000000	4.25529e-16
333.950000	4.27786e-16
333.900000	4.30055e-16
333.850000	4.32336e-16
333.800000	4.34629e-16
333.750000	4.36935e-16
333.700000	4.39253e-16
333.650000	4.41582e-16
333.600000	4.43925e-16
333.550000	4.46279e-16
333.500000	4.48647e-16
333.450000	4.51026e-16
333.400000	4.53419e-16
333.350000	4.55824e-16
333.300000	4.58242e-16
333.250000	4.60672e-16
333.200000	4.63116e-16
333.150000	4.65572e-16
333.100000	4.68042e-16
333.050000	4.70525e-16
333.000000	4.73021e-16
332.950000	4.7553e-16
332.900000	4.78052e-16
332.850000	4.80588e-16
332.800000	4.83137e-16
332.750000	4.857e-16
332.700000	4.88276e-16
332.650000	4.90866e-16
332.600000	4.9347e-16
332.550000	4.96087e-16
332.500000	4.98719e-16
332.450000	5.01364e-16
332.400000	5.04023e-16
332.350000	5.06697e-16
332.300000	5.09385e-16
332.250000	5.12087e-16
332.200000	5.14803e-16
332.150000	5.17534e-16
332.100000	5.20279e-16
332.050000	5.23039e-16
332.000000	5.25813e-16
331.950000	5.28602e-16
331.900000	5.31406e-16
331.850000	5.34225e-16
331.800000	5.37058e-16
331.750000	5.39907e-16
331.700000	5.42771e-16
331.650000	5.4565e-16
331.600000	5.48545e-16
331.550000	5.51454e-16
331.500000	5.54379e-16
331.450000	5.5732e-16
331.400000	5.60276e-16
331.350000	5.63248e-16
331.300000	5.66236e-16
331.250000	5.69239e-16
331.200000	5.72259e-16
331.150000	5.75294e-16
331.100000	5.78346e-16
331.050000	5.81414e-16
331.000000	5.84498e-16
330.950000	5.87598e-16
330.900000	5.90715e-16
330.850000	5.93848e-16
330.800000	5.96999e-16
330.750000	6.00165e-16
330.700000	6.03349e-16
330.650000	6.06549e-16
330.600000	6.09767e-16
330.550000	6.13001e-16
330.500000	6.16253e-16
330.450000	6.19522e-16
330.400000	6.22808e-16
330.350000	6.26111e-16
330.300000	6.29433e-16
330.250000	6.32771e-16
330.200000	6.36128e-16
330.150000	6.39502e-16
330.100000	6.42894e-16
330.050000	6.46305e-16
330.000000	6.49733e-16
329.950000	6.53179e-16
329.900000	6.56644e-16
329.850000	6.60127e-16
329.800000	6.63629e-16
329.750000	6.67149e-16
329.700000	6.70688e-16
329.650000	6.74246e-16
329.600000	6.77822e-16
329.550000	6.81418e-16
329.500000	6.85032e-16
329.450000	6.88666e-16
329.400000	6.92319e-16
329.350000	6.95991e-16
329.300000	6.99683e-16
329.250000	7.03395e-16
329.200000	7.07126e-16
329.150000	7.10877e-16
329.100000	7.14647e-16
329.050000	7.18438e-16
329.000000	7.22249e-16
328.950000	7.2608e-16
328.900000	7.29932e-16
328.850000	7.33804e-16
328.800000	7.37696e-16
328.750000	7.41609e-16
328.700000	7.45543e-16
328.650000	7.49498e-16
328.600000	7.53474e-16
328.550000	7.5747e-16
328.500000	7.61488e-16
328.450000	7.65528e-16
328.400000	7.69589e-16
328.350000	7.73671e-16
328.300000	7.77775e-16
328.250000	7.819e-16
328.200000	7.86048e-16
328.150000	7.90218e-16
328.100000	7.94409e-16
328.050000	7.98623e-16
328.000000	8.0286e-16
327.950000	8.07118e-16
327.900000	8.114e-16
327.850000	8.15704e-16
327.800000	8.20031e-16
327.750000	8.24381e-16
327.700000	8.28754e-16
327.650000	8.3315e-16
327.600000	8.37569e-16
327.550000	8.42012e-16
327.500000	8.46479e-16
327.450000	8.50969e-16
327.400000	8.55483e-16
327.350000	8.60021e-16
327.300000	8.64583e-16
327.250000	8.69169e-16
327.200000	8.7378e-16
327.150000	8.78415e-16
327.100000	8.83074e-16
327.050000	8.87759e-16
327.000000	8.92468e-16
326.950000	8.97202e-16
326.900000	9.01961e-16
326.850000	9.06746e-16
326.800000	9.11556e-16
326.750000	9.16391e-16
326.700000	9.21252e-16
326.650000	9.26139e-16
326.600000	9.31052e-16
326.550000	9.35991e-16
326.500000	9.40956e-16
326.450000	9.45947e-16
326.400000	9.50965e-16
326.350000	9.56009e-16
326.300000	9.61081e-16
326.250000	9.66179e-16
326.200000	9.71304e-16
326.150000	9.76456e-16
326.100000	9.81636e-16
326.050000	9.86843e-16
326.000000	9.92078e-16
325.950000	9.97341e-16
325.900000	1.00263e-15
325.850000	1.00795e-15
325.800000	1.0133e-15
325.750000	1.01867e-15
325.700000	1.02408e-15
325.650000	1.02951e-15
325.600000	1.03497e-15
325.550000	1.04046e-15
325.500000	1.04598e-15
325.450000	1.05153e-15
325.400000	1.0571e-15
325.350000	1.06271e-15
325.300000	1.06835e-15
325.250000	1.07402e-15
325.200000	1.07971e-15
325.150000	1.08544e-15
325.100000	1.0912e-15
325.050000	1.09699e-15
325.000000	1.10281e-15
324.950000	1.10866e-15
324.900000	1.11454e-15
324.850000	1.12045e-15
324.800000	1.12639e-15
324.750000	1.13237e-15
324.700000	1.13838e-15
324.650000	1.14441e-15
324.600000	1.15048e-15
324.550000	1.15659e-15
324.500000	1.16272e-15
324.450000	1.16889e-15
324.400000	1.17509e-15
324.350000	1.18133e-15
324.300000	1.18759e-15
324.250000	1.19389e-15
324.200000	1.20022e-15
324.150000	1.20659e-15
324.100000	1.21299e-15
324.050000	1.21943e-15
324.000000	1.2259e-15
323.950000	1.2324e-15
323.900000	1.23894e-15
323.850000	1.24551e-15
323.800000	1.25211e-15
323.750000	1.25876e-15
323.700000	1.26543e-15
323.650000	1.27215e-15
323.600000	1.2789e-15
323.550000	1.28568e-15
323.500000	1.2925e-15
323.450000	1.29936e-15
323.400000	1.30625e-15
323.350000	1.31318e-15
323.300000	1.32014e-15
323.250000	1.32715e-15
323.200000	1.33419e-15
323.150000	1.34126e-15
323.100000	1.34838e-15
323.050000	1.35553e-15
323.000000	1.36272e-15
322.950000	1.36995e-15
322.900000	1.37722e-15
322.850000	1.38452e-15
322.800000	1.39187e-15
322.750000	1.39925e-15
322.700000	1.40668e-15
322.650000	1.41414e-15
322.600000	1.42164e-15
322.550000	1.42918e-15
322.500000	1.43676e-15
322.450000	1.44438e-15
322.400000	1.45205e-15
322.350000	1.45975e-15
322.300000	1.46749e-15
322.250000	1.47528e-15
322.200000	1.4831e-15
322.150000	1.49097e-15
322.100000	1.49888e-15
322.050000	1.50683e-15
322.000000	1.51482e-15
321.950000	1.52286e-15
321.900000	1.53094e-15
321.850000	1.53906e-15
321.800000	1.54722e-15
321.750000	1.55543e-15
321.700000	1.56368e-15
321.650000	1.57198e-15
321.600000	1.58032e-15
321.550000	1.5887e-15
321.500000	1.59713e-15
321.450000	1.6056e-15
321.400000	1.61412e-15
321.350000	1.62268e-15
321.300000	1.63129e-15
321.250000	1.63994e-15
321.200000	1.64864e-15
321.150000	1.65739e-15
321.100000	1.66618e-15
321.050000	1.67502e-15
321.000000	1.6839e-15
320.950000	1.69284e-15
320.900000	1.70182e-15
320.850000	1.71084e-15
320.800000	1.71992e-15
320.750000	1.72904e-15
320.700000	1.73822e-15
320.650000	1.74744e-15
320.600000	1.75671e-15
320.550000	1.76603e-15
320.500000	1.77539e-15
320.450000	1.78481e-15
320.400000	1.79428e-15
320.350000	1.8038e-15
320.300000	1.81337e-15
320.250000	1.82299e-15
320.200000	1.83266e-15
320.150000	1.84238e-15
320.100000	1.85215e-15
320.050000	1.86198e-15
320.000000	1.87186e-15
319.950000	1.88179e-15
319.900000	1.89177e-15
319.850000	1.9018e-15
319.800000	1.91189e-15
319.750000	1.92204e-15
319.700000	1.93223e-15
319.650000	1.94248e-15
319.600000	1.95279e-15
319.550000	1.96315e-15
319.500000	1.97356e-15
319.450000	1.98403e-15
319.400000	1.99455e-15
319.350000	2.00513e-15
319.300000	2.01577e-15
319.250000	2.02647e-15
319.200000	2.03722e-15
319.150000	2.04802e-15
319.100000	2.05889e-15
319.050000	2.06981e-15
319.000000	2.08079e-15
318.950000	2.09183e-15
318.900000	2.10292e-15
318.850000	2.11408e-15
318.800000	2.1253e-15
318.750000	2.13657e-15
318.700000	2.1479e-15
318.650000	2.1593e-15
318.600000	2.17075e-15
318.550000	2.18227e-15
318.500000	2.19385e-15
318.450000	2.20548e-15
318.400000	2.21718e-15
318.350000	2.22895e-15
318.300000	2.24077e-15
318.250000	2.25266e-15
318.200000	2.26461e-15
318.150000	2.27662e-15
318.100000	2.2887e-15
318.050000	2.30084e-15
318.000000	2.31304e-15
317.950000	2.32532e-15
317.900000	2.33765e-15
317.850000	2.35005e-15
317.800000	2.36252e-15
317.750000	2.37505e-15
317.700000	2.38765e-15
317.650000	2.40032e-15
317.600000	2.41305e-15
317.550000	2.42585e-15
317.500000	2.43872e-15
317.450000	2.45166e-15
317.400000	2.46466e-15
317.350000	2.47774e-15
317.300000	2.49088e-15
317.250000	2.5041e-15
317.200000	2.51738e-15
317.150000	2.53074e-15
317.100000	2.54416e-15
317.050000	2.55766e-15
317.000000	2.57123e-15
316.950000	2.58487e-15
316.900000	2.59858e-15
316.850000	2.61237e-15
316.800000	2.62622e-15
316.750000	2.64016e-15
316.700000	2.65416e-15
316.650000	2.66824e-15
316.600000	2.6824e-15
316.550000	2.69663e-15
316.500000	2.71093e-15
316.450000	2.72531e-15
316.400000	2.73977e-15
316.350000	2.75431e-15
316.300000	2.76892e-15
316.250000	2.78361e-15
316.200000	2.79837e-15
316.150000	2.81322e-15
316.100000	2.82814e-15
316.050000	2.84315e-15
316.000000	2.85823e-15
315.950000	2.87339e-15
315.900000	2.88864e-15
315.850000	2.90396e-15
315.800000	2.91937e-15
315.750000	2.93485e-15
315.700000	2.95042e-15
315.650000	2.96607e-15
315.600000	2.98181e-15
315.550000	2.99763e-15
315.500000	3.01353e-15
315.450000	3.02952e-15
315.400000	3.04559e-15
315.350000	3.06175e-15
315.300000	3.07799e-15
315.250000	3.09432e-15
315.200000	3.11073e-15
315.150000	3.12724e-15
315.100000	3.14383e-15
315.050000	3.1605e-15
315.000000	3.17727e-15
314.950000	3.19413e-15
314.900000	3.21107e-15
314.850000	3.22811e-15
314.800000	3.24523e-15
314.750000	3.26245e-15
314.700000	3.27975e-15
314.650000	3.29715e-15
314.600000	3.31465e-15
314.550000	3.33223e-15
314.500000	3.34991e-15
314.450000	3.36768e-15
314.400000	3.38555e-15
314.350000	3.40351e-15
314.300000	3.42156e-15
314.250000	3.43971e-15
314.200000	3.45796e-15
314.150000	3.47631e-15
314.100000	3.49475e-15
314.050000	3.51329e-15
314.000000	3.53193e-15
313.950000	3.55066e-15
313.900000	3.5695e-15
313.850000	3.58844e-15
313.800000	3.60747e-15
313.750000	3.62661e-15
313.700000	3.64585e-15
313.650000	3.66519e-15
313.600000	3.68464e-15
313.550000	3.70418e-15
313.500000	3.72384e-15
313.450000	3.74359e-15
313.400000	3.76345e-15
313.350000	3.78342e-15
313.300000	3.80349e-15
313.250000	3.82367e-15
313.200000	3.84395e-15
313.150000	3.86434e-15
313.100000	3.88484e-15
313.050000	3.90545e-15
313.000000	3.92617e-15
312.950000	3.947e-15
312.900000	3.96794e-15
312.850000	3.98899e-15
312.800000	4.01015e-15
312.750000	4.03143e-15
312.700000	4.05282e-15
312.650000	4.07432e-15
312.600000	4.09593e-15
312.550000	4.11766e-15
312.500000	4.13951e-15
312.450000	4.16147e-15
312.400000	4.18354e-15
312.350000	4.20574e-15
312.300000	4.22805e-15
312.250000	4.25048e-15
312.200000	4.27303e-15
312.150000	4.2957e-15
312.100000	4.31849e-15
312.050000	4.3414e-15
312.000000	4.36443e-15
311.950000	4.38758e-15
311.900000	4.41086e-15
311.850000	4.43426e-15
311.800000	4.45779e-15
311.750000	4.48144e-15
311.700000	4.50521e-15
311.650000	4.52911e-15
311.600000	4.55314e-15
311.550000	4.57729e-15
311.500000	4.60158e-15
311.450000	4.62599e-15
311.400000	4.65053e-15
311.350000	4.6752e-15
311.300000	4.70001e-15
311.250000	4.72494e-15
311.200000	4.75001e-15
311.150000	4.77521e-15
311.100000	4.80054e-15
311.050000	4.82601e-15
311.000000	4.85161e-15
310.950000	4.87735e-15
310.900000	4.90323e-15
310.850000	4.92924e-15
310.800000	4.95539e-15
310.750000	4.98168e-15
310.700000	5.00811e-15
310.650000	5.03468e-15
310.600000	5.06139e-15
310.550000	5.08824e-15
310.500000	5.11523e-15
310.450000	5.14237e-15
310.400000	5.16965e-15
310.350000	5.19708e-15
310.300000	5.22465e-15
310.250000	5.25237e-15
310.200000	5.28023e-15
310.150000	5.30825e-15
310.100000	5.33641e-15
310.050000	5.36472e-15
310.000000	5.39318e-15
309.950000	5.42179e-15
309.900000	5.45056e-15
309.850000	5.47947e-15
309.800000	5.50854e-15
309.750000	5.53777e-15
309.700000	5.56715e-15
309.650000	5.59668e-15
309.600000	5.62638e-15
309.550000	5.65623e-15
309.500000	5.68623e-15
309.450000	5.7164e-15
309.400000	5.74673e-15
309.350000	5.77722e-15
309.300000	5.80787e-15
309.250000	5.83868e-15
309.200000	5.86965e-15
309.150000	5.90079e-15
309.100000	5.9321e-15
309.050000	5.96357e-15
309.000000	5.99521e-15
308.950000	6.02702e-15
308.900000	6.05899e-15
308.850000	6.09114e-15
308.800000	6.12345e-15
308.750000	6.15594e-15
308.700000	6.1886e-15
308.650000	6.22143e-15
308.600000	6.25444e-15
308.550000	6.28762e-15
308.500000	6.32098e-15
308.450000	6.35451e-15
308.400000	6.38822e-15
308.350000	6.42212e-15
308.300000	6.45619e-15
308.250000	6.49044e-15
308.200000	6.52487e-15
308.150000	6.55949e-15
308.100000	6.59429e-15
308.050000	6.62928e-15
308.000000	6.66445e-15
307.950000	6.6998e-15
307.900000	6.73535e-15
307.850000	6.77108e-15
307.800000	6.807e-15
307.750000	6.84312e-15
307.700000	6.87942e-15
307.650000	6.91592e-15
307.600000	6.95261e-15
307.550000	6.9895e-15
307.500000	7.02658e-15
307.450000	7.06386e-15
307.400000	7.10134e-15
307.350000	7.13901e-15
307.300000	7.17689e-15
307.250000	7.21496e-15
307.200000	7.25324e-15
307.150000	7.29172e-15
307.100000	7.33041e-15
307.050000	7.3693e-15
307.000000	7.40839e-15
306.950000	7.4477e-15
306.900000	7.48721e-15
306.850000	7.52694e-15
306.800000	7.56687e-15
306.750000	7.60701e-15
306.700000	7.64737e-15
306.650000	7.68794e-15
306.600000	7.72873e-15
306.550000	7.76974e-15
306.500000	7.81096e-15
306.450000	7.8524e-15
306.400000	7.89406e-15
306.350000	7.93594e-15
306.300000	7.97804e-15
306.250000	8.02037e-15
306.200000	8.06292e-15
306.150000	8.1057e-15
306.100000	8.1487e-15
306.050000	8.19194e-15
306.000000	8.2354e-15
305.950000	8.27909e-15
305.900000	8.32301e-15
305.850000	8.36717e-15
305.800000	8.41156e-15
305.750000	8.45619e-15
305.700000	8.50105e-15
305.650000	8.54616e-15
305.600000	8.5915e-15
305.550000	8.63708e-15
305.500000	8.6829e-15
305.450000	8.72897e-15
305.400000	8.77528e-15
305.350000	8.82184e-15
305.300000	8.86864e-15
305.250000	8.91569e-15
305.200000	8.963e-15
305.150000	9.01055e-15
305.100000	9.05835e-15
305.050000	9.10641e-15
305.000000	9.15473e-15
304.950000	9.2033e-15
304.900000	9.25213e-15
304.850000	9.30121e-15
304.800000	9.35056e-15
304.750000	9.40017e-15
304.700000	9.45004e-15
304.650000	9.50018e-15
304.600000	9.55058e-15
304.550000	9.60125e-15
304.500000	9.65219e-15
304.450000	9.7034e-15
304.400000	9.75488e-15
304.350000	9.80664e-15
304.300000	9.85867e-15
304.250000	9.91097e-15
304.200000	9.96356e-15
304.150000	1.00164e-14
304.100000	1.00696e-14
304.050000	1.0123e-14
304.000000	1.01767e-14
303.950000	1.02307e-14
303.900000	1.0285e-14
303.850000	1.03395e-14
303.800000	1.03944e-14
303.750000	1.04495e-14
303.700000	1.0505e-14
303.650000	1.05607e-14
303.600000	1.06167e-14
303.550000	1.06731e-14
303.500000	1.07297e-14
303.450000	1.07866e-14
303.400000	1.08439e-14
303.350000	1.09014e-14
303.300000	1.09592e-14
303.250000	1.10174e-14
303.200000	1.10758e-14
303.150000	1.11346e-14
303.100000	1.11937e-14
303.050000	1.1253e-14
303.000000	1.13128e-14
302.950000	1.13728e-14
302.900000	1.14331e-14
302.850000	1.14938e-14
302.800000	1.15548e-14
302.750000	1.16161e-14
302.700000	1.16777e-14
302.650000	1.17396e-14
302.600000	1.18019e-14
302.550000	1.18645e-14
302.500000	1.19275e-14
302.450000	1.19908e-14
302.400000	1.20544e-14
302.350000	1.21184e-14
302.300000	1.21826e-14
302.250000	1.22473e-14
302.200000	1.23123e-14
302.150000	1.23776e-14
302.100000	1.24433e-14
302.050000	1.25093e-14
302.000000	1.25756e-14
301.950000	1.26424e-14
301.900000	1.27094e-14
301.850000	1.27769e-14
301.800000	1.28447e-14
301.750000	1.29128e-14
301.700000	1.29813e-14
301.650000	1.30502e-14
301.600000	1.31194e-14
301.550000	1.3189e-14
301.500000	1.3259e-14
301.450000	1.33294e-14
301.400000	1.34001e-14
301.350000	1.34712e-14
301.300000	1.35427e-14
301.250000	1.36145e-14
301.200000	1.36867e-14
301.150000	1.37594e-14
301.100000	1.38324e-14
301.050000	1.39058e-14
301.000000	1.39795e-14
300.950000	1.40537e-14
300.900000	1.41283e-14
300.850000	1.42032e-14
300.800000	1.42786e-14
300.750000	1.43543e-14
300.700000	1.44305e-14
300.650000	1.45071e-14
300.600000	1.4584e-14
300.550000	1.46614e-14
300.500000	1.47392e-14
300.450000	1.48174e-14
300.400000	1.4896e-14
300.350000	1.49751e-14
300.300000	1.50545e-14
300.250000	1.51344e-14
300.200000	1.52147e-14
300.150000	1.52954e-14
300.100000	1.53766e-14
300.050000	1.54582e-14
300.000000	1.55402e-14
299.950000	1.56226e-14
299.900000	1.57055e-14
299.850000	1.57888e-14
299.800000	1.58726e-14
299.750000	1.59568e-14
299.700000	1.60415e-14
299.650000	1.61266e-14
299.600000	1.62122e-14
299.550000	1.62982e-14
299.500000	1.63847e-14
299.450000	1.64716e-14
299.400000	1.6559e-14
299.350000	1.66468e-14
299.300000	1.67352e-14
299.250000	1.6824e-14
299.200000	1.69132e-14
299.150000	1.7003e-14
299.100000	1.70932e-14
299.050000	1.71839e-14
299.000000	1.7275e-14
298.950000	1.73667e-14
298.900000	1.74588e-14
298.850000	1.75515e-14
298.800000	1.76446e-14
298.750000	1.77382e-14
298.700000	1.78323e-14
298.650000	1.79269e-14
298.600000	1.80221e-14
298.550000	1.81177e-14
298.500000	1.82138e-14
298.450000	1.83104e-14
298.400000	1.84076e-14
298.350000	1.85053e-14
298.300000	1.86035e-14
298.250000	1.87022e-14
298.200000	1.88014e-14
298.150000	1.89011e-14
298.100000	1.90014e-14
298.050000	1.91022e-14
298.000000	1.92036e-14
297.950000	1.93055e-14
297.900000	1.94079e-14
297.850000	1.95109e-14
297.800000	1.96144e-14
297.750000	1.97185e-14
297.700000	1.98231e-14
297.650000	1.99283e-14
297.600000	2.0034e-14
297.550000	2.01403e-14
297.500000	2.02472e-14
297.450000	2.03546e-14
297.400000	2.04626e-14
297.350000	2.05712e-14
297.300000	2.06803e-14
297.250000	2.07901e-14
297.200000	2.09004e-14
297.150000	2.10113e-14
297.100000	2.11227e-14
297.050000	2.12348e-14
297.000000	2.13475e-14
296.950000	2.14608e-14
296.900000	2.15746e-14
296.850000	2.16891e-14
296.800000	2.18042e-14
296.750000	2.19199e-14
296.700000	2.20362e-14
296.650000	2.21531e-14
296.600000	2.22706e-14
296.550000	2.23888e-14
296.500000	2.25076e-14
296.450000	2.2627e-14
296.400000	2.27471e-14
296.350000	2.28678e-14
296.300000	2.29891e-14
296.250000	2.31111e-14
296.200000	2.32337e-14
296.150000	2.3357e-14
296.100000	2.34809e-14
296.050000	2.36055e-14
296.000000	2.37307e-14
295.950000	2.38567e-14
295.900000	2.39832e-14
295.850000	2.41105e-14
295.800000	2.42384e-14
295.750000	2.4367e-14
295.700000	2.44963e-14
295.650000	2.46263e-14
295.600000	2.4757e-14
295.550000	2.48883e-14
295.500000	2.50204e-14
295.450000	2.51531e-14
295.400000	2.52866e-14
295.350000	2.54208e-14
295.300000	2.55556e-14
295.250000	2.56912e-14
295.200000	2.58276e-14
295.150000	2.59646e-14
295.100000	2.61024e-14
295.050000	2.62409e-14
295.000000	2.63801e-14
294.950000	2.65201e-14
294.900000	2.66608e-14
294.850000	2.68022e-14
294.800000	2.69444e-14
294.750000	2.70874e-14
294.700000	2.72311e-14
294.650000	2.73756e-14
294.600000	2.75209e-14
294.550000	2.76669e-14
294.500000	2.78137e-14
294.450000	2.79613e-14
294.400000	2.81096e-14
294.350000	2.82588e-14
294.300000	2.84087e-14
294.250000	2.85595e-14
294.200000	2.8711e-14
294.150000	2.88634e-14
294.100000	2.90165e-14
294.050000	2.91705e-14
294.000000	2.93252e-14
293.950000	2.94808e-14
293.900000	2.96373e-14
293.850000	2.97945e-14
293.800000	2.99526e-14
293.750000	3.01115e-14
293.700000	3.02713e-14
293.650000	3.04319e-14
293.600000	3.05934e-14
293.550000	3.07557e-14
293.500000	3.09189e-14
293.450000	3.1083e-14
293.400000	3.12479e-14
293.350000	3.14137e-14
293.300000	3.15804e-14
293.250000	3.1748e-14
293.200000	3.19164e-14
293.150000	3.20858e-14
293.100000	3.2256e-14
293.050000	3.24272e-14
293.000000	3.25992e-14
292.950000	3.27722e-14
292.900000	3.29461e-14
292.850000	3.31209e-14
292.800000	3.32967e-14
292.750000	3.34733e-14
292.700000	3.36509e-14
292.650000	3.38295e-14
292.600000	3.4009e-14
292.550000	3.41895e-14
292.500000	3.43709e-14
292.450000	3.45532e-14
292.400000	3.47366e-14
292.350000	3.49209e-14
292.300000	3.51062e-14
292.250000	3.52925e-14
292.200000	3.54797e-14
292.150000	3.5668e-14
292.100000	3.58573e-14
292.050000	3.60475e-14
292.000000	3.62388e-14
291.950000	3.64311e-14
291.900000	3.66244e-14
291.850000	3.68187e-14
291.800000	3.70141e-14
291.750000	3.72105e-14
291.700000	3.74079e-14
291.650000	3.76064e-14
291.600000	3.7806e-14
291.550000	3.80066e-14
291.500000	3.82082e-14
291.450000	3.8411e-14
291.400000	3.86148e-14
291.350000	3.88197e-14
291.300000	3.90257e-14
291.250000	3.92327e-14
291.200000	3.94409e-14
291.150000	3.96502e-14
291.100000	3.98606e-14
291.050000	4.00721e-14
291.000000	4.02847e-14
290.950000	4.04985e-14
290.900000	4.07134e-14
290.850000	4.09294e-14
290.800000	4.11466e-14
290.750000	4.13649e-14
290.700000	4.15844e-14
290.650000	4.18051e-14
290.600000	4.20269e-14
290.550000	4.22499e-14
290.500000	4.24741e-14
290.450000	4.26995e-14
290.400000	4.2926e-14
290.350000	4.31538e-14
290.300000	4.33828e-14
290.250000	4.3613e-14
290.200000	4.38444e-14
290.150000	4.4077e-14
290.100000	4.43109e-14
290.050000	4.4546e-14
290.000000	4.47824e-14
289.950000	4.502e-14
289.900000	4.52589e-14
289.850000	4.54991e-14
289.800000	4.57405e-14
289.750000	4.59832e-14
289.700000	4.62272e-14
289.650000	4.64725e-14
289.600000	4.67191e-14
289.550000	4.6967e-14
289.500000	4.72162e-14
289.450000	4.74668e-14
289.400000	4.77186e-14
289.350000	4.79718e-14
289.300000	4.82264e-14
289.250000	4.84823e-14
289.200000	4.87396e-14
289.150000	4.89982e-14
289.100000	4.92582e-14
289.050000	4.95196e-14
289.000000	4.97823e-14
288.950000	5.00465e-14
288.900000	5.0312e-14
288.850000	5.0579e-14
288.800000	5.08474e-14
288.750000	5.11172e-14
288.700000	5.13885e-14
288.650000	5.16611e-14
288.600000	5.19353e-14
288.550000	5.22108e-14
288.500000	5.24879e-14
288.450000	5.27664e-14
288.400000	5.30464e-14
288.350000	5.33279e-14
288.300000	5.36109e-14
288.250000	5.38953e-14
288.200000	5.41813e-14
288.150000	5.44688e-14
288.100000	5.47578e-14
288.050000	5.50484e-14
288.000000	5.53405e-14
287.950000	5.56342e-14
287.900000	5.59294e-14
287.850000	5.62262e-14
287.800000	5.65245e-14
287.750000	5.68245e-14
287.700000	5.7126e-14
287.650000	5.74291e-14
287.600000	5.77339e-14
287.550000	5.80402e-14
287.500000	5.83482e-14
287.450000	5.86578e-14
287.400000	5.89691e-14
287.350000	5.9282e-14
287.300000	5.95965e-14
287.250000	5.99128e-14
287.200000	6.02307e-14
287.150000	6.05503e-14
287.100000	6.08716e-14
287.050000	6.11946e-14
287.000000	6.15193e-14
286.950000	6.18458e-14
286.900000	6.2174e-14
286.850000	6.25039e-14
286.800000	6.28356e-14
286.750000	6.3169e-14
286.700000	6.35042e-14
286.650000	6.38412e-14
286.600000	6.41799e-14
286.550000	6.45205e-14
286.500000	6.48629e-14
286.450000	6.52071e-14
286.400000	6.55531e-14
286.350000	6.59009e-14
286.300000	6.62506e-14
286.250000	6.66022e-14
286.200000	6.69556e-14
286.150000	6.73109e-14
286.100000	6.76681e-14
286.050000	6.80271e-14
286.000000	6.83881e-14
285.950000	6.8751e-14
285.900000	6.91158e-14
285.850000	6.94826e-14
285.800000	6.98513e-14
285.750000	7.0222e-14
285.700000	7.05946e-14
285.650000	7.09692e-14
285.600000	7.13458e-14
285.550000	7.17244e-14
285.500000	7.2105e-14
285.450000	7.24876e-14
285.400000	7.28723e-14
285.350000	7.3259e-14
285.300000	7.36477e-14
285.250000	7.40385e-14
285.200000	7.44314e-14
285.150000	7.48264e-14
285.100000	7.52234e-14
285.050000	7.56226e-14
285.000000	7.60239e-14
284.950000	7.64273e-14
284.900000	7.68329e-14
284.850000	7.72406e-14
284.800000	7.76505e-14
284.750000	7.80625e-14
284.700000	7.84768e-14
284.650000	7.88932e-14
284.600000	7.93118e-14
284.550000	7.97327e-14
284.500000	8.01558e-14
284.450000	8.05812e-14
284.400000	8.10088e-14
284.350000	8.14386e-14
284.300000	8.18708e-14
284.250000	8.23052e-14
284.200000	8.2742e-14
284.150000	8.31811e-14
284.100000	8.36225e-14
284.050000	8.40662e-14
284.000000	8.45123e-14
283.950000	8.49608e-14
283.900000	8.54116e-14
283.850000	8.58649e-14
283.800000	8.63205e-14
283.750000	8.67786e-14
283.700000	8.72391e-14
283.650000	8.7702e-14
283.600000	8.81674e-14
283.550000	8.86353e-14
283.500000	8.91056e-14
283.450000	8.95785e-14
283.400000	9.00538e-14
283.350000	9.05317e-14
283.300000	9.10121e-14
283.250000	9.14951e-14
283.200000	9.19806e-14
283.150000	9.24687e-14
283.100000	9.29594e-14
283.050000	9.34527e-14
283.000000	9.39486e-14
282.950000	9.44472e-14
282.900000	9.49484e-14
282.850000	9.54522e-14
282.800000	9.59587e-14
282.750000	9.6468e-14
282.700000	9.69799e-14
282.650000	9.74945e-14
282.600000	9.80119e-14
282.550000	9.8532e-14
282.500000	9.90549e-14
282.450000	9.95805e-14
282.400000	1.00109e-13
282.350000	1.0064e-13
282.300000	1.01174e-13
282.250000	1.01711e-13
282.200000	1.02251e-13
282.150000	1.02793e-13
282.100000	1.03339e-13
282.050000	1.03887e-13
282.000000	1.04439e-13
281.950000	1.04993e-13
281.900000	1.0555e-13
281.850000	1.0611e-13
281.800000	1.06673e-13
281.750000	1.07239e-13
281.700000	1.07808e-13
281.650000	1.08381e-13
281.600000	1.08956e-13
281.550000	1.09534e-13
281.500000	1.10115e-13
281.450000	1.10699e-13
281.400000	1.11287e-13
281.350000	1.11877e-13
281.300000	1.12471e-13
281.250000	1.13068e-13
281.200000	1.13668e-13
281.150000	1.14271e-13
281.100000	1.14878e-13
281.050000	1.15487e-13
281.000000	1.161e-13
280.950000	1.16716e-13
280.900000	1.17336e-13
280.850000	1.17958e-13
280.800000	1.18584e-13
280.750000	1.19214e-13
280.700000	1.19846e-13
280.650000	1.20482e-13
280.600000	1.21122e-13
280.550000	1.21764e-13
280.500000	1.2241e-13
280.450000	1.2306e-13
280.400000	1.23713e-13
280.350000	1.2437e-13
280.300000	1.2503e-13
280.250000	1.25693e-13
280.200000	1.2636e-13
280.150000	1.27031e-13
280.100000	1.27705e-13
280.050000	1.28383e-13
280.000000	1.29064e-13
279.950000	1.29749e-13
279.900000	1.30437e-13
279.850000	1.31129e-13
279.800000	1.31825e-13
279.750000	1.32525e-13
279.700000	1.33228e-13
279.650000	1.33935e-13
279.600000	1.34646e-13
279.550000	1.3536e-13
279.500000	1.36079e-13
279.450000	1.36801e-13
279.400000	1.37527e-13
279.350000	1.38257e-13
279.300000	1.3899e-13
279.250000	1.39728e-13
279.200000	1.4047e-13
279.150000	1.41215e-13
279.100000	1.41964e-13
279.050000	1.42718e-13
279.000000	1.43475e-13
278.950000	1.44237e-13
278.900000	1.45002e-13
278.850000	1.45772e-13
278.800000	1.46545e-13
278.750000	1.47323e-13
278.700000	1.48105e-13
278.650000	1.48891e-13
278.600000	1.49681e-13
278.550000	1.50475e-13
278.500000	1.51274e-13
278.450000	1.52076e-13
278.400000	1.52883e-13
278.350000	1.53695e-13
278.300000	1.5451e-13
278.250000	1.5533e-13
278.200000	1.56155e-13
278.150000	1.56983e-13
278.100000	1.57816e-13
278.050000	1.58654e-13
278.000000	1.59496e-13
277.950000	1.60342e-13
277.900000	1.61193e-13
277.850000	1.62049e-13
277.800000	1.62909e-13
277.750000	1.63773e-13
277.700000	1.64642e-13
277.650000	1.65516e-13
277.600000	1.66394e-13
277.550000	1.67277e-13
277.500000	1.68165e-13
277.450000	1.69058e-13
277.400000	1.69955e-13
277.350000	1.70857e-13
277.300000	1.71763e-13
277.250000	1.72675e-13
277.200000	1.73591e-13
277.150000	1.74513e-13
277.100000	1.75439e-13
277.050000	1.7637e-13
277.000000	1.77306e-13
276.950000	1.78247e-13
276.900000	1.79193e-13
276.850000	1.80144e-13
276.800000	1.811e-13
276.750000	1.82061e-13
276.700000	1.83027e-13
276.650000	1.83998e-13
276.600000	1.84975e-13
276.550000	1.85956e-13
276.500000	1.86943e-13
276.450000	1.87935e-13
276.400000	1.88933e-13
276.350000	1.89935e-13
276.300000	1.90943e-13
276.250000	1.91957e-13
276.200000	1.92975e-13
276.150000	1.94e-13
276.100000	1.95029e-13
276.050000	1.96064e-13
276.000000	1.97105e-13
275.950000	1.98151e-13
275.900000	1.99202e-13
275.850000	2.00259e-13
275.800000	2.01322e-13
275.750000	2.02391e-13
275.700000	2.03465e-13
275.650000	2.04544e-13
275.600000	2.0563e-13
275.550000	2.06721e-13
275.500000	2.07818e-13
275.450000	2.08921e-13
275.400000	2.1003e-13
275.350000	2.11145e-13
275.300000	2.12265e-13
275.250000	2.13392e-13
275.200000	2.14524e-13
275.150000	2.15663e-13
275.100000	2.16807e-13
275.050000	2.17958e-13
275.000000	2.19114e-13
274.950000	2.20277e-13
274.900000	2.21446e-13
274.850000	2.22622e-13
274.800000	2.23803e-13
274.750000	2.24991e-13
274.700000	2.26185e-13
274.650000	2.27385e-13
274.600000	2.28592e-13
274.550000	2.29805e-13
274.500000	2.31025e-13
274.450000	2.32251e-13
274.400000	2.33483e-13
274.350000	2.34722e-13
274.300000	2.35968e-13
274.250000	2.3722e-13
274.200000	2.38479e-13
274.150000	2.39745e-13
274.100000	2.41017e-13
274.050000	2.42297e-13
274.000000	2.43582e-13
273.950000	2.44875e-13
273.900000	2.46175e-13
273.850000	2.47481e-13
273.800000	2.48795e-13
273.750000	2.50115e-13
273.700000	2.51442e-13
273.650000	2.52777e-13
273.600000	2.54118e-13
273.550000	2.55467e-13
273.500000	2.56823e-13
273.450000	2.58186e-13
273.400000	2.59556e-13
273.350000	2.60934e-13
273.300000	2.62318e-13
273.250000	2.6371e-13
273.200000	2.6511e-13
273.150000	2.66517e-13
273.100000	2.67931e-13
273.050000	2.69353e-13
273.000000	2.70783e-13
272.950000	2.7222e-13
272.900000	2.73665e-13
272.850000	2.75117e-13
272.800000	2.76577e-13
272.750000	2.78045e-13
272.700000	2.79521e-13
272.650000	2.81004e-13
272.600000	2.82496e-13
272.550000	2.83995e-13
272.500000	2.85502e-13
272.450000	2.87017e-13
272.400000	2.88541e-13
272.350000	2.90072e-13
272.300000	2.91611e-13
272.250000	2.93159e-13
272.200000	2.94715e-13
272.150000	2.96279e-13
272.100000	2.97851e-13
272.050000	2.99432e-13
272.000000	3.01021e-13
271.950000	3.02619e-13
271.900000	3.04225e-13
271.850000	3.0584e-13
271.800000	3.07463e-13
271.750000	3.09094e-13
271.700000	3.10735e-13
271.650000	3.12384e-13
271.600000	3.14042e-13
271.550000	3.15709e-13
271.500000	3.17384e-13
271.450000	3.19069e-13
271.400000	3.20762e-13
271.350000	3.22464e-13
271.300000	3.24176e-13
271.250000	3.25896e-13
271.200000	3.27626e-13
271.150000	3.29365e-13
271.100000	3.31113e-13
271.050000	3.3287e-13
271.000000	3.34637e-13
270.950000	3.36413e-13
270.900000	3.38198e-13
270.850000	3.39993e-13
270.800000	3.41798e-13
270.750000	3.43612e-13
270.700000	3.45435e-13
270.650000	3.47269e-13
270.600000	3.49112e-13
270.550000	3.50965e-13
270.500000	3.52827e-13
270.450000	3.547e-13
270.400000	3.56582e-13
270.350000	3.58475e-13
270.300000	3.60377e-13
270.250000	3.6229e-13
270.200000	3.64213e-13
270.150000	3.66146e-13
270.100000	3.68089e-13
270.050000	3.70043e-13
270.000000	3.72007e-13
269.950000	3.73981e-13
269.900000	3.75966e-13
269.850000	3.77961e-13
269.800000	3.79967e-13
269.750000	3.81984e-13
269.700000	3.84011e-13
269.650000	3.86049e-13
269.600000	3.88098e-13
269.550000	3.90158e-13
269.500000	3.92229e-13
269.450000	3.9431e-13
269.400000	3.96403e-13
269.350000	3.98507e-13
269.300000	4.00622e-13
269.250000	4.02748e-13
269.200000	4.04886e-13
269.150000	4.07035e-13
269.100000	4.09195e-13
269.050000	4.11367e-13
269.000000	4.1355e-13
268.950000	4.15745e-13
268.900000	4.17952e-13
268.850000	4.2017e-13
268.800000	4.224e-13
268.750000	4.24642e-13
268.700000	4.26895e-13
268.650000	4.29161e-13
268.600000	4.31439e-13
268.550000	4.33729e-13
268.500000	4.36031e-13
268.450000	4.38345e-13
268.400000	4.40671e-13
268.350000	4.4301e-13
268.300000	4.45362e-13
268.250000	4.47725e-13
268.200000	4.50102e-13
268.150000	4.5249e-13
268.100000	4.54892e-13
268.050000	4.57306e-13
268.000000	4.59734e-13
267.950000	4.62174e-13
267.900000	4.64627e-13
267.850000	4.67093e-13
267.800000	4.69572e-13
267.750000	4.72064e-13
267.700000	4.74569e-13
267.650000	4.77088e-13
267.600000	4.7962e-13
267.550000	4.82166e-13
267.500000	4.84725e-13
267.450000	4.87298e-13
267.400000	4.89884e-13
267.350000	4.92484e-13
267.300000	4.95098e-13
267.250000	4.97726e-13
267.200000	5.00367e-13
267.150000	5.03023e-13
267.100000	5.05693e-13
267.050000	5.08377e-13
267.000000	5.11075e-13
266.950000	5.13788e-13
266.900000	5.16515e-13
266.850000	5.19256e-13
266.800000	5.22012e-13
266.750000	5.24783e-13
266.700000	5.27568e-13
266.650000	5.30368e-13
266.600000	5.33183e-13
266.550000	5.36013e-13
266.500000	5.38858e-13
266.450000	5.41718e-13
266.400000	5.44593e-13
266.350000	5.47484e-13
266.300000	5.50389e-13
266.250000	5.53311e-13
266.200000	5.56247e-13
266.150000	5.592e-13
266.100000	5.62168e-13
266.050000	5.65152e-13
266.000000	5.68151e-13
265.950000	5.71167e-13
265.900000	5.74198e-13
265.850000	5.77246e-13
265.800000	5.8031e-13
265.750000	5.8339e-13
265.700000	5.86486e-13
265.650000	5.89599e-13
265.600000	5.92728e-13
265.550000	5.95874e-13
265.500000	5.99037e-13
265.450000	6.02217e-13
265.400000	6.05413e-13
265.350000	6.08626e-13
265.300000	6.11857e-13
265.250000	6.15104e-13
265.200000	6.18369e-13
265.150000	6.21651e-13
265.100000	6.24951e-13
265.050000	6.28268e-13
265.000000	6.31602e-13
264.950000	6.34955e-13
264.900000	6.38325e-13
264.850000	6.41713e-13
264.800000	6.45119e-13
264.750000	6.48543e-13
264.700000	6.51985e-13
264.650000	6.55446e-13
264.600000	6.58925e-13
264.550000	6.62422e-13
264.500000	6.65938e-13
264.450000	6.69473e-13
264.400000	6.73026e-13
264.350000	6.76598e-13
264.300000	6.80189e-13
264.250000	6.838e-13
264.200000	6.87429e-13
264.150000	6.91078e-13
264.100000	6.94746e-13
264.050000	6.98433e-13
264.000000	7.0214e-13
263.950000	7.05867e-13
263.900000	7.09614e-13
263.850000	7.1338e-13
263.800000	7.17167e-13
263.750000	7.20973e-13
263.700000	7.248e-13
263.650000	7.28647e-13
263.600000	7.32515e-13
263.550000	7.36403e-13
263.500000	7.40311e-13
263.450000	7.44241e-13
263.400000	7.48191e-13
263.350000	7.52162e-13
263.300000	7.56154e-13
263.250000	7.60168e-13
263.200000	7.64203e-13
263.150000	7.68259e-13
263.100000	7.72337e-13
263.050000	7.76436e-13
263.000000	7.80557e-13
262.950000	7.847e-13
262.900000	7.88866e-13
262.850000	7.93053e-13
262.800000	7.97262e-13
262.750000	8.01494e-13
262.700000	8.05748e-13
262.650000	8.10025e-13
262.600000	8.14324e-13
262.550000	8.18647e-13
262.500000	8.22992e-13
262.450000	8.2736e-13
262.400000	8.31752e-13
262.350000	8.36166e-13
262.300000	8.40605e-13
262.250000	8.45066e-13
262.200000	8.49552e-13
262.150000	8.54061e-13
262.100000	8.58595e-13
262.050000	8.63152e-13
262.000000	8.67733e-13
261.950000	8.72339e-13
261.900000	8.76969e-13
261.850000	8.81624e-13
261.800000	8.86304e-13
261.750000	8.91008e-13
261.700000	8.95738e-13
261.650000	9.00492e-13
261.600000	9.05272e-13
261.550000	9.10077e-13
261.500000	9.14908e-13
261.450000	9.19764e-13
261.400000	9.24646e-13
261.350000	9.29554e-13
261.300000	9.34488e-13
261.250000	9.39448e-13
261.200000	9.44435e-13
261.150000	9.49448e-13
261.100000	9.54487e-13
261.050000	9.59554e-13
261.000000	9.64647e-13
260.950000	9.69767e-13
260.900000	9.74915e-13
260.850000	9.80089e-13
260.800000	9.85292e-13
260.750000	9.90522e-13
260.700000	9.95779e-13
260.650000	1.00106e-12
260.600000	1.00638e-12
260.550000	1.01172e-12
260.500000	1.01709e-12
260.450000	1.02249e-12
260.400000	1.02792e-12
260.350000	1.03337e-12
260.300000	1.03886e-12
260.250000	1.04437e-12
260.200000	1.04992e-12
260.150000	1.05549e-12
260.100000	1.06109e-12
260.050000	1.06672e-12
260.000000	1.07239e-12
259.950000	1.07808e-12
259.900000	1.0838e-12
259.850000	1.08955e-12
259.800000	1.09534e-12
259.750000	1.10115e-12
259.700000	1.107e-12
259.650000	1.11287e-12
259.600000	1.11878e-12
259.550000	1.12472e-12
259.500000	1.13069e-12
259.450000	1.13669e-12
259.400000	1.14272e-12
259.350000	1.14879e-12
259.300000	1.15489e-12
259.250000	1.16102e-12
259.200000	1.16718e-12
259.150000	1.17337e-12
259.100000	1.1796e-12
259.050000	1.18586e-12
259.000000	1.19216e-12
258.950000	1.19849e-12
258.900000	1.20485e-12
258.850000	1.21124e-12
258.800000	1.21767e-12
258.750000	1.22414e-12
258.700000	1.23064e-12
258.650000	1.23717e-12
258.600000	1.24373e-12
258.550000	1.25034e-12
258.500000	1.25697e-12
258.450000	1.26365e-12
258.400000	1.27035e-12
258.350000	1.2771e-12
258.300000	1.28388e-12
258.250000	1.29069e-12
258.200000	1.29754e-12
258.150000	1.30443e-12
258.100000	1.31135e-12
258.050000	1.31831e-12
258.000000	1.32531e-12
257.950000	1.33235e-12
257.900000	1.33942e-12
257.850000	1.34653e-12
257.800000	1.35368e-12
257.750000	1.36086e-12
257.700000	1.36809e-12
257.650000	1.37535e-12
257.600000	1.38265e-12
257.550000	1.38999e-12
257.500000	1.39737e-12
257.450000	1.40478e-12
257.400000	1.41224e-12
257.350000	1.41974e-12
257.300000	1.42727e-12
257.250000	1.43485e-12
257.200000	1.44247e-12
257.150000	1.45012e-12
257.100000	1.45782e-12
257.050000	1.46556e-12
257.000000	1.47334e-12
256.950000	1.48116e-12
256.900000	1.48902e-12
256.850000	1.49693e-12
256.800000	1.50487e-12
256.750000	1.51286e-12
256.700000	1.52089e-12
256.650000	1.52896e-12
256.600000	1.53708e-12
256.550000	1.54524e-12
256.500000	1.55344e-12
256.450000	1.56169e-12
256.400000	1.56998e-12
256.350000	1.57831e-12
256.300000	1.58669e-12
256.250000	1.59511e-12
256.200000	1.60358e-12
256.150000	1.61209e-12
256.100000	1.62065e-12
256.050000	1.62925e-12
256.000000	1.6379e-12
255.950000	1.6466e-12
255.900000	1.65534e-12
255.850000	1.66412e-12
255.800000	1.67296e-12
255.750000	1.68184e-12
255.700000	1.69076e-12
255.650000	1.69974e-12
255.600000	1.70876e-12
255.550000	1.71783e-12
255.500000	1.72695e-12
255.450000	1.73612e-12
255.400000	1.74534e-12
255.350000	1.7546e-12
255.300000	1.76391e-12
255.250000	1.77328e-12
255.200000	1.78269e-12
255.150000	1.79215e-12
255.100000	1.80167e-12
255.050000	1.81123e-12
255.000000	1.82085e-12
254.950000	1.83051e-12
254.900000	1.84023e-12
254.850000	1.85e-12
254.800000	1.85982e-12
254.750000	1.86969e-12
254.700000	1.87962e-12
254.650000	1.88959e-12
254.600000	1.89962e-12
254.550000	1.90971e-12
254.500000	1.91985e-12
254.450000	1.93004e-12
254.400000	1.94028e-12
254.350000	1.95058e-12
254.300000	1.96094e-12
254.250000	1.97135e-12
254.200000	1.98181e-12
254.150000	1.99233e-12
254.100000	2.00291e-12
254.050000	2.01354e-12
254.000000	2.02423e-12
253.950000	2.03497e-12
253.900000	2.04578e-12
253.850000	2.05664e-12
253.800000	2.06755e-12
253.750000	2.07853e-12
253.700000	2.08956e-12
253.650000	2.10066e-12
253.600000	2.11181e-12
253.550000	2.12302e-12
253.500000	2.13429e-12
253.450000	2.14562e-12
253.400000	2.15701e-12
253.350000	2.16846e-12
253.300000	2.17997e-12
253.250000	2.19154e-12
253.200000	2.20318e-12
253.150000	2.21487e-12
253.100000	2.22663e-12
253.050000	2.23845e-12
253.000000	2.25033e-12
252.950000	2.26228e-12
252.900000	2.27429e-12
252.850000	2.28636e-12
252.800000	2.2985e-12
252.750000	2.3107e-12
252.700000	2.32297e-12
252.650000	2.3353e-12
252.600000	2.34769e-12
252.550000	2.36016e-12
252.500000	2.37269e-12
252.450000	2.38528e-12
252.400000	2.39794e-12
252.350000	2.41067e-12
252.300000	2.42347e-12
252.250000	2.43634e-12
252.200000	2.44927e-12
252.150000	2.46227e-12
252.100000	2.47534e-12
252.050000	2.48848e-12
252.000000	2.50169e-12
251.950000	2.51497e-12
251.900000	2.52832e-12
251.850000	2.54175e-12
251.800000	2.55524e-12
251.750000	2.5688e-12
251.700000	2.58244e-12
251.650000	2.59615e-12
251.600000	2.60993e-12
251.550000	2.62379e-12
251.500000	2.63772e-12
251.450000	2.65172e-12
251.400000	2.6658e-12
251.350000	2.67995e-12
251.300000	2.69417e-12
251.250000	2.70848e-12
251.200000	2.72286e-12
251.150000	2.73731e-12
251.100000	2.75184e-12
251.050000	2.76645e-12
251.000000	2.78114e-12
250.950000	2.7959e-12
250.900000	2.81074e-12
250.850000	2.82566e-12
250.800000	2.84067e-12
250.750000	2.85575e-12
250.700000	2.87091e-12
250.650000	2.88615e-12
250.600000	2.90147e-12
250.550000	2.91687e-12
250.500000	2.93236e-12
250.450000	2.94792e-12
250.400000	2.96357e-12
250.350000	2.97931e-12
250.300000	2.99512e-12
250.250000	3.01102e-12
250.200000	3.02701e-12
250.150000	3.04308e-12
250.100000	3.05923e-12
250.050000	3.07547e-12
250.000000	3.0918e-12
249.950000	3.10821e-12
249.900000	3.12471e-12
249.850000	3.1413e-12
249.800000	3.15798e-12
249.750000	3.17474e-12
249.700000	3.1916e-12
249.650000	3.20854e-12
249.600000	3.22557e-12
249.550000	3.2427e-12
249.500000	3.25991e-12
249.450000	3.27722e-12
249.400000	3.29462e-12
249.350000	3.31211e-12
249.300000	3.32969e-12
249.250000	3.34737e-12
249.200000	3.36514e-12
249.150000	3.383e-12
249.100000	3.40096e-12
249.050000	3.41902e-12
249.000000	3.43717e-12
248.950000	3.45542e-12
248.900000	3.47376e-12
248.850000	3.4922e-12
248.800000	3.51074e-12
248.750000	3.52938e-12
248.700000	3.54812e-12
248.650000	3.56695e-12
248.600000	3.58589e-12
248.550000	3.60493e-12
248.500000	3.62406e-12
248.450000	3.6433e-12
248.400000	3.66265e-12
248.350000	3.68209e-12
248.300000	3.70164e-12
248.250000	3.72129e-12
248.200000	3.74104e-12
248.150000	3.76091e-12
248.100000	3.78087e-12
248.050000	3.80094e-12
248.000000	3.82112e-12
247.950000	3.84141e-12
247.900000	3.8618e-12
247.850000	3.8823e-12
247.800000	3.90292e-12
247.750000	3.92364e-12
247.700000	3.94447e-12
247.650000	3.96541e-12
247.600000	3.98646e-12
247.550000	4.00762e-12
247.500000	4.0289e-12
247.450000	4.05029e-12
247.400000	4.07179e-12
247.350000	4.09341e-12
247.300000	4.11514e-12
247.250000	4.13699e-12
247.200000	4.15895e-12
247.150000	4.18103e-12
247.100000	4.20323e-12
247.050000	4.22554e-12
247.000000	4.24797e-12
246.950000	4.27053e-12
246.900000	4.2932e-12
246.850000	4.31599e-12
246.800000	4.33891e-12
246.750000	4.36194e-12
246.700000	4.3851e-12
246.650000	4.40838e-12
246.600000	4.43178e-12
246.550000	4.45531e-12
246.500000	4.47896e-12
246.450000	4.50274e-12
246.400000	4.52665e-12
246.350000	4.55068e-12
246.300000	4.57484e-12
246.250000	4.59913e-12
246.200000	4.62355e-12
246.150000	4.64809e-12
246.100000	4.67277e-12
246.050000	4.69758e-12
246.000000	4.72252e-12
245.950000	4.74759e-12
245.900000	4.77279e-12
245.850000	4.79813e-12
245.800000	4.82361e-12
245.750000	4.84922e-12
245.700000	4.87496e-12
245.650000	4.90084e-12
245.600000	4.92686e-12
245.550000	4.95302e-12
245.500000	4.97932e-12
245.450000	5.00575e-12
245.400000	5.03233e-12
245.350000	5.05904e-12
245.300000	5.0859e-12
245.250000	5.1129e-12
245.200000	5.14005e-12
245.150000	5.16734e-12
245.100000	5.19477e-12
245.050000	5.22235e-12
245.000000	5.25008e-12
244.950000	5.27795e-12
244.900000	5.30597e-12
244.850000	5.33414e-12
244.800000	5.36246e-12
244.750000	5.39093e-12
244.700000	5.41956e-12
244.650000	5.44833e-12
244.600000	5.47725e-12
244.550000	5.50633e-12
244.500000	5.53557e-12
244.450000	5.56496e-12
244.400000	5.5945e-12
244.350000	5.62421e-12
244.300000	5.65407e-12
244.250000	5.68408e-12
244.200000	5.71426e-12
244.150000	5.7446e-12
244.100000	5.7751e-12
244.050000	5.80576e-12
244.000000	5.83659e-12
243.950000	5.86757e-12
243.900000	5.89873e-12
243.850000	5.93004e-12
243.800000	5.96153e-12
243.750000	5.99318e-12
243.700000	6.025e-12
243.650000	6.05699e-12
243.600000	6.08914e-12
243.550000	6.12147e-12
243.500000	6.15397e-12
243.450000	6.18665e-12
243.400000	6.21949e-12
243.350000	6.25251e-12
243.300000	6.28571e-12
243.250000	6.31908e-12
243.200000	6.35263e-12
243.150000	6.38636e-12
243.100000	6.42027e-12
243.050000	6.45435e-12
243.000000	6.48862e-12
242.950000	6.52307e-12
242.900000	6.55771e-12
242.850000	6.59252e-12
242.800000	6.62753e-12
242.750000	6.66271e-12
242.700000	6.69809e-12
242.650000	6.73365e-12
242.600000	6.7694e-12
242.550000	6.80534e-12
242.500000	6.84147e-12
242.450000	6.8778e-12
242.400000	6.91431e-12
242.350000	6.95102e-12
242.300000	6.98793e-12
242.250000	7.02503e-12
242.200000	7.06233e-12
242.150000	7.09983e-12
242.100000	7.13752e-12
242.050000	7.17542e-12
242.000000	7.21352e-12
241.950000	7.25181e-12
241.900000	7.29032e-12
241.850000	7.32902e-12
241.800000	7.36794e-12
241.750000	7.40706e-12
241.700000	7.44638e-12
241.650000	7.48592e-12
241.600000	7.52567e-12
241.550000	7.56562e-12
241.500000	7.60579e-12
241.450000	7.64617e-12
241.400000	7.68677e-12
241.350000	7.72758e-12
241.300000	7.76861e-12
241.250000	7.80986e-12
241.200000	7.85133e-12
241.150000	7.89301e-12
241.100000	7.93492e-12
241.050000	7.97705e-12
241.000000	8.0194e-12
240.950000	8.06198e-12
240.900000	8.10479e-12
240.850000	8.14782e-12
240.800000	8.19108e-12
240.750000	8.23457e-12
240.700000	8.27829e-12
240.650000	8.32225e-12
240.600000	8.36643e-12
240.550000	8.41086e-12
240.500000	8.45551e-12
240.450000	8.50041e-12
240.400000	8.54554e-12
240.350000	8.59091e-12
240.300000	8.63653e-12
240.250000	8.68238e-12
240.200000	8.72848e-12
240.150000	8.77483e-12
240.100000	8.82142e-12
240.050000	8.86826e-12
240.000000	8.91534e-12
239.950000	8.96268e-12
239.900000	9.01027e-12
239.850000	9.05811e-12
239.800000	9.1062e-12
239.750000	9.15455e-12
239.700000	9.20316e-12
239.650000	9.25202e-12
239.600000	9.30115e-12
239.550000	9.35053e-12
239.500000	9.40018e-12
239.450000	9.45009e-12
239.400000	9.50027e-12
239.350000	9.55071e-12
239.300000	9.60142e-12
239.250000	9.6524e-12
239.200000	9.70365e-12
239.150000	9.75518e-12
239.100000	9.80697e-12
239.050000	9.85904e-12
239.000000	9.91139e-12
238.950000	9.96402e-12
238.900000	1.00169e-11
238.850000	1.00701e-11
238.800000	1.01236e-11
238.750000	1.01773e-11
238.700000	1.02314e-11
238.650000	1.02857e-11
238.600000	1.03403e-11
238.550000	1.03952e-11
238.500000	1.04504e-11
238.450000	1.05059e-11
238.400000	1.05617e-11
238.350000	1.06178e-11
238.300000	1.06741e-11
238.250000	1.07308e-11
238.200000	1.07878e-11
238.150000	1.08451e-11
238.100000	1.09027e-11
238.050000	1.09605e-11
238.000000	1.10187e-11
237.950000	1.10772e-11
237.900000	1.11361e-11
237.850000	1.11952e-11
237.800000	1.12546e-11
237.750000	1.13144e-11
237.700000	1.13745e-11
237.650000	1.14349e-11
237.600000	1.14956e-11
237.550000	1.15566e-11
237.500000	1.1618e-11
237.450000	1.16797e-11
237.400000	1.17417e-11
237.350000	1.1804e-11
237.300000	1.18667e-11
237.250000	1.19297e-11
237.200000	1.19931e-11
237.150000	1.20568e-11
237.100000	1.21208e-11
237.050000	1.21851e-11
237.000000	1.22498e-11
236.950000	1.23149e-11
236.900000	1.23803e-11
236.850000	1.2446e-11
236.800000	1.25121e-11
236.750000	1.25785e-11
236.700000	1.26453e-11
236.650000	1.27125e-11
236.600000	1.278e-11
236.550000	1.28478e-11
236.500000	1.2916e-11
236.450000	1.29846e-11
236.400000	1.30536e-11
236.350000	1.31229e-11
236.300000	1.31926e-11
236.250000	1.32626e-11
236.200000	1.3333e-11
236.150000	1.34038e-11
236.100000	1.3475e-11
236.050000	1.35466e-11
236.000000	1.36185e-11
235.950000	1.36908e-11
235.900000	1.37635e-11
235.850000	1.38366e-11
235.800000	1.39101e-11
235.750000	1.39839e-11
235.700000	1.40582e-11
235.650000	1.41328e-11
235.600000	1.42079e-11
235.550000	1.42833e-11
235.500000	1.43592e-11
235.450000	1.44354e-11
235.400000	1.45121e-11
235.350000	1.45891e-11
235.300000	1.46666e-11
235.250000	1.47445e-11
235.200000	1.48227e-11
235.150000	1.49015e-11
235.100000	1.49806e-11
235.050000	1.50601e-11
235.000000	1.51401e-11
234.950000	1.52205e-11
234.900000	1.53013e-11
234.850000	1.53826e-11
234.800000	1.54642e-11
234.750000	1.55464e-11
234.700000	1.56289e-11
234.650000	1.57119e-11
234.600000	1.57953e-11
234.550000	1.58792e-11
234.500000	1.59635e-11
234.450000	1.60483e-11
234.400000	1.61335e-11
234.350000	1.62192e-11
234.300000	1.63053e-11
234.250000	1.63919e-11
234.200000	1.64789e-11
234.150000	1.65664e-11
234.100000	1.66544e-11
234.050000	1.67428e-11
234.000000	1.68317e-11
233.950000	1.69211e-11
233.900000	1.7011e-11
233.850000	1.71013e-11
233.800000	1.71921e-11
233.750000	1.72834e-11
233.700000	1.73752e-11
233.650000	1.74675e-11
233.600000	1.75602e-11
233.550000	1.76535e-11
233.500000	1.77472e-11
233.450000	1.78414e-11
233.400000	1.79362e-11
233.350000	1.80314e-11
233.300000	1.81272e-11
233.250000	1.82234e-11
233.200000	1.83202e-11
233.150000	1.84175e-11
233.100000	1.85153e-11
233.050000	1.86136e-11
233.000000	1.87124e-11
232.950000	1.88118e-11
232.900000	1.89117e-11
232.850000	1.90121e-11
232.800000	1.91131e-11
232.750000	1.92146e-11
232.700000	1.93166e-11
232.650000	1.94192e-11
232.600000	1.95223e-11
232.550000	1.9626e-11
232.500000	1.97302e-11
232.450000	1.9835e-11
232.400000	1.99403e-11
232.350000	2.00462e-11
232.300000	2.01526e-11
232.250000	2.02597e-11
232.200000	2.03672e-11
232.150000	2.04754e-11
232.100000	2.05841e-11
232.050000	2.06934e-11
232.000000	2.08033e-11
231.950000	2.09138e-11
231.900000	2.10248e-11
231.850000	2.11365e-11
231.800000	2.12487e-11
231.750000	2.13616e-11
231.700000	2.1475e-11
231.650000	2.1589e-11
231.600000	2.17037e-11
231.550000	2.18189e-11
231.500000	2.19348e-11
231.450000	2.20513e-11
231.400000	2.21684e-11
231.350000	2.22861e-11
231.300000	2.24045e-11
231.250000	2.25234e-11
231.200000	2.2643e-11
231.150000	2.27633e-11
231.100000	2.28842e-11
231.050000	2.30057e-11
231.000000	2.31279e-11
230.950000	2.32507e-11
230.900000	2.33741e-11
230.850000	2.34983e-11
230.800000	2.36231e-11
230.750000	2.37485e-11
230.700000	2.38746e-11
230.650000	2.40014e-11
230.600000	2.41289e-11
230.550000	2.4257e-11
230.500000	2.43858e-11
230.450000	2.45153e-11
230.400000	2.46455e-11
230.350000	2.47764e-11
230.300000	2.49079e-11
230.250000	2.50402e-11
230.200000	2.51732e-11
230.150000	2.53069e-11
230.100000	2.54413e-11
230.050000	2.55764e-11
230.000000	2.57122e-11
229.950000	2.58487e-11
229.900000	2.5986e-11
229.850000	2.6124e-11
229.800000	2.62627e-11
229.750000	2.64022e-11
229.700000	2.65424e-11
229.650000	2.66834e-11
229.600000	2.68251e-11
229.550000	2.69675e-11
229.500000	2.71107e-11
229.450000	2.72547e-11
229.400000	2.73994e-11
229.350000	2.7545e-11
229.300000	2.76912e-11
229.250000	2.78383e-11
229.200000	2.79861e-11
229.150000	2.81347e-11
229.100000	2.82842e-11
229.050000	2.84344e-11
229.000000	2.85854e-11
228.950000	2.87372e-11
228.900000	2.88898e-11
228.850000	2.90432e-11
228.800000	2.91974e-11
228.750000	2.93525e-11
228.700000	2.95084e-11
228.650000	2.96651e-11
228.600000	2.98226e-11
228.550000	2.9981e-11
228.500000	3.01402e-11
228.450000	3.03003e-11
228.400000	3.04612e-11
228.350000	3.0623e-11
228.300000	3.07856e-11
228.250000	3.09491e-11
228.200000	3.11134e-11
228.150000	3.12787e-11
228.100000	3.14448e-11
228.050000	3.16118e-11
228.000000	3.17796e-11
227.950000	3.19484e-11
227.900000	3.21181e-11
227.850000	3.22887e-11
227.800000	3.24601e-11
227.750000	3.26325e-11
227.700000	3.28058e-11
227.650000	3.298e-11
227.600000	3.31552e-11
227.550000	3.33313e-11
227.500000	3.35083e-11
227.450000	3.36862e-11
227.400000	3.38651e-11
227.350000	3.4045e-11
227.300000	3.42258e-11
227.250000	3.44075e-11
227.200000	3.45903e-11
227.150000	3.4774e-11
227.100000	3.49587e-11
227.050000	3.51443e-11
227.000000	3.5331e-11
226.950000	3.55186e-11
226.900000	3.57072e-11
226.850000	3.58969e-11
226.800000	3.60875e-11
226.750000	3.62791e-11
226.700000	3.64718e-11
226.650000	3.66655e-11
226.600000	3.68602e-11
226.550000	3.7056e-11
226.500000	3.72528e-11
226.450000	3.74506e-11
226.400000	3.76495e-11
226.350000	3.78495e-11
226.300000	3.80505e-11
226.250000	3.82526e-11
226.200000	3.84557e-11
226.150000	3.866e-11
226.100000	3.88653e-11
226.050000	3.90717e-11
226.000000	3.92792e-11
225.950000	3.94878e-11
225.900000	3.96975e-11
225.850000	3.99083e-11
225.800000	4.01203e-11
225.750000	4.03334e-11
225.700000	4.05476e-11
225.650000	4.07629e-11
225.600000	4.09794e-11
225.550000	4.1197e-11
225.500000	4.14158e-11
225.450000	4.16358e-11
225.400000	4.18569e-11
225.350000	4.20792e-11
225.300000	4.23027e-11
225.250000	4.25274e-11
225.200000	4.27532e-11
225.150000	4.29803e-11
225.100000	4.32085e-11
225.050000	4.3438e-11
225.000000	4.36687e-11
224.950000	4.39006e-11
224.900000	4.41338e-11
224.850000	4.43682e-11
224.800000	4.46038e-11
224.750000	4.48407e-11
224.700000	4.50789e-11
224.650000	4.53183e-11
224.600000	4.5559e-11
224.550000	4.58009e-11
224.500000	4.60442e-11
224.450000	4.62887e-11
224.400000	4.65346e-11
224.350000	4.67817e-11
224.300000	4.70302e-11
224.250000	4.728e-11
224.200000	4.75311e-11
224.150000	4.77835e-11
224.100000	4.80373e-11
224.050000	4.82924e-11
224.000000	4.85489e-11
223.950000	4.88067e-11
223.900000	4.9066e-11
223.850000	4.93265e-11
223.800000	4.95885e-11
223.750000	4.98519e-11
223.700000	5.01167e-11
223.650000	5.03828e-11
223.600000	5.06504e-11
223.550000	5.09194e-11
223.500000	5.11899e-11
223.450000	5.14618e-11
223.400000	5.17351e-11
223.350000	5.20098e-11
223.300000	5.22861e-11
223.250000	5.25638e-11
223.200000	5.2843e-11
223.150000	5.31236e-11
223.100000	5.34058e-11
223.050000	5.36894e-11
223.000000	5.39746e-11
222.950000	5.42612e-11
222.900000	5.45494e-11
222.850000	5.48391e-11
222.800000	5.51304e-11
222.750000	5.54232e-11
222.700000	5.57176e-11
222.650000	5.60135e-11
222.600000	5.6311e-11
222.550000	5.66101e-11
222.500000	5.69108e-11
222.450000	5.7213e-11
222.400000	5.75169e-11
222.350000	5.78224e-11
222.300000	5.81295e-11
222.250000	5.84382e-11
222.200000	5.87486e-11
222.150000	5.90606e-11
222.100000	5.93743e-11
222.050000	5.96897e-11
222.000000	6.00067e-11
221.950000	6.03254e-11
221.900000	6.06458e-11
221.850000	6.09679e-11
221.800000	6.12918e-11
221.750000	6.16173e-11
221.700000	6.19446e-11
221.650000	6.22736e-11
221.600000	6.26043e-11
221.550000	6.29368e-11
221.500000	6.32711e-11
221.450000	6.36072e-11
221.400000	6.3945e-11
221.350000	6.42846e-11
221.300000	6.46261e-11
221.250000	6.49693e-11
221.200000	6.53144e-11
221.150000	6.56613e-11
221.100000	6.60101e-11
221.050000	6.63607e-11
221.000000	6.67131e-11
220.950000	6.70675e-11
220.900000	6.74237e-11
220.850000	6.77818e-11
220.800000	6.81418e-11
220.750000	6.85038e-11
220.700000	6.88676e-11
220.650000	6.92334e-11
220.600000	6.96011e-11
220.550000	6.99708e-11
220.500000	7.03425e-11
220.450000	7.07161e-11
220.400000	7.10917e-11
220.350000	7.14693e-11
220.300000	7.18489e-11
220.250000	7.22305e-11
220.200000	7.26142e-11
220.150000	7.29999e-11
220.100000	7.33876e-11
220.050000	7.37774e-11
220.000000	7.41693e-11
219.950000	7.45632e-11
219.900000	7.49593e-11
219.850000	7.53574e-11
219.800000	7.57577e-11
219.750000	7.61601e-11
219.700000	7.65646e-11
219.650000	7.69713e-11
219.600000	7.73801e-11
219.550000	7.77911e-11
219.500000	7.82043e-11
219.450000	7.86197e-11
219.400000	7.90373e-11
219.350000	7.94571e-11
219.300000	7.98791e-11
219.250000	8.03034e-11
219.200000	8.07299e-11
219.150000	8.11587e-11
219.100000	8.15898e-11
219.050000	8.20232e-11
219.000000	8.24589e-11
218.950000	8.28969e-11
218.900000	8.33372e-11
218.850000	8.37798e-11
218.800000	8.42248e-11
218.750000	8.46722e-11
218.700000	8.5122e-11
218.650000	8.55741e-11
218.600000	8.60286e-11
218.550000	8.64856e-11
218.500000	8.6945e-11
218.450000	8.74068e-11
218.400000	8.78711e-11
218.350000	8.83378e-11
218.300000	8.88071e-11
218.250000	8.92788e-11
218.200000	8.9753e-11
218.150000	9.02297e-11
218.100000	9.0709e-11
218.050000	9.11908e-11
218.000000	9.16752e-11
217.950000	9.21622e-11
217.900000	9.26517e-11
217.850000	9.31438e-11
217.800000	9.36386e-11
217.750000	9.4136e-11
217.700000	9.4636e-11
217.650000	9.51387e-11
217.600000	9.5644e-11
217.550000	9.61521e-11
217.500000	9.66628e-11
217.450000	9.71763e-11
217.400000	9.76925e-11
217.350000	9.82114e-11
217.300000	9.87331e-11
217.250000	9.92575e-11
217.200000	9.97847e-11
217.150000	1.00315e-10
217.100000	1.00848e-10
217.050000	1.01383e-10
217.000000	1.01922e-10
216.950000	1.02463e-10
216.900000	1.03008e-10
216.850000	1.03555e-10
216.800000	1.04105e-10
216.750000	1.04658e-10
216.700000	1.05214e-10
216.650000	1.05773e-10
216.600000	1.06334e-10
216.550000	1.06899e-10
216.500000	1.07467e-10
216.450000	1.08038e-10
216.400000	1.08612e-10
216.350000	1.09189e-10
216.300000	1.09769e-10
216.250000	1.10352e-10
216.200000	1.10938e-10
216.150000	1.11527e-10
216.100000	1.1212e-10
216.050000	1.12715e-10
216.000000	1.13314e-10
215.950000	1.13916e-10
215.900000	1.14521e-10
215.850000	1.15129e-10
215.800000	1.15741e-10
215.750000	1.16356e-10
215.700000	1.16974e-10
215.650000	1.17595e-10
215.600000	1.1822e-10
215.550000	1.18848e-10
215.500000	1.19479e-10
215.450000	1.20114e-10
215.400000	1.20752e-10
215.350000	1.21393e-10
215.300000	1.22038e-10
215.250000	1.22686e-10
215.200000	1.23338e-10
215.150000	1.23993e-10
215.100000	1.24652e-10
215.050000	1.25314e-10
215.000000	1.2598e-10
214.950000	1.26649e-10
214.900000	1.27322e-10
214.850000	1.27998e-10
214.800000	1.28678e-10
214.750000	1.29362e-10
214.700000	1.30049e-10
214.650000	1.3074e-10
214.600000	1.31434e-10
214.550000	1.32132e-10
214.500000	1.32834e-10
214.450000	1.3354e-10
214.400000	1.34249e-10
214.350000	1.34962e-10
214.300000	1.35679e-10
214.250000	1.364e-10
214.200000	1.37125e-10
214.150000	1.37853e-10
214.100000	1.38585e-10
214.050000	1.39322e-10
214.000000	1.40062e-10
213.950000	1.40806e-10
213.900000	1.41554e-10
213.850000	1.42306e-10
213.800000	1.43062e-10
213.750000	1.43822e-10
213.700000	1.44586e-10
213.650000	1.45354e-10
213.600000	1.46126e-10
213.550000	1.46902e-10
213.500000	1.47683e-10
213.450000	1.48467e-10
213.400000	1.49256e-10
213.350000	1.50049e-10
213.300000	1.50846e-10
213.250000	1.51647e-10
213.200000	1.52453e-10
213.150000	1.53263e-10
213.100000	1.54077e-10
213.050000	1.54895e-10
213.000000	1.55718e-10
212.950000	1.56545e-10
212.900000	1.57377e-10
212.850000	1.58213e-10
212.800000	1.59053e-10
212.750000	1.59898e-10
212.700000	1.60748e-10
212.650000	1.61602e-10
212.600000	1.6246e-10
212.550000	1.63323e-10
212.500000	1.64191e-10
212.450000	1.65063e-10
212.400000	1.6594e-10
212.350000	1.66822e-10
212.300000	1.67708e-10
212.250000	1.68599e-10
212.200000	1.69494e-10
212.150000	1.70395e-10
212.100000	1.713e-10
212.050000	1.7221e-10
212.000000	1.73125e-10
211.950000	1.74045e-10
211.900000	1.74969e-10
211.850000	1.75899e-10
211.800000	1.76833e-10
211.750000	1.77773e-10
211.700000	1.78717e-10
211.650000	1.79666e-10
211.600000	1.80621e-10
211.550000	1.8158e-10
211.500000	1.82545e-10
211.450000	1.83515e-10
211.400000	1.8449e-10
211.350000	1.8547e-10
211.300000	1.86455e-10
211.250000	1.87446e-10
211.200000	1.88441e-10
211.150000	1.89443e-10
211.100000	1.90449e-10
211.050000	1.91461e-10
211.000000	1.92478e-10
210.950000	1.935e-10
210.900000	1.94528e-10
210.850000	1.95562e-10
210.800000	1.96601e-10
210.750000	1.97645e-10
210.700000	1.98695e-10
210.650000	1.99751e-10
210.600000	2.00812e-10
210.550000	2.01879e-10
210.500000	2.02951e-10
210.450000	2.0403e-10
210.400000	2.05114e-10
210.350000	2.06203e-10
210.300000	2.07299e-10
210.250000	2.084e-10
210.200000	2.09507e-10
210.150000	2.1062e-10
210.100000	2.11739e-10
210.050000	2.12864e-10
210.000000	2.13995e-10
209.950000	2.15132e-10
209.900000	2.16275e-10
209.850000	2.17424e-10
209.800000	2.18579e-10
209.750000	2.1974e-10
209.700000	2.20908e-10
209.650000	2.22081e-10
209.600000	2.23261e-10
209.550000	2.24447e-10
209.500000	2.2564e-10
209.450000	2.26838e-10
209.400000	2.28043e-10
209.350000	2.29255e-10
209.300000	2.30473e-10
209.250000	2.31697e-10
209.200000	2.32928e-10
209.150000	2.34166e-10
209.100000	2.3541e-10
209.050000	2.36661e-10
209.000000	2.37918e-10
208.950000	2.39182e-10
208.900000	2.40453e-10
208.850000	2.4173e-10
208.800000	2.43014e-10
208.750000	2.44306e-10
208.700000	2.45603e-10
208.650000	2.46908e-10
208.600000	2.4822e-10
208.550000	2.49539e-10
208.500000	2.50865e-10
208.450000	2.52197e-10
208.400000	2.53537e-10
208.350000	2.54884e-10
208.300000	2.56239e-10
208.250000	2.576e-10
208.200000	2.58968e-10
208.150000	2.60344e-10
208.100000	2.61728e-10
208.050000	2.63118e-10
208.000000	2.64516e-10
207.950000	2.65921e-10
207.900000	2.67334e-10
207.850000	2.68755e-10
207.800000	2.70182e-10
207.750000	2.71618e-10
207.700000	2.73061e-10
207.650000	2.74512e-10
207.600000	2.7597e-10
207.550000	2.77436e-10
207.500000	2.7891e-10
207.450000	2.80392e-10
207.400000	2.81882e-10
207.350000	2.8338e-10
207.300000	2.84885e-10
207.250000	2.86399e-10
207.200000	2.8792e-10
207.150000	2.8945e-10
207.100000	2.90988e-10
207.050000	2.92534e-10
207.000000	2.94088e-10
206.950000	2.95651e-10
206.900000	2.97222e-10
206.850000	2.98801e-10
206.800000	3.00388e-10
206.750000	3.01984e-10
206.700000	3.03589e-10
206.650000	3.05202e-10
206.600000	3.06823e-10
206.550000	3.08454e-10
206.500000	3.10092e-10
206.450000	3.1174e-10
206.400000	3.13396e-10
206.350000	3.15061e-10
206.300000	3.16735e-10
206.250000	3.18418e-10
206.200000	3.2011e-10
206.150000	3.21811e-10
206.100000	3.23521e-10
206.050000	3.2524e-10
206.000000	3.26968e-10
205.950000	3.28705e-10
205.900000	3.30451e-10
205.850000	3.32207e-10
205.800000	3.33972e-10
205.750000	3.35747e-10
205.700000	3.37531e-10
205.650000	3.39324e-10
205.600000	3.41127e-10
205.550000	3.42939e-10
205.500000	3.44761e-10
205.450000	3.46593e-10
205.400000	3.48435e-10
205.350000	3.50286e-10
205.300000	3.52147e-10
205.250000	3.54018e-10
205.200000	3.55899e-10
205.150000	3.5779e-10
205.100000	3.59691e-10
205.050000	3.61603e-10
205.000000	3.63524e-10
204.950000	3.65455e-10
204.900000	3.67397e-10
204.850000	3.69349e-10
204.800000	3.71312e-10
204.750000	3.73285e-10
204.700000	3.75268e-10
204.650000	3.77262e-10
204.600000	3.79267e-10
204.550000	3.81282e-10
204.500000	3.83308e-10
204.450000	3.85344e-10
204.400000	3.87392e-10
204.350000	3.8945e-10
204.300000	3.91519e-10
204.250000	3.936e-10
204.200000	3.95691e-10
204.150000	3.97794e-10
204.100000	3.99907e-10
204.050000	4.02032e-10
204.000000	4.04168e-10
203.950000	4.06316e-10
203.900000	4.08475e-10
203.850000	4.10645e-10
203.800000	4.12827e-10
203.750000	4.15021e-10
203.700000	4.17226e-10
203.650000	4.19443e-10
203.600000	4.21672e-10
203.550000	4.23912e-10
203.500000	4.26165e-10
203.450000	4.28429e-10
203.400000	4.30706e-10
203.350000	4.32994e-10
203.300000	4.35295e-10
203.250000	4.37608e-10
203.200000	4.39933e-10
203.150000	4.42271e-10
203.100000	4.44621e-10
203.050000	4.46983e-10
203.000000	4.49358e-10
202.950000	4.51746e-10
202.900000	4.54146e-10
202.850000	4.5656e-10
202.800000	4.58986e-10
202.750000	4.61424e-10
202.700000	4.63876e-10
202.650000	4.66341e-10
202.600000	4.68819e-10
202.550000	4.7131e-10
202.500000	4.73815e-10
202.450000	4.76332e-10
202.400000	4.78863e-10
202.350000	4.81408e-10
202.300000	4.83966e-10
202.250000	4.86538e-10
202.200000	4.89123e-10
202.150000	4.91722e-10
202.100000	4.94335e-10
202.050000	4.96962e-10
202.000000	4.99602e-10
201.950000	5.02257e-10
201.900000	5.04926e-10
201.850000	5.07609e-10
201.800000	5.10306e-10
201.750000	5.13018e-10
201.700000	5.15744e-10
201.650000	5.18485e-10
201.600000	5.2124e-10
201.550000	5.24009e-10
201.500000	5.26794e-10
201.450000	5.29593e-10
201.400000	5.32407e-10
201.350000	5.35236e-10
201.300000	5.38081e-10
201.250000	5.4094e-10
201.200000	5.43814e-10
201.150000	5.46704e-10
201.100000	5.49609e-10
201.050000	5.5253e-10
201.000000	5.55466e-10
200.950000	5.58417e-10
200.900000	5.61385e-10
200.850000	5.64368e-10
200.800000	5.67367e-10
200.750000	5.70382e-10
200.700000	5.73413e-10
200.650000	5.7646e-10
200.600000	5.79523e-10
200.550000	5.82603e-10
200.500000	5.85699e-10
200.450000	5.88811e-10
200.400000	5.9194e-10
200.350000	5.95085e-10
200.300000	5.98248e-10
200.250000	6.01427e-10
200.200000	6.04623e-10
200.150000	6.07836e-10
200.100000	6.11066e-10
200.050000	6.14313e-10
200.000000	6.17577e-10
199.950000	6.20859e-10
199.900000	6.24159e-10
199.850000	6.27475e-10
199.800000	6.3081e-10
199.750000	6.34162e-10
199.700000	6.37532e-10
199.650000	6.4092e-10
199.600000	6.44326e-10
199.550000	6.4775e-10
199.500000	6.51192e-10
199.450000	6.54652e-10
199.400000	6.58131e-10
199.350000	6.61629e-10
199.300000	6.65145e-10
199.250000	6.68679e-10
199.200000	6.72233e-10
199.150000	6.75805e-10
199.100000	6.79396e-10
199.050000	6.83007e-10
199.000000	6.86636e-10
198.950000	6.90285e-10
198.900000	6.93954e-10
198.850000	6.97641e-10
198.800000	7.01349e-10
198.750000	7.05076e-10
198.700000	7.08823e-10
198.650000	7.1259e-10
198.600000	7.16376e-10
198.550000	7.20183e-10
198.500000	7.24011e-10
198.450000	7.27858e-10
198.400000	7.31726e-10
198.350000	7.35615e-10
198.300000	7.39524e-10
198.250000	7.43454e-10
198.200000	7.47405e-10
198.150000	7.51377e-10
198.100000	7.5537e-10
198.050000	7.59384e-10
198.000000	7.6342e-10
197.950000	7.67477e-10
197.900000	7.71555e-10
197.850000	7.75656e-10
197.800000	7.79778e-10
197.750000	7.83922e-10
197.700000	7.88088e-10
197.650000	7.92276e-10
197.600000	7.96486e-10
197.550000	8.00719e-10
197.500000	8.04975e-10
197.450000	8.09253e-10
197.400000	8.13553e-10
197.350000	8.17877e-10
197.300000	8.22223e-10
197.250000	8.26593e-10
197.200000	8.30986e-10
197.150000	8.35402e-10
197.100000	8.39842e-10
197.050000	8.44305e-10
197.000000	8.48792e-10
196.950000	8.53303e-10
196.900000	8.57838e-10
196.850000	8.62397e-10
196.800000	8.6698e-10
196.750000	8.71587e-10
196.700000	8.7622e-10
196.650000	8.80876e-10
196.600000	8.85558e-10
196.550000	8.90264e-10
196.500000	8.94995e-10
196.450000	8.99752e-10
196.400000	9.04534e-10
196.350000	9.09341e-10
196.300000	9.14173e-10
196.250000	9.19032e-10
196.200000	9.23916e-10
196.150000	9.28826e-10
196.100000	9.33763e-10
196.050000	9.38725e-10
196.000000	9.43714e-10
195.950000	9.4873e-10
195.900000	9.53772e-10
195.850000	9.58841e-10
195.800000	9.63937e-10
195.750000	9.6906e-10
195.700000	9.7421e-10
195.650000	9.79388e-10
195.600000	9.84593e-10
195.550000	9.89825e-10
195.500000	9.95086e-10
195.450000	1.00037e-09
195.400000	1.00569e-09
195.350000	1.01104e-09
195.300000	1.01641e-09
195.250000	1.02181e-09
195.200000	1.02724e-09
195.150000	1.0327e-09
195.100000	1.03819e-09
195.050000	1.04371e-09
195.000000	1.04926e-09
194.950000	1.05483e-09
194.900000	1.06044e-09
194.850000	1.06607e-09
194.800000	1.07174e-09
194.750000	1.07744e-09
194.700000	1.08316e-09
194.650000	1.08892e-09
194.600000	1.09471e-09
194.550000	1.10052e-09
194.500000	1.10637e-09
194.450000	1.11225e-09
194.400000	1.11817e-09
194.350000	1.12411e-09
194.300000	1.13008e-09
194.250000	1.13609e-09
194.200000	1.14213e-09
194.150000	1.1482e-09
194.100000	1.1543e-09
194.050000	1.16043e-09
194.000000	1.1666e-09
193.950000	1.1728e-09
193.900000	1.17904e-09
193.850000	1.1853e-09
193.800000	1.1916e-09
193.750000	1.19794e-09
193.700000	1.2043e-09
193.650000	1.2107e-09
193.600000	1.21714e-09
193.550000	1.22361e-09
193.500000	1.23011e-09
193.450000	1.23665e-09
193.400000	1.24322e-09
193.350000	1.24983e-09
193.300000	1.25647e-09
193.250000	1.26315e-09
193.200000	1.26986e-09
193.150000	1.27661e-09
193.100000	1.2834e-09
193.050000	1.29022e-09
193.000000	1.29708e-09
192.950000	1.30397e-09
192.900000	1.3109e-09
192.850000	1.31787e-09
192.800000	1.32488e-09
192.750000	1.33192e-09
192.700000	1.339e-09
192.650000	1.34611e-09
192.600000	1.35327e-09
192.550000	1.36046e-09
192.500000	1.36769e-09
192.450000	1.37496e-09
192.400000	1.38227e-09
192.350000	1.38962e-09
192.300000	1.397e-09
192.250000	1.40443e-09
192.200000	1.41189e-09
192.150000	1.4194e-09
192.100000	1.42694e-09
192.050000	1.43453e-09
192.000000	1.44215e-09
191.950000	1.44982e-09
191.900000	1.45752e-09
191.850000	1.46527e-09
191.800000	1.47306e-09
191.750000	1.48089e-09
191.700000	1.48876e-09
191.650000	1.49667e-09
191.600000	1.50463e-09
191.550000	1.51263e-09
191.500000	1.52067e-09
191.450000	1.52875e-09
191.400000	1.53687e-09
191.350000	1.54504e-09
191.300000	1.55326e-09
191.250000	1.56151e-09
191.200000	1.56981e-09
191.150000	1.57816e-09
191.100000	1.58654e-09
191.050000	1.59498e-09
191.000000	1.60346e-09
190.950000	1.61198e-09
190.900000	1.62055e-09
190.850000	1.62916e-09
190.800000	1.63782e-09
190.750000	1.64653e-09
190.700000	1.65528e-09
190.650000	1.66408e-09
190.600000	1.67292e-09
190.550000	1.68181e-09
190.500000	1.69075e-09
190.450000	1.69974e-09
190.400000	1.70878e-09
190.350000	1.71786e-09
190.300000	1.72699e-09
190.250000	1.73617e-09
190.200000	1.7454e-09
190.150000	1.75468e-09
190.100000	1.764e-09
190.050000	1.77338e-09
190.000000	1.78281e-09
189.950000	1.79228e-09
189.900000	1.80181e-09
189.850000	1.81139e-09
189.800000	1.82102e-09
189.750000	1.8307e-09
189.700000	1.84043e-09
189.650000	1.85021e-09
189.600000	1.86005e-09
189.550000	1.86993e-09
189.500000	1.87987e-09
189.450000	1.88987e-09
189.400000	1.89991e-09
189.350000	1.91001e-09
189.300000	1.92016e-09
189.250000	1.93037e-09
189.200000	1.94063e-09
189.150000	1.95095e-09
189.100000	1.96132e-09
189.050000	1.97175e-09
189.000000	1.98223e-09
188.950000	1.99276e-09
188.900000	2.00336e-09
188.850000	2.01401e-09
188.800000	2.02471e-09
188.750000	2.03547e-09
188.700000	2.04629e-09
188.650000	2.05717e-09
188.600000	2.06811e-09
188.550000	2.0791e-09
188.500000	2.09015e-09
188.450000	2.10126e-09
188.400000	2.11243e-09
188.350000	2.12366e-09
188.300000	2.13495e-09
188.250000	2.1463e-09
188.200000	2.15771e-09
188.150000	2.16918e-09
188.100000	2.18071e-09
188.050000	2.19231e-09
188.000000	2.20396e-09
187.950000	2.21568e-09
187.900000	2.22745e-09
187.850000	2.2393e-09
187.800000	2.2512e-09
187.750000	2.26317e-09
187.700000	2.2752e-09
187.650000	2.28729e-09
187.600000	2.29945e-09
187.550000	2.31168e-09
187.500000	2.32396e-09
187.450000	2.33632e-09
187.400000	2.34874e-09
187.350000	2.36122e-09
187.300000	2.37378e-09
187.250000	2.3864e-09
187.200000	2.39908e-09
187.150000	2.41184e-09
187.100000	2.42466e-09
187.050000	2.43755e-09
187.000000	2.4505e-09
186.950000	2.46353e-09
186.900000	2.47663e-09
186.850000	2.48979e-09
186.800000	2.50303e-09
186.750000	2.51634e-09
186.700000	2.52971e-09
186.650000	2.54316e-09
186.600000	2.55668e-09
186.550000	2.57027e-09
186.500000	2.58394e-09
186.450000	2.59767e-09
186.400000	2.61148e-09
186.350000	2.62537e-09
186.300000	2.63932e-09
186.250000	2.65336e-09
186.200000	2.66746e-09
186.150000	2.68164e-09
186.100000	2.6959e-09
186.050000	2.71023e-09
186.000000	2.72464e-09
185.950000	2.73912e-09
185.900000	2.75369e-09
185.850000	2.76833e-09
185.800000	2.78304e-09
185.750000	2.79784e-09
185.700000	2.81271e-09
185.650000	2.82767e-09
185.600000	2.8427e-09
185.550000	2.85781e-09
185.500000	2.873e-09
185.450000	2.88828e-09
185.400000	2.90363e-09
185.350000	2.91907e-09
185.300000	2.93459e-09
185.250000	2.95019e-09
185.200000	2.96588e-09
185.150000	2.98164e-09
185.100000	2.99749e-09
185.050000	3.01343e-09
185.000000	3.02945e-09
184.950000	3.04556e-09
184.900000	3.06175e-09
184.850000	3.07803e-09
184.800000	3.09439e-09
184.750000	3.11084e-09
184.700000	3.12738e-09
184.650000	3.14401e-09
184.600000	3.16072e-09
184.550000	3.17753e-09
184.500000	3.19442e-09
184.450000	3.2114e-09
184.400000	3.22848e-09
184.350000	3.24564e-09
184.300000	3.2629e-09
184.250000	3.28024e-09
184.200000	3.29768e-09
184.150000	3.31522e-09
184.100000	3.33284e-09
184.050000	3.35056e-09
184.000000	3.36838e-09
183.950000	3.38628e-09
183.900000	3.40429e-09
183.850000	3.42239e-09
183.800000	3.44058e-09
183.750000	3.45888e-09
183.700000	3.47727e-09
183.650000	3.49575e-09
183.600000	3.51434e-09
183.550000	3.53302e-09
183.500000	3.55181e-09
183.450000	3.57069e-09
183.400000	3.58968e-09
183.350000	3.60876e-09
183.300000	3.62795e-09
183.250000	3.64724e-09
183.200000	3.66663e-09
183.150000	3.68612e-09
183.100000	3.70572e-09
183.050000	3.72542e-09
183.000000	3.74523e-09
182.950000	3.76514e-09
182.900000	3.78516e-09
182.850000	3.80529e-09
182.800000	3.82552e-09
182.750000	3.84586e-09
182.700000	3.86631e-09
182.650000	3.88687e-09
182.600000	3.90753e-09
182.550000	3.92831e-09
182.500000	3.94919e-09
182.450000	3.97019e-09
182.400000	3.9913e-09
182.350000	4.01252e-09
182.300000	4.03386e-09
182.250000	4.0553e-09
182.200000	4.07687e-09
182.150000	4.09854e-09
182.100000	4.12033e-09
182.050000	4.14224e-09
182.000000	4.16427e-09
181.950000	4.18641e-09
181.900000	4.20867e-09
181.850000	4.23104e-09
181.800000	4.25354e-09
181.750000	4.27616e-09
181.700000	4.29889e-09
181.650000	4.32175e-09
181.600000	4.34473e-09
181.550000	4.36783e-09
181.500000	4.39106e-09
181.450000	4.4144e-09
181.400000	4.43788e-09
181.350000	4.46147e-09
181.300000	4.4852e-09
181.250000	4.50904e-09
181.200000	4.53302e-09
181.150000	4.55712e-09
181.100000	4.58135e-09
181.050000	4.60571e-09
181.000000	4.6302e-09
180.950000	4.65482e-09
180.900000	4.67957e-09
180.850000	4.70446e-09
180.800000	4.72947e-09
180.750000	4.75462e-09
180.700000	4.7799e-09
180.650000	4.80532e-09
180.600000	4.83087e-09
180.550000	4.85655e-09
180.500000	4.88238e-09
180.450000	4.90834e-09
180.400000	4.93444e-09
180.350000	4.96068e-09
180.300000	4.98705e-09
180.250000	5.01357e-09
180.200000	5.04023e-09
180.150000	5.06703e-09
180.100000	5.09397e-09
180.050000	5.12106e-09
180.000000	5.14829e-09
179.950000	5.17567e-09
179.900000	5.20319e-09
179.850000	5.23086e-09
179.800000	5.25867e-09
179.750000	5.28663e-09
179.700000	5.31474e-09
179.650000	5.34301e-09
179.600000	5.37142e-09
179.550000	5.39998e-09
179.500000	5.42869e-09
179.450000	5.45756e-09
179.400000	5.48658e-09
179.350000	5.51576e-09
179.300000	5.54509e-09
179.250000	5.57457e-09
179.200000	5.60422e-09
179.150000	5.63402e-09
179.100000	5.66398e-09
179.050000	5.6941e-09
179.000000	5.72437e-09
178.950000	5.75481e-09
178.900000	5.78542e-09
178.850000	5.81618e-09
178.800000	5.84711e-09
178.750000	5.8782e-09
178.700000	5.90946e-09
178.650000	5.94088e-09
178.600000	5.97248e-09
178.550000	6.00424e-09
178.500000	6.03616e-09
178.450000	6.06826e-09
178.400000	6.10053e-09
178.350000	6.13297e-09
178.300000	6.16559e-09
178.250000	6.19837e-09
178.200000	6.23134e-09
178.150000	6.26447e-09
178.100000	6.29779e-09
178.050000	6.33128e-09
178.000000	6.36494e-09
177.950000	6.39879e-09
177.900000	6.43282e-09
177.850000	6.46703e-09
177.800000	6.50142e-09
177.750000	6.53599e-09
177.700000	6.57075e-09
177.650000	6.60569e-09
177.600000	6.64082e-09
177.550000	6.67614e-09
177.500000	6.71164e-09
177.450000	6.74733e-09
177.400000	6.78321e-09
177.350000	6.81929e-09
177.300000	6.85555e-09
177.250000	6.89201e-09
177.200000	6.92866e-09
177.150000	6.96551e-09
177.100000	7.00255e-09
177.050000	7.03979e-09
177.000000	7.07723e-09
176.950000	7.11486e-09
176.900000	7.1527e-09
176.850000	7.19074e-09
176.800000	7.22898e-09
176.750000	7.26742e-09
176.700000	7.30607e-09
176.650000	7.34493e-09
176.600000	7.38399e-09
176.550000	7.42326e-09
176.500000	7.46273e-09
176.450000	7.50242e-09
176.400000	7.54232e-09
176.350000	7.58243e-09
176.300000	7.62276e-09
176.250000	7.66329e-09
176.200000	7.70405e-09
176.150000	7.74502e-09
176.100000	7.78621e-09
176.050000	7.82762e-09
176.000000	7.86925e-09
175.950000	7.9111e-09
175.900000	7.95317e-09
175.850000	7.99547e-09
175.800000	8.03799e-09
175.750000	8.08074e-09
175.700000	8.12371e-09
175.650000	8.16692e-09
175.600000	8.21035e-09
175.550000	8.25402e-09
175.500000	8.29792e-09
175.450000	8.34205e-09
175.400000	8.38641e-09
175.350000	8.43101e-09
175.300000	8.47585e-09
175.250000	8.52093e-09
175.200000	8.56625e-09
175.150000	8.61181e-09
175.100000	8.65761e-09
175.050000	8.70365e-09
175.000000	8.74994e-09
174.950000	8.79648e-09
174.900000	8.84326e-09
174.850000	8.8903e-09
174.800000	8.93758e-09
174.750000	8.98511e-09
174.700000	9.0329e-09
174.650000	9.08094e-09
174.600000	9.12924e-09
174.550000	9.17779e-09
174.500000	9.22661e-09
174.450000	9.27568e-09
174.400000	9.32501e-09
174.350000	9.37461e-09
174.300000	9.42447e-09
174.250000	9.47459e-09
174.200000	9.52498e-09
174.150000	9.57564e-09
174.100000	9.62657e-09
174.050000	9.67777e-09
174.000000	9.72925e-09
173.950000	9.78099e-09
173.900000	9.83302e-09
173.850000	9.88531e-09
173.800000	9.93789e-09
173.750000	9.99075e-09
173.700000	1.00439e-08
173.650000	1.00973e-08
173.600000	1.0151e-08
173.550000	1.0205e-08
173.500000	1.02593e-08
173.450000	1.03138e-08
173.400000	1.03687e-08
173.350000	1.04239e-08
173.300000	1.04793e-08
173.250000	1.0535e-08
173.200000	1.05911e-08
173.150000	1.06474e-08
173.100000	1.0704e-08
173.050000	1.0761e-08
173.000000	1.08182e-08
172.950000	1.08757e-08
172.900000	1.09336e-08
172.850000	1.09917e-08
172.800000	1.10502e-08
172.750000	1.1109e-08
172.700000	1.11681e-08
172.650000	1.12275e-08
172.600000	1.12872e-08
172.550000	1.13472e-08
172.500000	1.14076e-08
172.450000	1.14683e-08
172.400000	1.15293e-08
172.350000	1.15906e-08
172.300000	1.16522e-08
172.250000	1.17142e-08
172.200000	1.17765e-08
172.150000	1.18392e-08
172.100000	1.19021e-08
172.050000	1.19654e-08
172.000000	1.20291e-08
171.950000	1.20931e-08
171.900000	1.21574e-08
171.850000	1.22221e-08
171.800000	1.22871e-08
171.750000	1.23524e-08
171.700000	1.24181e-08
171.650000	1.24842e-08
171.600000	1.25506e-08
171.550000	1.26174e-08
171.500000	1.26845e-08
171.450000	1.27519e-08
171.400000	1.28198e-08
171.350000	1.2888e-08
171.300000	1.29565e-08
171.250000	1.30254e-08
171.200000	1.30947e-08
171.150000	1.31644e-08
171.100000	1.32344e-08
171.050000	1.33048e-08
171.000000	1.33756e-08
170.950000	1.34467e-08
170.900000	1.35183e-08
170.850000	1.35902e-08
170.800000	1.36625e-08
170.750000	1.37351e-08
170.700000	1.38082e-08
170.650000	1.38816e-08
170.600000	1.39555e-08
170.550000	1.40297e-08
170.500000	1.41044e-08
170.450000	1.41794e-08
170.400000	1.42548e-08
170.350000	1.43306e-08
170.300000	1.44069e-08
170.250000	1.44835e-08
170.200000	1.45606e-08
170.150000	1.4638e-08
170.100000	1.47159e-08
170.050000	1.47942e-08
170.000000	1.48729e-08
169.950000	1.4952e-08
169.900000	1.50315e-08
169.850000	1.51115e-08
169.800000	1.51919e-08
169.750000	1.52727e-08
169.700000	1.53539e-08
169.650000	1.54356e-08
169.600000	1.55177e-08
169.550000	1.56003e-08
169.500000	1.56833e-08
169.450000	1.57667e-08
169.400000	1.58506e-08
169.350000	1.59349e-08
169.300000	1.60196e-08
169.250000	1.61049e-08
169.200000	1.61905e-08
169.150000	1.62767e-08
169.100000	1.63633e-08
169.050000	1.64503e-08
169.000000	1.65378e-08
168.950000	1.66258e-08
168.900000	1.67142e-08
168.850000	1.68032e-08
168.800000	1.68926e-08
168.750000	1.69824e-08
168.700000	1.70728e-08
168.650000	1.71636e-08
168.600000	1.72549e-08
168.550000	1.73467e-08
168.500000	1.7439e-08
168.450000	1.75318e-08
168.400000	1.7625e-08
168.350000	1.77188e-08
168.300000	1.7813e-08
168.250000	1.79078e-08
168.200000	1.80031e-08
168.150000	1.80989e-08
168.100000	1.81951e-08
168.050000	1.82919e-08
168.000000	1.83893e-08
167.950000	1.84871e-08
167.900000	1.85854e-08
167.850000	1.86843e-08
167.800000	1.87837e-08
167.750000	1.88837e-08
167.700000	1.89841e-08
167.650000	1.90851e-08
167.600000	1.91867e-08
167.550000	1.92887e-08
167.500000	1.93914e-08
167.450000	1.94945e-08
167.400000	1.95982e-08
167.350000	1.97025e-08
167.300000	1.98073e-08
167.250000	1.99127e-08
167.200000	2.00186e-08
167.150000	2.01251e-08
167.100000	2.02322e-08
167.050000	2.03399e-08
167.000000	2.04481e-08
166.950000	2.05569e-08
166.900000	2.06662e-08
166.850000	2.07762e-08
166.800000	2.08867e-08
166.750000	2.09978e-08
166.700000	2.11096e-08
166.650000	2.12219e-08
166.600000	2.13348e-08
166.550000	2.14483e-08
166.500000	2.15624e-08
166.450000	2.16771e-08
166.400000	2.17925e-08
166.350000	2.19084e-08
166.300000	2.2025e-08
166.250000	2.21422e-08
166.200000	2.226e-08
166.150000	2.23784e-08
166.100000	2.24975e-08
166.050000	2.26172e-08
166.000000	2.27375e-08
165.950000	2.28585e-08
165.900000	2.29801e-08
165.850000	2.31024e-08
165.800000	2.32253e-08
165.750000	2.33489e-08
165.700000	2.34731e-08
165.650000	2.3598e-08
165.600000	2.37235e-08
165.550000	2.38498e-08
165.500000	2.39767e-08
165.450000	2.41042e-08
165.400000	2.42325e-08
165.350000	2.43614e-08
165.300000	2.4491e-08
165.250000	2.46214e-08
165.200000	2.47524e-08
165.150000	2.48841e-08
165.100000	2.50165e-08
165.050000	2.51496e-08
165.000000	2.52834e-08
164.950000	2.54179e-08
164.900000	2.55532e-08
164.850000	2.56891e-08
164.800000	2.58258e-08
164.750000	2.59632e-08
164.700000	2.61014e-08
164.650000	2.62403e-08
164.600000	2.63799e-08
164.550000	2.65202e-08
164.500000	2.66614e-08
164.450000	2.68032e-08
164.400000	2.69458e-08
164.350000	2.70892e-08
164.300000	2.72334e-08
164.250000	2.73783e-08
164.200000	2.7524e-08
164.150000	2.76704e-08
164.100000	2.78176e-08
164.050000	2.79657e-08
164.000000	2.81145e-08
163.950000	2.82641e-08
163.900000	2.84145e-08
163.850000	2.85657e-08
163.800000	2.87177e-08
163.750000	2.88705e-08
163.700000	2.90241e-08
163.650000	2.91786e-08
163.600000	2.93338e-08
163.550000	2.94899e-08
163.500000	2.96468e-08
163.450000	2.98046e-08
163.400000	2.99632e-08
163.350000	3.01226e-08
163.300000	3.02829e-08
163.250000	3.04441e-08
163.200000	3.06061e-08
163.150000	3.07689e-08
163.100000	3.09327e-08
163.050000	3.10973e-08
163.000000	3.12627e-08
162.950000	3.14291e-08
162.900000	3.15964e-08
162.850000	3.17645e-08
162.800000	3.19335e-08
162.750000	3.21035e-08
162.700000	3.22743e-08
162.650000	3.2446e-08
162.600000	3.26187e-08
162.550000	3.27923e-08
162.500000	3.29668e-08
162.450000	3.31422e-08
162.400000	3.33186e-08
162.350000	3.34959e-08
162.300000	3.36741e-08
162.250000	3.38533e-08
162.200000	3.40335e-08
162.150000	3.42146e-08
162.100000	3.43967e-08
162.050000	3.45797e-08
162.000000	3.47638e-08
161.950000	3.49488e-08
161.900000	3.51347e-08
161.850000	3.53217e-08
161.800000	3.55097e-08
161.750000	3.56987e-08
161.700000	3.58886e-08
161.650000	3.60796e-08
161.600000	3.62716e-08
161.550000	3.64647e-08
161.500000	3.66587e-08
161.450000	3.68538e-08
161.400000	3.70499e-08
161.350000	3.72471e-08
161.300000	3.74453e-08
161.250000	3.76446e-08
161.200000	3.7845e-08
161.150000	3.80464e-08
161.100000	3.82488e-08
161.050000	3.84524e-08
161.000000	3.8657e-08
160.950000	3.88628e-08
160.900000	3.90696e-08
160.850000	3.92775e-08
160.800000	3.94866e-08
160.750000	3.96967e-08
160.700000	3.9908e-08
160.650000	4.01204e-08
160.600000	4.03339e-08
160.550000	4.05485e-08
160.500000	4.07643e-08
160.450000	4.09813e-08
160.400000	4.11994e-08
160.350000	4.14187e-08
160.300000	4.16391e-08
160.250000	4.18607e-08
160.200000	4.20835e-08
160.150000	4.23075e-08
160.100000	4.25326e-08
160.050000	4.2759e-08
160.000000	4.29866e-08
159.950000	4.32154e-08
159.900000	4.34454e-08
159.850000	4.36766e-08
159.800000	4.39091e-08
159.750000	4.41428e-08
159.700000	4.43777e-08
159.650000	4.46139e-08
159.600000	4.48513e-08
159.550000	4.509e-08
159.500000	4.533e-08
159.450000	4.55713e-08
159.400000	4.58138e-08
159.350000	4.60577e-08
159.300000	4.63028e-08
159.250000	4.65493e-08
159.200000	4.6797e-08
159.150000	4.70461e-08
159.100000	4.72965e-08
159.050000	4.75482e-08
159.000000	4.78013e-08
158.950000	4.80557e-08
158.900000	4.83115e-08
158.850000	4.85687e-08
158.800000	4.88272e-08
158.750000	4.90871e-08
158.700000	4.93483e-08
158.650000	4.9611e-08
158.600000	4.9875e-08
158.550000	5.01405e-08
158.500000	5.04074e-08
158.450000	5.06757e-08
158.400000	5.09454e-08
158.350000	5.12166e-08
158.300000	5.14892e-08
158.250000	5.17633e-08
158.200000	5.20388e-08
158.150000	5.23158e-08
158.100000	5.25942e-08
158.050000	5.28742e-08
158.000000	5.31556e-08
157.950000	5.34386e-08
157.900000	5.3723e-08
157.850000	5.4009e-08
157.800000	5.42965e-08
157.750000	5.45855e-08
157.700000	5.4876e-08
157.650000	5.51681e-08
157.600000	5.54618e-08
157.550000	5.5757e-08
157.500000	5.60538e-08
157.450000	5.63522e-08
157.400000	5.66521e-08
157.350000	5.69537e-08
157.300000	5.72569e-08
157.250000	5.75616e-08
157.200000	5.7868e-08
157.150000	5.81761e-08
157.100000	5.84858e-08
157.050000	5.87971e-08
157.000000	5.91101e-08
156.950000	5.94247e-08
156.900000	5.9741e-08
156.850000	6.0059e-08
156.800000	6.03788e-08
156.750000	6.07002e-08
156.700000	6.10233e-08
156.650000	6.13481e-08
156.600000	6.16747e-08
156.550000	6.2003e-08
156.500000	6.23331e-08
156.450000	6.26649e-08
156.400000	6.29985e-08
156.350000	6.33338e-08
156.300000	6.3671e-08
156.250000	6.40099e-08
156.200000	6.43507e-08
156.150000	6.46932e-08
156.100000	6.50376e-08
156.050000	6.53838e-08
156.000000	6.57319e-08
155.950000	6.60818e-08
155.900000	6.64336e-08
155.850000	6.67873e-08
155.800000	6.71428e-08
155.750000	6.75002e-08
155.700000	6.78596e-08
155.650000	6.82208e-08
155.600000	6.8584e-08
155.550000	6.89491e-08
155.500000	6.93162e-08
155.450000	6.96852e-08
155.400000	7.00562e-08
155.350000	7.04291e-08
155.300000	7.08041e-08
155.250000	7.1181e-08
155.200000	7.15599e-08
155.150000	7.19409e-08
155.100000	7.23239e-08
155.050000	7.27089e-08
155.000000	7.3096e-08
154.950000	7.34852e-08
154.900000	7.38764e-08
154.850000	7.42697e-08
154.800000	7.46651e-08
154.750000	7.50626e-08
154.700000	7.54622e-08
154.650000	7.5864e-08
154.600000	7.62679e-08
154.550000	7.66739e-08
154.500000	7.70821e-08
154.450000	7.74925e-08
154.400000	7.79051e-08
154.350000	7.83198e-08
154.300000	7.87368e-08
154.250000	7.9156e-08
154.200000	7.95774e-08
154.150000	8.00011e-08
154.100000	8.0427e-08
154.050000	8.08552e-08
154.000000	8.12857e-08
153.950000	8.17185e-08
153.900000	8.21535e-08
153.850000	8.25909e-08
153.800000	8.30307e-08
153.750000	8.34727e-08
153.700000	8.39172e-08
153.650000	8.4364e-08
153.600000	8.48131e-08
153.550000	8.52647e-08
153.500000	8.57187e-08
153.450000	8.6175e-08
153.400000	8.66339e-08
153.350000	8.70951e-08
153.300000	8.75589e-08
153.250000	8.8025e-08
153.200000	8.84937e-08
153.150000	8.89649e-08
153.100000	8.94386e-08
153.050000	8.99148e-08
153.000000	9.03935e-08
152.950000	9.08748e-08
152.900000	9.13587e-08
152.850000	9.18451e-08
152.800000	9.23341e-08
152.750000	9.28258e-08
152.700000	9.332e-08
152.650000	9.38169e-08
152.600000	9.43165e-08
152.550000	9.48186e-08
152.500000	9.53235e-08
152.450000	9.58311e-08
152.400000	9.63413e-08
152.350000	9.68543e-08
152.300000	9.737e-08
152.250000	9.78885e-08
152.200000	9.84097e-08
152.150000	9.89337e-08
152.100000	9.94605e-08
152.050000	9.99901e-08
152.000000	1.00523e-07
151.950000	1.01058e-07
151.900000	1.01596e-07
151.850000	1.02137e-07
151.800000	1.02681e-07
151.750000	1.03228e-07
151.700000	1.03777e-07
151.650000	1.0433e-07
151.600000	1.04885e-07
151.550000	1.05444e-07
151.500000	1.06005e-07
151.450000	1.0657e-07
151.400000	1.07137e-07
151.350000	1.07708e-07
151.300000	1.08281e-07
151.250000	1.08858e-07
151.200000	1.09438e-07
151.150000	1.1002e-07
151.100000	1.10606e-07
151.050000	1.11195e-07
151.000000	1.11787e-07
150.950000	1.12383e-07
150.900000	1.12981e-07
150.850000	1.13583e-07
150.800000	1.14188e-07
150.750000	1.14796e-07
150.700000	1.15407e-07
150.650000	1.16022e-07
150.600000	1.16639e-07
150.550000	1.17261e-07
150.500000	1.17885e-07
150.450000	1.18513e-07
150.400000	1.19144e-07
150.350000	1.19778e-07
150.300000	1.20416e-07
150.250000	1.21057e-07
150.200000	1.21702e-07
150.150000	1.2235e-07
150.100000	1.23002e-07
150.050000	1.23657e-07
150.000000	1.24315e-07
149.950000	1.24977e-07
149.900000	1.25643e-07
149.850000	1.26312e-07
149.800000	1.26985e-07
149.750000	1.27661e-07
149.700000	1.28341e-07
149.650000	1.29024e-07
149.600000	1.29712e-07
149.550000	1.30402e-07
149.500000	1.31097e-07
149.450000	1.31795e-07
149.400000	1.32497e-07
149.350000	1.33203e-07
149.300000	1.33912e-07
149.250000	1.34625e-07
149.200000	1.35342e-07
149.150000	1.36063e-07
149.100000	1.36788e-07
149.050000	1.37516e-07
149.000000	1.38248e-07
148.950000	1.38985e-07
148.900000	1.39725e-07
148.850000	1.40469e-07
148.800000	1.41217e-07
148.750000	1.41969e-07
148.700000	1.42726e-07
148.650000	1.43486e-07
148.600000	1.4425e-07
148.550000	1.45018e-07
148.500000	1.45791e-07
148.450000	1.46567e-07
148.400000	1.47348e-07
148.350000	1.48132e-07
148.300000	1.48921e-07
148.250000	1.49715e-07
148.200000	1.50512e-07
148.150000	1.51314e-07
148.100000	1.5212e-07
148.050000	1.5293e-07
148.000000	1.53744e-07
147.950000	1.54563e-07
147.900000	1.55386e-07
147.850000	1.56214e-07
147.800000	1.57046e-07
147.750000	1.57883e-07
147.700000	1.58724e-07
147.650000	1.59569e-07
147.600000	1.60419e-07
147.550000	1.61273e-07
147.500000	1.62132e-07
147.450000	1.62996e-07
147.400000	1.63864e-07
147.350000	1.64737e-07
147.300000	1.65614e-07
147.250000	1.66497e-07
147.200000	1.67383e-07
147.150000	1.68275e-07
147.100000	1.69171e-07
147.050000	1.70072e-07
147.000000	1.70978e-07
146.950000	1.71889e-07
146.900000	1.72805e-07
146.850000	1.73725e-07
146.800000	1.7465e-07
146.750000	1.75581e-07
146.700000	1.76516e-07
146.650000	1.77456e-07
146.600000	1.78402e-07
146.550000	1.79352e-07
146.500000	1.80307e-07
146.450000	1.81268e-07
146.400000	1.82233e-07
146.350000	1.83204e-07
146.300000	1.8418e-07
146.250000	1.85161e-07
146.200000	1.86147e-07
146.150000	1.87139e-07
146.100000	1.88136e-07
146.050000	1.89138e-07
146.000000	1.90146e-07
145.950000	1.91159e-07
145.900000	1.92177e-07
145.850000	1.93201e-07
145.800000	1.9423e-07
145.750000	1.95264e-07
145.700000	1.96305e-07
145.650000	1.9735e-07
145.600000	1.98402e-07
145.550000	1.99459e-07
145.500000	2.00521e-07
145.450000	2.01589e-07
145.400000	2.02663e-07
145.350000	2.03743e-07
145.300000	2.04828e-07
145.250000	2.0592e-07
145.200000	2.07017e-07
145.150000	2.08119e-07
145.100000	2.09228e-07
145.050000	2.10343e-07
145.000000	2.11463e-07
144.950000	2.1259e-07
144.900000	2.13723e-07
144.850000	2.14861e-07
144.800000	2.16006e-07
144.750000	2.17157e-07
144.700000	2.18313e-07
144.650000	2.19477e-07
144.600000	2.20646e-07
144.550000	2.21821e-07
144.500000	2.23003e-07
144.450000	2.24191e-07
144.400000	2.25386e-07
144.350000	2.26586e-07
144.300000	2.27794e-07
144.250000	2.29007e-07
144.200000	2.30227e-07
144.150000	2.31454e-07
144.100000	2.32687e-07
144.050000	2.33927e-07
144.000000	2.35173e-07
143.950000	2.36426e-07
143.900000	2.37686e-07
143.850000	2.38952e-07
143.800000	2.40225e-07
143.750000	2.41505e-07
143.700000	2.42792e-07
143.650000	2.44085e-07
143.600000	2.45386e-07
143.550000	2.46693e-07
143.500000	2.48008e-07
143.450000	2.49329e-07
143.400000	2.50658e-07
143.350000	2.51993e-07
143.300000	2.53336e-07
143.250000	2.54686e-07
143.200000	2.56043e-07
143.150000	2.57407e-07
143.100000	2.58778e-07
143.050000	2.60157e-07
143.000000	2.61543e-07
142.950000	2.62937e-07
142.900000	2.64338e-07
142.850000	2.65746e-07
142.800000	2.67162e-07
142.750000	2.68586e-07
142.700000	2.70017e-07
142.650000	2.71456e-07
142.600000	2.72902e-07
142.550000	2.74356e-07
142.500000	2.75818e-07
142.450000	2.77288e-07
142.400000	2.78766e-07
142.350000	2.80251e-07
142.300000	2.81744e-07
142.250000	2.83246e-07
142.200000	2.84755e-07
142.150000	2.86272e-07
142.100000	2.87798e-07
142.050000	2.89331e-07
142.000000	2.90873e-07
141.950000	2.92423e-07
141.900000	2.93981e-07
141.850000	2.95548e-07
141.800000	2.97123e-07
141.750000	2.98706e-07
141.700000	3.00298e-07
141.650000	3.01898e-07
141.600000	3.03507e-07
141.550000	3.05124e-07
141.500000	3.0675e-07
141.450000	3.08385e-07
141.400000	3.10028e-07
141.350000	3.1168e-07
141.300000	3.13341e-07
141.250000	3.15011e-07
141.200000	3.1669e-07
141.150000	3.18377e-07
141.100000	3.20074e-07
141.050000	3.2178e-07
141.000000	3.23495e-07
140.950000	3.25219e-07
140.900000	3.26952e-07
140.850000	3.28694e-07
140.800000	3.30446e-07
140.750000	3.32207e-07
140.700000	3.33977e-07
140.650000	3.35757e-07
140.600000	3.37547e-07
140.550000	3.39345e-07
140.500000	3.41154e-07
140.450000	3.42972e-07
140.400000	3.448e-07
140.350000	3.46638e-07
140.300000	3.48485e-07
140.250000	3.50342e-07
140.200000	3.52209e-07
140.150000	3.54086e-07
140.100000	3.55974e-07
140.050000	3.57871e-07
140.000000	3.59778e-07
139.950000	3.61696e-07
139.900000	3.63623e-07
139.850000	3.65561e-07
139.800000	3.6751e-07
139.750000	3.69468e-07
139.700000	3.71438e-07
139.650000	3.73417e-07
139.600000	3.75407e-07
139.550000	3.77408e-07
139.500000	3.7942e-07
139.450000	3.81442e-07
139.400000	3.83475e-07
139.350000	3.85519e-07
139.300000	3.87574e-07
139.250000	3.8964e-07
139.200000	3.91716e-07
139.150000	3.93804e-07
139.100000	3.95903e-07
139.050000	3.98013e-07
139.000000	4.00135e-07
138.950000	4.02268e-07
138.900000	4.04412e-07
138.850000	4.06567e-07
138.800000	4.08734e-07
138.750000	4.10913e-07
138.700000	4.13103e-07
138.650000	4.15305e-07
138.600000	4.17519e-07
138.550000	4.19744e-07
138.500000	4.21982e-07
138.450000	4.24231e-07
138.400000	4.26492e-07
138.350000	4.28766e-07
138.300000	4.31051e-07
138.250000	4.33349e-07
138.200000	4.35659e-07
138.150000	4.37981e-07
138.100000	4.40316e-07
138.050000	4.42663e-07
138.000000	4.45023e-07
137.950000	4.47395e-07
137.900000	4.4978e-07
137.850000	4.52178e-07
137.800000	4.54588e-07
137.750000	4.57011e-07
137.700000	4.59447e-07
137.650000	4.61897e-07
137.600000	4.64359e-07
137.550000	4.66834e-07
137.500000	4.69323e-07
137.450000	4.71825e-07
137.400000	4.7434e-07
137.350000	4.76869e-07
137.300000	4.79411e-07
137.250000	4.81967e-07
137.200000	4.84536e-07
137.150000	4.87119e-07
137.100000	4.89716e-07
137.050000	4.92327e-07
137.000000	4.94951e-07
136.950000	4.9759e-07
136.900000	5.00243e-07
136.850000	5.02909e-07
136.800000	5.05591e-07
136.750000	5.08286e-07
136.700000	5.10996e-07
136.650000	5.1372e-07
136.600000	5.16459e-07
136.550000	5.19212e-07
136.500000	5.2198e-07
136.450000	5.24763e-07
136.400000	5.27561e-07
136.350000	5.30373e-07
136.300000	5.33201e-07
136.250000	5.36044e-07
136.200000	5.38902e-07
136.150000	5.41775e-07
136.100000	5.44663e-07
136.050000	5.47567e-07
136.000000	5.50487e-07
135.950000	5.53422e-07
135.900000	5.56372e-07
135.850000	5.59339e-07
135.800000	5.62321e-07
135.750000	5.65319e-07
135.700000	5.68333e-07
135.650000	5.71364e-07
135.600000	5.7441e-07
135.550000	5.77473e-07
135.500000	5.80552e-07
135.450000	5.83647e-07
135.400000	5.86759e-07
135.350000	5.89888e-07
135.300000	5.93033e-07
135.250000	5.96195e-07
135.200000	5.99374e-07
135.150000	6.0257e-07
135.100000	6.05783e-07
135.050000	6.09013e-07
135.000000	6.1226e-07
134.950000	6.15525e-07
134.900000	6.18807e-07
134.850000	6.22107e-07
134.800000	6.25424e-07
134.750000	6.28759e-07
134.700000	6.32111e-07
134.650000	6.35482e-07
134.600000	6.38871e-07
134.550000	6.42277e-07
134.500000	6.45702e-07
134.450000	6.49145e-07
134.400000	6.52607e-07
134.350000	6.56087e-07
134.300000	6.59586e-07
134.250000	6.63103e-07
134.200000	6.66639e-07
134.150000	6.70194e-07
134.100000	6.73768e-07
134.050000	6.77361e-07
134.000000	6.80973e-07
133.950000	6.84604e-07
133.900000	6.88255e-07
133.850000	6.91925e-07
133.800000	6.95615e-07
133.750000	6.99325e-07
133.700000	7.03054e-07
133.650000	7.06804e-07
133.600000	7.10573e-07
133.550000	7.14362e-07
133.500000	7.18172e-07
133.450000	7.22002e-07
133.400000	7.25852e-07
133.350000	7.29723e-07
133.300000	7.33615e-07
133.250000	7.37528e-07
133.200000	7.41461e-07
133.150000	7.45415e-07
133.100000	7.49391e-07
133.050000	7.53387e-07
133.000000	7.57405e-07
132.950000	7.61445e-07
132.900000	7.65506e-07
132.850000	7.69588e-07
132.800000	7.73693e-07
132.750000	7.77819e-07
132.700000	7.81968e-07
132.650000	7.86138e-07
132.600000	7.90331e-07
132.550000	7.94546e-07
132.500000	7.98784e-07
132.450000	8.03045e-07
132.400000	8.07328e-07
132.350000	8.11634e-07
132.300000	8.15963e-07
132.250000	8.20315e-07
132.200000	8.2469e-07
132.150000	8.29089e-07
132.100000	8.33511e-07
132.050000	8.37957e-07
132.000000	8.42426e-07
131.950000	8.4692e-07
131.900000	8.51437e-07
131.850000	8.55978e-07
131.800000	8.60544e-07
131.750000	8.65134e-07
131.700000	8.69749e-07
131.650000	8.74388e-07
131.600000	8.79052e-07
131.550000	8.83741e-07
131.500000	8.88455e-07
131.450000	8.93194e-07
131.400000	8.97959e-07
131.350000	9.02749e-07
131.300000	9.07564e-07
131.250000	9.12405e-07
131.200000	9.17272e-07
131.150000	9.22165e-07
131.100000	9.27085e-07
131.050000	9.3203e-07
131.000000	9.37002e-07
130.950000	9.42e-07
130.900000	9.47025e-07
130.850000	9.52077e-07
130.800000	9.57156e-07
130.750000	9.62262e-07
130.700000	9.67396e-07
130.650000	9.72556e-07
130.600000	9.77745e-07
130.550000	9.82961e-07
130.500000	9.88204e-07
130.450000	9.93476e-07
130.400000	9.98776e-07
130.350000	1.0041e-06
130.300000	1.00946e-06
130.250000	1.01485e-06
130.200000	1.02026e-06
130.150000	1.0257e-06
130.100000	1.03118e-06
130.050000	1.03668e-06
130.000000	1.04221e-06
129.950000	1.04777e-06
129.900000	1.05336e-06
129.850000	1.05898e-06
129.800000	1.06463e-06
129.750000	1.07031e-06
129.700000	1.07602e-06
129.650000	1.08176e-06
129.600000	1.08753e-06
129.550000	1.09333e-06
129.500000	1.09917e-06
129.450000	1.10503e-06
129.400000	1.11093e-06
129.350000	1.11685e-06
129.300000	1.12281e-06
129.250000	1.1288e-06
129.200000	1.13483e-06
129.150000	1.14088e-06
129.100000	1.14697e-06
129.050000	1.15309e-06
129.000000	1.15924e-06
128.950000	1.16543e-06
128.900000	1.17164e-06
128.850000	1.1779e-06
128.800000	1.18418e-06
128.750000	1.1905e-06
128.700000	1.19685e-06
128.650000	1.20324e-06
128.600000	1.20966e-06
128.550000	1.21611e-06
128.500000	1.2226e-06
128.450000	1.22913e-06
128.400000	1.23569e-06
128.350000	1.24228e-06
128.300000	1.24891e-06
128.250000	1.25557e-06
128.200000	1.26227e-06
128.150000	1.26901e-06
128.100000	1.27578e-06
128.050000	1.28259e-06
128.000000	1.28943e-06
127.950000	1.29631e-06
127.900000	1.30323e-06
127.850000	1.31019e-06
127.800000	1.31718e-06
127.750000	1.32421e-06
127.700000	1.33127e-06
127.650000	1.33838e-06
127.600000	1.34552e-06
127.550000	1.3527e-06
127.500000	1.35992e-06
127.450000	1.36718e-06
127.400000	1.37447e-06
127.350000	1.38181e-06
127.300000	1.38918e-06
127.250000	1.3966e-06
127.200000	1.40405e-06
127.150000	1.41154e-06
127.100000	1.41908e-06
127.050000	1.42665e-06
127.000000	1.43426e-06
126.950000	1.44192e-06
126.900000	1.44962e-06
126.850000	1.45735e-06
126.800000	1.46513e-06
126.750000	1.47295e-06
126.700000	1.48081e-06
126.650000	1.48871e-06
126.600000	1.49666e-06
126.550000	1.50465e-06
126.500000	1.51268e-06
126.450000	1.52075e-06
126.400000	1.52887e-06
126.350000	1.53703e-06
126.300000	1.54523e-06
126.250000	1.55348e-06
126.200000	1.56177e-06
126.150000	1.57011e-06
126.100000	1.57849e-06
126.050000	1.58692e-06
126.000000	1.59539e-06
125.950000	1.6039e-06
125.900000	1.61246e-06
125.850000	1.62107e-06
125.800000	1.62972e-06
125.750000	1.63842e-06
125.700000	1.64717e-06
125.650000	1.65596e-06
125.600000	1.6648e-06
125.550000	1.67369e-06
125.500000	1.68262e-06
125.450000	1.6916e-06
125.400000	1.70063e-06
125.350000	1.70971e-06
125.300000	1.71884e-06
125.250000	1.72802e-06
125.200000	1.73724e-06
125.150000	1.74651e-06
125.100000	1.75584e-06
125.050000	1.76521e-06
125.000000	1.77463e-06
124.950000	1.78411e-06
124.900000	1.79363e-06
124.850000	1.80321e-06
124.800000	1.81284e-06
124.750000	1.82251e-06
124.700000	1.83224e-06
124.650000	1.84202e-06
124.600000	1.85186e-06
124.550000	1.86175e-06
124.500000	1.87169e-06
124.450000	1.88168e-06
124.400000	1.89172e-06
124.350000	1.90182e-06
124.300000	1.91198e-06
124.250000	1.92219e-06
124.200000	1.93245e-06
124.150000	1.94277e-06
124.100000	1.95314e-06
124.050000	1.96357e-06
124.000000	1.97405e-06
123.950000	1.98459e-06
123.900000	1.99519e-06
123.850000	2.00584e-06
123.800000	2.01655e-06
123.750000	2.02732e-06
123.700000	2.03814e-06
123.650000	2.04902e-06
123.600000	2.05996e-06
123.550000	2.07096e-06
123.500000	2.08202e-06
123.450000	2.09314e-06
123.400000	2.10432e-06
123.350000	2.11555e-06
123.300000	2.12685e-06
123.250000	2.13821e-06
123.200000	2.14962e-06
123.150000	2.1611e-06
123.100000	2.17264e-06
123.050000	2.18424e-06
123.000000	2.19591e-06
122.950000	2.20763e-06
122.900000	2.21942e-06
122.850000	2.23128e-06
122.800000	2.24319e-06
122.750000	2.25517e-06
122.700000	2.26721e-06
122.650000	2.27932e-06
122.600000	2.29149e-06
122.550000	2.30373e-06
122.500000	2.31603e-06
122.450000	2.3284e-06
122.400000	2.34084e-06
122.350000	2.35334e-06
122.300000	2.36591e-06
122.250000	2.37854e-06
122.200000	2.39124e-06
122.150000	2.40401e-06
122.100000	2.41685e-06
122.050000	2.42976e-06
122.000000	2.44274e-06
121.950000	2.45578e-06
121.900000	2.4689e-06
121.850000	2.48209e-06
121.800000	2.49534e-06
121.750000	2.50867e-06
121.700000	2.52207e-06
121.650000	2.53554e-06
121.600000	2.54908e-06
121.550000	2.5627e-06
121.500000	2.57639e-06
121.450000	2.59015e-06
121.400000	2.60398e-06
121.350000	2.61789e-06
121.300000	2.63187e-06
121.250000	2.64593e-06
121.200000	2.66007e-06
121.150000	2.67427e-06
121.100000	2.68856e-06
121.050000	2.70292e-06
121.000000	2.71736e-06
120.950000	2.73187e-06
120.900000	2.74647e-06
120.850000	2.76114e-06
120.800000	2.77589e-06
120.750000	2.79071e-06
120.700000	2.80562e-06
120.650000	2.82061e-06
120.600000	2.83568e-06
120.550000	2.85083e-06
120.500000	2.86605e-06
120.450000	2.88137e-06
120.400000	2.89676e-06
120.350000	2.91223e-06
120.300000	2.92779e-06
120.250000	2.94343e-06
120.200000	2.95916e-06
120.150000	2.97497e-06
120.100000	2.99086e-06
120.050000	3.00684e-06
120.000000	3.0229e-06
119.950000	3.03905e-06
119.900000	3.05529e-06
119.850000	3.07161e-06
119.800000	3.08802e-06
119.750000	3.10452e-06
119.700000	3.12111e-06
119.650000	3.13778e-06
119.600000	3.15455e-06
119.550000	3.1714e-06
119.500000	3.18835e-06
119.450000	3.20538e-06
119.400000	3.22251e-06
119.350000	3.23973e-06
119.300000	3.25704e-06
119.250000	3.27444e-06
119.200000	3.29194e-06
119.150000	3.30953e-06
119.100000	3.32721e-06
119.050000	3.34499e-06
119.000000	3.36286e-06
118.950000	3.38083e-06
118.900000	3.3989e-06
118.850000	3.41706e-06
118.800000	3.43532e-06
118.750000	3.45367e-06
118.700000	3.47213e-06
118.650000	3.49068e-06
118.600000	3.50934e-06
118.550000	3.52809e-06
118.500000	3.54694e-06
118.450000	3.5659e-06
118.400000	3.58495e-06
118.350000	3.60411e-06
118.300000	3.62337e-06
118.250000	3.64274e-06
118.200000	3.6622e-06
118.150000	3.68178e-06
118.100000	3.70145e-06
118.050000	3.72123e-06
118.000000	3.74112e-06
117.950000	3.76112e-06
117.900000	3.78122e-06
117.850000	3.80142e-06
117.800000	3.82174e-06
117.750000	3.84217e-06
117.700000	3.8627e-06
117.650000	3.88335e-06
117.600000	3.9041e-06
117.550000	3.92497e-06
117.500000	3.94595e-06
117.450000	3.96704e-06
117.400000	3.98824e-06
117.350000	4.00956e-06
117.300000	4.03099e-06
117.250000	4.05254e-06
117.200000	4.0742e-06
117.150000	4.09597e-06
117.100000	4.11787e-06
117.050000	4.13988e-06
117.000000	4.16201e-06
116.950000	4.18425e-06
116.900000	4.20662e-06
116.850000	4.22911e-06
116.800000	4.25171e-06
116.750000	4.27444e-06
116.700000	4.29729e-06
116.650000	4.32026e-06
116.600000	4.34336e-06
116.550000	4.36658e-06
116.500000	4.38992e-06
116.450000	4.41339e-06
116.400000	4.43698e-06
116.350000	4.4607e-06
116.300000	4.48455e-06
116.250000	4.50852e-06
116.200000	4.53263e-06
116.150000	4.55686e-06
116.100000	4.58122e-06
116.050000	4.60571e-06
116.000000	4.63034e-06
115.950000	4.65509e-06
115.900000	4.67998e-06
115.850000	4.705e-06
115.800000	4.73016e-06
115.750000	4.75545e-06
115.700000	4.78087e-06
115.650000	4.80643e-06
115.600000	4.83213e-06
115.550000	4.85797e-06
115.500000	4.88394e-06
115.450000	4.91006e-06
115.400000	4.93631e-06
115.350000	4.96271e-06
115.300000	4.98924e-06
115.250000	5.01592e-06
115.200000	5.04274e-06
115.150000	5.06971e-06
115.100000	5.09681e-06
115.050000	5.12407e-06
115.000000	5.15147e-06
114.950000	5.17902e-06
114.900000	5.20671e-06
114.850000	5.23455e-06
114.800000	5.26255e-06
114.750000	5.29069e-06
114.700000	5.31898e-06
114.650000	5.34743e-06
114.600000	5.37602e-06
114.550000	5.40477e-06
114.500000	5.43368e-06
114.450000	5.46274e-06
114.400000	5.49195e-06
114.350000	5.52132e-06
114.300000	5.55085e-06
114.250000	5.58054e-06
114.200000	5.61039e-06
114.150000	5.64039e-06
114.100000	5.67056e-06
114.050000	5.70089e-06
114.000000	5.73138e-06
113.950000	5.76203e-06
113.900000	5.79285e-06
113.850000	5.82383e-06
113.800000	5.85498e-06
113.750000	5.8863e-06
113.700000	5.91779e-06
113.650000	5.94944e-06
113.600000	5.98126e-06
113.550000	6.01326e-06
113.500000	6.04542e-06
113.450000	6.07776e-06
113.400000	6.11027e-06
113.350000	6.14296e-06
113.300000	6.17582e-06
113.250000	6.20885e-06
113.200000	6.24207e-06
113.150000	6.27546e-06
113.100000	6.30903e-06
113.050000	6.34278e-06
113.000000	6.37671e-06
112.950000	6.41082e-06
112.900000	6.44512e-06
112.850000	6.4796e-06
112.800000	6.51426e-06
112.750000	6.54912e-06
112.700000	6.58415e-06
112.650000	6.61938e-06
112.600000	6.65479e-06
112.550000	6.6904e-06
112.500000	6.72619e-06
112.450000	6.76218e-06
112.400000	6.79836e-06
112.350000	6.83473e-06
112.300000	6.8713e-06
112.250000	6.90807e-06
112.200000	6.94503e-06
112.150000	6.98219e-06
112.100000	7.01955e-06
112.050000	7.05711e-06
112.000000	7.09487e-06
111.950000	7.13283e-06
111.900000	7.171e-06
111.850000	7.20937e-06
111.800000	7.24795e-06
111.750000	7.28674e-06
111.700000	7.32573e-06
111.650000	7.36493e-06
111.600000	7.40434e-06
111.550000	7.44396e-06
111.500000	7.4838e-06
111.450000	7.52385e-06
111.400000	7.56411e-06
111.350000	7.6046e-06
111.300000	7.64529e-06
111.250000	7.68621e-06
111.200000	7.72734e-06
111.150000	7.7687e-06
111.100000	7.81028e-06
111.050000	7.85208e-06
111.000000	7.8941e-06
110.950000	7.93635e-06
110.900000	7.97883e-06
110.850000	8.02153e-06
110.800000	8.06447e-06
110.750000	8.10763e-06
110.700000	8.15103e-06
110.650000	8.19466e-06
110.600000	8.23852e-06
110.550000	8.28262e-06
110.500000	8.32695e-06
110.450000	8.37152e-06
110.400000	8.41634e-06
110.350000	8.46139e-06
110.300000	8.50668e-06
110.250000	8.55222e-06
110.200000	8.598e-06
110.150000	8.64403e-06
110.100000	8.6903e-06
110.050000	8.73682e-06
110.000000	8.78359e-06
109.950000	8.83061e-06
109.900000	8.87789e-06
109.850000	8.92542e-06
109.800000	8.9732e-06
109.750000	9.02124e-06
109.700000	9.06954e-06
109.650000	9.1181e-06
109.600000	9.16691e-06
109.550000	9.21599e-06
109.500000	9.26534e-06
109.450000	9.31494e-06
109.400000	9.36482e-06
109.350000	9.41496e-06
109.300000	9.46537e-06
109.250000	9.51605e-06
109.200000	9.56701e-06
109.150000	9.61823e-06
109.100000	9.66973e-06
109.050000	9.72151e-06
109.000000	9.77357e-06
108.950000	9.8259e-06
108.900000	9.87852e-06
108.850000	9.93142e-06
108.800000	9.9846e-06
108.750000	1.00381e-05
108.700000	1.00918e-05
108.650000	1.01459e-05
108.600000	1.02002e-05
108.550000	1.02548e-05
108.500000	1.03098e-05
108.450000	1.0365e-05
108.400000	1.04205e-05
108.350000	1.04763e-05
108.300000	1.05324e-05
108.250000	1.05888e-05
108.200000	1.06455e-05
108.150000	1.07025e-05
108.100000	1.07599e-05
108.050000	1.08175e-05
108.000000	1.08754e-05
107.950000	1.09337e-05
107.900000	1.09922e-05
107.850000	1.10511e-05
107.800000	1.11103e-05
107.750000	1.11698e-05
107.700000	1.12297e-05
107.650000	1.12898e-05
107.600000	1.13503e-05
107.550000	1.14111e-05
107.500000	1.14722e-05
107.450000	1.15337e-05
107.400000	1.15955e-05
107.350000	1.16576e-05
107.300000	1.172e-05
107.250000	1.17828e-05
107.200000	1.1846e-05
107.150000	1.19094e-05
107.100000	1.19732e-05
107.050000	1.20374e-05
107.000000	1.21019e-05
106.950000	1.21667e-05
106.900000	1.22319e-05
106.850000	1.22974e-05
106.800000	1.23633e-05
106.750000	1.24296e-05
106.700000	1.24962e-05
106.650000	1.25631e-05
106.600000	1.26304e-05
106.550000	1.26981e-05
106.500000	1.27662e-05
106.450000	1.28346e-05
106.400000	1.29033e-05
106.350000	1.29725e-05
106.300000	1.3042e-05
106.250000	1.31119e-05
106.200000	1.31822e-05
106.150000	1.32528e-05
106.100000	1.33238e-05
106.050000	1.33952e-05
106.000000	1.3467e-05
105.950000	1.35392e-05
105.900000	1.36118e-05
105.850000	1.36847e-05
105.800000	1.37581e-05
105.750000	1.38318e-05
105.700000	1.39059e-05
105.650000	1.39805e-05
105.600000	1.40554e-05
105.550000	1.41307e-05
105.500000	1.42065e-05
105.450000	1.42826e-05
105.400000	1.43592e-05
105.350000	1.44362e-05
105.300000	1.45135e-05
105.250000	1.45913e-05
105.200000	1.46696e-05
105.150000	1.47482e-05
105.100000	1.48273e-05
105.050000	1.49067e-05
105.000000	1.49867e-05
104.950000	1.5067e-05
104.900000	1.51478e-05
104.850000	1.5229e-05
104.800000	1.53106e-05
104.750000	1.53927e-05
104.700000	1.54753e-05
104.650000	1.55582e-05
104.600000	1.56416e-05
104.550000	1.57255e-05
104.500000	1.58098e-05
104.450000	1.58946e-05
104.400000	1.59798e-05
104.350000	1.60655e-05
104.300000	1.61517e-05
104.250000	1.62383e-05
104.200000	1.63253e-05
104.150000	1.64129e-05
104.100000	1.65009e-05
104.050000	1.65894e-05
104.000000	1.66784e-05
103.950000	1.67678e-05
103.900000	1.68577e-05
103.850000	1.69481e-05
103.800000	1.7039e-05
103.750000	1.71304e-05
103.700000	1.72223e-05
103.650000	1.73147e-05
103.600000	1.74075e-05
103.550000	1.75009e-05
103.500000	1.75948e-05
103.450000	1.76891e-05
103.400000	1.7784e-05
103.350000	1.78794e-05
103.300000	1.79753e-05
103.250000	1.80717e-05
103.200000	1.81687e-05
103.150000	1.82661e-05
103.100000	1.83641e-05
103.050000	1.84626e-05
103.000000	1.85617e-05
102.950000	1.86613e-05
102.900000	1.87614e-05
102.850000	1.8862e-05
102.800000	1.89632e-05
102.750000	1.9065e-05
102.700000	1.91672e-05
102.650000	1.92701e-05
102.600000	1.93735e-05
102.550000	1.94774e-05
102.500000	1.95819e-05
102.450000	1.9687e-05
102.400000	1.97926e-05
102.350000	1.98988e-05
102.300000	2.00056e-05
102.250000	2.0113e-05
102.200000	2.02209e-05
102.150000	2.03294e-05
102.100000	2.04385e-05
102.050000	2.05482e-05
102.000000	2.06584e-05
101.950000	2.07693e-05
101.900000	2.08808e-05
101.850000	2.09928e-05
101.800000	2.11055e-05
101.750000	2.12188e-05
101.700000	2.13327e-05
101.650000	2.14472e-05
101.600000	2.15623e-05
101.550000	2.1678e-05
101.500000	2.17944e-05
101.450000	2.19114e-05
101.400000	2.2029e-05
101.350000	2.21472e-05
101.300000	2.22661e-05
101.250000	2.23856e-05
101.200000	2.25058e-05
101.150000	2.26266e-05
101.100000	2.27481e-05
101.050000	2.28702e-05
101.000000	2.2993e-05
100.950000	2.31165e-05
100.900000	2.32406e-05
100.850000	2.33653e-05
100.800000	2.34908e-05
100.750000	2.36169e-05
100.700000	2.37437e-05
100.650000	2.38712e-05
100.600000	2.39994e-05
100.550000	2.41283e-05
100.500000	2.42578e-05
100.450000	2.43881e-05
100.400000	2.4519e-05
100.350000	2.46507e-05
100.300000	2.47831e-05
100.250000	2.49162e-05
100.200000	2.505e-05
100.150000	2.51845e-05
100.100000	2.53198e-05
100.050000	2.54558e-05
100.000000	2.55925e-05
99.950000	2.57299e-05
99.900000	2.58681e-05
99.850000	2.60071e-05
99.800000	2.61468e-05
99.750000	2.62872e-05
99.700000	2.64284e-05
99.650000	2.65704e-05
99.600000	2.67131e-05
99.550000	2.68566e-05
99.500000	2.70009e-05
99.450000	2.71459e-05
99.400000	2.72918e-05
99.350000	2.74384e-05
99.300000	2.75858e-05
99.250000	2.7734e-05
99.200000	2.7883e-05
99.150000	2.80328e-05
99.100000	2.81835e-05
99.050000	2.83349e-05
99.000000	2.84871e-05
98.950000	2.86402e-05
98.900000	2.87941e-05
98.850000	2.89488e-05
98.800000	2.91044e-05
98.750000	2.92608e-05
98.700000	2.9418e-05
98.650000	2.95761e-05
98.600000	2.97351e-05
98.550000	2.98949e-05
98.500000	3.00556e-05
98.450000	3.02171e-05
98.400000	3.03795e-05
98.350000	3.05428e-05
98.300000	3.0707e-05
98.250000	3.0872e-05
98.200000	3.1038e-05
98.150000	3.12048e-05
98.100000	3.13725e-05
98.050000	3.15412e-05
98.000000	3.17107e-05
97.950000	3.18812e-05
97.900000	3.20526e-05
97.850000	3.22249e-05
97.800000	3.23982e-05
97.750000	3.25724e-05
97.700000	3.27475e-05
97.650000	3.29236e-05
97.600000	3.31006e-05
97.550000	3.32786e-05
97.500000	3.34575e-05
97.450000	3.36374e-05
97.400000	3.38183e-05
97.350000	3.40001e-05
97.300000	3.4183e-05
97.250000	3.43668e-05
97.200000	3.45516e-05
97.150000	3.47374e-05
97.100000	3.49243e-05
97.050000	3.51121e-05
97.000000	3.53009e-05
96.950000	3.54908e-05
96.900000	3.56817e-05
96.850000	3.58736e-05
96.800000	3.60666e-05
96.750000	3.62606e-05
96.700000	3.64557e-05
96.650000	3.66518e-05
96.600000	3.68489e-05
96.550000	3.70472e-05
96.500000	3.72465e-05
96.450000	3.74469e-05
96.400000	3.76483e-05
96.350000	3.78509e-05
96.300000	3.80545e-05
96.250000	3.82593e-05
96.200000	3.84652e-05
96.150000	3.86721e-05
96.100000	3.88802e-05
96.050000	3.90894e-05
96.000000	3.92998e-05
95.950000	3.95113e-05
95.900000	3.97239e-05
95.850000	3.99377e-05
95.800000	4.01526e-05
95.750000	4.03687e-05
95.700000	4.0586e-05
95.650000	4.08045e-05
95.600000	4.10241e-05
95.550000	4.12449e-05
95.500000	4.14669e-05
95.450000	4.16901e-05
95.400000	4.19146e-05
95.350000	4.21402e-05
95.300000	4.23671e-05
95.250000	4.25951e-05
95.200000	4.28245e-05
95.150000	4.3055e-05
95.100000	4.32868e-05
95.050000	4.35199e-05
95.000000	4.37542e-05
94.950000	4.39898e-05
94.900000	4.42267e-05
94.850000	4.44649e-05
94.800000	4.47043e-05
94.750000	4.4945e-05
94.700000	4.51871e-05
94.650000	4.54304e-05
94.600000	4.56751e-05
94.550000	4.59211e-05
94.500000	4.61684e-05
94.450000	4.64171e-05
94.400000	4.66671e-05
94.350000	4.69185e-05
94.300000	4.71712e-05
94.250000	4.74253e-05
94.200000	4.76808e-05
94.150000	4.79377e-05
94.100000	4.81959e-05
94.050000	4.84556e-05
94.000000	4.87167e-05
93.950000	4.89791e-05
93.900000	4.9243e-05
93.850000	4.95084e-05
93.800000	4.97752e-05
93.750000	5.00434e-05
93.700000	5.0313e-05
93.650000	5.05842e-05
93.600000	5.08568e-05
93.550000	5.11309e-05
93.500000	5.14064e-05
93.450000	5.16835e-05
93.400000	5.1962e-05
93.350000	5.22421e-05
93.300000	5.25237e-05
93.250000	5.28068e-05
93.200000	5.30915e-05
93.150000	5.33777e-05
93.100000	5.36655e-05
93.050000	5.39548e-05
93.000000	5.42457e-05
92.950000	5.45381e-05
92.900000	5.48322e-05
92.850000	5.51278e-05
92.800000	5.54251e-05
92.750000	5.57239e-05
92.700000	5.60244e-05
92.650000	5.63265e-05
92.600000	5.66303e-05
92.550000	5.69357e-05
92.500000	5.72428e-05
92.450000	5.75515e-05
92.400000	5.78619e-05
92.350000	5.8174e-05
92.300000	5.84878e-05
92.250000	5.88033e-05
92.200000	5.91205e-05
92.150000	5.94394e-05
92.100000	5.97601e-05
92.050000	6.00825e-05
92.000000	6.04066e-05
91.950000	6.07326e-05
91.900000	6.10602e-05
91.850000	6.13897e-05
91.800000	6.1721e-05
91.750000	6.2054e-05
91.700000	6.23889e-05
91.650000	6.27256e-05
91.600000	6.30641e-05
91.550000	6.34045e-05
91.500000	6.37467e-05
91.450000	6.40907e-05
91.400000	6.44367e-05
91.350000	6.47845e-05
91.300000	6.51342e-05
91.250000	6.54858e-05
91.200000	6.58394e-05
91.150000	6.61948e-05
91.100000	6.65522e-05
91.050000	6.69115e-05
91.000000	6.72728e-05
90.950000	6.7636e-05
90.900000	6.80013e-05
90.850000	6.83685e-05
90.800000	6.87377e-05
90.750000	6.91089e-05
90.700000	6.94822e-05
90.650000	6.98574e-05
90.600000	7.02347e-05
90.550000	7.06141e-05
90.500000	7.09955e-05
90.450000	7.1379e-05
90.400000	7.17646e-05
90.350000	7.21524e-05
90.300000	7.25422e-05
90.250000	7.29341e-05
90.200000	7.33282e-05
90.150000	7.37244e-05
90.100000	7.41228e-05
90.050000	7.45233e-05
90.000000	7.4926e-05
89.950000	7.53309e-05
89.900000	7.57381e-05
89.850000	7.61474e-05
89.800000	7.6559e-05
89.750000	7.69728e-05
89.700000	7.73889e-05
89.650000	7.78072e-05
89.600000	7.82279e-05
89.550000	7.86508e-05
89.500000	7.9076e-05
89.450000	7.95035e-05
89.400000	7.99334e-05
89.350000	8.03656e-05
89.300000	8.08002e-05
89.250000	8.12372e-05
89.200000	8.16765e-05
89.150000	8.21182e-05
89.100000	8.25624e-05
89.050000	8.30089e-05
89.000000	8.3458e-05
88.950000	8.39094e-05
88.900000	8.43633e-05
88.850000	8.48197e-05
88.800000	8.52786e-05
88.750000	8.574e-05
88.700000	8.62039e-05
88.650000	8.66704e-05
88.600000	8.71394e-05
88.550000	8.76109e-05
88.500000	8.80851e-05
88.450000	8.85618e-05
88.400000	8.90411e-05
88.350000	8.95231e-05
88.300000	9.00077e-05
88.250000	9.04949e-05
88.200000	9.09848e-05
88.150000	9.14774e-05
88.100000	9.19726e-05
88.050000	9.24706e-05
88.000000	9.29713e-05
87.950000	9.34747e-05
87.900000	9.39809e-05
87.850000	9.44899e-05
87.800000	9.50017e-05
87.750000	9.55162e-05
87.700000	9.60336e-05
87.650000	9.65538e-05
87.600000	9.70768e-05
87.550000	9.76027e-05
87.500000	9.81315e-05
87.450000	9.86632e-05
87.400000	9.91978e-05
87.350000	9.97353e-05
87.300000	0.000100276
87.250000	0.000100819
87.200000	0.000101366
87.150000	0.000101915
87.100000	0.000102467
87.050000	0.000103023
87.000000	0.000103581
86.950000	0.000104143
86.900000	0.000104707
86.850000	0.000105275
86.800000	0.000105846
86.750000	0.00010642
86.700000	0.000106997
86.650000	0.000107577
86.600000	0.000108161
86.550000	0.000108747
86.500000	0.000109337
86.450000	0.00010993
86.400000	0.000110527
86.350000	0.000111126
86.300000	0.000111729
86.250000	0.000112336
86.200000	0.000112945
86.150000	0.000113558
86.100000	0.000114174
86.050000	0.000114794
86.000000	0.000115417
85.950000	0.000116044
85.900000	0.000116674
85.850000	0.000117307
85.800000	0.000117944
85.750000	0.000118584
85.700000	0.000119228
85.650000	0.000119876
85.600000	0.000120527
85.550000	0.000121181
85.500000	0.00012184
85.450000	0.000122501
85.400000	0.000123167
85.350000	0.000123836
85.300000	0.000124509
85.250000	0.000125185
85.200000	0.000125866
85.150000	0.00012655
85.100000	0.000127237
85.050000	0.000127929
85.000000	0.000128624
84.950000	0.000129324
84.900000	0.000130027
84.850000	0.000130734
84.800000	0.000131444
84.750000	0.000132159
84.700000	0.000132878
84.650000	0.000133601
84.600000	0.000134327
84.550000	0.000135058
84.500000	0.000135793
84.450000	0.000136531
84.400000	0.000137274
84.350000	0.000138021
84.300000	0.000138772
84.250000	0.000139527
84.200000	0.000140287
84.150000	0.00014105
84.100000	0.000141818
84.050000	0.00014259
84.000000	0.000143367
83.950000	0.000144147
83.900000	0.000144932
83.850000	0.000145721
83.800000	0.000146515
83.750000	0.000147313
83.700000	0.000148116
83.650000	0.000148923
83.600000	0.000149734
83.550000	0.00015055
83.500000	0.00015137
83.450000	0.000152195
83.400000	0.000153025
83.350000	0.000153859
83.300000	0.000154698
83.250000	0.000155541
83.200000	0.000156389
83.150000	0.000157242
83.100000	0.000158099
83.050000	0.000158962
83.000000	0.000159829
82.950000	0.000160701
82.900000	0.000161577
82.850000	0.000162459
82.800000	0.000163345
82.750000	0.000164237
82.700000	0.000165133
82.650000	0.000166035
82.600000	0.000166941
82.550000	0.000167853
82.500000	0.000168769
82.450000	0.000169691
82.400000	0.000170617
82.350000	0.000171549
82.300000	0.000172487
82.250000	0.000173429
82.200000	0.000174376
82.150000	0.000175329
82.100000	0.000176288
82.050000	0.000177251
82.000000	0.00017822
81.950000	0.000179194
81.900000	0.000180174
81.850000	0.000181159
81.800000	0.00018215
81.750000	0.000183146
81.700000	0.000184148
81.650000	0.000185156
81.600000	0.000186169
81.550000	0.000187188
81.500000	0.000188212
81.450000	0.000189242
81.400000	0.000190278
81.350000	0.00019132
81.300000	0.000192368
81.250000	0.000193421
81.200000	0.000194481
81.150000	0.000195546
81.100000	0.000196617
81.050000	0.000197695
81.000000	0.000198778
80.950000	0.000199868
80.900000	0.000200963
80.850000	0.000202065
80.800000	0.000203173
80.750000	0.000204287
80.700000	0.000205408
80.650000	0.000206534
80.600000	0.000207668
80.550000	0.000208807
80.500000	0.000209953
80.450000	0.000211105
80.400000	0.000212264
80.350000	0.00021343
80.300000	0.000214602
80.250000	0.000215781
80.200000	0.000216966
80.150000	0.000218158
80.100000	0.000219357
80.050000	0.000220562
80.000000	0.000221775
79.950000	0.000222994
79.900000	0.00022422
79.850000	0.000225453
79.800000	0.000226693
79.750000	0.00022794
79.700000	0.000229195
79.650000	0.000230456
79.600000	0.000231724
79.550000	0.000233
79.500000	0.000234283
79.450000	0.000235573
79.400000	0.000236871
79.350000	0.000238176
79.300000	0.000239488
79.250000	0.000240808
79.200000	0.000242136
79.150000	0.000243471
79.100000	0.000244814
79.050000	0.000246164
79.000000	0.000247522
78.950000	0.000248888
78.900000	0.000250262
78.850000	0.000251643
78.800000	0.000253033
78.750000	0.00025443
78.700000	0.000255836
78.650000	0.000257249
78.600000	0.000258671
78.550000	0.000260101
78.500000	0.000261539
78.450000	0.000262985
78.400000	0.00026444
78.350000	0.000265903
78.300000	0.000267374
78.250000	0.000268854
78.200000	0.000270343
78.150000	0.00027184
78.100000	0.000273346
78.050000	0.000274861
78.000000	0.000276384
77.950000	0.000277916
77.900000	0.000279458
77.850000	0.000281008
77.800000	0.000282567
77.750000	0.000284135
77.700000	0.000285713
77.650000	0.000287299
77.600000	0.000288895
77.550000	0.0002905
77.500000	0.000292115
77.450000	0.000293739
77.400000	0.000295372
77.350000	0.000297016
77.300000	0.000298668
77.250000	0.000300331
77.200000	0.000302003
77.150000	0.000303686
77.100000	0.000305378
77.050000	0.00030708
77.000000	0.000308792
76.950000	0.000310515
76.900000	0.000312247
76.850000	0.00031399
76.800000	0.000315743
76.750000	0.000317507
76.700000	0.000319281
76.650000	0.000321066
76.600000	0.000322862
76.550000	0.000324668
76.500000	0.000326485
76.450000	0.000328313
76.400000	0.000330153
76.350000	0.000332003
76.300000	0.000333864
76.250000	0.000335737
76.200000	0.000337621
76.150000	0.000339516
76.100000	0.000341423
76.050000	0.000343342
76.000000	0.000345272
75.950000	0.000347214
75.900000	0.000349169
75.850000	0.000351135
75.800000	0.000353113
75.750000	0.000355103
75.700000	0.000357106
75.650000	0.000359122
75.600000	0.000361149
75.550000	0.00036319
75.500000	0.000365243
75.450000	0.000367309
75.400000	0.000369388
75.350000	0.000371481
75.300000	0.000373586
75.250000	0.000375705
75.200000	0.000377838
75.150000	0.000379984
75.100000	0.000382144
75.050000	0.000384318
75.000000	0.000386506
74.950000	0.000388708
74.900000	0.000390924
74.850000	0.000393156
74.800000	0.000395401
74.750000	0.000397662
74.700000	0.000399938
74.650000	0.000402229
74.600000	0.000404535
74.550000	0.000406857
74.500000	0.000409195
74.450000	0.000411549
74.400000	0.000413919
74.350000	0.000416306
74.300000	0.000418709
74.250000	0.00042113
74.200000	0.000423567
74.150000	0.000426023
74.100000	0.000428496
74.050000	0.000430987
74.000000	0.000433497
73.950000	0.000436025
73.900000	0.000438573
73.850000	0.00044114
73.800000	0.000443728
73.750000	0.000446336
73.700000	0.000448965
73.650000	0.000451616
73.600000	0.00045429
73.550000	0.000456986
73.500000	0.000459707
73.450000	0.000462452
73.400000	0.000465222
73.350000	0.00046802
73.300000	0.000470847
73.250000	0.000473703
73.200000	0.000476591
73.150000	0.000479514
73.100000	0.000482475
73.050000	0.000485478
73.000000	0.00048853
72.950000	0.000491638
72.900000	0.00049482
72.850000	0.000498109
&
```
