## Supplementary material for "All-at-once RNA folding with 3D motif prediction framed by evolutionary information": RF01999_group-II-D1D4-2.helixcov

```
# RMs = 6 L = 165

# RM_HELIX NESTED 4-8 20-24, nbp = 5 nbp_cov = 3
# pvals: 0.0117802,7.31667e-08,5.01793e-17,5.05001e-08,0.0703699
# aggregated NONE
NESTED  <<<<<_____>>>>>:::::::::::::::::::::::::::::::::::::::::::::::::::::::::::::::::::::::::::::::::::::::::::::::::::::::::::
        :<<<_______>>>::::::::::::::::::::::::::::::::::::::::::::::::::::::::::::::::::::::::::::::::::::::::::::::::::::::::::::

# RM_HELIX NESTED 25-36 42-53, nbp = 10 nbp_cov = 9
# pvals: 0.000344527,2.25693e-07,3.43951e-11,1.38188e-10,4.54228e-08,0.000650318,2.02515e-13,1.56777e-05,1.22493e-17,0.0191912
# aggregated NONE
NESTED  :::::::::::::::<<<<<<-<<<<____>>>>->>>>>>:::::::::::::::::::::::::::::::::::::::::::::::::::::::::::::::::::::::::::::::::
        :::::::::::::::<<<<<<-<<<______>>>->>>>>>:::::::::::::::::::::::::::::::::::::::::::::::::::::::::::::::::::::::::::::::::

# RM_HELIX NESTED 70-88 97-110, nbp = 9 nbp_cov = 5
# pvals: 0.204525,1.70599e-09,0.474753,0.456266,5.12453e-09,6.71386e-11,7.23707e-12,2.53379e-14,0.00135483
# aggregated NONE
NESTED  :::::::::::::::::::::::::::::::::::::::::::::::::::::<<-<<<-<<<<_____>>>>->>>->>::::::::::::::::::::::::::::::::::::::::::
        ::::::::::::::::::::::::::::::::::::::::::::::::::::::<---<-<<<_______>>>->--->:::::::::::::::::::::::::::::::::::::::::::

# RM_HELIX NESTED 61-67 117-125, nbp = 6 nbp_cov = 6
# pvals: 0.000130799,3.62596e-10,2.94062e-13,2.76637e-16,7.38544e-13,1.56335e-13
# aggregated NONE
NESTED  :::::::::::::::::::::::::::::::::::::::::::::::<<<<<<________________________________>>>>>>:::::::::::::::::::::::::::::::
        :::::::::::::::::::::::::::::::::::::::::::::::<<<<<<________________________________>>>>>>:::::::::::::::::::::::::::::::

# RM_HELIX NESTED 133-139 153-160, nbp = 6 nbp_cov = 5
# pvals: 0.304877,6.63149e-09,2.34381e-07,3.86159e-15,1.04739e-14,3.85176e-14
# aggregated NONE
NESTED  :::::::::::::::::::::::::::::::::::::::::::::::::::::::::::::::::::::::::::::::::::::::::::::::<<<<<<__________>>>>>>:::::
        ::::::::::::::::::::::::::::::::::::::::::::::::::::::::::::::::::::::::::::::::::::::::::::::::<<<<<__________>>>>>::::::

# RM_HELIX NESTED 57-58 163-165, nbp = 2 nbp_cov = 1
# pvals: 0.456266,2.32617e-07
# aggregated NONE
NESTED  ::::::::::::::::::::::::::::::::::::::::::::<<_________________________________________________________________________>->
        :::::::::::::::::::::::::::::::::::::::::::::<_________________________________________________________________________>::
```
