## Supplementary material for "All-at-once RNA folding with 3D motif prediction framed by evolutionary information": RF01999_group-II-D1D4-2.power

```
# Power analysis of given structure 
#
# Powertype = SINGLE SUBSTITUTIONS
# covary  left_pos      right_pos    substitutions      power
#----------------------------------------------------------------
          4		24		9		0.28
     *    5		23		31		0.75
     *    6		22		54		0.88
     *    7		21		21		0.61
          8		20		8		0.24
     *    25		53		17		0.52
     *    26		52		58		0.89
     *    27		51		38		0.81
     *    28		50		44		0.84
     *    29		49		51		0.87
     *    30		48		17		0.52
     *    33		46		43		0.83
     *    34		45		34		0.78
     *    35		44		52		0.87
          36		42		23		0.64
          57		165		20		0.59
     *    58		163		16		0.50
     *    61		125		18		0.55
     *    62		124		21		0.61
     *    64		122		51		0.87
     *    65		121		30		0.74
     *    66		120		39		0.81
     *    67		117		26		0.69
          70		110		7		0.20
     *    71		109		22		0.63
          73		107		4		0.07
          74		106		3		0.02
     *    76		104		28		0.72
     *    85		101		41		0.82
     *    86		100		51		0.87
     *    87		98		40		0.82
          88		97		22		0.63
          133		160		10		0.32
     *    134		158		32		0.76
     *    135		157		36		0.79
     *    137		155		63		0.90
     *    138		154		72		0.92
     *    139		153		65		0.90
#
# BPAIRS 38
# avg substitutions per BP  32.0
# BPAIRS expected to covary 25.0 +/- 2.5
# BPAIRS observed to covary 29
#
```
