## Supplementary material for "All-at-once RNA folding with 3D motif prediction framed by evolutionary information": RF01999_group-II-D1D4-2.sorted.cacofold.cov

```
# The predicted CaCoFold structure
# BPAIRS observed to covary 30
#
#
# Method Target_E-val [cov_min,cov_max] [FP | TP True Found | Sen PPV F] 
# GTp    0.05         [-9.95,265.90]     [0 | 30 164 30 | 18.29 100.00 30.93] 
#
# in_fold in_given   left_pos       right_pos      score           E-value    pvalue       substitutions      power
#-----------------------------------------------------------------------------------------------------------------------
*	*	        35	        44	265.90332	4.65472e-16	1.22493e-17	52		0.87
*	*	         6	        22	256.67614	1.90681e-15	5.01793e-17	54		0.88
*	*	        65	       121	245.48514	1.05122e-14	2.76637e-16	30		0.74
*	*	       137	       155	228.15326	1.46741e-13	3.86159e-15	63		0.90
*	*	       138	       154	221.60473	3.98008e-13	1.04739e-14	72		0.92
*	*	        87	        98	215.81102	9.62841e-13	2.53379e-14	40		0.82
*	*	       139	       153	213.07742	1.46367e-12	3.85176e-14	65		0.90
*	*	        67	       117	203.87691	5.94072e-12	1.56335e-13	26		0.69
*	*	        33	        46	202.19723	7.69559e-12	2.02515e-13	43		0.83
*	*	        64	       122	199.74296	1.11744e-11	2.94062e-13	51		0.87
*	*	        66	       120	193.65725	2.80647e-11	7.38544e-13	39		0.81
*	*	        86	       100	178.65998	2.75009e-10	7.23707e-12	51		0.87
*	*	        27	        51	168.41019	1.30701e-09	3.43951e-11	38		0.81
*	*	        85	       101	164.04959	2.55127e-09	6.71386e-11	41		0.82
*	*	        28	        50	159.29828	5.25116e-09	1.38188e-10	44		0.84
*	*	        62	       124	152.93327	1.37786e-08	3.62596e-10	21		0.61
*	*	        71	       109	142.71940	6.48275e-08	1.70599e-09	22		0.63
*	*	        76	       104	135.47757	1.94732e-07	5.12453e-09	28		0.72
*	*	       134	       158	133.75397	2.51997e-07	6.63149e-09	32		0.76
*	*	        29	        49	121.07493	1.72607e-06	4.54228e-08	51		0.87
*	*	         7	        21	120.35828	1.919e-06	5.05001e-08	21		0.61
*	*	         5	        23	117.92814	2.78033e-06	7.31667e-08	31		0.75
*	*	        26	        52	110.47148	8.57634e-06	2.25693e-07	58		0.89
*	*	        58	       163	110.26603	8.83945e-06	2.32617e-07	16		0.50
*	*	       135	       157	110.20131	8.90647e-06	2.34381e-07	36		0.79
*	*	        34	        45	82.27080	0.000595752	1.56777e-05	34		0.78
*	~	        72	       108	114.31112	0.000926121	1.26123e-07	28		0.72
*	*	        61	       125	67.91273	0.00497036	0.000130799	18		0.55
*	*	        25	        53	61.11690	0.013092	0.000344527	17		0.52
*	*	        30	        48	56.38284	0.0247121	0.000650318	17		0.52
```
