## Supplementary material for "All-at-once RNA folding with 3D motif prediction framed by evolutionary information": RF01999_group-II-D1D4-2.sorted.cov

```
#
# Method Target_E-val [cov_min,cov_max] [FP | TP True Found | Sen PPV F] 
# GTp    0.05         [-9.95,265.90]     [1 | 29 38 30 | 76.32 96.67 85.29] 
#
#       left_pos       right_pos        score          E-value           pvalue       substitutions      power
#--------------------------------------------------------------------------------------------------------------
*	      35	      44	265.90332	4.65472e-16	1.22493e-17	52		0.87
*	       6	      22	256.67614	1.90681e-15	5.01793e-17	54		0.88
*	      65	     121	245.48514	1.05122e-14	2.76637e-16	30		0.74
*	     137	     155	228.15326	1.46741e-13	3.86159e-15	63		0.90
*	     138	     154	221.60473	3.98008e-13	1.04739e-14	72		0.92
*	      87	      98	215.81102	9.62841e-13	2.53379e-14	40		0.82
*	     139	     153	213.07742	1.46367e-12	3.85176e-14	65		0.90
*	      67	     117	203.87691	5.94072e-12	1.56335e-13	26		0.69
*	      33	      46	202.19723	7.69559e-12	2.02515e-13	43		0.83
*	      64	     122	199.74296	1.11744e-11	2.94062e-13	51		0.87
*	      66	     120	193.65725	2.80647e-11	7.38544e-13	39		0.81
*	      86	     100	178.65998	2.75009e-10	7.23707e-12	51		0.87
*	      27	      51	168.41019	1.30701e-09	3.43951e-11	38		0.81
*	      85	     101	164.04959	2.55127e-09	6.71386e-11	41		0.82
*	      28	      50	159.29828	5.25116e-09	1.38188e-10	44		0.84
*	      62	     124	152.93327	1.37786e-08	3.62596e-10	21		0.61
*	      71	     109	142.71940	6.48275e-08	1.70599e-09	22		0.63
*	      76	     104	135.47757	1.94732e-07	5.12453e-09	28		0.72
*	     134	     158	133.75397	2.51997e-07	6.63149e-09	32		0.76
*	      29	      49	121.07493	1.72607e-06	4.54228e-08	51		0.87
*	       7	      21	120.35828	1.919e-06	5.05001e-08	21		0.61
*	       5	      23	117.92814	2.78033e-06	7.31667e-08	31		0.75
*	      26	      52	110.47148	8.57634e-06	2.25693e-07	58		0.89
*	      58	     163	110.26603	8.83945e-06	2.32617e-07	16		0.50
*	     135	     157	110.20131	8.90647e-06	2.34381e-07	36		0.79
*	      34	      45	82.27080	0.000595752	1.56777e-05	34		0.78
~	      72	     108	114.31112	0.000926121	1.26123e-07	28		0.72
*	      61	     125	67.91273	0.00497036	0.000130799	18		0.55
*	      25	      53	61.11690	0.013092	0.000344527	17		0.52
*	      30	      48	56.38284	0.0247121	0.000650318	17		0.52
```
