## Supplementary material for "All-at-once RNA folding with 3D motif prediction framed by evolutionary information": RF01999_group-II-D1D4-2.surv

```
265.900000	0.0263158
256.650000	0.0526316
245.450000	0.0789474
228.150000	0.105263
221.600000	0.131579
215.800000	0.157895
213.050000	0.184211
203.850000	0.210526
202.150000	0.236842
199.700000	0.263158
193.650000	0.289474
178.650000	0.315789
168.400000	0.342105
164.000000	0.368421
159.250000	0.394737
152.900000	0.421053
142.700000	0.447368
135.450000	0.473684
133.750000	0.5
121.050000	0.526316
120.350000	0.552632
117.900000	0.578947
110.450000	0.605263
110.250000	0.631579
110.200000	0.657895
82.250000	0.684211
67.900000	0.710526
61.100000	0.736842
56.350000	0.763158
50.850000	0.789474
32.900000	0.815789
28.700000	0.842105
17.150000	0.868421
7.550000	0.894737
3.750000	0.921053
-0.450000	0.973684
-0.900000	1
&
114.300000	0.000136184
63.100000	0.000272368
56.550000	0.000408552
45.150000	0.000544736
44.450000	0.000680921
43.750000	0.000817105
41.400000	0.000953289
40.350000	0.00108947
40.050000	0.00122566
40.000000	0.00136184
39.300000	0.00149803
38.550000	0.00163421
38.350000	0.00177039
36.800000	0.00190658
34.700000	0.00204276
34.450000	0.00217895
34.350000	0.00231513
34.250000	0.00245131
33.100000	0.0025875
32.700000	0.00272368
32.400000	0.00285987
31.350000	0.00299605
31.250000	0.00313223
30.400000	0.00326842
30.250000	0.0034046
30.200000	0.00354079
30.150000	0.00367697
29.950000	0.00381316
29.700000	0.00394934
29.300000	0.00408552
28.900000	0.00435789
28.800000	0.00449408
28.600000	0.00463026
28.400000	0.00476644
28.300000	0.00490263
27.900000	0.00503881
27.750000	0.005175
27.550000	0.00531118
27.450000	0.00544736
27.250000	0.00558355
27.150000	0.00571973
27.000000	0.00585592
26.750000	0.0059921
26.600000	0.00626447
26.550000	0.00640065
26.500000	0.00680921
26.400000	0.00694539
26.150000	0.00708157
26.000000	0.00721776
25.950000	0.00735394
25.900000	0.00749013
25.500000	0.00762631
25.450000	0.00776249
25.300000	0.00789868
25.250000	0.00803486
25.000000	0.00830723
24.950000	0.00844342
24.750000	0.0085796
24.700000	0.00912434
24.650000	0.00926052
24.350000	0.0093967
24.300000	0.00953289
24.200000	0.00994144
24.000000	0.0100776
23.800000	0.0102138
23.700000	0.0104862
23.500000	0.0106224
23.450000	0.0108947
23.400000	0.0110309
23.250000	0.0111671
23.200000	0.0113033
23.150000	0.0115757
22.900000	0.0117118
22.850000	0.011848
22.700000	0.0121204
22.650000	0.0123928
22.600000	0.0125289
22.550000	0.0128013
22.500000	0.0130737
22.350000	0.013346
22.300000	0.0134822
22.250000	0.0136184
22.100000	0.0137546
21.750000	0.014027
21.700000	0.0141631
21.600000	0.0142993
21.550000	0.0147079
21.500000	0.0148441
21.350000	0.0149803
21.300000	0.0152526
21.250000	0.0153888
21.100000	0.015525
21.050000	0.0157974
21.000000	0.0159335
20.900000	0.0160697
20.850000	0.0162059
20.800000	0.0163421
20.750000	0.0164783
20.700000	0.0166145
20.450000	0.0167506
20.350000	0.0168868
20.250000	0.017023
20.150000	0.0171592
20.050000	0.0172954
19.900000	0.0174316
19.850000	0.0175678
19.800000	0.0177039
19.750000	0.0178401
19.700000	0.0179763
19.600000	0.0182487
19.450000	0.0183849
19.400000	0.0186572
19.350000	0.0187934
19.300000	0.0189296
19.250000	0.0190658
19.200000	0.019202
19.150000	0.0194743
19.000000	0.0196105
18.900000	0.0198829
18.850000	0.0200191
18.800000	0.0201552
18.650000	0.0204276
18.500000	0.0205638
18.450000	0.0208362
18.400000	0.0209724
18.350000	0.0211085
18.250000	0.0212447
18.150000	0.0213809
18.100000	0.0215171
18.050000	0.0216533
17.900000	0.0217895
17.800000	0.0220618
17.750000	0.022198
17.650000	0.0224704
17.600000	0.0226066
17.550000	0.0227427
17.450000	0.0232875
17.400000	0.0235599
17.300000	0.023696
17.250000	0.0239684
17.200000	0.0241046
17.150000	0.024377
17.100000	0.0246493
17.050000	0.0247855
16.950000	0.0249217
16.900000	0.0250579
16.850000	0.0251941
16.750000	0.0253302
16.650000	0.0254664
16.600000	0.025875
16.550000	0.0260112
16.500000	0.0261474
16.450000	0.0266921
16.350000	0.0269645
16.300000	0.0271006
16.200000	0.0275092
16.150000	0.0277816
16.100000	0.0280539
16.050000	0.0284625
16.000000	0.028871
15.850000	0.0290072
15.800000	0.0291434
15.750000	0.0292796
15.700000	0.0294158
15.650000	0.0296881
15.600000	0.0298243
15.550000	0.0302329
15.400000	0.0306414
15.350000	0.0309138
15.200000	0.0311862
15.100000	0.0320033
15.050000	0.032548
15.000000	0.0326842
14.900000	0.0332289
14.850000	0.0337737
14.800000	0.0345908
14.750000	0.0348631
14.650000	0.0349993
14.600000	0.0358164
14.500000	0.0360888
14.450000	0.0364973
14.400000	0.0369059
14.350000	0.0371783
14.300000	0.0375868
14.200000	0.037723
14.100000	0.0378592
14.050000	0.0381316
14.000000	0.0382677
13.950000	0.0386763
13.900000	0.0393572
13.850000	0.0396296
13.800000	0.0405829
13.750000	0.0409914
13.700000	0.0411276
13.650000	0.0415362
13.600000	0.0418085
13.550000	0.0419447
13.500000	0.0420809
13.450000	0.0422171
13.400000	0.0423533
13.350000	0.0427618
13.300000	0.0430342
13.250000	0.0433066
13.200000	0.0437151
13.150000	0.0438513
13.100000	0.044396
13.050000	0.0450769
13.000000	0.0456217
12.950000	0.045894
12.900000	0.0463026
12.850000	0.0468473
12.800000	0.0472559
12.750000	0.0478006
12.700000	0.048073
12.650000	0.0486177
12.600000	0.0491625
12.550000	0.0494348
12.500000	0.0498434
12.450000	0.0505243
12.400000	0.0507967
12.350000	0.051069
12.300000	0.0513414
12.250000	0.0518862
12.200000	0.0521585
12.150000	0.0525671
12.100000	0.0531118
12.050000	0.0533842
11.950000	0.0537927
11.900000	0.0539289
11.850000	0.0542013
11.800000	0.054746
11.750000	0.0548822
11.700000	0.0551546
11.650000	0.0554269
11.600000	0.0556993
11.550000	0.0561079
11.500000	0.0566526
11.450000	0.0576059
11.400000	0.0582868
11.350000	0.0588315
11.300000	0.0593763
11.250000	0.0597848
11.200000	0.0601934
11.150000	0.0607381
11.100000	0.0611467
11.050000	0.061419
11.000000	0.0615552
10.950000	0.0622361
10.900000	0.0629171
10.850000	0.0637342
10.800000	0.0641427
10.750000	0.0642789
10.700000	0.065096
10.650000	0.0657769
10.600000	0.0661855
10.550000	0.066594
10.500000	0.067275
10.450000	0.0676835
10.400000	0.0685006
10.350000	0.0691815
10.300000	0.0698625
10.250000	0.0704072
10.200000	0.0708157
10.150000	0.0712243
10.100000	0.071769
10.050000	0.0728585
10.000000	0.0734032
9.950000	0.073948
9.850000	0.0744927
9.800000	0.0761269
9.750000	0.0763993
9.700000	0.0770802
9.650000	0.0774888
9.600000	0.0776249
9.550000	0.0784421
9.500000	0.0787144
9.450000	0.0793953
9.400000	0.0800763
9.350000	0.0804848
9.300000	0.0808934
9.250000	0.0823914
9.200000	0.0836171
9.150000	0.0841618
9.100000	0.0848427
9.050000	0.0855236
9.000000	0.0860684
8.950000	0.0867493
8.900000	0.087294
8.850000	0.0883835
8.800000	0.089473
8.750000	0.0904263
8.700000	0.0915157
8.650000	0.0927414
8.600000	0.0930138
8.550000	0.0941032
8.500000	0.094648
8.450000	0.0954651
8.400000	0.0964184
8.350000	0.0975078
8.300000	0.0981888
8.250000	0.0990059
8.200000	0.0995506
8.150000	0.100504
8.100000	0.101185
8.050000	0.101457
8.000000	0.102274
7.950000	0.103091
7.900000	0.104453
7.850000	0.105543
7.800000	0.106087
7.750000	0.106632
7.700000	0.107585
7.650000	0.107994
7.600000	0.108811
7.550000	0.110173
7.500000	0.11099
7.450000	0.111535
7.400000	0.113169
7.350000	0.114122
7.300000	0.115076
7.200000	0.116301
7.150000	0.117391
7.100000	0.118208
7.050000	0.119297
7.000000	0.119978
6.950000	0.120387
6.900000	0.121476
6.850000	0.12311
6.750000	0.123791
6.700000	0.125289
6.650000	0.12597
6.600000	0.127468
6.550000	0.128149
6.500000	0.129239
6.450000	0.130328
6.400000	0.130873
6.350000	0.131826
6.300000	0.133324
6.250000	0.134686
6.200000	0.135912
6.150000	0.137546
6.100000	0.13918
6.050000	0.140814
6.000000	0.141359
5.950000	0.142721
5.900000	0.143674
5.850000	0.145581
5.800000	0.146398
5.750000	0.147215
5.700000	0.148713
5.650000	0.150075
5.600000	0.151437
5.550000	0.152935
5.500000	0.154297
5.450000	0.155522
5.400000	0.156476
5.350000	0.157974
5.300000	0.159199
5.250000	0.160697
5.200000	0.161378
5.150000	0.162876
5.100000	0.164102
5.050000	0.165055
5.000000	0.166008
4.950000	0.166826
4.900000	0.167915
4.850000	0.170094
4.800000	0.170911
4.750000	0.172681
4.700000	0.173771
4.650000	0.175405
4.600000	0.176358
4.550000	0.177856
4.500000	0.179491
4.450000	0.180853
4.400000	0.182351
4.350000	0.184666
4.300000	0.1863
4.250000	0.187798
4.200000	0.189024
4.150000	0.190794
4.100000	0.192428
4.050000	0.194335
4.000000	0.195697
3.950000	0.197331
3.900000	0.198829
3.850000	0.200599
3.800000	0.203187
3.750000	0.206183
3.700000	0.208634
3.650000	0.210541
3.600000	0.212311
3.550000	0.214218
3.500000	0.215579
3.450000	0.217214
3.400000	0.218167
3.350000	0.219665
3.300000	0.221435
3.250000	0.222389
3.200000	0.224568
3.150000	0.226474
3.100000	0.228245
3.050000	0.230287
3.000000	0.231785
2.950000	0.234237
2.900000	0.235871
2.850000	0.237641
2.800000	0.240365
2.750000	0.242408
2.700000	0.244587
2.650000	0.246221
2.600000	0.248808
2.550000	0.25126
2.500000	0.253847
2.450000	0.255481
2.400000	0.258341
2.350000	0.261201
2.300000	0.262427
2.250000	0.265559
2.200000	0.267329
2.150000	0.268555
2.100000	0.270734
2.050000	0.273049
2.000000	0.274547
1.950000	0.276999
1.900000	0.279041
1.850000	0.28231
1.800000	0.284761
1.750000	0.28694
1.700000	0.288166
1.650000	0.290753
1.600000	0.292932
1.550000	0.29552
1.500000	0.298379
1.450000	0.300967
1.400000	0.304235
1.350000	0.306687
1.300000	0.308866
1.250000	0.311998
1.200000	0.314177
1.150000	0.317173
1.100000	0.319216
1.050000	0.322348
1.000000	0.324663
0.950000	0.326433
0.900000	0.328748
0.850000	0.3312
0.800000	0.333923
0.750000	0.336647
0.700000	0.338554
0.650000	0.340733
0.600000	0.343456
0.550000	0.345635
0.500000	0.348495
0.450000	0.351627
0.400000	0.354623
0.350000	0.358028
0.300000	0.361296
0.250000	0.363475
0.200000	0.366471
0.150000	0.370421
0.100000	0.373008
0.050000	0.377639
0.000000	0.386082
-0.050000	0.400245
-0.100000	0.40365
-0.150000	0.40828
-0.200000	0.411957
-0.250000	0.414544
-0.300000	0.418085
-0.350000	0.420945
-0.400000	0.423805
-0.450000	0.428163
-0.500000	0.43075
-0.550000	0.434564
-0.600000	0.438649
-0.650000	0.442598
-0.700000	0.446139
-0.750000	0.450361
-0.800000	0.454446
-0.850000	0.45894
-0.900000	0.463843
-0.950000	0.468746
-1.000000	0.472014
-1.050000	0.476508
-1.100000	0.481002
-1.150000	0.486041
-1.200000	0.490944
-1.250000	0.49571
-1.300000	0.499251
-1.350000	0.503745
-1.400000	0.50892
-1.450000	0.512869
-1.500000	0.516955
-1.550000	0.521994
-1.600000	0.525671
-1.650000	0.528667
-1.700000	0.533569
-1.750000	0.538336
-1.800000	0.544464
-1.850000	0.549094
-1.900000	0.553588
-1.950000	0.556993
-2.000000	0.560534
-2.050000	0.564619
-2.100000	0.568841
-2.150000	0.571429
-2.200000	0.574425
-2.250000	0.577965
-2.300000	0.580553
-2.350000	0.58423
-2.400000	0.589269
-2.450000	0.593218
-2.500000	0.596214
-2.550000	0.599619
-2.600000	0.602887
-2.650000	0.606292
-2.700000	0.608743
-2.750000	0.612829
-2.800000	0.616506
-2.850000	0.619229
-2.900000	0.621817
-2.950000	0.626583
-3.000000	0.629171
-3.050000	0.632575
-3.100000	0.635435
-3.150000	0.63884
-3.200000	0.642789
-3.250000	0.646057
-3.300000	0.649871
-3.350000	0.65205
-3.400000	0.654909
-3.450000	0.659131
-3.500000	0.660902
-3.550000	0.663898
-3.600000	0.667847
-3.650000	0.671388
-3.700000	0.673567
-3.750000	0.67629
-3.800000	0.679967
-3.850000	0.682691
-3.900000	0.686096
-3.950000	0.689228
-4.000000	0.691815
-4.050000	0.693722
-4.100000	0.696446
-4.150000	0.698897
-4.200000	0.702846
-4.250000	0.705978
-4.300000	0.708838
-4.350000	0.71129
-4.400000	0.713741
-4.450000	0.716601
-4.500000	0.718916
-4.550000	0.72164
-4.600000	0.723682
-4.650000	0.726951
-4.700000	0.729266
-4.750000	0.732671
-4.800000	0.736075
-4.850000	0.73948
-4.900000	0.743021
-4.950000	0.745063
-5.000000	0.747651
-5.050000	0.750238
-5.100000	0.753098
-5.150000	0.755277
-5.200000	0.758137
-5.250000	0.760724
-5.300000	0.763721
-5.350000	0.766717
-5.400000	0.768759
-5.450000	0.771755
-5.500000	0.774071
-5.550000	0.776113
-5.600000	0.778837
-5.650000	0.781288
-5.700000	0.783467
-5.750000	0.785919
-5.800000	0.788506
-5.850000	0.789732
-5.900000	0.792047
-5.950000	0.795315
-6.000000	0.798039
-6.050000	0.80158
-6.100000	0.803622
-6.150000	0.805529
-6.200000	0.808253
-6.250000	0.810976
-6.300000	0.813292
-6.350000	0.815062
-6.400000	0.817377
-6.450000	0.819147
-6.500000	0.822416
-6.550000	0.82514
-6.600000	0.82691
-6.650000	0.829906
-6.700000	0.832357
-6.750000	0.834128
-6.800000	0.835626
-6.850000	0.837532
-6.900000	0.839984
-6.950000	0.841618
-7.000000	0.843797
-7.050000	0.845976
-7.100000	0.847065
-7.150000	0.848427
-7.200000	0.850334
-7.250000	0.851423
-7.300000	0.853466
-7.350000	0.855645
-7.400000	0.857279
-7.450000	0.85973
-7.500000	0.861092
-7.550000	0.862863
-7.600000	0.863816
-7.650000	0.865995
-7.700000	0.868446
-7.750000	0.870489
-7.800000	0.871851
-7.850000	0.872804
-7.900000	0.875119
-7.950000	0.877434
-8.000000	0.879205
-8.050000	0.881111
-8.100000	0.882745
-8.150000	0.884924
-8.200000	0.886014
-8.250000	0.887103
-8.300000	0.888057
-8.350000	0.889555
-8.400000	0.890917
-8.450000	0.893368
-8.500000	0.894457
-8.550000	0.895819
-8.600000	0.896909
-8.650000	0.897998
-8.700000	0.900041
-8.750000	0.902084
-8.800000	0.903309
-8.850000	0.904671
-8.900000	0.906986
-8.950000	0.908076
-9.000000	0.909982
-9.050000	0.91148
-9.100000	0.913115
-9.150000	0.913932
-9.200000	0.914613
-9.250000	0.915566
-9.300000	0.916928
-9.350000	0.918017
-9.400000	0.918562
-9.450000	0.919788
-9.500000	0.920468
-9.550000	0.92183
-9.600000	0.923192
-9.650000	0.924145
-9.700000	0.926188
-9.750000	0.927414
-9.800000	0.92864
-9.850000	0.929865
-9.900000	0.931499
-9.950000	1
&
107.750000	6.77415e-06
84.400000	1.35483e-05
81.150000	2.03224e-05
78.900000	2.70966e-05
75.150000	3.38707e-05
73.250000	4.06449e-05
73.050000	4.7419e-05
71.550000	5.41932e-05
70.050000	6.09673e-05
69.800000	6.77415e-05
69.600000	8.12898e-05
69.350000	8.80639e-05
69.250000	9.48381e-05
68.700000	0.000101612
67.600000	0.000108386
67.250000	0.000115161
67.200000	0.000121935
66.850000	0.000128709
66.700000	0.000142257
66.350000	0.000149031
66.200000	0.00016258
65.700000	0.000169354
65.600000	0.000176128
65.500000	0.000182902
65.450000	0.000189676
65.400000	0.00019645
65.300000	0.000203224
65.250000	0.000209999
65.050000	0.000223547
65.000000	0.000230321
64.550000	0.000243869
64.500000	0.000250644
64.450000	0.000257418
64.350000	0.000264192
64.250000	0.000270966
64.200000	0.00027774
63.700000	0.000284514
63.000000	0.000291288
62.950000	0.000304837
62.850000	0.000311611
62.500000	0.000318385
62.150000	0.000331933
62.050000	0.000338707
62.000000	0.000345482
61.850000	0.000352256
61.450000	0.00035903
60.950000	0.000365804
60.700000	0.000372578
60.300000	0.000379352
59.950000	0.000386127
59.850000	0.000392901
59.750000	0.000399675
59.700000	0.000413223
59.600000	0.000419997
59.450000	0.000426771
59.350000	0.000433546
59.100000	0.00044032
58.750000	0.000447094
58.700000	0.000453868
58.650000	0.000460642
58.550000	0.00047419
58.300000	0.000487739
58.250000	0.000501287
58.100000	0.000508061
58.050000	0.00052161
58.000000	0.000528384
57.800000	0.000535158
57.750000	0.000541932
57.550000	0.000548706
57.450000	0.00055548
57.400000	0.000562254
57.350000	0.000569029
57.150000	0.000575803
57.100000	0.000589351
57.050000	0.000602899
56.800000	0.000609673
56.750000	0.000616448
56.600000	0.000623222
56.500000	0.000629996
56.400000	0.000643544
56.350000	0.000650318
56.300000	0.000663867
56.250000	0.000670641
56.150000	0.000677415
56.100000	0.000684189
56.050000	0.000690963
56.000000	0.000704512
55.900000	0.000711286
55.850000	0.000731608
55.750000	0.000738382
55.700000	0.000745156
55.600000	0.000751931
55.550000	0.000772253
55.450000	0.000779027
55.350000	0.000792576
55.250000	0.000806124
55.200000	0.000819672
55.100000	0.000826446
55.050000	0.00083322
54.900000	0.000839995
54.850000	0.000846769
54.800000	0.000853543
54.550000	0.000860317
54.500000	0.000867091
54.450000	0.000880639
54.300000	0.000887414
54.150000	0.000894188
54.100000	0.000900962
54.000000	0.000921284
53.950000	0.000928059
53.900000	0.000934833
53.750000	0.000948381
53.650000	0.000955155
53.550000	0.000961929
53.400000	0.000968703
53.350000	0.000975478
53.250000	0.000982252
53.150000	0.000989026
53.050000	0.00100257
52.950000	0.0010229
52.900000	0.00102967
52.850000	0.00103644
52.800000	0.00104999
52.750000	0.00105677
52.700000	0.00107032
52.650000	0.00107709
52.550000	0.00108386
52.450000	0.00109064
52.350000	0.00109741
52.300000	0.00110419
52.250000	0.00111773
52.200000	0.00113128
52.100000	0.00114483
51.900000	0.00116515
51.850000	0.00118548
51.800000	0.00119225
51.750000	0.00121257
51.650000	0.00122612
51.600000	0.00125999
51.550000	0.00126677
51.350000	0.00127354
51.300000	0.00128031
51.250000	0.00128709
51.200000	0.00130064
51.100000	0.00130741
50.950000	0.00133451
50.900000	0.00134806
50.850000	0.00135483
50.750000	0.0013616
50.700000	0.00136838
50.600000	0.00138193
50.550000	0.0013887
50.500000	0.00140902
50.350000	0.00142257
50.300000	0.00143612
50.250000	0.00144967
50.200000	0.00146322
50.150000	0.00147676
50.100000	0.00148354
50.050000	0.00149709
50.000000	0.00152418
49.950000	0.00154451
49.900000	0.00155805
49.850000	0.00157838
49.800000	0.00161225
49.600000	0.0016258
49.500000	0.00163934
49.450000	0.00165289
49.350000	0.00165967
49.300000	0.00166644
49.250000	0.00167999
49.200000	0.00168676
49.050000	0.00169354
49.000000	0.00172063
48.900000	0.00172741
48.850000	0.00173418
48.750000	0.0017545
48.700000	0.00176805
48.650000	0.0017816
48.600000	0.00178838
48.450000	0.00180192
48.350000	0.00182225
48.300000	0.00183579
48.250000	0.00184934
48.200000	0.00186967
48.150000	0.00188321
48.100000	0.00191031
48.050000	0.00191708
47.950000	0.00193741
47.900000	0.00194418
47.850000	0.00197805
47.800000	0.0019916
47.750000	0.00200515
47.700000	0.00201192
47.650000	0.0020187
47.600000	0.00203902
47.550000	0.00204579
47.500000	0.00207289
47.450000	0.00208644
47.400000	0.00209999
47.350000	0.00211353
47.300000	0.00212708
47.250000	0.00213386
47.150000	0.00214741
47.100000	0.00216773
47.050000	0.00219482
47.000000	0.00220837
46.950000	0.0022287
46.800000	0.00226257
46.750000	0.00227611
46.700000	0.00229644
46.650000	0.00230321
46.600000	0.00232353
46.550000	0.00233031
46.500000	0.0023574
46.400000	0.00239805
46.350000	0.0024116
46.300000	0.00243869
46.250000	0.00246579
46.200000	0.00247256
46.150000	0.00250644
46.100000	0.00252676
46.050000	0.00253353
46.000000	0.00254031
45.950000	0.0025674
45.900000	0.00257418
45.850000	0.00260127
45.800000	0.00261482
45.750000	0.0026216
45.700000	0.00264192
45.650000	0.00267579
45.550000	0.00268256
45.500000	0.00270966
45.450000	0.00272321
45.400000	0.00273676
45.350000	0.00275708
45.300000	0.00277063
45.250000	0.00278418
45.150000	0.00281805
45.100000	0.00283159
45.050000	0.00284514
45.000000	0.00285869
44.950000	0.00286547
44.900000	0.00289256
44.850000	0.00290611
44.800000	0.00292643
44.750000	0.00293998
44.700000	0.00295353
44.650000	0.0029603
44.600000	0.00297385
44.550000	0.0029874
44.500000	0.00303482
44.450000	0.00304837
44.400000	0.00306869
44.300000	0.00309579
44.250000	0.00312966
44.200000	0.00315675
44.150000	0.00316353
44.100000	0.0031703
44.050000	0.00319062
44.000000	0.0031974
43.950000	0.00320417
43.900000	0.00321095
43.850000	0.00323127
43.800000	0.00325159
43.750000	0.00326514
43.700000	0.00328546
43.650000	0.00330579
43.600000	0.00334643
43.550000	0.0033532
43.500000	0.00338707
43.450000	0.00343449
43.400000	0.00344804
43.350000	0.00346836
43.300000	0.00348869
43.250000	0.00352256
43.200000	0.00355643
43.150000	0.00356998
43.050000	0.00361062
43.000000	0.00362417
42.900000	0.00364449
42.850000	0.00367159
42.800000	0.00368514
42.750000	0.00369869
42.700000	0.00371223
42.650000	0.00373256
42.600000	0.00377998
42.550000	0.00382062
42.500000	0.00383417
42.450000	0.00384094
42.400000	0.00384772
42.350000	0.00390191
42.300000	0.00392223
42.250000	0.00392901
42.200000	0.00394256
42.150000	0.00394933
42.100000	0.00398997
42.050000	0.00401707
42.000000	0.00403739
41.950000	0.00405094
41.900000	0.00406449
41.850000	0.00409836
41.800000	0.00410513
41.750000	0.00412546
41.700000	0.0041661
41.600000	0.00422707
41.550000	0.00424739
41.450000	0.00427449
41.400000	0.00428804
41.350000	0.00432191
41.300000	0.00434223
41.250000	0.0043761
41.200000	0.00441675
41.150000	0.00445062
41.100000	0.00448449
41.050000	0.00451158
41.000000	0.00455223
40.950000	0.00457933
40.900000	0.00463352
40.850000	0.00466739
40.800000	0.00470126
40.750000	0.00473513
40.700000	0.00478932
40.650000	0.00483674
40.600000	0.00486384
40.550000	0.00488416
40.500000	0.00491126
40.450000	0.00494513
40.350000	0.00499255
40.300000	0.00501965
40.250000	0.00502642
40.200000	0.00504674
40.150000	0.00506029
40.100000	0.00509416
40.050000	0.00513481
40.000000	0.00514158
39.950000	0.00517545
39.900000	0.00520255
39.850000	0.00522964
39.800000	0.00527029
39.750000	0.00530416
39.700000	0.00532448
39.650000	0.00535835
39.600000	0.00540577
39.550000	0.00545996
39.500000	0.00550061
39.450000	0.00554125
39.400000	0.00556835
39.350000	0.00562254
39.300000	0.00565642
39.250000	0.00566996
39.200000	0.00572416
39.150000	0.00577835
39.100000	0.00579867
39.050000	0.00582577
39.000000	0.00585287
38.950000	0.00589351
38.900000	0.00592738
38.850000	0.0059748
38.800000	0.00600867
38.750000	0.00603577
38.700000	0.00606286
38.650000	0.00608996
38.600000	0.00612383
38.550000	0.00616448
38.450000	0.00623222
38.400000	0.00626609
38.350000	0.00630673
38.300000	0.00633383
38.250000	0.0063677
38.200000	0.00640157
38.150000	0.00644222
38.100000	0.00648286
38.050000	0.00654383
38.000000	0.00659802
37.950000	0.00663189
37.900000	0.00667254
37.850000	0.00671996
37.800000	0.00675383
37.750000	0.00680125
37.700000	0.00684867
37.650000	0.00688931
37.600000	0.00691641
37.550000	0.00695028
37.500000	0.00699092
37.450000	0.00709253
37.400000	0.00711963
37.350000	0.00716028
37.300000	0.00719415
37.250000	0.00721447
37.200000	0.00724157
37.150000	0.00726189
37.100000	0.00728221
37.050000	0.00732286
37.000000	0.00734995
36.950000	0.00742447
36.900000	0.00749221
36.850000	0.00752608
36.800000	0.00755318
36.750000	0.00758027
36.700000	0.00765479
36.650000	0.00768189
36.600000	0.00776318
36.550000	0.00779705
36.500000	0.00786479
36.450000	0.00791221
36.400000	0.00797317
36.350000	0.00802059
36.300000	0.00806801
36.250000	0.00812221
36.200000	0.00816285
36.150000	0.00819672
36.100000	0.00823059
36.050000	0.00825091
36.000000	0.00828479
35.950000	0.00833898
35.900000	0.00841349
35.850000	0.00844736
35.800000	0.00849478
35.750000	0.00854898
35.700000	0.00858285
35.650000	0.00865736
35.600000	0.00871833
35.550000	0.00879285
35.500000	0.00882672
35.450000	0.00888091
35.400000	0.00892833
35.350000	0.00896897
35.300000	0.00902317
35.250000	0.00907059
35.200000	0.00908413
35.150000	0.00913833
35.100000	0.00917897
35.050000	0.00922639
35.000000	0.00927381
34.950000	0.00930768
34.900000	0.00936188
34.850000	0.00940929
34.800000	0.00947026
34.750000	0.00953123
34.700000	0.00957187
34.650000	0.00961929
34.600000	0.00970736
34.550000	0.00976155
34.500000	0.00978865
34.450000	0.00984284
34.400000	0.00987671
34.350000	0.00994445
34.300000	0.00999187
34.250000	0.0100528
34.200000	0.0100867
34.150000	0.0101612
34.100000	0.0102222
34.050000	0.0102832
34.000000	0.0103577
33.950000	0.0104322
33.900000	0.0105135
33.850000	0.0105948
33.800000	0.0106557
33.750000	0.0107032
33.700000	0.0107573
33.650000	0.0108115
33.600000	0.0108928
33.550000	0.0109673
33.500000	0.0110283
33.450000	0.0110757
33.400000	0.0111096
33.350000	0.0111909
33.300000	0.0112451
33.250000	0.0113128
33.200000	0.0113806
33.150000	0.0114551
33.100000	0.0115161
33.050000	0.0115906
33.000000	0.011638
32.950000	0.0117193
32.900000	0.0117802
32.850000	0.0118141
32.800000	0.0118819
32.750000	0.0119767
32.700000	0.0120444
32.650000	0.0121257
32.600000	0.0121731
32.550000	0.0122612
32.500000	0.0123222
32.450000	0.0123899
32.400000	0.012417
32.350000	0.0125051
32.300000	0.0125728
32.250000	0.0126473
32.200000	0.0127828
32.150000	0.0128641
32.100000	0.0129183
32.050000	0.0129657
32.000000	0.0130267
31.950000	0.0130944
31.900000	0.0131757
31.850000	0.0132841
31.800000	0.013406
31.750000	0.0134467
31.700000	0.0135009
31.650000	0.0135822
31.600000	0.0136635
31.550000	0.0137515
31.500000	0.0138599
31.450000	0.0139073
31.400000	0.0139751
31.350000	0.0140564
31.300000	0.0141038
31.250000	0.0142257
31.200000	0.0142935
31.150000	0.0144018
31.100000	0.0145238
31.050000	0.0146254
31.000000	0.0147067
30.950000	0.0147609
30.900000	0.0148557
30.850000	0.0148896
30.800000	0.0150047
30.750000	0.0150725
30.700000	0.0151538
30.650000	0.0152418
30.600000	0.0153231
30.550000	0.0154451
30.500000	0.0155602
30.450000	0.0156822
30.400000	0.0157431
30.350000	0.0158244
30.300000	0.0159057
30.250000	0.0160005
30.200000	0.0160886
30.150000	0.0161767
30.100000	0.0162444
30.050000	0.0163663
30.000000	0.016468
29.950000	0.0165357
29.900000	0.0166644
29.850000	0.0167322
29.800000	0.0168134
29.750000	0.016976
29.700000	0.0170776
29.650000	0.0171928
29.600000	0.0172538
29.550000	0.0173486
29.500000	0.017457
29.450000	0.0175518
29.400000	0.0176467
29.350000	0.0177415
29.300000	0.0178838
29.250000	0.0180125
29.200000	0.0181141
29.150000	0.018175
29.100000	0.0182699
29.050000	0.0183579
29.000000	0.0185205
28.950000	0.0186018
28.900000	0.0187102
28.850000	0.0188254
28.800000	0.0189541
28.750000	0.0190692
28.700000	0.0191912
28.650000	0.0192725
28.600000	0.0193808
28.550000	0.0195096
28.500000	0.0195976
28.450000	0.0196992
28.400000	0.0198415
28.350000	0.0199566
28.300000	0.0201328
28.250000	0.0202412
28.200000	0.0203021
28.150000	0.0204173
28.100000	0.0205934
28.050000	0.0206612
28.000000	0.0207492
27.950000	0.0208508
27.900000	0.0209863
27.850000	0.0210947
27.800000	0.0212302
27.750000	0.0213724
27.700000	0.0214673
27.650000	0.0215553
27.600000	0.0216841
27.550000	0.0218399
27.500000	0.0219753
27.450000	0.0221447
27.400000	0.0222734
27.350000	0.0224495
27.300000	0.0225579
27.250000	0.0226799
27.200000	0.0227815
27.150000	0.0229508
27.100000	0.0230931
27.050000	0.0232489
27.000000	0.0233437
26.950000	0.0234589
26.900000	0.0235673
26.850000	0.0236892
26.800000	0.0237773
26.750000	0.0238857
26.700000	0.0240415
26.650000	0.0241566
26.600000	0.0242311
26.550000	0.0243463
26.500000	0.0244479
26.450000	0.0245631
26.400000	0.0247595
26.350000	0.0249356
26.300000	0.0250644
26.250000	0.0252608
26.200000	0.0253827
26.150000	0.0254776
26.100000	0.0255995
26.050000	0.0257011
26.000000	0.0258298
25.950000	0.0258976
25.900000	0.0260398
25.850000	0.0261889
25.800000	0.0263718
25.750000	0.0265208
25.700000	0.0267037
25.650000	0.0268527
25.600000	0.0270153
25.550000	0.0271914
25.500000	0.0273879
25.450000	0.0275979
25.400000	0.0277334
25.350000	0.0279366
25.300000	0.0281195
25.250000	0.0282211
25.200000	0.0283566
25.150000	0.0284447
25.100000	0.0286343
25.050000	0.0288037
25.000000	0.028973
24.950000	0.0291492
24.900000	0.029244
24.850000	0.0294337
24.800000	0.029603
24.750000	0.0297927
24.700000	0.0299485
24.650000	0.030084
24.600000	0.030233
24.550000	0.0303279
24.500000	0.030565
24.450000	0.0307817
24.400000	0.0310324
24.350000	0.0311882
24.300000	0.031405
24.250000	0.0315472
24.200000	0.0317572
24.150000	0.0319604
24.100000	0.0321637
24.050000	0.0322924
24.000000	0.0324617
23.950000	0.0326785
23.900000	0.0328479
23.850000	0.033024
23.800000	0.0331527
23.750000	0.033383
23.700000	0.0336404
23.650000	0.033864
23.600000	0.034074
23.550000	0.0343382
23.500000	0.0345278
23.450000	0.0347311
23.400000	0.0349343
23.350000	0.0351172
23.300000	0.0353204
23.250000	0.0354965
23.200000	0.0357404
23.150000	0.0360182
23.100000	0.0362756
23.050000	0.0364652
23.000000	0.0366888
22.950000	0.0368649
22.900000	0.037102
22.850000	0.0373459
22.800000	0.0375898
22.750000	0.037793
22.700000	0.037942
22.650000	0.0380843
22.600000	0.0383281
22.550000	0.0385314
22.500000	0.0387888
22.450000	0.0390597
22.400000	0.0392833
22.350000	0.0395068
22.300000	0.0397507
22.250000	0.0399472
22.200000	0.0401368
22.150000	0.0403062
22.100000	0.0405433
22.050000	0.0407804
22.000000	0.0409972
21.950000	0.0411868
21.900000	0.0414239
21.850000	0.0417152
21.800000	0.0418507
21.750000	0.0420607
21.700000	0.0423384
21.650000	0.0425484
21.600000	0.0427584
21.550000	0.0429549
21.500000	0.0431107
21.450000	0.0433817
21.400000	0.0435917
21.350000	0.0438152
21.300000	0.0440997
21.250000	0.0443707
21.200000	0.0446755
21.150000	0.0449668
21.100000	0.0452378
21.050000	0.045502
21.000000	0.0457797
20.950000	0.0461049
20.900000	0.0463826
20.850000	0.0466874
20.800000	0.0469449
20.750000	0.0471887
20.700000	0.0473987
20.650000	0.0476087
20.600000	0.0479
20.550000	0.0482319
20.500000	0.0484487
20.450000	0.0487739
20.400000	0.0490245
20.350000	0.0493361
20.300000	0.0495732
20.250000	0.0498035
20.200000	0.0500203
20.150000	0.0502845
20.100000	0.050569
20.050000	0.0508603
20.000000	0.0510771
19.950000	0.0514022
19.900000	0.0516664
19.850000	0.051951
19.800000	0.0522897
19.750000	0.0525674
19.700000	0.0528519
19.650000	0.0531703
19.600000	0.0535226
19.550000	0.0537867
19.500000	0.0540577
19.450000	0.0543016
19.400000	0.0546064
19.350000	0.0550129
19.300000	0.0553042
19.250000	0.0556632
19.200000	0.0559206
19.150000	0.0562187
19.100000	0.0565845
19.050000	0.0569164
19.000000	0.0572822
18.950000	0.0576006
18.900000	0.0578512
18.850000	0.0582509
18.800000	0.0586235
18.750000	0.0589351
18.700000	0.0592332
18.650000	0.0595245
18.600000	0.0597954
18.550000	0.0601274
18.500000	0.0604728
18.450000	0.0607912
18.400000	0.0611028
18.350000	0.0614415
18.300000	0.0617261
18.250000	0.0621325
18.200000	0.0624712
18.150000	0.0628506
18.100000	0.0631351
18.050000	0.0635822
18.000000	0.0639886
17.950000	0.0643544
17.900000	0.0647202
17.850000	0.0650928
17.800000	0.0654044
17.750000	0.0657838
17.700000	0.0661089
17.650000	0.0665086
17.600000	0.0669151
17.550000	0.0673012
17.500000	0.0676467
17.450000	0.0681005
17.400000	0.0684596
17.350000	0.0688186
17.300000	0.0691505
17.250000	0.0695434
17.200000	0.0698957
17.150000	0.0703699
17.100000	0.070756
17.050000	0.0711624
17.000000	0.0716163
16.950000	0.0719753
16.900000	0.0723953
16.850000	0.0727679
16.800000	0.073215
16.750000	0.0736147
16.700000	0.0739602
16.650000	0.0744073
16.600000	0.0747798
16.550000	0.0752608
16.500000	0.0756266
16.450000	0.0759789
16.400000	0.0763311
16.350000	0.0768731
16.300000	0.0773201
16.250000	0.0777537
16.200000	0.0780856
16.150000	0.0786005
16.100000	0.0789866
16.050000	0.0794811
16.000000	0.0799485
15.950000	0.0804498
15.900000	0.0808021
15.850000	0.0811882
15.800000	0.0815879
15.750000	0.0819672
15.700000	0.0824075
15.650000	0.0828682
15.600000	0.0832882
15.550000	0.0838911
15.500000	0.0843246
15.450000	0.0847175
15.400000	0.085273
15.350000	0.0856998
15.300000	0.0861265
15.250000	0.086743
15.200000	0.0872849
15.150000	0.0877456
15.100000	0.0882333
15.050000	0.088721
15.000000	0.089202
14.950000	0.0896085
14.900000	0.0900488
14.850000	0.0905772
14.800000	0.0910649
14.750000	0.0915255
14.700000	0.0921555
14.650000	0.0926636
14.600000	0.0931717
14.550000	0.0937136
14.500000	0.0943436
14.450000	0.0949871
14.400000	0.0956036
14.350000	0.0960642
14.300000	0.096552
14.250000	0.09706
14.200000	0.0976629
14.150000	0.0981845
14.100000	0.098801
14.050000	0.0993565
14.000000	0.0998781
13.950000	0.100488
13.900000	0.101091
13.850000	0.101673
13.800000	0.102154
13.750000	0.102838
13.700000	0.103367
13.650000	0.103929
13.600000	0.104593
13.550000	0.105169
13.500000	0.10586
13.450000	0.106463
13.400000	0.107086
13.350000	0.107709
13.300000	0.10842
13.250000	0.108983
13.200000	0.109633
13.150000	0.110243
13.100000	0.110873
13.050000	0.111503
13.000000	0.112139
12.950000	0.112688
12.900000	0.113345
12.850000	0.113901
12.800000	0.114483
12.750000	0.115188
12.700000	0.115791
12.650000	0.116448
12.600000	0.117139
12.550000	0.117823
12.500000	0.118358
12.450000	0.118988
12.400000	0.119665
12.350000	0.120343
12.300000	0.121081
12.250000	0.121867
12.200000	0.122538
12.150000	0.12329
12.100000	0.123933
12.050000	0.12461
12.000000	0.12539
11.950000	0.126074
11.900000	0.126744
11.850000	0.127456
11.800000	0.128167
11.750000	0.128899
11.700000	0.12982
11.650000	0.130667
11.600000	0.131446
11.550000	0.132096
11.500000	0.132916
11.450000	0.1336
11.400000	0.134365
11.350000	0.135144
11.300000	0.135917
11.250000	0.136743
11.200000	0.137393
11.150000	0.13805
11.100000	0.138945
11.050000	0.139656
11.000000	0.14057
10.950000	0.141471
10.900000	0.142244
10.850000	0.143151
10.800000	0.144079
10.750000	0.144953
10.700000	0.145936
10.650000	0.146735
10.600000	0.147534
10.550000	0.148449
10.500000	0.149268
10.450000	0.149959
10.400000	0.150874
10.350000	0.151633
10.300000	0.152466
10.250000	0.15317
10.200000	0.153875
10.150000	0.154674
10.100000	0.155399
10.050000	0.156273
10.000000	0.157201
9.950000	0.158143
9.900000	0.158969
9.850000	0.15987
9.800000	0.160683
9.750000	0.161706
9.700000	0.162708
9.650000	0.163636
9.600000	0.16451
9.550000	0.165411
9.500000	0.166346
9.450000	0.167098
9.400000	0.168101
9.350000	0.168941
9.300000	0.169692
9.250000	0.170573
9.200000	0.171501
9.150000	0.172361
9.100000	0.173323
9.050000	0.174238
9.000000	0.175159
8.950000	0.176236
8.900000	0.177225
8.850000	0.17818
8.800000	0.179014
8.750000	0.180003
8.700000	0.181114
8.650000	0.182116
8.600000	0.183173
8.550000	0.184101
8.500000	0.184995
8.450000	0.185849
8.400000	0.186899
8.350000	0.187956
8.300000	0.188917
8.250000	0.190015
8.200000	0.191092
8.150000	0.192
8.100000	0.193063
8.050000	0.194039
8.000000	0.195001
7.950000	0.195983
7.900000	0.197074
7.850000	0.198191
7.800000	0.199343
7.750000	0.200474
7.700000	0.201511
7.650000	0.202506
7.600000	0.203482
7.550000	0.204525
7.500000	0.205656
7.450000	0.206828
7.400000	0.207987
7.350000	0.209233
7.300000	0.210222
7.250000	0.211198
7.200000	0.2122
7.150000	0.213223
7.100000	0.214449
7.050000	0.215547
7.000000	0.216631
6.950000	0.217938
6.900000	0.219035
6.850000	0.220397
6.800000	0.221515
6.750000	0.222761
6.700000	0.224041
6.650000	0.225268
6.600000	0.226311
6.550000	0.227449
6.500000	0.228702
6.450000	0.229996
6.400000	0.231324
6.350000	0.232672
6.300000	0.233918
6.250000	0.235063
6.200000	0.236201
6.150000	0.237244
6.100000	0.238545
6.050000	0.240184
6.000000	0.241255
5.950000	0.242576
5.900000	0.243747
5.850000	0.245035
5.800000	0.246301
5.750000	0.247609
5.700000	0.249079
5.650000	0.250481
5.600000	0.251924
5.550000	0.253299
5.500000	0.254708
5.450000	0.256164
5.400000	0.257668
5.350000	0.258989
5.300000	0.260256
5.250000	0.26178
5.200000	0.263115
5.150000	0.264564
5.100000	0.265899
5.050000	0.267274
5.000000	0.268581
4.950000	0.269977
4.900000	0.27142
4.850000	0.27266
4.800000	0.274062
4.750000	0.275478
4.700000	0.277117
4.650000	0.278485
4.600000	0.279982
4.550000	0.281419
4.500000	0.282868
4.450000	0.28425
4.400000	0.285768
4.350000	0.28717
4.300000	0.288613
4.250000	0.290252
4.200000	0.291512
4.150000	0.292955
4.100000	0.294357
4.050000	0.295786
4.000000	0.297297
3.950000	0.298747
3.900000	0.300176
3.850000	0.301788
3.800000	0.303407
3.750000	0.304877
3.700000	0.306314
3.650000	0.307953
3.600000	0.309646
3.550000	0.311137
3.500000	0.312627
3.450000	0.314063
3.400000	0.315696
3.350000	0.317423
3.300000	0.318988
3.250000	0.320566
3.200000	0.32228
3.150000	0.32375
3.100000	0.325369
3.050000	0.326927
3.000000	0.328533
2.950000	0.330328
2.900000	0.332123
2.850000	0.333627
2.800000	0.335219
2.750000	0.336811
2.700000	0.338443
2.650000	0.340049
2.600000	0.341769
2.550000	0.343361
2.500000	0.345014
2.450000	0.346674
2.400000	0.348442
2.350000	0.350135
2.300000	0.3517
2.250000	0.353448
2.200000	0.35506
2.150000	0.35693
2.100000	0.35882
2.050000	0.360473
2.000000	0.362295
1.950000	0.364077
1.900000	0.365831
1.850000	0.367653
1.800000	0.369455
1.750000	0.371
1.700000	0.37293
1.650000	0.374719
1.600000	0.376561
1.550000	0.378309
1.500000	0.380145
1.450000	0.381845
1.400000	0.383701
1.350000	0.385497
1.300000	0.387515
1.250000	0.389568
1.200000	0.391329
1.150000	0.393145
1.100000	0.395068
1.050000	0.396945
1.000000	0.398767
0.950000	0.400691
0.900000	0.40252
0.850000	0.404566
0.800000	0.406361
0.750000	0.408251
0.700000	0.410154
0.650000	0.412065
0.600000	0.414022
0.550000	0.416001
0.500000	0.417802
0.450000	0.419645
0.400000	0.421603
0.350000	0.423527
0.300000	0.425457
0.250000	0.427727
0.200000	0.429589
0.150000	0.431412
0.100000	0.433681
0.050000	0.43591
0.000000	0.438077
-0.050000	0.44015
-0.100000	0.442156
-0.150000	0.444154
-0.200000	0.446301
-0.250000	0.448401
-0.300000	0.450474
-0.350000	0.452581
-0.400000	0.454376
-0.450000	0.456266
-0.500000	0.458258
-0.550000	0.460188
-0.600000	0.462329
-0.650000	0.4643
-0.700000	0.466603
-0.750000	0.468426
-0.800000	0.470383
-0.850000	0.472558
-0.900000	0.474753
-0.950000	0.476805
-1.000000	0.478763
-1.050000	0.480938
-1.100000	0.482983
-1.150000	0.485056
-1.200000	0.487224
-1.250000	0.489575
-1.300000	0.491681
-1.350000	0.493754
-1.400000	0.495956
-1.450000	0.498313
-1.500000	0.500386
-1.550000	0.502662
-1.600000	0.504762
-1.650000	0.506964
-1.700000	0.509172
-1.750000	0.51134
-1.800000	0.513677
-1.850000	0.515662
-1.900000	0.517999
-1.950000	0.520268
-2.000000	0.522592
-2.050000	0.524854
-2.100000	0.52732
-2.150000	0.529529
-2.200000	0.531893
-2.250000	0.534155
-2.300000	0.536248
-2.350000	0.538674
-2.400000	0.540943
-2.450000	0.542941
-2.500000	0.545258
-2.550000	0.547555
-2.600000	0.549729
-2.650000	0.551924
-2.700000	0.553963
-2.750000	0.556334
-2.800000	0.558739
-2.850000	0.561272
-2.900000	0.56342
-2.950000	0.565553
-3.000000	0.567701
-3.050000	0.570126
-3.100000	0.572307
-3.150000	0.574631
-3.200000	0.5769
-3.250000	0.579169
-3.300000	0.581317
-3.350000	0.583688
-3.400000	0.585707
-3.450000	0.58805
-3.500000	0.590387
-3.550000	0.592799
-3.600000	0.595075
-3.650000	0.597256
-3.700000	0.599472
-3.750000	0.601755
-3.800000	0.603956
-3.850000	0.606314
-3.900000	0.60838
-3.950000	0.610663
-4.000000	0.613061
-4.050000	0.615276
-4.100000	0.617667
-4.150000	0.619848
-4.200000	0.622301
-4.250000	0.624685
-4.300000	0.626846
-4.350000	0.629075
-4.400000	0.631276
-4.450000	0.633397
-4.500000	0.635646
-4.550000	0.637895
-4.600000	0.640028
-4.650000	0.642257
-4.700000	0.644472
-4.750000	0.646891
-4.800000	0.649228
-4.850000	0.651287
-4.900000	0.653367
-4.950000	0.655521
-5.000000	0.657797
-5.050000	0.659917
-5.100000	0.662241
-5.150000	0.664476
-5.200000	0.666692
-5.250000	0.669069
-5.300000	0.671169
-5.350000	0.673439
-5.400000	0.675478
-5.450000	0.677733
-5.500000	0.679949
-5.550000	0.681974
-5.600000	0.683999
-5.650000	0.686032
-5.700000	0.68843
-5.750000	0.690713
-5.800000	0.692813
-5.850000	0.694913
-5.900000	0.696904
-5.950000	0.69914
-6.000000	0.701287
-6.050000	0.703421
-6.100000	0.705521
-6.150000	0.707756
-6.200000	0.709972
-6.250000	0.712099
-6.300000	0.714097
-6.350000	0.716062
-6.400000	0.718006
-6.450000	0.719828
-6.500000	0.721969
-6.550000	0.724035
-6.600000	0.725965
-6.650000	0.727916
-6.700000	0.729705
-6.750000	0.731703
-6.800000	0.733708
-6.850000	0.735707
-6.900000	0.737644
-6.950000	0.739636
-7.000000	0.741742
-7.050000	0.7437
-7.100000	0.745726
-7.150000	0.747643
-7.200000	0.749675
-7.250000	0.751707
-7.300000	0.753624
-7.350000	0.755304
-7.400000	0.757262
-7.450000	0.759118
-7.500000	0.761137
-7.550000	0.762898
-7.600000	0.764788
-7.650000	0.766583
-7.700000	0.768466
-7.750000	0.770336
-7.800000	0.772172
-7.850000	0.773933
-7.900000	0.775864
-7.950000	0.777781
-8.000000	0.779698
-8.050000	0.781622
-8.100000	0.78341
-8.150000	0.785185
-8.200000	0.786804
-8.250000	0.788531
-8.300000	0.790367
-8.350000	0.792203
-8.400000	0.793971
-8.450000	0.79557
-8.500000	0.797412
-8.550000	0.799187
-8.600000	0.800677
-8.650000	0.802391
-8.700000	0.804119
-8.750000	0.805954
-8.800000	0.807519
-8.850000	0.809247
-8.900000	0.811028
-8.950000	0.812613
-9.000000	0.814395
-9.050000	0.815946
-9.100000	0.817606
-9.150000	0.819333
-9.200000	0.820973
-9.250000	0.822361
-9.300000	0.824075
-9.350000	0.825633
-9.400000	0.827144
-9.450000	0.828512
-9.500000	0.829969
-9.550000	0.831635
-9.600000	0.833038
-9.650000	0.834643
-9.700000	0.835984
-9.750000	0.837387
-9.800000	0.838904
-9.850000	0.840313
-9.900000	0.84162
-9.950000	1
&
542.250000	5.91223e-36
542.200000	5.95755e-36
542.150000	6.00323e-36
542.100000	6.04925e-36
542.050000	6.09563e-36
542.000000	6.14236e-36
541.950000	6.18945e-36
541.900000	6.2369e-36
541.850000	6.28472e-36
541.800000	6.3329e-36
541.750000	6.38145e-36
541.700000	6.43038e-36
541.650000	6.47968e-36
541.600000	6.52936e-36
541.550000	6.57941e-36
541.500000	6.62985e-36
541.450000	6.68068e-36
541.400000	6.7319e-36
541.350000	6.78351e-36
541.300000	6.83552e-36
541.250000	6.88792e-36
541.200000	6.94073e-36
541.150000	6.99394e-36
541.100000	7.04756e-36
541.050000	7.10159e-36
541.000000	7.15604e-36
540.950000	7.2109e-36
540.900000	7.26618e-36
540.850000	7.32189e-36
540.800000	7.37802e-36
540.750000	7.43459e-36
540.700000	7.49158e-36
540.650000	7.54902e-36
540.600000	7.60689e-36
540.550000	7.66521e-36
540.500000	7.72398e-36
540.450000	7.7832e-36
540.400000	7.84287e-36
540.350000	7.90299e-36
540.300000	7.96358e-36
540.250000	8.02464e-36
540.200000	8.08616e-36
540.150000	8.14815e-36
540.100000	8.21062e-36
540.050000	8.27357e-36
540.000000	8.337e-36
539.950000	8.40091e-36
539.900000	8.46532e-36
539.850000	8.53022e-36
539.800000	8.59562e-36
539.750000	8.66151e-36
539.700000	8.72792e-36
539.650000	8.79483e-36
539.600000	8.86226e-36
539.550000	8.9302e-36
539.500000	8.99866e-36
539.450000	9.06765e-36
539.400000	9.13717e-36
539.350000	9.20722e-36
539.300000	9.27781e-36
539.250000	9.34894e-36
539.200000	9.42061e-36
539.150000	9.49283e-36
539.100000	9.56561e-36
539.050000	9.63895e-36
539.000000	9.71284e-36
538.950000	9.78731e-36
538.900000	9.86234e-36
538.850000	9.93795e-36
538.800000	1.00141e-35
538.750000	1.00909e-35
538.700000	1.01683e-35
538.650000	1.02462e-35
538.600000	1.03248e-35
538.550000	1.04039e-35
538.500000	1.04837e-35
538.450000	1.05641e-35
538.400000	1.06451e-35
538.350000	1.07267e-35
538.300000	1.08089e-35
538.250000	1.08918e-35
538.200000	1.09753e-35
538.150000	1.10594e-35
538.100000	1.11442e-35
538.050000	1.12296e-35
538.000000	1.13157e-35
537.950000	1.14025e-35
537.900000	1.14899e-35
537.850000	1.1578e-35
537.800000	1.16668e-35
537.750000	1.17562e-35
537.700000	1.18463e-35
537.650000	1.19372e-35
537.600000	1.20287e-35
537.550000	1.21209e-35
537.500000	1.22138e-35
537.450000	1.23074e-35
537.400000	1.24018e-35
537.350000	1.24969e-35
537.300000	1.25927e-35
537.250000	1.26892e-35
537.200000	1.27865e-35
537.150000	1.28845e-35
537.100000	1.29833e-35
537.050000	1.30829e-35
537.000000	1.31832e-35
536.950000	1.32842e-35
536.900000	1.33861e-35
536.850000	1.34887e-35
536.800000	1.35921e-35
536.750000	1.36963e-35
536.700000	1.38013e-35
536.650000	1.39071e-35
536.600000	1.40137e-35
536.550000	1.41212e-35
536.500000	1.42294e-35
536.450000	1.43385e-35
536.400000	1.44484e-35
536.350000	1.45592e-35
536.300000	1.46708e-35
536.250000	1.47833e-35
536.200000	1.48966e-35
536.150000	1.50108e-35
536.100000	1.51259e-35
536.050000	1.52419e-35
536.000000	1.53587e-35
535.950000	1.54765e-35
535.900000	1.55951e-35
535.850000	1.57147e-35
535.800000	1.58352e-35
535.750000	1.59566e-35
535.700000	1.60789e-35
535.650000	1.62022e-35
535.600000	1.63264e-35
535.550000	1.64515e-35
535.500000	1.65777e-35
535.450000	1.67048e-35
535.400000	1.68328e-35
535.350000	1.69619e-35
535.300000	1.70919e-35
535.250000	1.7223e-35
535.200000	1.7355e-35
535.150000	1.7488e-35
535.100000	1.76221e-35
535.050000	1.77572e-35
535.000000	1.78933e-35
534.950000	1.80305e-35
534.900000	1.81688e-35
534.850000	1.8308e-35
534.800000	1.84484e-35
534.750000	1.85898e-35
534.700000	1.87324e-35
534.650000	1.8876e-35
534.600000	1.90207e-35
534.550000	1.91665e-35
534.500000	1.93134e-35
534.450000	1.94615e-35
534.400000	1.96107e-35
534.350000	1.9761e-35
534.300000	1.99125e-35
534.250000	2.00652e-35
534.200000	2.0219e-35
534.150000	2.0374e-35
534.100000	2.05302e-35
534.050000	2.06876e-35
534.000000	2.08462e-35
533.950000	2.1006e-35
533.900000	2.11671e-35
533.850000	2.13294e-35
533.800000	2.14929e-35
533.750000	2.16576e-35
533.700000	2.18237e-35
533.650000	2.1991e-35
533.600000	2.21596e-35
533.550000	2.23295e-35
533.500000	2.25007e-35
533.450000	2.26732e-35
533.400000	2.2847e-35
533.350000	2.30221e-35
533.300000	2.31986e-35
533.250000	2.33765e-35
533.200000	2.35557e-35
533.150000	2.37363e-35
533.100000	2.39182e-35
533.050000	2.41016e-35
533.000000	2.42864e-35
532.950000	2.44726e-35
532.900000	2.46602e-35
532.850000	2.48492e-35
532.800000	2.50398e-35
532.750000	2.52317e-35
532.700000	2.54252e-35
532.650000	2.56201e-35
532.600000	2.58165e-35
532.550000	2.60144e-35
532.500000	2.62138e-35
532.450000	2.64148e-35
532.400000	2.66173e-35
532.350000	2.68214e-35
532.300000	2.7027e-35
532.250000	2.72342e-35
532.200000	2.7443e-35
532.150000	2.76534e-35
532.100000	2.78654e-35
532.050000	2.8079e-35
532.000000	2.82943e-35
531.950000	2.85112e-35
531.900000	2.87298e-35
531.850000	2.895e-35
531.800000	2.91719e-35
531.750000	2.93956e-35
531.700000	2.96209e-35
531.650000	2.9848e-35
531.600000	3.00769e-35
531.550000	3.03074e-35
531.500000	3.05398e-35
531.450000	3.07739e-35
531.400000	3.10098e-35
531.350000	3.12476e-35
531.300000	3.14871e-35
531.250000	3.17285e-35
531.200000	3.19718e-35
531.150000	3.22169e-35
531.100000	3.24638e-35
531.050000	3.27127e-35
531.000000	3.29635e-35
530.950000	3.32162e-35
530.900000	3.34709e-35
530.850000	3.37275e-35
530.800000	3.3986e-35
530.750000	3.42466e-35
530.700000	3.45091e-35
530.650000	3.47737e-35
530.600000	3.50403e-35
530.550000	3.53089e-35
530.500000	3.55796e-35
530.450000	3.58524e-35
530.400000	3.61272e-35
530.350000	3.64042e-35
530.300000	3.66833e-35
530.250000	3.69645e-35
530.200000	3.72479e-35
530.150000	3.75334e-35
530.100000	3.78212e-35
530.050000	3.81111e-35
530.000000	3.84033e-35
529.950000	3.86977e-35
529.900000	3.89944e-35
529.850000	3.92933e-35
529.800000	3.95946e-35
529.750000	3.98981e-35
529.700000	4.0204e-35
529.650000	4.05122e-35
529.600000	4.08228e-35
529.550000	4.11357e-35
529.500000	4.14511e-35
529.450000	4.17689e-35
529.400000	4.20891e-35
529.350000	4.24117e-35
529.300000	4.27369e-35
529.250000	4.30645e-35
529.200000	4.33947e-35
529.150000	4.37273e-35
529.100000	4.40626e-35
529.050000	4.44004e-35
529.000000	4.47407e-35
528.950000	4.50837e-35
528.900000	4.54294e-35
528.850000	4.57776e-35
528.800000	4.61286e-35
528.750000	4.64822e-35
528.700000	4.68386e-35
528.650000	4.71976e-35
528.600000	4.75595e-35
528.550000	4.79241e-35
528.500000	4.82915e-35
528.450000	4.86617e-35
528.400000	4.90347e-35
528.350000	4.94107e-35
528.300000	4.97895e-35
528.250000	5.01712e-35
528.200000	5.05558e-35
528.150000	5.09434e-35
528.100000	5.13339e-35
528.050000	5.17274e-35
528.000000	5.2124e-35
527.950000	5.25236e-35
527.900000	5.29263e-35
527.850000	5.3332e-35
527.800000	5.37409e-35
527.750000	5.41529e-35
527.700000	5.4568e-35
527.650000	5.49863e-35
527.600000	5.54079e-35
527.550000	5.58326e-35
527.500000	5.62607e-35
527.450000	5.6692e-35
527.400000	5.71266e-35
527.350000	5.75645e-35
527.300000	5.80059e-35
527.250000	5.84505e-35
527.200000	5.88986e-35
527.150000	5.93502e-35
527.100000	5.98052e-35
527.050000	6.02636e-35
527.000000	6.07256e-35
526.950000	6.11912e-35
526.900000	6.16603e-35
526.850000	6.2133e-35
526.800000	6.26093e-35
526.750000	6.30893e-35
526.700000	6.35729e-35
526.650000	6.40603e-35
526.600000	6.45514e-35
526.550000	6.50463e-35
526.500000	6.55449e-35
526.450000	6.60474e-35
526.400000	6.65538e-35
526.350000	6.7064e-35
526.300000	6.75781e-35
526.250000	6.80962e-35
526.200000	6.86182e-35
526.150000	6.91443e-35
526.100000	6.96743e-35
526.050000	7.02085e-35
526.000000	7.07467e-35
525.950000	7.12891e-35
525.900000	7.18356e-35
525.850000	7.23863e-35
525.800000	7.29412e-35
525.750000	7.35004e-35
525.700000	7.40639e-35
525.650000	7.46317e-35
525.600000	7.52038e-35
525.550000	7.57803e-35
525.500000	7.63613e-35
525.450000	7.69467e-35
525.400000	7.75366e-35
525.350000	7.8131e-35
525.300000	7.87299e-35
525.250000	7.93335e-35
525.200000	7.99417e-35
525.150000	8.05545e-35
525.100000	8.11721e-35
525.050000	8.17944e-35
525.000000	8.24214e-35
524.950000	8.30533e-35
524.900000	8.369e-35
524.850000	8.43316e-35
524.800000	8.49781e-35
524.750000	8.56295e-35
524.700000	8.6286e-35
524.650000	8.69475e-35
524.600000	8.7614e-35
524.550000	8.82857e-35
524.500000	8.89625e-35
524.450000	8.96445e-35
524.400000	9.03317e-35
524.350000	9.10242e-35
524.300000	9.1722e-35
524.250000	9.24252e-35
524.200000	9.31338e-35
524.150000	9.38477e-35
524.100000	9.45672e-35
524.050000	9.52922e-35
524.000000	9.60227e-35
523.950000	9.67588e-35
523.900000	9.75006e-35
523.850000	9.8248e-35
523.800000	9.90012e-35
523.750000	9.97602e-35
523.700000	1.00525e-34
523.650000	1.01296e-34
523.600000	1.02072e-34
523.550000	1.02855e-34
523.500000	1.03643e-34
523.450000	1.04438e-34
523.400000	1.05238e-34
523.350000	1.06045e-34
523.300000	1.06858e-34
523.250000	1.07677e-34
523.200000	1.08503e-34
523.150000	1.09335e-34
523.100000	1.10173e-34
523.050000	1.11017e-34
523.000000	1.11868e-34
522.950000	1.12726e-34
522.900000	1.1359e-34
522.850000	1.14461e-34
522.800000	1.15338e-34
522.750000	1.16223e-34
522.700000	1.17114e-34
522.650000	1.18011e-34
522.600000	1.18916e-34
522.550000	1.19828e-34
522.500000	1.20746e-34
522.450000	1.21672e-34
522.400000	1.22605e-34
522.350000	1.23545e-34
522.300000	1.24492e-34
522.250000	1.25446e-34
522.200000	1.26408e-34
522.150000	1.27377e-34
522.100000	1.28353e-34
522.050000	1.29337e-34
522.000000	1.30329e-34
521.950000	1.31328e-34
521.900000	1.32335e-34
521.850000	1.33349e-34
521.800000	1.34372e-34
521.750000	1.35402e-34
521.700000	1.3644e-34
521.650000	1.37486e-34
521.600000	1.3854e-34
521.550000	1.39602e-34
521.500000	1.40672e-34
521.450000	1.4175e-34
521.400000	1.42837e-34
521.350000	1.43932e-34
521.300000	1.45035e-34
521.250000	1.46147e-34
521.200000	1.47268e-34
521.150000	1.48397e-34
521.100000	1.49534e-34
521.050000	1.5068e-34
521.000000	1.51836e-34
520.950000	1.53e-34
520.900000	1.54173e-34
520.850000	1.55354e-34
520.800000	1.56545e-34
520.750000	1.57745e-34
520.700000	1.58955e-34
520.650000	1.60173e-34
520.600000	1.61401e-34
520.550000	1.62639e-34
520.500000	1.63885e-34
520.450000	1.65142e-34
520.400000	1.66408e-34
520.350000	1.67683e-34
520.300000	1.68969e-34
520.250000	1.70264e-34
520.200000	1.71569e-34
520.150000	1.72885e-34
520.100000	1.7421e-34
520.050000	1.75546e-34
520.000000	1.76891e-34
519.950000	1.78247e-34
519.900000	1.79614e-34
519.850000	1.80991e-34
519.800000	1.82378e-34
519.750000	1.83776e-34
519.700000	1.85185e-34
519.650000	1.86605e-34
519.600000	1.88035e-34
519.550000	1.89477e-34
519.500000	1.90929e-34
519.450000	1.92393e-34
519.400000	1.93868e-34
519.350000	1.95354e-34
519.300000	1.96852e-34
519.250000	1.98361e-34
519.200000	1.99881e-34
519.150000	2.01414e-34
519.100000	2.02958e-34
519.050000	2.04514e-34
519.000000	2.06082e-34
518.950000	2.07661e-34
518.900000	2.09253e-34
518.850000	2.10857e-34
518.800000	2.12474e-34
518.750000	2.14103e-34
518.700000	2.15744e-34
518.650000	2.17398e-34
518.600000	2.19065e-34
518.550000	2.20744e-34
518.500000	2.22436e-34
518.450000	2.24141e-34
518.400000	2.2586e-34
518.350000	2.27591e-34
518.300000	2.29336e-34
518.250000	2.31094e-34
518.200000	2.32865e-34
518.150000	2.34651e-34
518.100000	2.36449e-34
518.050000	2.38262e-34
518.000000	2.40089e-34
517.950000	2.41929e-34
517.900000	2.43784e-34
517.850000	2.45653e-34
517.800000	2.47536e-34
517.750000	2.49433e-34
517.700000	2.51346e-34
517.650000	2.53272e-34
517.600000	2.55214e-34
517.550000	2.5717e-34
517.500000	2.59142e-34
517.450000	2.61128e-34
517.400000	2.6313e-34
517.350000	2.65147e-34
517.300000	2.6718e-34
517.250000	2.69228e-34
517.200000	2.71292e-34
517.150000	2.73372e-34
517.100000	2.75468e-34
517.050000	2.77579e-34
517.000000	2.79707e-34
516.950000	2.81851e-34
516.900000	2.84012e-34
516.850000	2.86189e-34
516.800000	2.88383e-34
516.750000	2.90594e-34
516.700000	2.92822e-34
516.650000	2.95066e-34
516.600000	2.97328e-34
516.550000	2.99608e-34
516.500000	3.01905e-34
516.450000	3.04219e-34
516.400000	3.06551e-34
516.350000	3.08901e-34
516.300000	3.11269e-34
516.250000	3.13655e-34
516.200000	3.1606e-34
516.150000	3.18483e-34
516.100000	3.20924e-34
516.050000	3.23384e-34
516.000000	3.25863e-34
515.950000	3.28361e-34
515.900000	3.30879e-34
515.850000	3.33415e-34
515.800000	3.35971e-34
515.750000	3.38547e-34
515.700000	3.41142e-34
515.650000	3.43757e-34
515.600000	3.46392e-34
515.550000	3.49048e-34
515.500000	3.51724e-34
515.450000	3.5442e-34
515.400000	3.57137e-34
515.350000	3.59875e-34
515.300000	3.62633e-34
515.250000	3.65413e-34
515.200000	3.68215e-34
515.150000	3.71037e-34
515.100000	3.73882e-34
515.050000	3.76748e-34
515.000000	3.79636e-34
514.950000	3.82546e-34
514.900000	3.85479e-34
514.850000	3.88434e-34
514.800000	3.91412e-34
514.750000	3.94412e-34
514.700000	3.97436e-34
514.650000	4.00482e-34
514.600000	4.03552e-34
514.550000	4.06646e-34
514.500000	4.09763e-34
514.450000	4.12905e-34
514.400000	4.1607e-34
514.350000	4.19259e-34
514.300000	4.22473e-34
514.250000	4.25712e-34
514.200000	4.28976e-34
514.150000	4.32264e-34
514.100000	4.35578e-34
514.050000	4.38917e-34
514.000000	4.42282e-34
513.950000	4.45672e-34
513.900000	4.49089e-34
513.850000	4.52531e-34
513.800000	4.56e-34
513.750000	4.59496e-34
513.700000	4.63018e-34
513.650000	4.66568e-34
513.600000	4.70145e-34
513.550000	4.73749e-34
513.500000	4.7738e-34
513.450000	4.8104e-34
513.400000	4.84728e-34
513.350000	4.88443e-34
513.300000	4.92188e-34
513.250000	4.95961e-34
513.200000	4.99763e-34
513.150000	5.03594e-34
513.100000	5.07454e-34
513.050000	5.11345e-34
513.000000	5.15264e-34
512.950000	5.19214e-34
512.900000	5.23195e-34
512.850000	5.27205e-34
512.800000	5.31247e-34
512.750000	5.35319e-34
512.700000	5.39423e-34
512.650000	5.43558e-34
512.600000	5.47725e-34
512.550000	5.51924e-34
512.500000	5.56155e-34
512.450000	5.60418e-34
512.400000	5.64714e-34
512.350000	5.69043e-34
512.300000	5.73406e-34
512.250000	5.77801e-34
512.200000	5.82231e-34
512.150000	5.86694e-34
512.100000	5.91191e-34
512.050000	5.95723e-34
512.000000	6.0029e-34
511.950000	6.04892e-34
511.900000	6.09529e-34
511.850000	6.14202e-34
511.800000	6.1891e-34
511.750000	6.23654e-34
511.700000	6.28435e-34
511.650000	6.33253e-34
511.600000	6.38107e-34
511.550000	6.42999e-34
511.500000	6.47928e-34
511.450000	6.52895e-34
511.400000	6.579e-34
511.350000	6.62943e-34
511.300000	6.68025e-34
511.250000	6.73146e-34
511.200000	6.78306e-34
511.150000	6.83506e-34
511.100000	6.88746e-34
511.050000	6.94026e-34
511.000000	6.99346e-34
510.950000	7.04707e-34
510.900000	7.10109e-34
510.850000	7.15553e-34
510.800000	7.21038e-34
510.750000	7.26566e-34
510.700000	7.32135e-34
510.650000	7.37748e-34
510.600000	7.43403e-34
510.550000	7.49102e-34
510.500000	7.54844e-34
510.450000	7.60631e-34
510.400000	7.66462e-34
510.350000	7.72337e-34
510.300000	7.78258e-34
510.250000	7.84224e-34
510.200000	7.90236e-34
510.150000	7.96293e-34
510.100000	8.02398e-34
510.050000	8.08549e-34
510.000000	8.14747e-34
509.950000	8.20993e-34
509.900000	8.27286e-34
509.850000	8.33628e-34
509.800000	8.40018e-34
509.750000	8.46458e-34
509.700000	8.52947e-34
509.650000	8.59485e-34
509.600000	8.66074e-34
509.550000	8.72713e-34
509.500000	8.79403e-34
509.450000	8.86144e-34
509.400000	8.92937e-34
509.350000	8.99782e-34
509.300000	9.0668e-34
509.250000	9.1363e-34
509.200000	9.20634e-34
509.150000	9.27692e-34
509.100000	9.34803e-34
509.050000	9.41969e-34
509.000000	9.4919e-34
508.950000	9.56466e-34
508.900000	9.63798e-34
508.850000	9.71187e-34
508.800000	9.78631e-34
508.750000	9.86133e-34
508.700000	9.93693e-34
508.650000	1.00131e-33
508.600000	1.00899e-33
508.550000	1.01672e-33
508.500000	1.02451e-33
508.450000	1.03237e-33
508.400000	1.04028e-33
508.350000	1.04826e-33
508.300000	1.05629e-33
508.250000	1.06439e-33
508.200000	1.07255e-33
508.150000	1.08077e-33
508.100000	1.08906e-33
508.050000	1.0974e-33
508.000000	1.10582e-33
507.950000	1.11429e-33
507.900000	1.12284e-33
507.850000	1.13144e-33
507.800000	1.14012e-33
507.750000	1.14886e-33
507.700000	1.15766e-33
507.650000	1.16654e-33
507.600000	1.17548e-33
507.550000	1.18449e-33
507.500000	1.19357e-33
507.450000	1.20272e-33
507.400000	1.21194e-33
507.350000	1.22123e-33
507.300000	1.23059e-33
507.250000	1.24003e-33
507.200000	1.24953e-33
507.150000	1.25911e-33
507.100000	1.26876e-33
507.050000	1.27849e-33
507.000000	1.28829e-33
506.950000	1.29816e-33
506.900000	1.30812e-33
506.850000	1.31814e-33
506.800000	1.32825e-33
506.750000	1.33843e-33
506.700000	1.34869e-33
506.650000	1.35903e-33
506.600000	1.36945e-33
506.550000	1.37994e-33
506.500000	1.39052e-33
506.450000	1.40118e-33
506.400000	1.41192e-33
506.350000	1.42275e-33
506.300000	1.43365e-33
506.250000	1.44464e-33
506.200000	1.45572e-33
506.150000	1.46688e-33
506.100000	1.47812e-33
506.050000	1.48945e-33
506.000000	1.50087e-33
505.950000	1.51237e-33
505.900000	1.52397e-33
505.850000	1.53565e-33
505.800000	1.54742e-33
505.750000	1.55928e-33
505.700000	1.57124e-33
505.650000	1.58328e-33
505.600000	1.59542e-33
505.550000	1.60765e-33
505.500000	1.61997e-33
505.450000	1.63239e-33
505.400000	1.6449e-33
505.350000	1.65751e-33
505.300000	1.67022e-33
505.250000	1.68302e-33
505.200000	1.69592e-33
505.150000	1.70892e-33
505.100000	1.72203e-33
505.050000	1.73523e-33
505.000000	1.74853e-33
504.950000	1.76193e-33
504.900000	1.77544e-33
504.850000	1.78905e-33
504.800000	1.80276e-33
504.750000	1.81658e-33
504.700000	1.83051e-33
504.650000	1.84454e-33
504.600000	1.85868e-33
504.550000	1.87293e-33
504.500000	1.88728e-33
504.450000	1.90175e-33
504.400000	1.91633e-33
504.350000	1.93102e-33
504.300000	1.94582e-33
504.250000	1.96074e-33
504.200000	1.97577e-33
504.150000	1.99091e-33
504.100000	2.00617e-33
504.050000	2.02155e-33
504.000000	2.03705e-33
503.950000	2.05267e-33
503.900000	2.0684e-33
503.850000	2.08426e-33
503.800000	2.10023e-33
503.750000	2.11633e-33
503.700000	2.13256e-33
503.650000	2.1489e-33
503.600000	2.16538e-33
503.550000	2.18197e-33
503.500000	2.1987e-33
503.450000	2.21556e-33
503.400000	2.23254e-33
503.350000	2.24965e-33
503.300000	2.2669e-33
503.250000	2.28428e-33
503.200000	2.30179e-33
503.150000	2.31943e-33
503.100000	2.33721e-33
503.050000	2.35513e-33
503.000000	2.37318e-33
502.950000	2.39137e-33
502.900000	2.4097e-33
502.850000	2.42818e-33
502.800000	2.44679e-33
502.750000	2.46554e-33
502.700000	2.48444e-33
502.650000	2.50349e-33
502.600000	2.52268e-33
502.550000	2.54202e-33
502.500000	2.5615e-33
502.450000	2.58114e-33
502.400000	2.60093e-33
502.350000	2.62086e-33
502.300000	2.64095e-33
502.250000	2.6612e-33
502.200000	2.6816e-33
502.150000	2.70215e-33
502.100000	2.72287e-33
502.050000	2.74374e-33
502.000000	2.76477e-33
501.950000	2.78597e-33
501.900000	2.80732e-33
501.850000	2.82884e-33
501.800000	2.85053e-33
501.750000	2.87238e-33
501.700000	2.8944e-33
501.650000	2.91658e-33
501.600000	2.93894e-33
501.550000	2.96147e-33
501.500000	2.98417e-33
501.450000	3.00705e-33
501.400000	3.0301e-33
501.350000	3.05332e-33
501.300000	3.07673e-33
501.250000	3.10032e-33
501.200000	3.12408e-33
501.150000	3.14803e-33
501.100000	3.17216e-33
501.050000	3.19648e-33
501.000000	3.22098e-33
500.950000	3.24567e-33
500.900000	3.27055e-33
500.850000	3.29562e-33
500.800000	3.32088e-33
500.750000	3.34634e-33
500.700000	3.37199e-33
500.650000	3.39784e-33
500.600000	3.42389e-33
500.550000	3.45013e-33
500.500000	3.47658e-33
500.450000	3.50323e-33
500.400000	3.53008e-33
500.350000	3.55714e-33
500.300000	3.58441e-33
500.250000	3.61189e-33
500.200000	3.63957e-33
500.150000	3.66747e-33
500.100000	3.69559e-33
500.050000	3.72392e-33
500.000000	3.75246e-33
499.950000	3.78123e-33
499.900000	3.81021e-33
499.850000	3.83942e-33
499.800000	3.86885e-33
499.750000	3.89851e-33
499.700000	3.92839e-33
499.650000	3.9585e-33
499.600000	3.98885e-33
499.550000	4.01943e-33
499.500000	4.05024e-33
499.450000	4.08128e-33
499.400000	4.11257e-33
499.350000	4.14409e-33
499.300000	4.17586e-33
499.250000	4.20787e-33
499.200000	4.24013e-33
499.150000	4.27263e-33
499.100000	4.30538e-33
499.050000	4.33838e-33
499.000000	4.37164e-33
498.950000	4.40515e-33
498.900000	4.43892e-33
498.850000	4.47294e-33
498.800000	4.50723e-33
498.750000	4.54178e-33
498.700000	4.5766e-33
498.650000	4.61168e-33
498.600000	4.64703e-33
498.550000	4.68265e-33
498.500000	4.71855e-33
498.450000	4.75472e-33
498.400000	4.79116e-33
498.350000	4.82789e-33
498.300000	4.8649e-33
498.250000	4.90219e-33
498.200000	4.93977e-33
498.150000	4.97763e-33
498.100000	5.01579e-33
498.050000	5.05424e-33
498.000000	5.09298e-33
497.950000	5.13202e-33
497.900000	5.17136e-33
497.850000	5.211e-33
497.800000	5.25095e-33
497.750000	5.2912e-33
497.700000	5.33176e-33
497.650000	5.37263e-33
497.600000	5.41381e-33
497.550000	5.45531e-33
497.500000	5.49713e-33
497.450000	5.53927e-33
497.400000	5.58173e-33
497.350000	5.62452e-33
497.300000	5.66763e-33
497.250000	5.71108e-33
497.200000	5.75485e-33
497.150000	5.79897e-33
497.100000	5.84342e-33
497.050000	5.88821e-33
497.000000	5.93335e-33
496.950000	5.97883e-33
496.900000	6.02466e-33
496.850000	6.07084e-33
496.800000	6.11738e-33
496.750000	6.16427e-33
496.700000	6.21152e-33
496.650000	6.25914e-33
496.600000	6.30711e-33
496.550000	6.35546e-33
496.500000	6.40418e-33
496.450000	6.45327e-33
496.400000	6.50274e-33
496.350000	6.55258e-33
496.300000	6.60281e-33
496.250000	6.65343e-33
496.200000	6.70443e-33
496.150000	6.75582e-33
496.100000	6.80761e-33
496.050000	6.85979e-33
496.000000	6.91237e-33
495.950000	6.96536e-33
495.900000	7.01875e-33
495.850000	7.07255e-33
495.800000	7.12677e-33
495.750000	7.1814e-33
495.700000	7.23645e-33
495.650000	7.29192e-33
495.600000	7.34781e-33
495.550000	7.40414e-33
495.500000	7.46089e-33
495.450000	7.51808e-33
495.400000	7.57571e-33
495.350000	7.63378e-33
495.300000	7.6923e-33
495.250000	7.75126e-33
495.200000	7.81068e-33
495.150000	7.87055e-33
495.100000	7.93088e-33
495.050000	7.99168e-33
495.000000	8.05294e-33
494.950000	8.11466e-33
494.900000	8.17687e-33
494.850000	8.23955e-33
494.800000	8.30271e-33
494.750000	8.36635e-33
494.700000	8.43048e-33
494.650000	8.4951e-33
494.600000	8.56022e-33
494.550000	8.62584e-33
494.500000	8.69196e-33
494.450000	8.75859e-33
494.400000	8.82572e-33
494.350000	8.89338e-33
494.300000	8.96155e-33
494.250000	9.03024e-33
494.200000	9.09946e-33
494.150000	9.16921e-33
494.100000	9.2395e-33
494.050000	9.31032e-33
494.000000	9.38169e-33
493.950000	9.4536e-33
493.900000	9.52607e-33
493.850000	9.59909e-33
493.800000	9.67267e-33
493.750000	9.74682e-33
493.700000	9.82153e-33
493.650000	9.89681e-33
493.600000	9.97268e-33
493.550000	1.00491e-32
493.500000	1.01262e-32
493.450000	1.02038e-32
493.400000	1.0282e-32
493.350000	1.03608e-32
493.300000	1.04402e-32
493.250000	1.05203e-32
493.200000	1.06009e-32
493.150000	1.06822e-32
493.100000	1.0764e-32
493.050000	1.08465e-32
493.000000	1.09297e-32
492.950000	1.10135e-32
492.900000	1.10979e-32
492.850000	1.1183e-32
492.800000	1.12687e-32
492.750000	1.13551e-32
492.700000	1.14421e-32
492.650000	1.15298e-32
492.600000	1.16182e-32
492.550000	1.17072e-32
492.500000	1.1797e-32
492.450000	1.18874e-32
492.400000	1.19785e-32
492.350000	1.20704e-32
492.300000	1.21629e-32
492.250000	1.22561e-32
492.200000	1.23501e-32
492.150000	1.24447e-32
492.100000	1.25401e-32
492.050000	1.26362e-32
492.000000	1.27331e-32
491.950000	1.28307e-32
491.900000	1.29291e-32
491.850000	1.30282e-32
491.800000	1.3128e-32
491.750000	1.32287e-32
491.700000	1.33301e-32
491.650000	1.34322e-32
491.600000	1.35352e-32
491.550000	1.36389e-32
491.500000	1.37435e-32
491.450000	1.38488e-32
491.400000	1.3955e-32
491.350000	1.4062e-32
491.300000	1.41698e-32
491.250000	1.42784e-32
491.200000	1.43878e-32
491.150000	1.44981e-32
491.100000	1.46092e-32
491.050000	1.47212e-32
491.000000	1.48341e-32
490.950000	1.49478e-32
490.900000	1.50624e-32
490.850000	1.51778e-32
490.800000	1.52942e-32
490.750000	1.54114e-32
490.700000	1.55295e-32
490.650000	1.56486e-32
490.600000	1.57685e-32
490.550000	1.58894e-32
490.500000	1.60112e-32
490.450000	1.61339e-32
490.400000	1.62576e-32
490.350000	1.63822e-32
490.300000	1.65078e-32
490.250000	1.66343e-32
490.200000	1.67618e-32
490.150000	1.68903e-32
490.100000	1.70198e-32
490.050000	1.71502e-32
490.000000	1.72817e-32
489.950000	1.74142e-32
489.900000	1.75476e-32
489.850000	1.76821e-32
489.800000	1.78177e-32
489.750000	1.79543e-32
489.700000	1.80919e-32
489.650000	1.82306e-32
489.600000	1.83703e-32
489.550000	1.85111e-32
489.500000	1.8653e-32
489.450000	1.8796e-32
489.400000	1.89401e-32
489.350000	1.90852e-32
489.300000	1.92315e-32
489.250000	1.9379e-32
489.200000	1.95275e-32
489.150000	1.96772e-32
489.100000	1.9828e-32
489.050000	1.998e-32
489.000000	2.01331e-32
488.950000	2.02875e-32
488.900000	2.0443e-32
488.850000	2.05997e-32
488.800000	2.07576e-32
488.750000	2.09167e-32
488.700000	2.1077e-32
488.650000	2.12386e-32
488.600000	2.14014e-32
488.550000	2.15654e-32
488.500000	2.17307e-32
488.450000	2.18973e-32
488.400000	2.20652e-32
488.350000	2.22343e-32
488.300000	2.24047e-32
488.250000	2.25765e-32
488.200000	2.27495e-32
488.150000	2.29239e-32
488.100000	2.30996e-32
488.050000	2.32767e-32
488.000000	2.34551e-32
487.950000	2.36349e-32
487.900000	2.3816e-32
487.850000	2.39986e-32
487.800000	2.41826e-32
487.750000	2.43679e-32
487.700000	2.45547e-32
487.650000	2.47429e-32
487.600000	2.49326e-32
487.550000	2.51237e-32
487.500000	2.53163e-32
487.450000	2.55103e-32
487.400000	2.57059e-32
487.350000	2.59029e-32
487.300000	2.61015e-32
487.250000	2.63015e-32
487.200000	2.65031e-32
487.150000	2.67063e-32
487.100000	2.6911e-32
487.050000	2.71173e-32
487.000000	2.73251e-32
486.950000	2.75346e-32
486.900000	2.77456e-32
486.850000	2.79583e-32
486.800000	2.81726e-32
486.750000	2.83886e-32
486.700000	2.86062e-32
486.650000	2.88254e-32
486.600000	2.90464e-32
486.550000	2.9269e-32
486.500000	2.94934e-32
486.450000	2.97195e-32
486.400000	2.99473e-32
486.350000	3.01768e-32
486.300000	3.04081e-32
486.250000	3.06412e-32
486.200000	3.08761e-32
486.150000	3.11128e-32
486.100000	3.13512e-32
486.050000	3.15915e-32
486.000000	3.18337e-32
485.950000	3.20777e-32
485.900000	3.23236e-32
485.850000	3.25714e-32
485.800000	3.2821e-32
485.750000	3.30726e-32
485.700000	3.33261e-32
485.650000	3.35816e-32
485.600000	3.3839e-32
485.550000	3.40983e-32
485.500000	3.43597e-32
485.450000	3.46231e-32
485.400000	3.48885e-32
485.350000	3.51559e-32
485.300000	3.54254e-32
485.250000	3.56969e-32
485.200000	3.59705e-32
485.150000	3.62462e-32
485.100000	3.65241e-32
485.050000	3.6804e-32
485.000000	3.70862e-32
484.950000	3.73704e-32
484.900000	3.76569e-32
484.850000	3.79455e-32
484.800000	3.82364e-32
484.750000	3.85295e-32
484.700000	3.88248e-32
484.650000	3.91224e-32
484.600000	3.94223e-32
484.550000	3.97244e-32
484.500000	4.00289e-32
484.450000	4.03358e-32
484.400000	4.06449e-32
484.350000	4.09565e-32
484.300000	4.12704e-32
484.250000	4.15868e-32
484.200000	4.19055e-32
484.150000	4.22267e-32
484.100000	4.25504e-32
484.050000	4.28766e-32
484.000000	4.32052e-32
483.950000	4.35364e-32
483.900000	4.38701e-32
483.850000	4.42064e-32
483.800000	4.45452e-32
483.750000	4.48866e-32
483.700000	4.52307e-32
483.650000	4.55774e-32
483.600000	4.59268e-32
483.550000	4.62788e-32
483.500000	4.66335e-32
483.450000	4.6991e-32
483.400000	4.73512e-32
483.350000	4.77141e-32
483.300000	4.80798e-32
483.250000	4.84484e-32
483.200000	4.88197e-32
483.150000	4.91939e-32
483.100000	4.9571e-32
483.050000	4.9951e-32
483.000000	5.03339e-32
482.950000	5.07197e-32
482.900000	5.11084e-32
482.850000	5.15002e-32
482.800000	5.18949e-32
482.750000	5.22927e-32
482.700000	5.26935e-32
482.650000	5.30974e-32
482.600000	5.35044e-32
482.550000	5.39146e-32
482.500000	5.43278e-32
482.450000	5.47442e-32
482.400000	5.51639e-32
482.350000	5.55867e-32
482.300000	5.60128e-32
482.250000	5.64421e-32
482.200000	5.68747e-32
482.150000	5.73107e-32
482.100000	5.775e-32
482.050000	5.81926e-32
482.000000	5.86387e-32
481.950000	5.90881e-32
481.900000	5.9541e-32
481.850000	5.99974e-32
481.800000	6.04573e-32
481.750000	6.09207e-32
481.700000	6.13877e-32
481.650000	6.18582e-32
481.600000	6.23324e-32
481.550000	6.28101e-32
481.500000	6.32916e-32
481.450000	6.37767e-32
481.400000	6.42656e-32
481.350000	6.47582e-32
481.300000	6.52545e-32
481.250000	6.57547e-32
481.200000	6.62587e-32
481.150000	6.67666e-32
481.100000	6.72784e-32
481.050000	6.7794e-32
481.000000	6.83137e-32
480.950000	6.88373e-32
480.900000	6.93649e-32
480.850000	6.98966e-32
480.800000	7.04324e-32
480.750000	7.09723e-32
480.700000	7.15163e-32
480.650000	7.20644e-32
480.600000	7.26168e-32
480.550000	7.31734e-32
480.500000	7.37343e-32
480.450000	7.42994e-32
480.400000	7.4869e-32
480.350000	7.54428e-32
480.300000	7.60211e-32
480.250000	7.66038e-32
480.200000	7.7191e-32
480.150000	7.77826e-32
480.100000	7.83788e-32
480.050000	7.89796e-32
480.000000	7.9585e-32
479.950000	8.0195e-32
479.900000	8.08097e-32
479.850000	8.14291e-32
479.800000	8.20532e-32
479.750000	8.26822e-32
479.700000	8.33159e-32
479.650000	8.39545e-32
479.600000	8.4598e-32
479.550000	8.52465e-32
479.500000	8.58999e-32
479.450000	8.65583e-32
479.400000	8.72218e-32
479.350000	8.78903e-32
479.300000	8.8564e-32
479.250000	8.92428e-32
479.200000	8.99269e-32
479.150000	9.06162e-32
479.100000	9.13107e-32
479.050000	9.20106e-32
479.000000	9.27159e-32
478.950000	9.34265e-32
478.900000	9.41427e-32
478.850000	9.48643e-32
478.800000	9.55914e-32
478.750000	9.63241e-32
478.700000	9.70624e-32
478.650000	9.78064e-32
478.600000	9.85561e-32
478.550000	9.93115e-32
478.500000	1.00073e-31
478.450000	1.0084e-31
478.400000	1.01613e-31
478.350000	1.02392e-31
478.300000	1.03176e-31
478.250000	1.03967e-31
478.200000	1.04764e-31
478.150000	1.05567e-31
478.100000	1.06376e-31
478.050000	1.07192e-31
478.000000	1.08013e-31
477.950000	1.08841e-31
477.900000	1.09675e-31
477.850000	1.10516e-31
477.800000	1.11363e-31
477.750000	1.12217e-31
477.700000	1.13077e-31
477.650000	1.13944e-31
477.600000	1.14817e-31
477.550000	1.15697e-31
477.500000	1.16584e-31
477.450000	1.17477e-31
477.400000	1.18378e-31
477.350000	1.19285e-31
477.300000	1.202e-31
477.250000	1.21121e-31
477.200000	1.22049e-31
477.150000	1.22985e-31
477.100000	1.23927e-31
477.050000	1.24877e-31
477.000000	1.25834e-31
476.950000	1.26799e-31
476.900000	1.27771e-31
476.850000	1.2875e-31
476.800000	1.29737e-31
476.750000	1.30731e-31
476.700000	1.31734e-31
476.650000	1.32743e-31
476.600000	1.33761e-31
476.550000	1.34786e-31
476.500000	1.35819e-31
476.450000	1.3686e-31
476.400000	1.37909e-31
476.350000	1.38966e-31
476.300000	1.40031e-31
476.250000	1.41105e-31
476.200000	1.42186e-31
476.150000	1.43276e-31
476.100000	1.44374e-31
476.050000	1.45481e-31
476.000000	1.46596e-31
475.950000	1.4772e-31
475.900000	1.48852e-31
475.850000	1.49993e-31
475.800000	1.51142e-31
475.750000	1.52301e-31
475.700000	1.53468e-31
475.650000	1.54645e-31
475.600000	1.5583e-31
475.550000	1.57024e-31
475.500000	1.58228e-31
475.450000	1.59441e-31
475.400000	1.60663e-31
475.350000	1.61894e-31
475.300000	1.63135e-31
475.250000	1.64385e-31
475.200000	1.65645e-31
475.150000	1.66915e-31
475.100000	1.68194e-31
475.050000	1.69484e-31
475.000000	1.70783e-31
474.950000	1.72092e-31
474.900000	1.73411e-31
474.850000	1.7474e-31
474.800000	1.76079e-31
474.750000	1.77429e-31
474.700000	1.78789e-31
474.650000	1.80159e-31
474.600000	1.8154e-31
474.550000	1.82932e-31
474.500000	1.84334e-31
474.450000	1.85747e-31
474.400000	1.8717e-31
474.350000	1.88605e-31
474.300000	1.90051e-31
474.250000	1.91507e-31
474.200000	1.92975e-31
474.150000	1.94454e-31
474.100000	1.95945e-31
474.050000	1.97447e-31
474.000000	1.9896e-31
473.950000	2.00485e-31
473.900000	2.02022e-31
473.850000	2.0357e-31
473.800000	2.0513e-31
473.750000	2.06703e-31
473.700000	2.08287e-31
473.650000	2.09883e-31
473.600000	2.11492e-31
473.550000	2.13113e-31
473.500000	2.14747e-31
473.450000	2.16393e-31
473.400000	2.18051e-31
473.350000	2.19723e-31
473.300000	2.21407e-31
473.250000	2.23104e-31
473.200000	2.24814e-31
473.150000	2.26537e-31
473.100000	2.28273e-31
473.050000	2.30023e-31
473.000000	2.31786e-31
472.950000	2.33563e-31
472.900000	2.35353e-31
472.850000	2.37157e-31
472.800000	2.38974e-31
472.750000	2.40806e-31
472.700000	2.42652e-31
472.650000	2.44512e-31
472.600000	2.46386e-31
472.550000	2.48274e-31
472.500000	2.50177e-31
472.450000	2.52095e-31
472.400000	2.54027e-31
472.350000	2.55974e-31
472.300000	2.57936e-31
472.250000	2.59913e-31
472.200000	2.61905e-31
472.150000	2.63913e-31
472.100000	2.65935e-31
472.050000	2.67974e-31
472.000000	2.70028e-31
471.950000	2.72097e-31
471.900000	2.74183e-31
471.850000	2.76285e-31
471.800000	2.78402e-31
471.750000	2.80536e-31
471.700000	2.82686e-31
471.650000	2.84853e-31
471.600000	2.87036e-31
471.550000	2.89236e-31
471.500000	2.91453e-31
471.450000	2.93687e-31
471.400000	2.95938e-31
471.350000	2.98206e-31
471.300000	3.00492e-31
471.250000	3.02795e-31
471.200000	3.05116e-31
471.150000	3.07455e-31
471.100000	3.09811e-31
471.050000	3.12186e-31
471.000000	3.14579e-31
470.950000	3.1699e-31
470.900000	3.19419e-31
470.850000	3.21868e-31
470.800000	3.24335e-31
470.750000	3.26821e-31
470.700000	3.29326e-31
470.650000	3.3185e-31
470.600000	3.34393e-31
470.550000	3.36956e-31
470.500000	3.39539e-31
470.450000	3.42141e-31
470.400000	3.44764e-31
470.350000	3.47406e-31
470.300000	3.50069e-31
470.250000	3.52752e-31
470.200000	3.55456e-31
470.150000	3.58181e-31
470.100000	3.60926e-31
470.050000	3.63692e-31
470.000000	3.6648e-31
469.950000	3.69289e-31
469.900000	3.72119e-31
469.850000	3.74971e-31
469.800000	3.77845e-31
469.750000	3.80741e-31
469.700000	3.8366e-31
469.650000	3.866e-31
469.600000	3.89563e-31
469.550000	3.92549e-31
469.500000	3.95558e-31
469.450000	3.9859e-31
469.400000	4.01645e-31
469.350000	4.04723e-31
469.300000	4.07825e-31
469.250000	4.10951e-31
469.200000	4.14101e-31
469.150000	4.17275e-31
469.100000	4.20473e-31
469.050000	4.23696e-31
469.000000	4.26944e-31
468.950000	4.30216e-31
468.900000	4.33513e-31
468.850000	4.36836e-31
468.800000	4.40184e-31
468.750000	4.43558e-31
468.700000	4.46958e-31
468.650000	4.50384e-31
468.600000	4.53836e-31
468.550000	4.57314e-31
468.500000	4.60819e-31
468.450000	4.64351e-31
468.400000	4.6791e-31
468.350000	4.71497e-31
468.300000	4.7511e-31
468.250000	4.78752e-31
468.200000	4.82421e-31
468.150000	4.86119e-31
468.100000	4.89845e-31
468.050000	4.93599e-31
468.000000	4.97383e-31
467.950000	5.01195e-31
467.900000	5.05036e-31
467.850000	5.08907e-31
467.800000	5.12808e-31
467.750000	5.16738e-31
467.700000	5.20699e-31
467.650000	5.2469e-31
467.600000	5.28711e-31
467.550000	5.32764e-31
467.500000	5.36847e-31
467.450000	5.40962e-31
467.400000	5.45108e-31
467.350000	5.49286e-31
467.300000	5.53496e-31
467.250000	5.57738e-31
467.200000	5.62013e-31
467.150000	5.66321e-31
467.100000	5.70661e-31
467.050000	5.75035e-31
467.000000	5.79443e-31
466.950000	5.83884e-31
466.900000	5.88359e-31
466.850000	5.92869e-31
466.800000	5.97413e-31
466.750000	6.01992e-31
466.700000	6.06606e-31
466.650000	6.11255e-31
466.600000	6.1594e-31
466.550000	6.20661e-31
466.500000	6.25418e-31
466.450000	6.30211e-31
466.400000	6.35042e-31
466.350000	6.39909e-31
466.300000	6.44814e-31
466.250000	6.49756e-31
466.200000	6.54736e-31
466.150000	6.59754e-31
466.100000	6.64811e-31
466.050000	6.69906e-31
466.000000	6.75041e-31
465.950000	6.80215e-31
465.900000	6.85428e-31
465.850000	6.90682e-31
465.800000	6.95975e-31
465.750000	7.0131e-31
465.700000	7.06685e-31
465.650000	7.12101e-31
465.600000	7.17559e-31
465.550000	7.23059e-31
465.500000	7.28601e-31
465.450000	7.34185e-31
465.400000	7.39813e-31
465.350000	7.45483e-31
465.300000	7.51197e-31
465.250000	7.56954e-31
465.200000	7.62756e-31
465.150000	7.68602e-31
465.100000	7.74493e-31
465.050000	7.80429e-31
465.000000	7.86411e-31
464.950000	7.92438e-31
464.900000	7.98512e-31
464.850000	8.04632e-31
464.800000	8.10799e-31
464.750000	8.17013e-31
464.700000	8.23275e-31
464.650000	8.29585e-31
464.600000	8.35944e-31
464.550000	8.42351e-31
464.500000	8.48807e-31
464.450000	8.55313e-31
464.400000	8.61868e-31
464.350000	8.68474e-31
464.300000	8.7513e-31
464.250000	8.81838e-31
464.200000	8.88597e-31
464.150000	8.95407e-31
464.100000	9.0227e-31
464.050000	9.09185e-31
464.000000	9.16154e-31
463.950000	9.23176e-31
463.900000	9.30251e-31
463.850000	9.37381e-31
463.800000	9.44566e-31
463.750000	9.51805e-31
463.700000	9.591e-31
463.650000	9.66451e-31
463.600000	9.73859e-31
463.550000	9.81323e-31
463.500000	9.88844e-31
463.450000	9.96423e-31
463.400000	1.00406e-30
463.350000	1.01176e-30
463.300000	1.01951e-30
463.250000	1.02732e-30
463.200000	1.0352e-30
463.150000	1.04313e-30
463.100000	1.05113e-30
463.050000	1.05918e-30
463.000000	1.0673e-30
462.950000	1.07548e-30
462.900000	1.08372e-30
462.850000	1.09203e-30
462.800000	1.1004e-30
462.750000	1.10883e-30
462.700000	1.11733e-30
462.650000	1.1259e-30
462.600000	1.13453e-30
462.550000	1.14322e-30
462.500000	1.15198e-30
462.450000	1.16081e-30
462.400000	1.16971e-30
462.350000	1.17868e-30
462.300000	1.18771e-30
462.250000	1.19681e-30
462.200000	1.20599e-30
462.150000	1.21523e-30
462.100000	1.22454e-30
462.050000	1.23393e-30
462.000000	1.24339e-30
461.950000	1.25291e-30
461.900000	1.26252e-30
461.850000	1.27219e-30
461.800000	1.28194e-30
461.750000	1.29177e-30
461.700000	1.30167e-30
461.650000	1.31165e-30
461.600000	1.3217e-30
461.550000	1.33183e-30
461.500000	1.34204e-30
461.450000	1.35232e-30
461.400000	1.36269e-30
461.350000	1.37313e-30
461.300000	1.38366e-30
461.250000	1.39426e-30
461.200000	1.40495e-30
461.150000	1.41572e-30
461.100000	1.42657e-30
461.050000	1.4375e-30
461.000000	1.44852e-30
460.950000	1.45962e-30
460.900000	1.47081e-30
460.850000	1.48208e-30
460.800000	1.49344e-30
460.750000	1.50489e-30
460.700000	1.51642e-30
460.650000	1.52804e-30
460.600000	1.53975e-30
460.550000	1.55155e-30
460.500000	1.56345e-30
460.450000	1.57543e-30
460.400000	1.5875e-30
460.350000	1.59967e-30
460.300000	1.61193e-30
460.250000	1.62429e-30
460.200000	1.63673e-30
460.150000	1.64928e-30
460.100000	1.66192e-30
460.050000	1.67466e-30
460.000000	1.68749e-30
459.950000	1.70043e-30
459.900000	1.71346e-30
459.850000	1.72659e-30
459.800000	1.73982e-30
459.750000	1.75316e-30
459.700000	1.7666e-30
459.650000	1.78013e-30
459.600000	1.79378e-30
459.550000	1.80753e-30
459.500000	1.82138e-30
459.450000	1.83534e-30
459.400000	1.84941e-30
459.350000	1.86358e-30
459.300000	1.87786e-30
459.250000	1.89226e-30
459.200000	1.90676e-30
459.150000	1.92137e-30
459.100000	1.9361e-30
459.050000	1.95094e-30
459.000000	1.96589e-30
458.950000	1.98096e-30
458.900000	1.99614e-30
458.850000	2.01144e-30
458.800000	2.02686e-30
458.750000	2.04239e-30
458.700000	2.05804e-30
458.650000	2.07382e-30
458.600000	2.08971e-30
458.550000	2.10573e-30
458.500000	2.12187e-30
458.450000	2.13813e-30
458.400000	2.15452e-30
458.350000	2.17103e-30
458.300000	2.18767e-30
458.250000	2.20444e-30
458.200000	2.22133e-30
458.150000	2.23836e-30
458.100000	2.25551e-30
458.050000	2.2728e-30
458.000000	2.29022e-30
457.950000	2.30777e-30
457.900000	2.32546e-30
457.850000	2.34328e-30
457.800000	2.36124e-30
457.750000	2.37934e-30
457.700000	2.39757e-30
457.650000	2.41595e-30
457.600000	2.43446e-30
457.550000	2.45312e-30
457.500000	2.47192e-30
457.450000	2.49087e-30
457.400000	2.50996e-30
457.350000	2.5292e-30
457.300000	2.54858e-30
457.250000	2.56812e-30
457.200000	2.5878e-30
457.150000	2.60763e-30
457.100000	2.62762e-30
457.050000	2.64776e-30
457.000000	2.66805e-30
456.950000	2.6885e-30
456.900000	2.7091e-30
456.850000	2.72987e-30
456.800000	2.75079e-30
456.750000	2.77187e-30
456.700000	2.79311e-30
456.650000	2.81452e-30
456.600000	2.83609e-30
456.550000	2.85783e-30
456.500000	2.87973e-30
456.450000	2.9018e-30
456.400000	2.92404e-30
456.350000	2.94645e-30
456.300000	2.96904e-30
456.250000	2.99179e-30
456.200000	3.01472e-30
456.150000	3.03783e-30
456.100000	3.06111e-30
456.050000	3.08457e-30
456.000000	3.10821e-30
455.950000	3.13203e-30
455.900000	3.15604e-30
455.850000	3.18023e-30
455.800000	3.2046e-30
455.750000	3.22916e-30
455.700000	3.25391e-30
455.650000	3.27885e-30
455.600000	3.30398e-30
455.550000	3.3293e-30
455.500000	3.35482e-30
455.450000	3.38053e-30
455.400000	3.40644e-30
455.350000	3.43254e-30
455.300000	3.45885e-30
455.250000	3.48536e-30
455.200000	3.51207e-30
455.150000	3.53899e-30
455.100000	3.56611e-30
455.050000	3.59345e-30
455.000000	3.62099e-30
454.950000	3.64874e-30
454.900000	3.6767e-30
454.850000	3.70488e-30
454.800000	3.73328e-30
454.750000	3.76189e-30
454.700000	3.79072e-30
454.650000	3.81977e-30
454.600000	3.84905e-30
454.550000	3.87855e-30
454.500000	3.90827e-30
454.450000	3.93823e-30
454.400000	3.96841e-30
454.350000	3.99883e-30
454.300000	4.02947e-30
454.250000	4.06036e-30
454.200000	4.09147e-30
454.150000	4.12283e-30
454.100000	4.15443e-30
454.050000	4.18627e-30
454.000000	4.21835e-30
453.950000	4.25068e-30
453.900000	4.28326e-30
453.850000	4.31609e-30
453.800000	4.34917e-30
453.750000	4.3825e-30
453.700000	4.41609e-30
453.650000	4.44994e-30
453.600000	4.48404e-30
453.550000	4.51841e-30
453.500000	4.55304e-30
453.450000	4.58793e-30
453.400000	4.62309e-30
453.350000	4.65853e-30
453.300000	4.69423e-30
453.250000	4.73021e-30
453.200000	4.76646e-30
453.150000	4.80299e-30
453.100000	4.8398e-30
453.050000	4.87689e-30
453.000000	4.91427e-30
452.950000	4.95193e-30
452.900000	4.98988e-30
452.850000	5.02813e-30
452.800000	5.06666e-30
452.750000	5.1055e-30
452.700000	5.14462e-30
452.650000	5.18405e-30
452.600000	5.22378e-30
452.550000	5.26382e-30
452.500000	5.30416e-30
452.450000	5.34481e-30
452.400000	5.38578e-30
452.350000	5.42705e-30
452.300000	5.46865e-30
452.250000	5.51056e-30
452.200000	5.55279e-30
452.150000	5.59535e-30
452.100000	5.63823e-30
452.050000	5.68144e-30
452.000000	5.72499e-30
451.950000	5.76886e-30
451.900000	5.81308e-30
451.850000	5.85763e-30
451.800000	5.90252e-30
451.750000	5.94776e-30
451.700000	5.99334e-30
451.650000	6.03928e-30
451.600000	6.08556e-30
451.550000	6.1322e-30
451.500000	6.1792e-30
451.450000	6.22656e-30
451.400000	6.27428e-30
451.350000	6.32236e-30
451.300000	6.37082e-30
451.250000	6.41965e-30
451.200000	6.46885e-30
451.150000	6.51842e-30
451.100000	6.56838e-30
451.050000	6.61872e-30
451.000000	6.66945e-30
450.950000	6.72056e-30
450.900000	6.77207e-30
450.850000	6.82397e-30
450.800000	6.87627e-30
450.750000	6.92897e-30
450.700000	6.98207e-30
450.650000	7.03558e-30
450.600000	7.0895e-30
450.550000	7.14384e-30
450.500000	7.19859e-30
450.450000	7.25376e-30
450.400000	7.30935e-30
450.350000	7.36537e-30
450.300000	7.42182e-30
450.250000	7.4787e-30
450.200000	7.53602e-30
450.150000	7.59377e-30
450.100000	7.65197e-30
450.050000	7.71062e-30
450.000000	7.76971e-30
449.950000	7.82926e-30
449.900000	7.88926e-30
449.850000	7.94972e-30
449.800000	8.01065e-30
449.750000	8.07204e-30
449.700000	8.13391e-30
449.650000	8.19625e-30
449.600000	8.25906e-30
449.550000	8.32236e-30
449.500000	8.38614e-30
449.450000	8.45041e-30
449.400000	8.51518e-30
449.350000	8.58044e-30
449.300000	8.6462e-30
449.250000	8.71246e-30
449.200000	8.77923e-30
449.150000	8.84652e-30
449.100000	8.91432e-30
449.050000	8.98263e-30
449.000000	9.05148e-30
448.950000	9.12085e-30
448.900000	9.19075e-30
448.850000	9.26119e-30
448.800000	9.33216e-30
448.750000	9.40369e-30
448.700000	9.47575e-30
448.650000	9.54838e-30
448.600000	9.62155e-30
448.550000	9.69529e-30
448.500000	9.7696e-30
448.450000	9.84447e-30
448.400000	9.91992e-30
448.350000	9.99594e-30
448.300000	1.00726e-29
448.250000	1.01497e-29
448.200000	1.02275e-29
448.150000	1.03059e-29
448.100000	1.03849e-29
448.050000	1.04645e-29
448.000000	1.05447e-29
447.950000	1.06255e-29
447.900000	1.07069e-29
447.850000	1.0789e-29
447.800000	1.08717e-29
447.750000	1.0955e-29
447.700000	1.1039e-29
447.650000	1.11236e-29
447.600000	1.12088e-29
447.550000	1.12947e-29
447.500000	1.13813e-29
447.450000	1.14685e-29
447.400000	1.15564e-29
447.350000	1.1645e-29
447.300000	1.17342e-29
447.250000	1.18241e-29
447.200000	1.19148e-29
447.150000	1.20061e-29
447.100000	1.20981e-29
447.050000	1.21908e-29
447.000000	1.22842e-29
446.950000	1.23784e-29
446.900000	1.24732e-29
446.850000	1.25688e-29
446.800000	1.26652e-29
446.750000	1.27622e-29
446.700000	1.286e-29
446.650000	1.29586e-29
446.600000	1.30579e-29
446.550000	1.3158e-29
446.500000	1.32588e-29
446.450000	1.33604e-29
446.400000	1.34628e-29
446.350000	1.3566e-29
446.300000	1.367e-29
446.250000	1.37747e-29
446.200000	1.38803e-29
446.150000	1.39867e-29
446.100000	1.40939e-29
446.050000	1.42019e-29
446.000000	1.43107e-29
445.950000	1.44204e-29
445.900000	1.45309e-29
445.850000	1.46423e-29
445.800000	1.47545e-29
445.750000	1.48676e-29
445.700000	1.49815e-29
445.650000	1.50963e-29
445.600000	1.5212e-29
445.550000	1.53286e-29
445.500000	1.54461e-29
445.450000	1.55645e-29
445.400000	1.56837e-29
445.350000	1.58039e-29
445.300000	1.59251e-29
445.250000	1.60471e-29
445.200000	1.61701e-29
445.150000	1.6294e-29
445.100000	1.64189e-29
445.050000	1.65447e-29
445.000000	1.66715e-29
444.950000	1.67993e-29
444.900000	1.6928e-29
444.850000	1.70578e-29
444.800000	1.71885e-29
444.750000	1.73202e-29
444.700000	1.7453e-29
444.650000	1.75867e-29
444.600000	1.77215e-29
444.550000	1.78573e-29
444.500000	1.79942e-29
444.450000	1.81321e-29
444.400000	1.8271e-29
444.350000	1.84111e-29
444.300000	1.85522e-29
444.250000	1.86943e-29
444.200000	1.88376e-29
444.150000	1.8982e-29
444.100000	1.91274e-29
444.050000	1.9274e-29
444.000000	1.94217e-29
443.950000	1.95706e-29
443.900000	1.97206e-29
443.850000	1.98717e-29
443.800000	2.0024e-29
443.750000	2.01775e-29
443.700000	2.03321e-29
443.650000	2.04879e-29
443.600000	2.06449e-29
443.550000	2.08032e-29
443.500000	2.09626e-29
443.450000	2.11232e-29
443.400000	2.12851e-29
443.350000	2.14482e-29
443.300000	2.16126e-29
443.250000	2.17782e-29
443.200000	2.19452e-29
443.150000	2.21133e-29
443.100000	2.22828e-29
443.050000	2.24536e-29
443.000000	2.26257e-29
442.950000	2.27991e-29
442.900000	2.29738e-29
442.850000	2.31498e-29
442.800000	2.33273e-29
442.750000	2.3506e-29
442.700000	2.36862e-29
442.650000	2.38677e-29
442.600000	2.40506e-29
442.550000	2.42349e-29
442.500000	2.44207e-29
442.450000	2.46078e-29
442.400000	2.47964e-29
442.350000	2.49864e-29
442.300000	2.51779e-29
442.250000	2.53709e-29
442.200000	2.55653e-29
442.150000	2.57612e-29
442.100000	2.59587e-29
442.050000	2.61576e-29
442.000000	2.63581e-29
441.950000	2.65601e-29
441.900000	2.67636e-29
441.850000	2.69687e-29
441.800000	2.71754e-29
441.750000	2.73837e-29
441.700000	2.75935e-29
441.650000	2.7805e-29
441.600000	2.80181e-29
441.550000	2.82328e-29
441.500000	2.84492e-29
441.450000	2.86672e-29
441.400000	2.88869e-29
441.350000	2.91083e-29
441.300000	2.93314e-29
441.250000	2.95561e-29
441.200000	2.97827e-29
441.150000	3.00109e-29
441.100000	3.02409e-29
441.050000	3.04727e-29
441.000000	3.07062e-29
440.950000	3.09415e-29
440.900000	3.11786e-29
440.850000	3.14176e-29
440.800000	3.16584e-29
440.750000	3.1901e-29
440.700000	3.21454e-29
440.650000	3.23918e-29
440.600000	3.264e-29
440.550000	3.28902e-29
440.500000	3.31422e-29
440.450000	3.33962e-29
440.400000	3.36522e-29
440.350000	3.39101e-29
440.300000	3.41699e-29
440.250000	3.44318e-29
440.200000	3.46957e-29
440.150000	3.49616e-29
440.100000	3.52295e-29
440.050000	3.54995e-29
440.000000	3.57716e-29
439.950000	3.60457e-29
439.900000	3.63219e-29
439.850000	3.66003e-29
439.800000	3.68808e-29
439.750000	3.71634e-29
439.700000	3.74482e-29
439.650000	3.77352e-29
439.600000	3.80244e-29
439.550000	3.83158e-29
439.500000	3.86095e-29
439.450000	3.89053e-29
439.400000	3.92035e-29
439.350000	3.95039e-29
439.300000	3.98067e-29
439.250000	4.01117e-29
439.200000	4.04191e-29
439.150000	4.07289e-29
439.100000	4.1041e-29
439.050000	4.13555e-29
439.000000	4.16725e-29
438.950000	4.19918e-29
438.900000	4.23137e-29
438.850000	4.26379e-29
438.800000	4.29647e-29
438.750000	4.3294e-29
438.700000	4.36257e-29
438.650000	4.39601e-29
438.600000	4.4297e-29
438.550000	4.46364e-29
438.500000	4.49785e-29
438.450000	4.53232e-29
438.400000	4.56705e-29
438.350000	4.60205e-29
438.300000	4.63732e-29
438.250000	4.67286e-29
438.200000	4.70867e-29
438.150000	4.74476e-29
438.100000	4.78112e-29
438.050000	4.81776e-29
438.000000	4.85468e-29
437.950000	4.89188e-29
437.900000	4.92937e-29
437.850000	4.96715e-29
437.800000	5.00522e-29
437.750000	5.04357e-29
437.700000	5.08223e-29
437.650000	5.12117e-29
437.600000	5.16042e-29
437.550000	5.19997e-29
437.500000	5.23982e-29
437.450000	5.27997e-29
437.400000	5.32044e-29
437.350000	5.36121e-29
437.300000	5.4023e-29
437.250000	5.4437e-29
437.200000	5.48541e-29
437.150000	5.52745e-29
437.100000	5.56981e-29
437.050000	5.6125e-29
437.000000	5.65551e-29
436.950000	5.69885e-29
436.900000	5.74252e-29
436.850000	5.78653e-29
436.800000	5.83088e-29
436.750000	5.87556e-29
436.700000	5.92059e-29
436.650000	5.96596e-29
436.600000	6.01168e-29
436.550000	6.05775e-29
436.500000	6.10417e-29
436.450000	6.15095e-29
436.400000	6.19809e-29
436.350000	6.24559e-29
436.300000	6.29345e-29
436.250000	6.34168e-29
436.200000	6.39028e-29
436.150000	6.43926e-29
436.100000	6.4886e-29
436.050000	6.53833e-29
436.000000	6.58843e-29
435.950000	6.63892e-29
435.900000	6.6898e-29
435.850000	6.74107e-29
435.800000	6.79273e-29
435.750000	6.84479e-29
435.700000	6.89724e-29
435.650000	6.9501e-29
435.600000	7.00336e-29
435.550000	7.05703e-29
435.500000	7.11111e-29
435.450000	7.16561e-29
435.400000	7.22052e-29
435.350000	7.27585e-29
435.300000	7.33161e-29
435.250000	7.3878e-29
435.200000	7.44441e-29
435.150000	7.50146e-29
435.100000	7.55895e-29
435.050000	7.61688e-29
435.000000	7.67525e-29
434.950000	7.73407e-29
434.900000	7.79334e-29
434.850000	7.85306e-29
434.800000	7.91324e-29
434.750000	7.97389e-29
434.700000	8.03499e-29
434.650000	8.09657e-29
434.600000	8.15862e-29
434.550000	8.22114e-29
434.500000	8.28414e-29
434.450000	8.34763e-29
434.400000	8.4116e-29
434.350000	8.47606e-29
434.300000	8.54102e-29
434.250000	8.60647e-29
434.200000	8.67242e-29
434.150000	8.73888e-29
434.100000	8.80585e-29
434.050000	8.87334e-29
434.000000	8.94134e-29
433.950000	9.00986e-29
433.900000	9.07891e-29
433.850000	9.14848e-29
433.800000	9.21859e-29
433.750000	9.28923e-29
433.700000	9.36042e-29
433.650000	9.43215e-29
433.600000	9.50444e-29
433.550000	9.57727e-29
433.500000	9.65067e-29
433.450000	9.72462e-29
433.400000	9.79915e-29
433.350000	9.87424e-29
433.300000	9.94991e-29
433.250000	1.00262e-28
433.200000	1.0103e-28
433.150000	1.01804e-28
433.100000	1.02584e-28
433.050000	1.03371e-28
433.000000	1.04163e-28
432.950000	1.04961e-28
432.900000	1.05765e-28
432.850000	1.06576e-28
432.800000	1.07393e-28
432.750000	1.08216e-28
432.700000	1.09045e-28
432.650000	1.0988e-28
432.600000	1.10723e-28
432.550000	1.11571e-28
432.500000	1.12426e-28
432.450000	1.13288e-28
432.400000	1.14156e-28
432.350000	1.15031e-28
432.300000	1.15912e-28
432.250000	1.168e-28
432.200000	1.17695e-28
432.150000	1.18597e-28
432.100000	1.19506e-28
432.050000	1.20422e-28
432.000000	1.21345e-28
431.950000	1.22275e-28
431.900000	1.23212e-28
431.850000	1.24156e-28
431.800000	1.25107e-28
431.750000	1.26066e-28
431.700000	1.27032e-28
431.650000	1.28006e-28
431.600000	1.28987e-28
431.550000	1.29975e-28
431.500000	1.30971e-28
431.450000	1.31975e-28
431.400000	1.32986e-28
431.350000	1.34005e-28
431.300000	1.35032e-28
431.250000	1.36067e-28
431.200000	1.3711e-28
431.150000	1.38161e-28
431.100000	1.39219e-28
431.050000	1.40286e-28
431.000000	1.41361e-28
430.950000	1.42445e-28
430.900000	1.43536e-28
430.850000	1.44636e-28
430.800000	1.45745e-28
430.750000	1.46861e-28
430.700000	1.47987e-28
430.650000	1.49121e-28
430.600000	1.50264e-28
430.550000	1.51415e-28
430.500000	1.52576e-28
430.450000	1.53745e-28
430.400000	1.54923e-28
430.350000	1.5611e-28
430.300000	1.57306e-28
430.250000	1.58512e-28
430.200000	1.59727e-28
430.150000	1.60951e-28
430.100000	1.62184e-28
430.050000	1.63427e-28
430.000000	1.64679e-28
429.950000	1.65941e-28
429.900000	1.67213e-28
429.850000	1.68494e-28
429.800000	1.69786e-28
429.750000	1.71087e-28
429.700000	1.72398e-28
429.650000	1.73719e-28
429.600000	1.7505e-28
429.550000	1.76392e-28
429.500000	1.77743e-28
429.450000	1.79105e-28
429.400000	1.80478e-28
429.350000	1.81861e-28
429.300000	1.83255e-28
429.250000	1.84659e-28
429.200000	1.86074e-28
429.150000	1.875e-28
429.100000	1.88937e-28
429.050000	1.90385e-28
429.000000	1.91844e-28
428.950000	1.93314e-28
428.900000	1.94795e-28
428.850000	1.96288e-28
428.800000	1.97792e-28
428.750000	1.99308e-28
428.700000	2.00835e-28
428.650000	2.02374e-28
428.600000	2.03925e-28
428.550000	2.05488e-28
428.500000	2.07063e-28
428.450000	2.08649e-28
428.400000	2.10248e-28
428.350000	2.11859e-28
428.300000	2.13483e-28
428.250000	2.15119e-28
428.200000	2.16767e-28
428.150000	2.18428e-28
428.100000	2.20102e-28
428.050000	2.21789e-28
428.000000	2.23489e-28
427.950000	2.25201e-28
427.900000	2.26927e-28
427.850000	2.28666e-28
427.800000	2.30418e-28
427.750000	2.32184e-28
427.700000	2.33963e-28
427.650000	2.35756e-28
427.600000	2.37563e-28
427.550000	2.39383e-28
427.500000	2.41218e-28
427.450000	2.43066e-28
427.400000	2.44929e-28
427.350000	2.46806e-28
427.300000	2.48697e-28
427.250000	2.50603e-28
427.200000	2.52523e-28
427.150000	2.54459e-28
427.100000	2.56408e-28
427.050000	2.58373e-28
427.000000	2.60353e-28
426.950000	2.62348e-28
426.900000	2.64359e-28
426.850000	2.66385e-28
426.800000	2.68426e-28
426.750000	2.70483e-28
426.700000	2.72556e-28
426.650000	2.74644e-28
426.600000	2.76749e-28
426.550000	2.7887e-28
426.500000	2.81007e-28
426.450000	2.8316e-28
426.400000	2.8533e-28
426.350000	2.87517e-28
426.300000	2.8972e-28
426.250000	2.9194e-28
426.200000	2.94177e-28
426.150000	2.96432e-28
426.100000	2.98703e-28
426.050000	3.00992e-28
426.000000	3.03299e-28
425.950000	3.05623e-28
425.900000	3.07965e-28
425.850000	3.10325e-28
425.800000	3.12703e-28
425.750000	3.15099e-28
425.700000	3.17514e-28
425.650000	3.19947e-28
425.600000	3.22399e-28
425.550000	3.24869e-28
425.500000	3.27359e-28
425.450000	3.29867e-28
425.400000	3.32395e-28
425.350000	3.34942e-28
425.300000	3.37509e-28
425.250000	3.40095e-28
425.200000	3.42702e-28
425.150000	3.45328e-28
425.100000	3.47974e-28
425.050000	3.5064e-28
425.000000	3.53327e-28
424.950000	3.56035e-28
424.900000	3.58763e-28
424.850000	3.61513e-28
424.800000	3.64283e-28
424.750000	3.67074e-28
424.700000	3.69887e-28
424.650000	3.72722e-28
424.600000	3.75578e-28
424.550000	3.78456e-28
424.500000	3.81356e-28
424.450000	3.84279e-28
424.400000	3.87223e-28
424.350000	3.90191e-28
424.300000	3.93181e-28
424.250000	3.96194e-28
424.200000	3.9923e-28
424.150000	4.02289e-28
424.100000	4.05372e-28
424.050000	4.08478e-28
424.000000	4.11608e-28
423.950000	4.14762e-28
423.900000	4.17941e-28
423.850000	4.21143e-28
423.800000	4.24371e-28
423.750000	4.27623e-28
423.700000	4.30899e-28
423.650000	4.34201e-28
423.600000	4.37529e-28
423.550000	4.40882e-28
423.500000	4.4426e-28
423.450000	4.47664e-28
423.400000	4.51095e-28
423.350000	4.54552e-28
423.300000	4.58035e-28
423.250000	4.61545e-28
423.200000	4.65082e-28
423.150000	4.68645e-28
423.100000	4.72237e-28
423.050000	4.75855e-28
423.000000	4.79502e-28
422.950000	4.83176e-28
422.900000	4.86879e-28
422.850000	4.9061e-28
422.800000	4.94369e-28
422.750000	4.98158e-28
422.700000	5.01975e-28
422.650000	5.05822e-28
422.600000	5.09698e-28
422.550000	5.13604e-28
422.500000	5.17539e-28
422.450000	5.21505e-28
422.400000	5.25501e-28
422.350000	5.29528e-28
422.300000	5.33586e-28
422.250000	5.37675e-28
422.200000	5.41795e-28
422.150000	5.45947e-28
422.100000	5.5013e-28
422.050000	5.54346e-28
422.000000	5.58594e-28
421.950000	5.62874e-28
421.900000	5.67188e-28
421.850000	5.71534e-28
421.800000	5.75914e-28
421.750000	5.80327e-28
421.700000	5.84774e-28
421.650000	5.89255e-28
421.600000	5.9377e-28
421.550000	5.9832e-28
421.500000	6.02905e-28
421.450000	6.07525e-28
421.400000	6.12181e-28
421.350000	6.16872e-28
421.300000	6.21599e-28
421.250000	6.26362e-28
421.200000	6.31162e-28
421.150000	6.35998e-28
421.100000	6.40872e-28
421.050000	6.45783e-28
421.000000	6.50732e-28
420.950000	6.55718e-28
420.900000	6.60743e-28
420.850000	6.65806e-28
420.800000	6.70908e-28
420.750000	6.76049e-28
420.700000	6.8123e-28
420.650000	6.8645e-28
420.600000	6.9171e-28
420.550000	6.9701e-28
420.500000	7.02352e-28
420.450000	7.07734e-28
420.400000	7.13157e-28
420.350000	7.18622e-28
420.300000	7.24128e-28
420.250000	7.29677e-28
420.200000	7.35269e-28
420.150000	7.40903e-28
420.100000	7.4658e-28
420.050000	7.52301e-28
420.000000	7.58066e-28
419.950000	7.63875e-28
419.900000	7.69729e-28
419.850000	7.75627e-28
419.800000	7.8157e-28
419.750000	7.8756e-28
419.700000	7.93594e-28
419.650000	7.99676e-28
419.600000	8.05803e-28
419.550000	8.11978e-28
419.500000	8.182e-28
419.450000	8.2447e-28
419.400000	8.30788e-28
419.350000	8.37154e-28
419.300000	8.43569e-28
419.250000	8.50033e-28
419.200000	8.56547e-28
419.150000	8.6311e-28
419.100000	8.69724e-28
419.050000	8.76389e-28
419.000000	8.83104e-28
418.950000	8.89871e-28
418.900000	8.9669e-28
418.850000	9.03562e-28
418.800000	9.10485e-28
418.750000	9.17462e-28
418.700000	9.24493e-28
418.650000	9.31577e-28
418.600000	9.38715e-28
418.550000	9.45908e-28
418.500000	9.53157e-28
418.450000	9.60461e-28
418.400000	9.6782e-28
418.350000	9.75237e-28
418.300000	9.8271e-28
418.250000	9.9024e-28
418.200000	9.97828e-28
418.150000	1.00547e-27
418.100000	1.01318e-27
418.050000	1.02094e-27
418.000000	1.02877e-27
417.950000	1.03665e-27
417.900000	1.04459e-27
417.850000	1.0526e-27
417.800000	1.06066e-27
417.750000	1.06879e-27
417.700000	1.07698e-27
417.650000	1.08523e-27
417.600000	1.09355e-27
417.550000	1.10193e-27
417.500000	1.11037e-27
417.450000	1.11888e-27
417.400000	1.12745e-27
417.350000	1.13609e-27
417.300000	1.1448e-27
417.250000	1.15357e-27
417.200000	1.16241e-27
417.150000	1.17132e-27
417.100000	1.18029e-27
417.050000	1.18934e-27
417.000000	1.19845e-27
416.950000	1.20764e-27
416.900000	1.21689e-27
416.850000	1.22621e-27
416.800000	1.23561e-27
416.750000	1.24508e-27
416.700000	1.25462e-27
416.650000	1.26423e-27
416.600000	1.27392e-27
416.550000	1.28368e-27
416.500000	1.29352e-27
416.450000	1.30343e-27
416.400000	1.31342e-27
416.350000	1.32348e-27
416.300000	1.33362e-27
416.250000	1.34384e-27
416.200000	1.35414e-27
416.150000	1.36452e-27
416.100000	1.37497e-27
416.050000	1.38551e-27
416.000000	1.39613e-27
415.950000	1.40682e-27
415.900000	1.4176e-27
415.850000	1.42847e-27
415.800000	1.43941e-27
415.750000	1.45044e-27
415.700000	1.46156e-27
415.650000	1.47276e-27
415.600000	1.48404e-27
415.550000	1.49541e-27
415.500000	1.50687e-27
415.450000	1.51842e-27
415.400000	1.53005e-27
415.350000	1.54178e-27
415.300000	1.55359e-27
415.250000	1.5655e-27
415.200000	1.57749e-27
415.150000	1.58958e-27
415.100000	1.60176e-27
415.050000	1.61403e-27
415.000000	1.6264e-27
414.950000	1.63887e-27
414.900000	1.65142e-27
414.850000	1.66408e-27
414.800000	1.67683e-27
414.750000	1.68968e-27
414.700000	1.70263e-27
414.650000	1.71567e-27
414.600000	1.72882e-27
414.550000	1.74207e-27
414.500000	1.75541e-27
414.450000	1.76887e-27
414.400000	1.78242e-27
414.350000	1.79608e-27
414.300000	1.80984e-27
414.250000	1.82371e-27
414.200000	1.83768e-27
414.150000	1.85176e-27
414.100000	1.86595e-27
414.050000	1.88025e-27
414.000000	1.89466e-27
413.950000	1.90918e-27
413.900000	1.92381e-27
413.850000	1.93855e-27
413.800000	1.9534e-27
413.750000	1.96837e-27
413.700000	1.98345e-27
413.650000	1.99865e-27
413.600000	2.01397e-27
413.550000	2.0294e-27
413.500000	2.04495e-27
413.450000	2.06062e-27
413.400000	2.07641e-27
413.350000	2.09232e-27
413.300000	2.10835e-27
413.250000	2.12451e-27
413.200000	2.14079e-27
413.150000	2.15719e-27
413.100000	2.17372e-27
413.050000	2.19038e-27
413.000000	2.20716e-27
412.950000	2.22407e-27
412.900000	2.24112e-27
412.850000	2.25829e-27
412.800000	2.27559e-27
412.750000	2.29303e-27
412.700000	2.3106e-27
412.650000	2.3283e-27
412.600000	2.34615e-27
412.550000	2.36412e-27
412.500000	2.38224e-27
412.450000	2.40049e-27
412.400000	2.41889e-27
412.350000	2.43742e-27
412.300000	2.4561e-27
412.250000	2.47492e-27
412.200000	2.49388e-27
412.150000	2.51299e-27
412.100000	2.53225e-27
412.050000	2.55165e-27
412.000000	2.5712e-27
411.950000	2.5909e-27
411.900000	2.61076e-27
411.850000	2.63076e-27
411.800000	2.65092e-27
411.750000	2.67123e-27
411.700000	2.6917e-27
411.650000	2.71233e-27
411.600000	2.73311e-27
411.550000	2.75405e-27
411.500000	2.77516e-27
411.450000	2.79642e-27
411.400000	2.81785e-27
411.350000	2.83944e-27
411.300000	2.8612e-27
411.250000	2.88312e-27
411.200000	2.90521e-27
411.150000	2.92747e-27
411.100000	2.94991e-27
411.050000	2.97251e-27
411.000000	2.99529e-27
410.950000	3.01824e-27
410.900000	3.04136e-27
410.850000	3.06467e-27
410.800000	3.08815e-27
410.750000	3.11181e-27
410.700000	3.13566e-27
410.650000	3.15969e-27
410.600000	3.1839e-27
410.550000	3.20829e-27
410.500000	3.23288e-27
410.450000	3.25765e-27
410.400000	3.28261e-27
410.350000	3.30776e-27
410.300000	3.33311e-27
410.250000	3.35865e-27
410.200000	3.38438e-27
410.150000	3.41032e-27
410.100000	3.43645e-27
410.050000	3.46278e-27
410.000000	3.48931e-27
409.950000	3.51605e-27
409.900000	3.54299e-27
409.850000	3.57014e-27
409.800000	3.5975e-27
409.750000	3.62506e-27
409.700000	3.65284e-27
409.650000	3.68083e-27
409.600000	3.70903e-27
409.550000	3.73745e-27
409.500000	3.76609e-27
409.450000	3.79495e-27
409.400000	3.82403e-27
409.350000	3.85333e-27
409.300000	3.88285e-27
409.250000	3.9126e-27
409.200000	3.94258e-27
409.150000	3.97279e-27
409.100000	4.00324e-27
409.050000	4.03391e-27
409.000000	4.06482e-27
408.950000	4.09597e-27
408.900000	4.12735e-27
408.850000	4.15898e-27
408.800000	4.19084e-27
408.750000	4.22296e-27
408.700000	4.25531e-27
408.650000	4.28792e-27
408.600000	4.32077e-27
408.550000	4.35388e-27
408.500000	4.38724e-27
408.450000	4.42086e-27
408.400000	4.45473e-27
408.350000	4.48887e-27
408.300000	4.52326e-27
408.250000	4.55792e-27
408.200000	4.59285e-27
408.150000	4.62804e-27
408.100000	4.6635e-27
408.050000	4.69923e-27
408.000000	4.73524e-27
407.950000	4.77152e-27
407.900000	4.80809e-27
407.850000	4.84493e-27
407.800000	4.88205e-27
407.750000	4.91946e-27
407.700000	4.95715e-27
407.650000	4.99514e-27
407.600000	5.03341e-27
407.550000	5.07198e-27
407.500000	5.11084e-27
407.450000	5.15e-27
407.400000	5.18946e-27
407.350000	5.22923e-27
407.300000	5.26929e-27
407.250000	5.30967e-27
407.200000	5.35035e-27
407.150000	5.39135e-27
407.100000	5.43266e-27
407.050000	5.47429e-27
407.000000	5.51623e-27
406.950000	5.5585e-27
406.900000	5.60109e-27
406.850000	5.64401e-27
406.800000	5.68725e-27
406.750000	5.73083e-27
406.700000	5.77474e-27
406.650000	5.81899e-27
406.600000	5.86358e-27
406.550000	5.90851e-27
406.500000	5.95378e-27
406.450000	5.9994e-27
406.400000	6.04537e-27
406.350000	6.09169e-27
406.300000	6.13837e-27
406.250000	6.1854e-27
406.200000	6.23279e-27
406.150000	6.28055e-27
406.100000	6.32867e-27
406.050000	6.37717e-27
406.000000	6.42603e-27
405.950000	6.47527e-27
405.900000	6.52488e-27
405.850000	6.57488e-27
405.800000	6.62526e-27
405.750000	6.67602e-27
405.700000	6.72718e-27
405.650000	6.77872e-27
405.600000	6.83066e-27
405.550000	6.883e-27
405.500000	6.93574e-27
405.450000	6.98888e-27
405.400000	7.04243e-27
405.350000	7.09639e-27
405.300000	7.15077e-27
405.250000	7.20556e-27
405.200000	7.26077e-27
405.150000	7.3164e-27
405.100000	7.37246e-27
405.050000	7.42895e-27
405.000000	7.48587e-27
404.950000	7.54323e-27
404.900000	7.60103e-27
404.850000	7.65927e-27
404.800000	7.71796e-27
404.750000	7.7771e-27
404.700000	7.83668e-27
404.650000	7.89673e-27
404.600000	7.95724e-27
404.550000	8.01821e-27
404.500000	8.07964e-27
404.450000	8.14155e-27
404.400000	8.20393e-27
404.350000	8.2668e-27
404.300000	8.33014e-27
404.250000	8.39396e-27
404.200000	8.45828e-27
404.150000	8.52309e-27
404.100000	8.58839e-27
404.050000	8.6542e-27
404.000000	8.72051e-27
403.950000	8.78733e-27
403.900000	8.85466e-27
403.850000	8.9225e-27
403.800000	8.99087e-27
403.750000	9.05976e-27
403.700000	9.12918e-27
403.650000	9.19913e-27
403.600000	9.26961e-27
403.550000	9.34064e-27
403.500000	9.41221e-27
403.450000	9.48432e-27
403.400000	9.557e-27
403.350000	9.63022e-27
403.300000	9.70401e-27
403.250000	9.77836e-27
403.200000	9.85329e-27
403.150000	9.92878e-27
403.100000	1.00049e-26
403.050000	1.00815e-26
403.000000	1.01588e-26
402.950000	1.02366e-26
402.900000	1.0315e-26
402.850000	1.03941e-26
402.800000	1.04737e-26
402.750000	1.0554e-26
402.700000	1.06348e-26
402.650000	1.07163e-26
402.600000	1.07984e-26
402.550000	1.08812e-26
402.500000	1.09645e-26
402.450000	1.10485e-26
402.400000	1.11332e-26
402.350000	1.12185e-26
402.300000	1.13045e-26
402.250000	1.13911e-26
402.200000	1.14784e-26
402.150000	1.15663e-26
402.100000	1.16549e-26
402.050000	1.17442e-26
402.000000	1.18342e-26
401.950000	1.19249e-26
401.900000	1.20163e-26
401.850000	1.21083e-26
401.800000	1.22011e-26
401.750000	1.22946e-26
401.700000	1.23888e-26
401.650000	1.24837e-26
401.600000	1.25794e-26
401.550000	1.26758e-26
401.500000	1.27729e-26
401.450000	1.28707e-26
401.400000	1.29694e-26
401.350000	1.30687e-26
401.300000	1.31689e-26
401.250000	1.32698e-26
401.200000	1.33714e-26
401.150000	1.34739e-26
401.100000	1.35771e-26
401.050000	1.36812e-26
401.000000	1.3786e-26
400.950000	1.38916e-26
400.900000	1.39981e-26
400.850000	1.41053e-26
400.800000	1.42134e-26
400.750000	1.43223e-26
400.700000	1.4432e-26
400.650000	1.45426e-26
400.600000	1.4654e-26
400.550000	1.47663e-26
400.500000	1.48794e-26
400.450000	1.49935e-26
400.400000	1.51083e-26
400.350000	1.52241e-26
400.300000	1.53407e-26
400.250000	1.54583e-26
400.200000	1.55767e-26
400.150000	1.56961e-26
400.100000	1.58163e-26
400.050000	1.59375e-26
400.000000	1.60596e-26
399.950000	1.61827e-26
399.900000	1.63067e-26
399.850000	1.64316e-26
399.800000	1.65575e-26
399.750000	1.66844e-26
399.700000	1.68122e-26
399.650000	1.6941e-26
399.600000	1.70708e-26
399.550000	1.72016e-26
399.500000	1.73334e-26
399.450000	1.74662e-26
399.400000	1.76001e-26
399.350000	1.77349e-26
399.300000	1.78708e-26
399.250000	1.80077e-26
399.200000	1.81457e-26
399.150000	1.82847e-26
399.100000	1.84248e-26
399.050000	1.8566e-26
399.000000	1.87082e-26
398.950000	1.88516e-26
398.900000	1.8996e-26
398.850000	1.91416e-26
398.800000	1.92882e-26
398.750000	1.9436e-26
398.700000	1.95849e-26
398.650000	1.9735e-26
398.600000	1.98862e-26
398.550000	2.00386e-26
398.500000	2.01921e-26
398.450000	2.03468e-26
398.400000	2.05027e-26
398.350000	2.06598e-26
398.300000	2.08181e-26
398.250000	2.09776e-26
398.200000	2.11383e-26
398.150000	2.13003e-26
398.100000	2.14635e-26
398.050000	2.16279e-26
398.000000	2.17937e-26
397.950000	2.19606e-26
397.900000	2.21289e-26
397.850000	2.22984e-26
397.800000	2.24693e-26
397.750000	2.26415e-26
397.700000	2.28149e-26
397.650000	2.29897e-26
397.600000	2.31659e-26
397.550000	2.33434e-26
397.500000	2.35222e-26
397.450000	2.37025e-26
397.400000	2.38841e-26
397.350000	2.40671e-26
397.300000	2.42515e-26
397.250000	2.44373e-26
397.200000	2.46245e-26
397.150000	2.48132e-26
397.100000	2.50033e-26
397.050000	2.51949e-26
397.000000	2.53879e-26
396.950000	2.55824e-26
396.900000	2.57784e-26
396.850000	2.59759e-26
396.800000	2.6175e-26
396.750000	2.63755e-26
396.700000	2.65776e-26
396.650000	2.67812e-26
396.600000	2.69864e-26
396.550000	2.71932e-26
396.500000	2.74015e-26
396.450000	2.76115e-26
396.400000	2.7823e-26
396.350000	2.80362e-26
396.300000	2.8251e-26
396.250000	2.84675e-26
396.200000	2.86856e-26
396.150000	2.89054e-26
396.100000	2.91268e-26
396.050000	2.935e-26
396.000000	2.95749e-26
395.950000	2.98015e-26
395.900000	3.00298e-26
395.850000	3.02599e-26
395.800000	3.04917e-26
395.750000	3.07254e-26
395.700000	3.09608e-26
395.650000	3.1198e-26
395.600000	3.1437e-26
395.550000	3.16779e-26
395.500000	3.19206e-26
395.450000	3.21652e-26
395.400000	3.24116e-26
395.350000	3.26599e-26
395.300000	3.29102e-26
395.250000	3.31623e-26
395.200000	3.34164e-26
395.150000	3.36724e-26
395.100000	3.39304e-26
395.050000	3.41904e-26
395.000000	3.44523e-26
394.950000	3.47163e-26
394.900000	3.49823e-26
394.850000	3.52503e-26
394.800000	3.55204e-26
394.750000	3.57926e-26
394.700000	3.60668e-26
394.650000	3.63431e-26
394.600000	3.66216e-26
394.550000	3.69022e-26
394.500000	3.71849e-26
394.450000	3.74698e-26
394.400000	3.77569e-26
394.350000	3.80462e-26
394.300000	3.83377e-26
394.250000	3.86314e-26
394.200000	3.89274e-26
394.150000	3.92256e-26
394.100000	3.95262e-26
394.050000	3.9829e-26
394.000000	4.01342e-26
393.950000	4.04417e-26
393.900000	4.07515e-26
393.850000	4.10637e-26
393.800000	4.13784e-26
393.750000	4.16954e-26
393.700000	4.20148e-26
393.650000	4.23368e-26
393.600000	4.26611e-26
393.550000	4.2988e-26
393.500000	4.33173e-26
393.450000	4.36492e-26
393.400000	4.39837e-26
393.350000	4.43206e-26
393.300000	4.46602e-26
393.250000	4.50024e-26
393.200000	4.53472e-26
393.150000	4.56946e-26
393.100000	4.60447e-26
393.050000	4.63975e-26
393.000000	4.6753e-26
392.950000	4.71112e-26
392.900000	4.74721e-26
392.850000	4.78358e-26
392.800000	4.82023e-26
392.750000	4.85717e-26
392.700000	4.89438e-26
392.650000	4.93188e-26
392.600000	4.96967e-26
392.550000	5.00774e-26
392.500000	5.04611e-26
392.450000	5.08477e-26
392.400000	5.12373e-26
392.350000	5.16298e-26
392.300000	5.20254e-26
392.250000	5.2424e-26
392.200000	5.28257e-26
392.150000	5.32304e-26
392.100000	5.36382e-26
392.050000	5.40492e-26
392.000000	5.44633e-26
391.950000	5.48806e-26
391.900000	5.5301e-26
391.850000	5.57247e-26
391.800000	5.61517e-26
391.750000	5.65819e-26
391.700000	5.70154e-26
391.650000	5.74522e-26
391.600000	5.78924e-26
391.550000	5.8336e-26
391.500000	5.87829e-26
391.450000	5.92333e-26
391.400000	5.96871e-26
391.350000	6.01444e-26
391.300000	6.06052e-26
391.250000	6.10695e-26
391.200000	6.15374e-26
391.150000	6.20089e-26
391.100000	6.2484e-26
391.050000	6.29627e-26
391.000000	6.34451e-26
390.950000	6.39312e-26
390.900000	6.4421e-26
390.850000	6.49146e-26
390.800000	6.54119e-26
390.750000	6.59131e-26
390.700000	6.64181e-26
390.650000	6.69269e-26
390.600000	6.74397e-26
390.550000	6.79564e-26
390.500000	6.8477e-26
390.450000	6.90017e-26
390.400000	6.95303e-26
390.350000	7.00631e-26
390.300000	7.05998e-26
390.250000	7.11408e-26
390.200000	7.16858e-26
390.150000	7.2235e-26
390.100000	7.27885e-26
390.050000	7.33461e-26
390.000000	7.39081e-26
389.950000	7.44743e-26
389.900000	7.50449e-26
389.850000	7.56199e-26
389.800000	7.61992e-26
389.750000	7.6783e-26
389.700000	7.73713e-26
389.650000	7.79641e-26
389.600000	7.85614e-26
389.550000	7.91633e-26
389.500000	7.97698e-26
389.450000	8.0381e-26
389.400000	8.09968e-26
389.350000	8.16174e-26
389.300000	8.22427e-26
389.250000	8.28728e-26
389.200000	8.35077e-26
389.150000	8.41475e-26
389.100000	8.47922e-26
389.050000	8.54418e-26
389.000000	8.60964e-26
388.950000	8.67561e-26
388.900000	8.74208e-26
388.850000	8.80905e-26
388.800000	8.87654e-26
388.750000	8.94455e-26
388.700000	9.01308e-26
388.650000	9.08213e-26
388.600000	9.15171e-26
388.550000	9.22183e-26
388.500000	9.29248e-26
388.450000	9.36368e-26
388.400000	9.43542e-26
388.350000	9.50771e-26
388.300000	9.58055e-26
388.250000	9.65395e-26
388.200000	9.72791e-26
388.150000	9.80244e-26
388.100000	9.87754e-26
388.050000	9.95322e-26
388.000000	1.00295e-25
387.950000	1.01063e-25
387.900000	1.01837e-25
387.850000	1.02618e-25
387.800000	1.03404e-25
387.750000	1.04196e-25
387.700000	1.04994e-25
387.650000	1.05799e-25
387.600000	1.06609e-25
387.550000	1.07426e-25
387.500000	1.08249e-25
387.450000	1.09078e-25
387.400000	1.09914e-25
387.350000	1.10756e-25
387.300000	1.11605e-25
387.250000	1.1246e-25
387.200000	1.13321e-25
387.150000	1.1419e-25
387.100000	1.15065e-25
387.050000	1.15946e-25
387.000000	1.16834e-25
386.950000	1.1773e-25
386.900000	1.18631e-25
386.850000	1.1954e-25
386.800000	1.20456e-25
386.750000	1.21379e-25
386.700000	1.22309e-25
386.650000	1.23246e-25
386.600000	1.2419e-25
386.550000	1.25142e-25
386.500000	1.26101e-25
386.450000	1.27067e-25
386.400000	1.2804e-25
386.350000	1.29021e-25
386.300000	1.3001e-25
386.250000	1.31006e-25
386.200000	1.32009e-25
386.150000	1.33021e-25
386.100000	1.3404e-25
386.050000	1.35067e-25
386.000000	1.36101e-25
385.950000	1.37144e-25
385.900000	1.38195e-25
385.850000	1.39254e-25
385.800000	1.40321e-25
385.750000	1.41396e-25
385.700000	1.42479e-25
385.650000	1.4357e-25
385.600000	1.4467e-25
385.550000	1.45779e-25
385.500000	1.46896e-25
385.450000	1.48021e-25
385.400000	1.49155e-25
385.350000	1.50298e-25
385.300000	1.51449e-25
385.250000	1.5261e-25
385.200000	1.53779e-25
385.150000	1.54957e-25
385.100000	1.56144e-25
385.050000	1.5734e-25
385.000000	1.58546e-25
384.950000	1.5976e-25
384.900000	1.60984e-25
384.850000	1.62218e-25
384.800000	1.6346e-25
384.750000	1.64713e-25
384.700000	1.65975e-25
384.650000	1.67246e-25
384.600000	1.68528e-25
384.550000	1.69819e-25
384.500000	1.7112e-25
384.450000	1.72431e-25
384.400000	1.73752e-25
384.350000	1.75083e-25
384.300000	1.76424e-25
384.250000	1.77776e-25
384.200000	1.79138e-25
384.150000	1.8051e-25
384.100000	1.81893e-25
384.050000	1.83287e-25
384.000000	1.84691e-25
383.950000	1.86106e-25
383.900000	1.87532e-25
383.850000	1.88969e-25
383.800000	1.90416e-25
383.750000	1.91875e-25
383.700000	1.93345e-25
383.650000	1.94826e-25
383.600000	1.96319e-25
383.550000	1.97823e-25
383.500000	1.99339e-25
383.450000	2.00866e-25
383.400000	2.02405e-25
383.350000	2.03955e-25
383.300000	2.05518e-25
383.250000	2.07092e-25
383.200000	2.08679e-25
383.150000	2.10278e-25
383.100000	2.11889e-25
383.050000	2.13512e-25
383.000000	2.15148e-25
382.950000	2.16796e-25
382.900000	2.18457e-25
382.850000	2.2013e-25
382.800000	2.21817e-25
382.750000	2.23516e-25
382.700000	2.25229e-25
382.650000	2.26954e-25
382.600000	2.28693e-25
382.550000	2.30445e-25
382.500000	2.3221e-25
382.450000	2.33989e-25
382.400000	2.35782e-25
382.350000	2.37588e-25
382.300000	2.39409e-25
382.250000	2.41243e-25
382.200000	2.43091e-25
382.150000	2.44953e-25
382.100000	2.4683e-25
382.050000	2.48721e-25
382.000000	2.50626e-25
381.950000	2.52547e-25
381.900000	2.54481e-25
381.850000	2.56431e-25
381.800000	2.58396e-25
381.750000	2.60375e-25
381.700000	2.6237e-25
381.650000	2.6438e-25
381.600000	2.66405e-25
381.550000	2.68446e-25
381.500000	2.70503e-25
381.450000	2.72575e-25
381.400000	2.74664e-25
381.350000	2.76768e-25
381.300000	2.78888e-25
381.250000	2.81025e-25
381.200000	2.83178e-25
381.150000	2.85347e-25
381.100000	2.87533e-25
381.050000	2.89736e-25
381.000000	2.91956e-25
380.950000	2.94192e-25
380.900000	2.96446e-25
380.850000	2.98717e-25
380.800000	3.01006e-25
380.750000	3.03312e-25
380.700000	3.05636e-25
380.650000	3.07977e-25
380.600000	3.10336e-25
380.550000	3.12714e-25
380.500000	3.1511e-25
380.450000	3.17524e-25
380.400000	3.19956e-25
380.350000	3.22408e-25
380.300000	3.24878e-25
380.250000	3.27366e-25
380.200000	3.29874e-25
380.150000	3.32402e-25
380.100000	3.34948e-25
380.050000	3.37514e-25
380.000000	3.401e-25
379.950000	3.42705e-25
379.900000	3.45331e-25
379.850000	3.47976e-25
379.800000	3.50642e-25
379.750000	3.53329e-25
379.700000	3.56035e-25
379.650000	3.58763e-25
379.600000	3.61512e-25
379.550000	3.64281e-25
379.500000	3.67072e-25
379.450000	3.69884e-25
379.400000	3.72718e-25
379.350000	3.75573e-25
379.300000	3.7845e-25
379.250000	3.8135e-25
379.200000	3.84271e-25
379.150000	3.87215e-25
379.100000	3.90181e-25
379.050000	3.93171e-25
379.000000	3.96183e-25
378.950000	3.99218e-25
378.900000	4.02276e-25
378.850000	4.05358e-25
378.800000	4.08464e-25
378.750000	4.11593e-25
378.700000	4.14746e-25
378.650000	4.17923e-25
378.600000	4.21125e-25
378.550000	4.24351e-25
378.500000	4.27602e-25
378.450000	4.30878e-25
378.400000	4.34179e-25
378.350000	4.37505e-25
378.300000	4.40857e-25
378.250000	4.44234e-25
378.200000	4.47637e-25
378.150000	4.51067e-25
378.100000	4.54522e-25
378.050000	4.58004e-25
378.000000	4.61513e-25
377.950000	4.65049e-25
377.900000	4.68612e-25
377.850000	4.72202e-25
377.800000	4.75819e-25
377.750000	4.79464e-25
377.700000	4.83137e-25
377.650000	4.86839e-25
377.600000	4.90568e-25
377.550000	4.94326e-25
377.500000	4.98113e-25
377.450000	5.01929e-25
377.400000	5.05775e-25
377.350000	5.09649e-25
377.300000	5.13554e-25
377.250000	5.17488e-25
377.200000	5.21452e-25
377.150000	5.25447e-25
377.100000	5.29473e-25
377.050000	5.33529e-25
377.000000	5.37616e-25
376.950000	5.41735e-25
376.900000	5.45885e-25
376.850000	5.50067e-25
376.800000	5.54281e-25
376.750000	5.58527e-25
376.700000	5.62806e-25
376.650000	5.67118e-25
376.600000	5.71462e-25
376.550000	5.7584e-25
376.500000	5.80251e-25
376.450000	5.84697e-25
376.400000	5.89176e-25
376.350000	5.9369e-25
376.300000	5.98238e-25
376.250000	6.02821e-25
376.200000	6.07439e-25
376.150000	6.12092e-25
376.100000	6.16781e-25
376.050000	6.21506e-25
376.000000	6.26268e-25
375.950000	6.31065e-25
375.900000	6.359e-25
375.850000	6.40771e-25
375.800000	6.4568e-25
375.750000	6.50627e-25
375.700000	6.55611e-25
375.650000	6.60634e-25
375.600000	6.65695e-25
375.550000	6.70794e-25
375.500000	6.75933e-25
375.450000	6.81111e-25
375.400000	6.86329e-25
375.350000	6.91587e-25
375.300000	6.96885e-25
375.250000	7.02224e-25
375.200000	7.07603e-25
375.150000	7.13024e-25
375.100000	7.18486e-25
375.050000	7.23991e-25
375.000000	7.29537e-25
374.950000	7.35126e-25
374.900000	7.40757e-25
374.850000	7.46432e-25
374.800000	7.5215e-25
374.750000	7.57912e-25
374.700000	7.63719e-25
374.650000	7.69569e-25
374.600000	7.75465e-25
374.550000	7.81405e-25
374.500000	7.87392e-25
374.450000	7.93424e-25
374.400000	7.99502e-25
374.350000	8.05627e-25
374.300000	8.11798e-25
374.250000	8.18017e-25
374.200000	8.24284e-25
374.150000	8.30598e-25
374.100000	8.36961e-25
374.050000	8.43373e-25
374.000000	8.49834e-25
373.950000	8.56344e-25
373.900000	8.62905e-25
373.850000	8.69515e-25
373.800000	8.76176e-25
373.750000	8.82888e-25
373.700000	8.89652e-25
373.650000	8.96467e-25
373.600000	9.03335e-25
373.550000	9.10255e-25
373.500000	9.17228e-25
373.450000	9.24255e-25
373.400000	9.31335e-25
373.350000	9.3847e-25
373.300000	9.45659e-25
373.250000	9.52903e-25
373.200000	9.60203e-25
373.150000	9.67559e-25
373.100000	9.74971e-25
373.050000	9.8244e-25
373.000000	9.89966e-25
372.950000	9.9755e-25
372.900000	1.00519e-24
372.850000	1.01289e-24
372.800000	1.02065e-24
372.750000	1.02847e-24
372.700000	1.03635e-24
372.650000	1.04429e-24
372.600000	1.05229e-24
372.550000	1.06035e-24
372.500000	1.06847e-24
372.450000	1.07666e-24
372.400000	1.08491e-24
372.350000	1.09322e-24
372.300000	1.10159e-24
372.250000	1.11003e-24
372.200000	1.11853e-24
372.150000	1.1271e-24
372.100000	1.13574e-24
372.050000	1.14444e-24
372.000000	1.1532e-24
371.950000	1.16204e-24
371.900000	1.17094e-24
371.850000	1.17991e-24
371.800000	1.18895e-24
371.750000	1.19806e-24
371.700000	1.20724e-24
371.650000	1.21648e-24
371.600000	1.2258e-24
371.550000	1.23519e-24
371.500000	1.24466e-24
371.450000	1.25419e-24
371.400000	1.2638e-24
371.350000	1.27348e-24
371.300000	1.28323e-24
371.250000	1.29307e-24
371.200000	1.30297e-24
371.150000	1.31295e-24
371.100000	1.32301e-24
371.050000	1.33315e-24
371.000000	1.34336e-24
370.950000	1.35365e-24
370.900000	1.36402e-24
370.850000	1.37447e-24
370.800000	1.385e-24
370.750000	1.39561e-24
370.700000	1.4063e-24
370.650000	1.41707e-24
370.600000	1.42793e-24
370.550000	1.43887e-24
370.500000	1.44989e-24
370.450000	1.46099e-24
370.400000	1.47219e-24
370.350000	1.48346e-24
370.300000	1.49483e-24
370.250000	1.50628e-24
370.200000	1.51782e-24
370.150000	1.52945e-24
370.100000	1.54116e-24
370.050000	1.55297e-24
370.000000	1.56486e-24
369.950000	1.57685e-24
369.900000	1.58893e-24
369.850000	1.6011e-24
369.800000	1.61337e-24
369.750000	1.62573e-24
369.700000	1.63818e-24
369.650000	1.65073e-24
369.600000	1.66338e-24
369.550000	1.67612e-24
369.500000	1.68896e-24
369.450000	1.7019e-24
369.400000	1.71493e-24
369.350000	1.72807e-24
369.300000	1.74131e-24
369.250000	1.75465e-24
369.200000	1.76809e-24
369.150000	1.78163e-24
369.100000	1.79528e-24
369.050000	1.80904e-24
369.000000	1.82289e-24
368.950000	1.83686e-24
368.900000	1.85093e-24
368.850000	1.86511e-24
368.800000	1.87939e-24
368.750000	1.89379e-24
368.700000	1.9083e-24
368.650000	1.92292e-24
368.600000	1.93765e-24
368.550000	1.95249e-24
368.500000	1.96745e-24
368.450000	1.98252e-24
368.400000	1.99771e-24
368.350000	2.01301e-24
368.300000	2.02843e-24
368.250000	2.04397e-24
368.200000	2.05963e-24
368.150000	2.0754e-24
368.100000	2.0913e-24
368.050000	2.10732e-24
368.000000	2.12347e-24
367.950000	2.13973e-24
367.900000	2.15612e-24
367.850000	2.17264e-24
367.800000	2.18928e-24
367.750000	2.20605e-24
367.700000	2.22295e-24
367.650000	2.23998e-24
367.600000	2.25714e-24
367.550000	2.27443e-24
367.500000	2.29185e-24
367.450000	2.30941e-24
367.400000	2.3271e-24
367.350000	2.34493e-24
367.300000	2.36289e-24
367.250000	2.38099e-24
367.200000	2.39923e-24
367.150000	2.41761e-24
367.100000	2.43613e-24
367.050000	2.45479e-24
367.000000	2.4736e-24
366.950000	2.49254e-24
366.900000	2.51164e-24
366.850000	2.53088e-24
366.800000	2.55027e-24
366.750000	2.5698e-24
366.700000	2.58949e-24
366.650000	2.60932e-24
366.600000	2.62931e-24
366.550000	2.64945e-24
366.500000	2.66975e-24
366.450000	2.6902e-24
366.400000	2.71081e-24
366.350000	2.73157e-24
366.300000	2.7525e-24
366.250000	2.77358e-24
366.200000	2.79483e-24
366.150000	2.81624e-24
366.100000	2.83781e-24
366.050000	2.85955e-24
366.000000	2.88145e-24
365.950000	2.90353e-24
365.900000	2.92577e-24
365.850000	2.94818e-24
365.800000	2.97077e-24
365.750000	2.99352e-24
365.700000	3.01645e-24
365.650000	3.03956e-24
365.600000	3.06284e-24
365.550000	3.08631e-24
365.500000	3.10995e-24
365.450000	3.13377e-24
365.400000	3.15778e-24
365.350000	3.18197e-24
365.300000	3.20634e-24
365.250000	3.2309e-24
365.200000	3.25565e-24
365.150000	3.28059e-24
365.100000	3.30572e-24
365.050000	3.33104e-24
365.000000	3.35656e-24
364.950000	3.38227e-24
364.900000	3.40818e-24
364.850000	3.43429e-24
364.800000	3.4606e-24
364.750000	3.4871e-24
364.700000	3.51382e-24
364.650000	3.54073e-24
364.600000	3.56786e-24
364.550000	3.59519e-24
364.500000	3.62273e-24
364.450000	3.65048e-24
364.400000	3.67844e-24
364.350000	3.70662e-24
364.300000	3.73501e-24
364.250000	3.76362e-24
364.200000	3.79245e-24
364.150000	3.8215e-24
364.100000	3.85078e-24
364.050000	3.88027e-24
364.000000	3.91e-24
363.950000	3.93995e-24
363.900000	3.97013e-24
363.850000	4.00054e-24
363.800000	4.03119e-24
363.750000	4.06207e-24
363.700000	4.09318e-24
363.650000	4.12454e-24
363.600000	4.15613e-24
363.550000	4.18797e-24
363.500000	4.22005e-24
363.450000	4.25237e-24
363.400000	4.28495e-24
363.350000	4.31777e-24
363.300000	4.35085e-24
363.250000	4.38417e-24
363.200000	4.41776e-24
363.150000	4.4516e-24
363.100000	4.4857e-24
363.050000	4.52006e-24
363.000000	4.55468e-24
362.950000	4.58957e-24
362.900000	4.62473e-24
362.850000	4.66015e-24
362.800000	4.69585e-24
362.750000	4.73182e-24
362.700000	4.76807e-24
362.650000	4.80459e-24
362.600000	4.8414e-24
362.550000	4.87848e-24
362.500000	4.91585e-24
362.450000	4.95351e-24
362.400000	4.99145e-24
362.350000	5.02969e-24
362.300000	5.06821e-24
362.250000	5.10704e-24
362.200000	5.14616e-24
362.150000	5.18558e-24
362.100000	5.2253e-24
362.050000	5.26532e-24
362.000000	5.30566e-24
361.950000	5.3463e-24
361.900000	5.38725e-24
361.850000	5.42852e-24
361.800000	5.4701e-24
361.750000	5.512e-24
361.700000	5.55422e-24
361.650000	5.59677e-24
361.600000	5.63964e-24
361.550000	5.68284e-24
361.500000	5.72637e-24
361.450000	5.77024e-24
361.400000	5.81444e-24
361.350000	5.85897e-24
361.300000	5.90385e-24
361.250000	5.94908e-24
361.200000	5.99465e-24
361.150000	6.04057e-24
361.100000	6.08684e-24
361.050000	6.13346e-24
361.000000	6.18045e-24
360.950000	6.22779e-24
360.900000	6.27549e-24
360.850000	6.32356e-24
360.800000	6.372e-24
360.750000	6.42081e-24
360.700000	6.46999e-24
360.650000	6.51955e-24
360.600000	6.56949e-24
360.550000	6.61982e-24
360.500000	6.67052e-24
360.450000	6.72162e-24
360.400000	6.77311e-24
360.350000	6.82499e-24
360.300000	6.87727e-24
360.250000	6.92995e-24
360.200000	6.98303e-24
360.150000	7.03652e-24
360.100000	7.09042e-24
360.050000	7.14473e-24
360.000000	7.19946e-24
359.950000	7.25461e-24
359.900000	7.31018e-24
359.850000	7.36617e-24
359.800000	7.4226e-24
359.750000	7.47945e-24
359.700000	7.53675e-24
359.650000	7.59448e-24
359.600000	7.65265e-24
359.550000	7.71127e-24
359.500000	7.77034e-24
359.450000	7.82986e-24
359.400000	7.88983e-24
359.350000	7.95027e-24
359.300000	8.01116e-24
359.250000	8.07253e-24
359.200000	8.13436e-24
359.150000	8.19667e-24
359.100000	8.25946e-24
359.050000	8.32272e-24
359.000000	8.38648e-24
358.950000	8.45072e-24
358.900000	8.51545e-24
358.850000	8.58067e-24
358.800000	8.6464e-24
358.750000	8.71263e-24
358.700000	8.77937e-24
358.650000	8.84662e-24
358.600000	8.91438e-24
358.550000	8.98266e-24
358.500000	9.05147e-24
358.450000	9.1208e-24
358.400000	9.19067e-24
358.350000	9.26107e-24
358.300000	9.332e-24
358.250000	9.40349e-24
358.200000	9.47552e-24
358.150000	9.5481e-24
358.100000	9.62123e-24
358.050000	9.69493e-24
358.000000	9.76919e-24
357.950000	9.84402e-24
357.900000	9.91942e-24
357.850000	9.99541e-24
357.800000	1.0072e-23
357.750000	1.01491e-23
357.700000	1.02269e-23
357.650000	1.03052e-23
357.600000	1.03841e-23
357.550000	1.04637e-23
357.500000	1.05438e-23
357.450000	1.06246e-23
357.400000	1.0706e-23
357.350000	1.0788e-23
357.300000	1.08706e-23
357.250000	1.09539e-23
357.200000	1.10378e-23
357.150000	1.11223e-23
357.100000	1.12075e-23
357.050000	1.12934e-23
357.000000	1.13799e-23
356.950000	1.1467e-23
356.900000	1.15549e-23
356.850000	1.16434e-23
356.800000	1.17326e-23
356.750000	1.18224e-23
356.700000	1.1913e-23
356.650000	1.20042e-23
356.600000	1.20962e-23
356.550000	1.21888e-23
356.500000	1.22822e-23
356.450000	1.23763e-23
356.400000	1.24711e-23
356.350000	1.25666e-23
356.300000	1.26629e-23
356.250000	1.27599e-23
356.200000	1.28576e-23
356.150000	1.29561e-23
356.100000	1.30553e-23
356.050000	1.31553e-23
356.000000	1.32561e-23
355.950000	1.33576e-23
355.900000	1.34599e-23
355.850000	1.3563e-23
355.800000	1.36669e-23
355.750000	1.37716e-23
355.700000	1.38771e-23
355.650000	1.39834e-23
355.600000	1.40905e-23
355.550000	1.41984e-23
355.500000	1.43072e-23
355.450000	1.44168e-23
355.400000	1.45272e-23
355.350000	1.46385e-23
355.300000	1.47506e-23
355.250000	1.48636e-23
355.200000	1.49774e-23
355.150000	1.50922e-23
355.100000	1.52078e-23
355.050000	1.53242e-23
355.000000	1.54416e-23
354.950000	1.55599e-23
354.900000	1.56791e-23
354.850000	1.57992e-23
354.800000	1.59202e-23
354.750000	1.60421e-23
354.700000	1.6165e-23
354.650000	1.62888e-23
354.600000	1.64136e-23
354.550000	1.65393e-23
354.500000	1.6666e-23
354.450000	1.67937e-23
354.400000	1.69223e-23
354.350000	1.70519e-23
354.300000	1.71825e-23
354.250000	1.73141e-23
354.200000	1.74467e-23
354.150000	1.75804e-23
354.100000	1.7715e-23
354.050000	1.78507e-23
354.000000	1.79875e-23
353.950000	1.81252e-23
353.900000	1.82641e-23
353.850000	1.8404e-23
353.800000	1.85449e-23
353.750000	1.8687e-23
353.700000	1.88301e-23
353.650000	1.89743e-23
353.600000	1.91197e-23
353.550000	1.92661e-23
353.500000	1.94137e-23
353.450000	1.95624e-23
353.400000	1.97122e-23
353.350000	1.98632e-23
353.300000	2.00154e-23
353.250000	2.01687e-23
353.200000	2.03232e-23
353.150000	2.04788e-23
353.100000	2.06357e-23
353.050000	2.07937e-23
353.000000	2.0953e-23
352.950000	2.11135e-23
352.900000	2.12752e-23
352.850000	2.14382e-23
352.800000	2.16024e-23
352.750000	2.17678e-23
352.700000	2.19346e-23
352.650000	2.21026e-23
352.600000	2.22719e-23
352.550000	2.24425e-23
352.500000	2.26144e-23
352.450000	2.27876e-23
352.400000	2.29621e-23
352.350000	2.3138e-23
352.300000	2.33152e-23
352.250000	2.34938e-23
352.200000	2.36738e-23
352.150000	2.38551e-23
352.100000	2.40378e-23
352.050000	2.42219e-23
352.000000	2.44075e-23
351.950000	2.45944e-23
351.900000	2.47828e-23
351.850000	2.49726e-23
351.800000	2.51639e-23
351.750000	2.53566e-23
351.700000	2.55508e-23
351.650000	2.57465e-23
351.600000	2.59437e-23
351.550000	2.61425e-23
351.500000	2.63427e-23
351.450000	2.65445e-23
351.400000	2.67478e-23
351.350000	2.69527e-23
351.300000	2.71591e-23
351.250000	2.73671e-23
351.200000	2.75767e-23
351.150000	2.7788e-23
351.100000	2.80008e-23
351.050000	2.82153e-23
351.000000	2.84314e-23
350.950000	2.86491e-23
350.900000	2.88686e-23
350.850000	2.90897e-23
350.800000	2.93125e-23
350.750000	2.9537e-23
350.700000	2.97633e-23
350.650000	2.99912e-23
350.600000	3.02209e-23
350.550000	3.04524e-23
350.500000	3.06857e-23
350.450000	3.09207e-23
350.400000	3.11575e-23
350.350000	3.13962e-23
350.300000	3.16366e-23
350.250000	3.1879e-23
350.200000	3.21231e-23
350.150000	3.23692e-23
350.100000	3.26171e-23
350.050000	3.28669e-23
350.000000	3.31187e-23
349.950000	3.33723e-23
349.900000	3.36279e-23
349.850000	3.38855e-23
349.800000	3.4145e-23
349.750000	3.44066e-23
349.700000	3.46701e-23
349.650000	3.49357e-23
349.600000	3.52032e-23
349.550000	3.54729e-23
349.500000	3.57446e-23
349.450000	3.60183e-23
349.400000	3.62942e-23
349.350000	3.65722e-23
349.300000	3.68523e-23
349.250000	3.71346e-23
349.200000	3.7419e-23
349.150000	3.77056e-23
349.100000	3.79944e-23
349.050000	3.82854e-23
349.000000	3.85787e-23
348.950000	3.88742e-23
348.900000	3.91719e-23
348.850000	3.94719e-23
348.800000	3.97743e-23
348.750000	4.00789e-23
348.700000	4.03859e-23
348.650000	4.06952e-23
348.600000	4.10069e-23
348.550000	4.1321e-23
348.500000	4.16375e-23
348.450000	4.19564e-23
348.400000	4.22777e-23
348.350000	4.26015e-23
348.300000	4.29278e-23
348.250000	4.32566e-23
348.200000	4.35879e-23
348.150000	4.39218e-23
348.100000	4.42582e-23
348.050000	4.45972e-23
348.000000	4.49388e-23
347.950000	4.5283e-23
347.900000	4.56298e-23
347.850000	4.59793e-23
347.800000	4.63314e-23
347.750000	4.66863e-23
347.700000	4.70439e-23
347.650000	4.74042e-23
347.600000	4.77673e-23
347.550000	4.81331e-23
347.500000	4.85018e-23
347.450000	4.88733e-23
347.400000	4.92476e-23
347.350000	4.96248e-23
347.300000	5.00049e-23
347.250000	5.03879e-23
347.200000	5.07738e-23
347.150000	5.11627e-23
347.100000	5.15546e-23
347.050000	5.19494e-23
347.000000	5.23473e-23
346.950000	5.27483e-23
346.900000	5.31523e-23
346.850000	5.35594e-23
346.800000	5.39696e-23
346.750000	5.43829e-23
346.700000	5.47995e-23
346.650000	5.52192e-23
346.600000	5.56421e-23
346.550000	5.60683e-23
346.500000	5.64977e-23
346.450000	5.69304e-23
346.400000	5.73665e-23
346.350000	5.78058e-23
346.300000	5.82486e-23
346.250000	5.86947e-23
346.200000	5.91443e-23
346.150000	5.95973e-23
346.100000	6.00537e-23
346.050000	6.05137e-23
346.000000	6.09772e-23
345.950000	6.14442e-23
345.900000	6.19148e-23
345.850000	6.2389e-23
345.800000	6.28668e-23
345.750000	6.33483e-23
345.700000	6.38335e-23
345.650000	6.43224e-23
345.600000	6.48151e-23
345.550000	6.53115e-23
345.500000	6.58117e-23
345.450000	6.63158e-23
345.400000	6.68237e-23
345.350000	6.73355e-23
345.300000	6.78512e-23
345.250000	6.83709e-23
345.200000	6.88946e-23
345.150000	6.94222e-23
345.100000	6.99539e-23
345.050000	7.04897e-23
345.000000	7.10296e-23
344.950000	7.15736e-23
344.900000	7.21218e-23
344.850000	7.26742e-23
344.800000	7.32308e-23
344.750000	7.37917e-23
344.700000	7.43568e-23
344.650000	7.49263e-23
344.600000	7.55002e-23
344.550000	7.60785e-23
344.500000	7.66611e-23
344.450000	7.72483e-23
344.400000	7.78399e-23
344.350000	7.84361e-23
344.300000	7.90368e-23
344.250000	7.96422e-23
344.200000	8.02522e-23
344.150000	8.08668e-23
344.100000	8.14862e-23
344.050000	8.21103e-23
344.000000	8.27392e-23
343.950000	8.33728e-23
343.900000	8.40114e-23
343.850000	8.46548e-23
343.800000	8.53032e-23
343.750000	8.59565e-23
343.700000	8.66149e-23
343.650000	8.72782e-23
343.600000	8.79467e-23
343.550000	8.86203e-23
343.500000	8.9299e-23
343.450000	8.9983e-23
343.400000	9.06721e-23
343.350000	9.13666e-23
343.300000	9.20663e-23
343.250000	9.27715e-23
343.200000	9.3482e-23
343.150000	9.4198e-23
343.100000	9.49194e-23
343.050000	9.56464e-23
343.000000	9.63789e-23
342.950000	9.71171e-23
342.900000	9.78609e-23
342.850000	9.86104e-23
342.800000	9.93657e-23
342.750000	1.00127e-22
342.700000	1.00894e-22
342.650000	1.01666e-22
342.600000	1.02445e-22
342.550000	1.0323e-22
342.500000	1.0402e-22
342.450000	1.04817e-22
342.400000	1.0562e-22
342.350000	1.06429e-22
342.300000	1.07244e-22
342.250000	1.08065e-22
342.200000	1.08893e-22
342.150000	1.09727e-22
342.100000	1.10567e-22
342.050000	1.11414e-22
342.000000	1.12267e-22
341.950000	1.13127e-22
341.900000	1.13993e-22
341.850000	1.14866e-22
341.800000	1.15746e-22
341.750000	1.16633e-22
341.700000	1.17526e-22
341.650000	1.18426e-22
341.600000	1.19333e-22
341.550000	1.20247e-22
341.500000	1.21168e-22
341.450000	1.22096e-22
341.400000	1.23031e-22
341.350000	1.23973e-22
341.300000	1.24923e-22
341.250000	1.2588e-22
341.200000	1.26844e-22
341.150000	1.27815e-22
341.100000	1.28794e-22
341.050000	1.2978e-22
341.000000	1.30774e-22
340.950000	1.31776e-22
340.900000	1.32785e-22
340.850000	1.33802e-22
340.800000	1.34827e-22
340.750000	1.3586e-22
340.700000	1.369e-22
340.650000	1.37949e-22
340.600000	1.39005e-22
340.550000	1.4007e-22
340.500000	1.41142e-22
340.450000	1.42223e-22
340.400000	1.43313e-22
340.350000	1.4441e-22
340.300000	1.45516e-22
340.250000	1.46631e-22
340.200000	1.47754e-22
340.150000	1.48885e-22
340.100000	1.50026e-22
340.050000	1.51175e-22
340.000000	1.52332e-22
339.950000	1.53499e-22
339.900000	1.54675e-22
339.850000	1.55859e-22
339.800000	1.57053e-22
339.750000	1.58256e-22
339.700000	1.59468e-22
339.650000	1.60689e-22
339.600000	1.6192e-22
339.550000	1.6316e-22
339.500000	1.64409e-22
339.450000	1.65669e-22
339.400000	1.66937e-22
339.350000	1.68216e-22
339.300000	1.69504e-22
339.250000	1.70802e-22
339.200000	1.7211e-22
339.150000	1.73429e-22
339.100000	1.74757e-22
339.050000	1.76095e-22
339.000000	1.77444e-22
338.950000	1.78803e-22
338.900000	1.80172e-22
338.850000	1.81552e-22
338.800000	1.82943e-22
338.750000	1.84344e-22
338.700000	1.85755e-22
338.650000	1.87178e-22
338.600000	1.88612e-22
338.550000	1.90056e-22
338.500000	1.91512e-22
338.450000	1.92978e-22
338.400000	1.94456e-22
338.350000	1.95946e-22
338.300000	1.97446e-22
338.250000	1.98958e-22
338.200000	2.00482e-22
338.150000	2.02017e-22
338.100000	2.03565e-22
338.050000	2.05124e-22
338.000000	2.06695e-22
337.950000	2.08278e-22
337.900000	2.09873e-22
337.850000	2.1148e-22
337.800000	2.131e-22
337.750000	2.14732e-22
337.700000	2.16376e-22
337.650000	2.18033e-22
337.600000	2.19703e-22
337.550000	2.21386e-22
337.500000	2.23081e-22
337.450000	2.2479e-22
337.400000	2.26511e-22
337.350000	2.28246e-22
337.300000	2.29994e-22
337.250000	2.31755e-22
337.200000	2.3353e-22
337.150000	2.35319e-22
337.100000	2.37121e-22
337.050000	2.38937e-22
337.000000	2.40767e-22
336.950000	2.42611e-22
336.900000	2.44469e-22
336.850000	2.46341e-22
336.800000	2.48228e-22
336.750000	2.50129e-22
336.700000	2.52044e-22
336.650000	2.53975e-22
336.600000	2.5592e-22
336.550000	2.5788e-22
336.500000	2.59855e-22
336.450000	2.61845e-22
336.400000	2.6385e-22
336.350000	2.65871e-22
336.300000	2.67907e-22
336.250000	2.69959e-22
336.200000	2.72026e-22
336.150000	2.74109e-22
336.100000	2.76209e-22
336.050000	2.78324e-22
336.000000	2.80455e-22
335.950000	2.82603e-22
335.900000	2.84768e-22
335.850000	2.86948e-22
335.800000	2.89146e-22
335.750000	2.9136e-22
335.700000	2.93592e-22
335.650000	2.9584e-22
335.600000	2.98106e-22
335.550000	3.00389e-22
335.500000	3.02689e-22
335.450000	3.05008e-22
335.400000	3.07343e-22
335.350000	3.09697e-22
335.300000	3.12069e-22
335.250000	3.14459e-22
335.200000	3.16867e-22
335.150000	3.19294e-22
335.100000	3.21739e-22
335.050000	3.24203e-22
335.000000	3.26686e-22
334.950000	3.29188e-22
334.900000	3.31709e-22
334.850000	3.34249e-22
334.800000	3.36809e-22
334.750000	3.39388e-22
334.700000	3.41988e-22
334.650000	3.44607e-22
334.600000	3.47246e-22
334.550000	3.49905e-22
334.500000	3.52585e-22
334.450000	3.55285e-22
334.400000	3.58006e-22
334.350000	3.60748e-22
334.300000	3.6351e-22
334.250000	3.66294e-22
334.200000	3.69099e-22
334.150000	3.71926e-22
334.100000	3.74774e-22
334.050000	3.77644e-22
334.000000	3.80537e-22
333.950000	3.83451e-22
333.900000	3.86387e-22
333.850000	3.89346e-22
333.800000	3.92328e-22
333.750000	3.95333e-22
333.700000	3.9836e-22
333.650000	4.01411e-22
333.600000	4.04485e-22
333.550000	4.07583e-22
333.500000	4.10704e-22
333.450000	4.13849e-22
333.400000	4.17019e-22
333.350000	4.20212e-22
333.300000	4.2343e-22
333.250000	4.26673e-22
333.200000	4.29941e-22
333.150000	4.33233e-22
333.100000	4.36551e-22
333.050000	4.39894e-22
333.000000	4.43263e-22
332.950000	4.46658e-22
332.900000	4.50078e-22
332.850000	4.53525e-22
332.800000	4.56998e-22
332.750000	4.60498e-22
332.700000	4.64025e-22
332.650000	4.67578e-22
332.600000	4.71159e-22
332.550000	4.74767e-22
332.500000	4.78403e-22
332.450000	4.82067e-22
332.400000	4.85759e-22
332.350000	4.89479e-22
332.300000	4.93227e-22
332.250000	4.97004e-22
332.200000	5.00811e-22
332.150000	5.04646e-22
332.100000	5.0851e-22
332.050000	5.12405e-22
332.000000	5.16329e-22
331.950000	5.20283e-22
331.900000	5.24267e-22
331.850000	5.28282e-22
331.800000	5.32328e-22
331.750000	5.36404e-22
331.700000	5.40512e-22
331.650000	5.44652e-22
331.600000	5.48823e-22
331.550000	5.53026e-22
331.500000	5.57261e-22
331.450000	5.61528e-22
331.400000	5.65829e-22
331.350000	5.70162e-22
331.300000	5.74528e-22
331.250000	5.78928e-22
331.200000	5.83361e-22
331.150000	5.87829e-22
331.100000	5.9233e-22
331.050000	5.96867e-22
331.000000	6.01437e-22
330.950000	6.06043e-22
330.900000	6.10684e-22
330.850000	6.15361e-22
330.800000	6.20073e-22
330.750000	6.24822e-22
330.700000	6.29607e-22
330.650000	6.34429e-22
330.600000	6.39287e-22
330.550000	6.44183e-22
330.500000	6.49116e-22
330.450000	6.54087e-22
330.400000	6.59096e-22
330.350000	6.64143e-22
330.300000	6.69229e-22
330.250000	6.74354e-22
330.200000	6.79518e-22
330.150000	6.84722e-22
330.100000	6.89966e-22
330.050000	6.9525e-22
330.000000	7.00574e-22
329.950000	7.05939e-22
329.900000	7.11345e-22
329.850000	7.16792e-22
329.800000	7.22282e-22
329.750000	7.27813e-22
329.700000	7.33386e-22
329.650000	7.39003e-22
329.600000	7.44662e-22
329.550000	7.50364e-22
329.500000	7.56111e-22
329.450000	7.61901e-22
329.400000	7.67736e-22
329.350000	7.73615e-22
329.300000	7.79539e-22
329.250000	7.85509e-22
329.200000	7.91524e-22
329.150000	7.97586e-22
329.100000	8.03694e-22
329.050000	8.09848e-22
329.000000	8.1605e-22
328.950000	8.22299e-22
328.900000	8.28596e-22
328.850000	8.34942e-22
328.800000	8.41336e-22
328.750000	8.47778e-22
328.700000	8.54271e-22
328.650000	8.60813e-22
328.600000	8.67405e-22
328.550000	8.74047e-22
328.500000	8.8074e-22
328.450000	8.87485e-22
328.400000	8.94281e-22
328.350000	9.0113e-22
328.300000	9.0803e-22
328.250000	9.14984e-22
328.200000	9.21991e-22
328.150000	9.29051e-22
328.100000	9.36166e-22
328.050000	9.43335e-22
328.000000	9.50559e-22
327.950000	9.57838e-22
327.900000	9.65173e-22
327.850000	9.72564e-22
327.800000	9.80012e-22
327.750000	9.87517e-22
327.700000	9.95079e-22
327.650000	1.0027e-21
327.600000	1.01038e-21
327.550000	1.01811e-21
327.500000	1.02591e-21
327.450000	1.03377e-21
327.400000	1.04168e-21
327.350000	1.04966e-21
327.300000	1.0577e-21
327.250000	1.0658e-21
327.200000	1.07396e-21
327.150000	1.08218e-21
327.100000	1.09047e-21
327.050000	1.09882e-21
327.000000	1.10724e-21
326.950000	1.11572e-21
326.900000	1.12426e-21
326.850000	1.13287e-21
326.800000	1.14154e-21
326.750000	1.15029e-21
326.700000	1.15909e-21
326.650000	1.16797e-21
326.600000	1.17691e-21
326.550000	1.18593e-21
326.500000	1.19501e-21
326.450000	1.20416e-21
326.400000	1.21338e-21
326.350000	1.22267e-21
326.300000	1.23204e-21
326.250000	1.24147e-21
326.200000	1.25098e-21
326.150000	1.26056e-21
326.100000	1.27021e-21
326.050000	1.27994e-21
326.000000	1.28974e-21
325.950000	1.29961e-21
325.900000	1.30957e-21
325.850000	1.3196e-21
325.800000	1.3297e-21
325.750000	1.33988e-21
325.700000	1.35014e-21
325.650000	1.36048e-21
325.600000	1.3709e-21
325.550000	1.3814e-21
325.500000	1.39198e-21
325.450000	1.40264e-21
325.400000	1.41338e-21
325.350000	1.4242e-21
325.300000	1.43511e-21
325.250000	1.4461e-21
325.200000	1.45717e-21
325.150000	1.46833e-21
325.100000	1.47957e-21
325.050000	1.4909e-21
325.000000	1.50232e-21
324.950000	1.51382e-21
324.900000	1.52541e-21
324.850000	1.5371e-21
324.800000	1.54887e-21
324.750000	1.56073e-21
324.700000	1.57268e-21
324.650000	1.58472e-21
324.600000	1.59686e-21
324.550000	1.60908e-21
324.500000	1.62141e-21
324.450000	1.63382e-21
324.400000	1.64633e-21
324.350000	1.65894e-21
324.300000	1.67164e-21
324.250000	1.68444e-21
324.200000	1.69734e-21
324.150000	1.71034e-21
324.100000	1.72344e-21
324.050000	1.73664e-21
324.000000	1.74993e-21
323.950000	1.76333e-21
323.900000	1.77684e-21
323.850000	1.79044e-21
323.800000	1.80415e-21
323.750000	1.81797e-21
323.700000	1.83189e-21
323.650000	1.84592e-21
323.600000	1.86005e-21
323.550000	1.8743e-21
323.500000	1.88865e-21
323.450000	1.90311e-21
323.400000	1.91768e-21
323.350000	1.93237e-21
323.300000	1.94717e-21
323.250000	1.96208e-21
323.200000	1.9771e-21
323.150000	1.99224e-21
323.100000	2.0075e-21
323.050000	2.02287e-21
323.000000	2.03836e-21
322.950000	2.05397e-21
322.900000	2.0697e-21
322.850000	2.08554e-21
322.800000	2.10151e-21
322.750000	2.11761e-21
322.700000	2.13382e-21
322.650000	2.15016e-21
322.600000	2.16663e-21
322.550000	2.18322e-21
322.500000	2.19994e-21
322.450000	2.21678e-21
322.400000	2.23376e-21
322.350000	2.25086e-21
322.300000	2.2681e-21
322.250000	2.28547e-21
322.200000	2.30297e-21
322.150000	2.3206e-21
322.100000	2.33837e-21
322.050000	2.35628e-21
322.000000	2.37432e-21
321.950000	2.3925e-21
321.900000	2.41082e-21
321.850000	2.42928e-21
321.800000	2.44788e-21
321.750000	2.46663e-21
321.700000	2.48552e-21
321.650000	2.50455e-21
321.600000	2.52373e-21
321.550000	2.54305e-21
321.500000	2.56253e-21
321.450000	2.58215e-21
321.400000	2.60192e-21
321.350000	2.62184e-21
321.300000	2.64192e-21
321.250000	2.66215e-21
321.200000	2.68254e-21
321.150000	2.70308e-21
321.100000	2.72377e-21
321.050000	2.74463e-21
321.000000	2.76565e-21
320.950000	2.78683e-21
320.900000	2.80817e-21
320.850000	2.82967e-21
320.800000	2.85134e-21
320.750000	2.87317e-21
320.700000	2.89517e-21
320.650000	2.91734e-21
320.600000	2.93968e-21
320.550000	2.96219e-21
320.500000	2.98487e-21
320.450000	3.00773e-21
320.400000	3.03076e-21
320.350000	3.05397e-21
320.300000	3.07735e-21
320.250000	3.10091e-21
320.200000	3.12466e-21
320.150000	3.14859e-21
320.100000	3.1727e-21
320.050000	3.19699e-21
320.000000	3.22147e-21
319.950000	3.24614e-21
319.900000	3.27099e-21
319.850000	3.29604e-21
319.800000	3.32128e-21
319.750000	3.34671e-21
319.700000	3.37234e-21
319.650000	3.39816e-21
319.600000	3.42418e-21
319.550000	3.4504e-21
319.500000	3.47682e-21
319.450000	3.50344e-21
319.400000	3.53027e-21
319.350000	3.5573e-21
319.300000	3.58454e-21
319.250000	3.61199e-21
319.200000	3.63965e-21
319.150000	3.66752e-21
319.100000	3.6956e-21
319.050000	3.7239e-21
319.000000	3.75241e-21
318.950000	3.78114e-21
318.900000	3.8101e-21
318.850000	3.83927e-21
318.800000	3.86867e-21
318.750000	3.89829e-21
318.700000	3.92814e-21
318.650000	3.95822e-21
318.600000	3.98853e-21
318.550000	4.01907e-21
318.500000	4.04985e-21
318.450000	4.08086e-21
318.400000	4.1121e-21
318.350000	4.14359e-21
318.300000	4.17532e-21
318.250000	4.20729e-21
318.200000	4.23951e-21
318.150000	4.27197e-21
318.100000	4.30468e-21
318.050000	4.33764e-21
318.000000	4.37085e-21
317.950000	4.40432e-21
317.900000	4.43805e-21
317.850000	4.47203e-21
317.800000	4.50627e-21
317.750000	4.54078e-21
317.700000	4.57555e-21
317.650000	4.61058e-21
317.600000	4.64588e-21
317.550000	4.68146e-21
317.500000	4.7173e-21
317.450000	4.75343e-21
317.400000	4.78982e-21
317.350000	4.8265e-21
317.300000	4.86346e-21
317.250000	4.90069e-21
317.200000	4.93822e-21
317.150000	4.97603e-21
317.100000	5.01413e-21
317.050000	5.05253e-21
317.000000	5.09121e-21
316.950000	5.1302e-21
316.900000	5.16948e-21
316.850000	5.20906e-21
316.800000	5.24895e-21
316.750000	5.28914e-21
316.700000	5.32964e-21
316.650000	5.37045e-21
316.600000	5.41157e-21
316.550000	5.45301e-21
316.500000	5.49476e-21
316.450000	5.53683e-21
316.400000	5.57923e-21
316.350000	5.62195e-21
316.300000	5.665e-21
316.250000	5.70837e-21
316.200000	5.75208e-21
316.150000	5.79612e-21
316.100000	5.8405e-21
316.050000	5.88523e-21
316.000000	5.93029e-21
315.950000	5.9757e-21
315.900000	6.02145e-21
315.850000	6.06756e-21
315.800000	6.11402e-21
315.750000	6.16083e-21
315.700000	6.208e-21
315.650000	6.25554e-21
315.600000	6.30344e-21
315.550000	6.3517e-21
315.500000	6.40034e-21
315.450000	6.44934e-21
315.400000	6.49872e-21
315.350000	6.54848e-21
315.300000	6.59863e-21
315.250000	6.64915e-21
315.200000	6.70006e-21
315.150000	6.75136e-21
315.100000	6.80306e-21
315.050000	6.85515e-21
315.000000	6.90764e-21
314.950000	6.96053e-21
314.900000	7.01382e-21
314.850000	7.06753e-21
314.800000	7.12164e-21
314.750000	7.17617e-21
314.700000	7.23112e-21
314.650000	7.28649e-21
314.600000	7.34228e-21
314.550000	7.3985e-21
314.500000	7.45515e-21
314.450000	7.51223e-21
314.400000	7.56975e-21
314.350000	7.62771e-21
314.300000	7.68611e-21
314.250000	7.74496e-21
314.200000	7.80427e-21
314.150000	7.86402e-21
314.100000	7.92423e-21
314.050000	7.98491e-21
314.000000	8.04605e-21
313.950000	8.10765e-21
313.900000	8.16973e-21
313.850000	8.23229e-21
313.800000	8.29532e-21
313.750000	8.35883e-21
313.700000	8.42284e-21
313.650000	8.48733e-21
313.600000	8.55231e-21
313.550000	8.6178e-21
313.500000	8.68378e-21
313.450000	8.75027e-21
313.400000	8.81727e-21
313.350000	8.88478e-21
313.300000	8.95281e-21
313.250000	9.02136e-21
313.200000	9.09043e-21
313.150000	9.16004e-21
313.100000	9.23017e-21
313.050000	9.30084e-21
313.000000	9.37206e-21
312.950000	9.44382e-21
312.900000	9.51613e-21
312.850000	9.58899e-21
312.800000	9.66241e-21
312.750000	9.73639e-21
312.700000	9.81094e-21
312.650000	9.88606e-21
312.600000	9.96175e-21
312.550000	1.0038e-20
312.500000	1.01149e-20
312.450000	1.01923e-20
312.400000	1.02704e-20
312.350000	1.0349e-20
312.300000	1.04282e-20
312.250000	1.05081e-20
312.200000	1.05885e-20
312.150000	1.06696e-20
312.100000	1.07513e-20
312.050000	1.08336e-20
312.000000	1.09166e-20
311.950000	1.10002e-20
311.900000	1.10844e-20
311.850000	1.11693e-20
311.800000	1.12548e-20
311.750000	1.13409e-20
311.700000	1.14278e-20
311.650000	1.15153e-20
311.600000	1.16034e-20
311.550000	1.16923e-20
311.500000	1.17818e-20
311.450000	1.1872e-20
311.400000	1.19629e-20
311.350000	1.20545e-20
311.300000	1.21468e-20
311.250000	1.22398e-20
311.200000	1.23335e-20
311.150000	1.2428e-20
311.100000	1.25231e-20
311.050000	1.2619e-20
311.000000	1.27156e-20
310.950000	1.2813e-20
310.900000	1.29111e-20
310.850000	1.30099e-20
310.800000	1.31095e-20
310.750000	1.32099e-20
310.700000	1.33111e-20
310.650000	1.3413e-20
310.600000	1.35157e-20
310.550000	1.36192e-20
310.500000	1.37234e-20
310.450000	1.38285e-20
310.400000	1.39344e-20
310.350000	1.40411e-20
310.300000	1.41486e-20
310.250000	1.42569e-20
310.200000	1.43661e-20
310.150000	1.44761e-20
310.100000	1.45869e-20
310.050000	1.46986e-20
310.000000	1.48111e-20
309.950000	1.49245e-20
309.900000	1.50388e-20
309.850000	1.51539e-20
309.800000	1.527e-20
309.750000	1.53869e-20
309.700000	1.55047e-20
309.650000	1.56234e-20
309.600000	1.5743e-20
309.550000	1.58635e-20
309.500000	1.5985e-20
309.450000	1.61074e-20
309.400000	1.62307e-20
309.350000	1.6355e-20
309.300000	1.64802e-20
309.250000	1.66064e-20
309.200000	1.67335e-20
309.150000	1.68616e-20
309.100000	1.69907e-20
309.050000	1.71208e-20
309.000000	1.72519e-20
308.950000	1.7384e-20
308.900000	1.75171e-20
308.850000	1.76512e-20
308.800000	1.77864e-20
308.750000	1.79225e-20
308.700000	1.80598e-20
308.650000	1.8198e-20
308.600000	1.83374e-20
308.550000	1.84778e-20
308.500000	1.86192e-20
308.450000	1.87618e-20
308.400000	1.89054e-20
308.350000	1.90502e-20
308.300000	1.9196e-20
308.250000	1.9343e-20
308.200000	1.94911e-20
308.150000	1.96403e-20
308.100000	1.97907e-20
308.050000	1.99422e-20
308.000000	2.00949e-20
307.950000	2.02488e-20
307.900000	2.04038e-20
307.850000	2.056e-20
307.800000	2.07174e-20
307.750000	2.0876e-20
307.700000	2.10359e-20
307.650000	2.11969e-20
307.600000	2.13592e-20
307.550000	2.15228e-20
307.500000	2.16875e-20
307.450000	2.18536e-20
307.400000	2.20209e-20
307.350000	2.21895e-20
307.300000	2.23594e-20
307.250000	2.25306e-20
307.200000	2.27031e-20
307.150000	2.28769e-20
307.100000	2.3052e-20
307.050000	2.32285e-20
307.000000	2.34064e-20
306.950000	2.35856e-20
306.900000	2.37662e-20
306.850000	2.39481e-20
306.800000	2.41315e-20
306.750000	2.43162e-20
306.700000	2.45024e-20
306.650000	2.469e-20
306.600000	2.4879e-20
306.550000	2.50695e-20
306.500000	2.52614e-20
306.450000	2.54548e-20
306.400000	2.56497e-20
306.350000	2.58461e-20
306.300000	2.6044e-20
306.250000	2.62434e-20
306.200000	2.64443e-20
306.150000	2.66468e-20
306.100000	2.68508e-20
306.050000	2.70564e-20
306.000000	2.72635e-20
305.950000	2.74722e-20
305.900000	2.76826e-20
305.850000	2.78945e-20
305.800000	2.81081e-20
305.750000	2.83233e-20
305.700000	2.85401e-20
305.650000	2.87586e-20
305.600000	2.89788e-20
305.550000	2.92007e-20
305.500000	2.94242e-20
305.450000	2.96495e-20
305.400000	2.98765e-20
305.350000	3.01052e-20
305.300000	3.03357e-20
305.250000	3.0568e-20
305.200000	3.0802e-20
305.150000	3.10378e-20
305.100000	3.12755e-20
305.050000	3.15149e-20
305.000000	3.17562e-20
304.950000	3.19993e-20
304.900000	3.22443e-20
304.850000	3.24912e-20
304.800000	3.27399e-20
304.750000	3.29906e-20
304.700000	3.32431e-20
304.650000	3.34977e-20
304.600000	3.37541e-20
304.550000	3.40125e-20
304.500000	3.42729e-20
304.450000	3.45353e-20
304.400000	3.47997e-20
304.350000	3.50662e-20
304.300000	3.53346e-20
304.250000	3.56051e-20
304.200000	3.58777e-20
304.150000	3.61524e-20
304.100000	3.64292e-20
304.050000	3.67081e-20
304.000000	3.69891e-20
303.950000	3.72723e-20
303.900000	3.75577e-20
303.850000	3.78452e-20
303.800000	3.81349e-20
303.750000	3.84269e-20
303.700000	3.87211e-20
303.650000	3.90175e-20
303.600000	3.93163e-20
303.550000	3.96173e-20
303.500000	3.99206e-20
303.450000	4.02262e-20
303.400000	4.05342e-20
303.350000	4.08445e-20
303.300000	4.11572e-20
303.250000	4.14723e-20
303.200000	4.17898e-20
303.150000	4.21097e-20
303.100000	4.24321e-20
303.050000	4.2757e-20
303.000000	4.30843e-20
302.950000	4.34142e-20
302.900000	4.37465e-20
302.850000	4.40815e-20
302.800000	4.44189e-20
302.750000	4.4759e-20
302.700000	4.51017e-20
302.650000	4.5447e-20
302.600000	4.57949e-20
302.550000	4.61455e-20
302.500000	4.64988e-20
302.450000	4.68548e-20
302.400000	4.72135e-20
302.350000	4.75749e-20
302.300000	4.79391e-20
302.250000	4.83062e-20
302.200000	4.8676e-20
302.150000	4.90486e-20
302.100000	4.94241e-20
302.050000	4.98025e-20
302.000000	5.01838e-20
301.950000	5.0568e-20
301.900000	5.09551e-20
301.850000	5.13452e-20
301.800000	5.17383e-20
301.750000	5.21344e-20
301.700000	5.25335e-20
301.650000	5.29357e-20
301.600000	5.3341e-20
301.550000	5.37494e-20
301.500000	5.41608e-20
301.450000	5.45755e-20
301.400000	5.49933e-20
301.350000	5.54143e-20
301.300000	5.58386e-20
301.250000	5.6266e-20
301.200000	5.66968e-20
301.150000	5.71308e-20
301.100000	5.75682e-20
301.050000	5.80089e-20
301.000000	5.8453e-20
300.950000	5.89005e-20
300.900000	5.93515e-20
300.850000	5.98058e-20
300.800000	6.02637e-20
300.750000	6.07251e-20
300.700000	6.11899e-20
300.650000	6.16584e-20
300.600000	6.21304e-20
300.550000	6.26061e-20
300.500000	6.30854e-20
300.450000	6.35683e-20
300.400000	6.4055e-20
300.350000	6.45454e-20
300.300000	6.50395e-20
300.250000	6.55374e-20
300.200000	6.60392e-20
300.150000	6.65447e-20
300.100000	6.70542e-20
300.050000	6.75675e-20
300.000000	6.80848e-20
299.950000	6.8606e-20
299.900000	6.91312e-20
299.850000	6.96605e-20
299.800000	7.01938e-20
299.750000	7.07311e-20
299.700000	7.12726e-20
299.650000	7.18182e-20
299.600000	7.23681e-20
299.550000	7.29221e-20
299.500000	7.34803e-20
299.450000	7.40429e-20
299.400000	7.46097e-20
299.350000	7.51809e-20
299.300000	7.57564e-20
299.250000	7.63364e-20
299.200000	7.69208e-20
299.150000	7.75097e-20
299.100000	7.8103e-20
299.050000	7.87009e-20
299.000000	7.93034e-20
298.950000	7.99106e-20
298.900000	8.05223e-20
298.850000	8.11387e-20
298.800000	8.17599e-20
298.750000	8.23858e-20
298.700000	8.30165e-20
298.650000	8.3652e-20
298.600000	8.42924e-20
298.550000	8.49377e-20
298.500000	8.5588e-20
298.450000	8.62432e-20
298.400000	8.69034e-20
298.350000	8.75687e-20
298.300000	8.82391e-20
298.250000	8.89146e-20
298.200000	8.95953e-20
298.150000	9.02812e-20
298.100000	9.09723e-20
298.050000	9.16687e-20
298.000000	9.23705e-20
297.950000	9.30776e-20
297.900000	9.37902e-20
297.850000	9.45082e-20
297.800000	9.52317e-20
297.750000	9.59607e-20
297.700000	9.66953e-20
297.650000	9.74356e-20
297.600000	9.81815e-20
297.550000	9.89331e-20
297.500000	9.96905e-20
297.450000	1.00454e-19
297.400000	1.01223e-19
297.350000	1.01998e-19
297.300000	1.02778e-19
297.250000	1.03565e-19
297.200000	1.04358e-19
297.150000	1.05157e-19
297.100000	1.05962e-19
297.050000	1.06773e-19
297.000000	1.0759e-19
296.950000	1.08414e-19
296.900000	1.09244e-19
296.850000	1.1008e-19
296.800000	1.10923e-19
296.750000	1.11772e-19
296.700000	1.12628e-19
296.650000	1.1349e-19
296.600000	1.14359e-19
296.550000	1.15234e-19
296.500000	1.16116e-19
296.450000	1.17005e-19
296.400000	1.17901e-19
296.350000	1.18804e-19
296.300000	1.19713e-19
296.250000	1.2063e-19
296.200000	1.21553e-19
296.150000	1.22484e-19
296.100000	1.23421e-19
296.050000	1.24366e-19
296.000000	1.25318e-19
295.950000	1.26277e-19
295.900000	1.27244e-19
295.850000	1.28218e-19
295.800000	1.292e-19
295.750000	1.30189e-19
295.700000	1.31185e-19
295.650000	1.3219e-19
295.600000	1.33202e-19
295.550000	1.34221e-19
295.500000	1.35249e-19
295.450000	1.36284e-19
295.400000	1.37327e-19
295.350000	1.38379e-19
295.300000	1.39438e-19
295.250000	1.40505e-19
295.200000	1.41581e-19
295.150000	1.42665e-19
295.100000	1.43757e-19
295.050000	1.44857e-19
295.000000	1.45966e-19
294.950000	1.47084e-19
294.900000	1.4821e-19
294.850000	1.49344e-19
294.800000	1.50487e-19
294.750000	1.51639e-19
294.700000	1.528e-19
294.650000	1.5397e-19
294.600000	1.55149e-19
294.550000	1.56336e-19
294.500000	1.57533e-19
294.450000	1.58739e-19
294.400000	1.59954e-19
294.350000	1.61179e-19
294.300000	1.62412e-19
294.250000	1.63656e-19
294.200000	1.64908e-19
294.150000	1.66171e-19
294.100000	1.67443e-19
294.050000	1.68725e-19
294.000000	1.70016e-19
293.950000	1.71318e-19
293.900000	1.72629e-19
293.850000	1.73951e-19
293.800000	1.75282e-19
293.750000	1.76624e-19
293.700000	1.77976e-19
293.650000	1.79339e-19
293.600000	1.80711e-19
293.550000	1.82095e-19
293.500000	1.83489e-19
293.450000	1.84893e-19
293.400000	1.86309e-19
293.350000	1.87735e-19
293.300000	1.89172e-19
293.250000	1.9062e-19
293.200000	1.92079e-19
293.150000	1.9355e-19
293.100000	1.95031e-19
293.050000	1.96524e-19
293.000000	1.98029e-19
292.950000	1.99544e-19
292.900000	2.01072e-19
292.850000	2.02611e-19
292.800000	2.04162e-19
292.750000	2.05725e-19
292.700000	2.073e-19
292.650000	2.08887e-19
292.600000	2.10486e-19
292.550000	2.12097e-19
292.500000	2.1372e-19
292.450000	2.15356e-19
292.400000	2.17005e-19
292.350000	2.18666e-19
292.300000	2.2034e-19
292.250000	2.22027e-19
292.200000	2.23726e-19
292.150000	2.25439e-19
292.100000	2.27165e-19
292.050000	2.28903e-19
292.000000	2.30656e-19
291.950000	2.32421e-19
291.900000	2.342e-19
291.850000	2.35993e-19
291.800000	2.378e-19
291.750000	2.3962e-19
291.700000	2.41454e-19
291.650000	2.43303e-19
291.600000	2.45165e-19
291.550000	2.47042e-19
291.500000	2.48933e-19
291.450000	2.50838e-19
291.400000	2.52758e-19
291.350000	2.54693e-19
291.300000	2.56643e-19
291.250000	2.58607e-19
291.200000	2.60587e-19
291.150000	2.62582e-19
291.100000	2.64592e-19
291.050000	2.66617e-19
291.000000	2.68658e-19
290.950000	2.70715e-19
290.900000	2.72787e-19
290.850000	2.74875e-19
290.800000	2.76979e-19
290.750000	2.79099e-19
290.700000	2.81236e-19
290.650000	2.83388e-19
290.600000	2.85558e-19
290.550000	2.87744e-19
290.500000	2.89946e-19
290.450000	2.92166e-19
290.400000	2.94402e-19
290.350000	2.96656e-19
290.300000	2.98926e-19
290.250000	3.01215e-19
290.200000	3.0352e-19
290.150000	3.05844e-19
290.100000	3.08185e-19
290.050000	3.10544e-19
290.000000	3.12921e-19
289.950000	3.15316e-19
289.900000	3.1773e-19
289.850000	3.20162e-19
289.800000	3.22613e-19
289.750000	3.25082e-19
289.700000	3.27571e-19
289.650000	3.30078e-19
289.600000	3.32605e-19
289.550000	3.35151e-19
289.500000	3.37716e-19
289.450000	3.40301e-19
289.400000	3.42906e-19
289.350000	3.45531e-19
289.300000	3.48176e-19
289.250000	3.50841e-19
289.200000	3.53526e-19
289.150000	3.56233e-19
289.100000	3.58959e-19
289.050000	3.61707e-19
289.000000	3.64476e-19
288.950000	3.67266e-19
288.900000	3.70077e-19
288.850000	3.7291e-19
288.800000	3.75764e-19
288.750000	3.7864e-19
288.700000	3.81539e-19
288.650000	3.84459e-19
288.600000	3.87402e-19
288.550000	3.90367e-19
288.500000	3.93356e-19
288.450000	3.96366e-19
288.400000	3.994e-19
288.350000	4.02458e-19
288.300000	4.05538e-19
288.250000	4.08642e-19
288.200000	4.1177e-19
288.150000	4.14922e-19
288.100000	4.18098e-19
288.050000	4.21299e-19
288.000000	4.24523e-19
287.950000	4.27773e-19
287.900000	4.31047e-19
287.850000	4.34347e-19
287.800000	4.37671e-19
287.750000	4.41022e-19
287.700000	4.44397e-19
287.650000	4.47799e-19
287.600000	4.51227e-19
287.550000	4.5468e-19
287.500000	4.58161e-19
287.450000	4.61668e-19
287.400000	4.65202e-19
287.350000	4.68762e-19
287.300000	4.7235e-19
287.250000	4.75966e-19
287.200000	4.79609e-19
287.150000	4.8328e-19
287.100000	4.8698e-19
287.050000	4.90707e-19
287.000000	4.94463e-19
286.950000	4.98248e-19
286.900000	5.02062e-19
286.850000	5.05905e-19
286.800000	5.09777e-19
286.750000	5.13679e-19
286.700000	5.17611e-19
286.650000	5.21573e-19
286.600000	5.25565e-19
286.550000	5.29588e-19
286.500000	5.33642e-19
286.450000	5.37726e-19
286.400000	5.41842e-19
286.350000	5.4599e-19
286.300000	5.50169e-19
286.250000	5.5438e-19
286.200000	5.58623e-19
286.150000	5.62899e-19
286.100000	5.67208e-19
286.050000	5.71549e-19
286.000000	5.75924e-19
285.950000	5.80332e-19
285.900000	5.84774e-19
285.850000	5.89251e-19
285.800000	5.93761e-19
285.750000	5.98306e-19
285.700000	6.02885e-19
285.650000	6.075e-19
285.600000	6.1215e-19
285.550000	6.16835e-19
285.500000	6.21557e-19
285.450000	6.26314e-19
285.400000	6.31108e-19
285.350000	6.35939e-19
285.300000	6.40806e-19
285.250000	6.45711e-19
285.200000	6.50654e-19
285.150000	6.55634e-19
285.100000	6.60652e-19
285.050000	6.65709e-19
285.000000	6.70804e-19
284.950000	6.75939e-19
284.900000	6.81113e-19
284.850000	6.86326e-19
284.800000	6.91579e-19
284.750000	6.96873e-19
284.700000	7.02206e-19
284.650000	7.07581e-19
284.600000	7.12997e-19
284.550000	7.18455e-19
284.500000	7.23954e-19
284.450000	7.29495e-19
284.400000	7.35079e-19
284.350000	7.40705e-19
284.300000	7.46374e-19
284.250000	7.52087e-19
284.200000	7.57844e-19
284.150000	7.63644e-19
284.100000	7.69489e-19
284.050000	7.75379e-19
284.000000	7.81314e-19
283.950000	7.87294e-19
283.900000	7.9332e-19
283.850000	7.99392e-19
283.800000	8.05511e-19
283.750000	8.11676e-19
283.700000	8.17889e-19
283.650000	8.24149e-19
283.600000	8.30457e-19
283.550000	8.36813e-19
283.500000	8.43218e-19
283.450000	8.49672e-19
283.400000	8.56176e-19
283.350000	8.62729e-19
283.300000	8.69332e-19
283.250000	8.75986e-19
283.200000	8.82691e-19
283.150000	8.89447e-19
283.100000	8.96255e-19
283.050000	9.03115e-19
283.000000	9.10027e-19
282.950000	9.16992e-19
282.900000	9.24011e-19
282.850000	9.31083e-19
282.800000	9.3821e-19
282.750000	9.45391e-19
282.700000	9.52627e-19
282.650000	9.59918e-19
282.600000	9.67265e-19
282.550000	9.74668e-19
282.500000	9.82128e-19
282.450000	9.89646e-19
282.400000	9.9722e-19
282.350000	1.00485e-18
282.300000	1.01254e-18
282.250000	1.02029e-18
282.200000	1.0281e-18
282.150000	1.03597e-18
282.100000	1.0439e-18
282.050000	1.05189e-18
282.000000	1.05994e-18
281.950000	1.06805e-18
281.900000	1.07623e-18
281.850000	1.08447e-18
281.800000	1.09277e-18
281.750000	1.10113e-18
281.700000	1.10956e-18
281.650000	1.11805e-18
281.600000	1.12661e-18
281.550000	1.13523e-18
281.500000	1.14392e-18
281.450000	1.15268e-18
281.400000	1.1615e-18
281.350000	1.17039e-18
281.300000	1.17935e-18
281.250000	1.18837e-18
281.200000	1.19747e-18
281.150000	1.20663e-18
281.100000	1.21587e-18
281.050000	1.22517e-18
281.000000	1.23455e-18
280.950000	1.244e-18
280.900000	1.25352e-18
280.850000	1.26312e-18
280.800000	1.27278e-18
280.750000	1.28252e-18
280.700000	1.29234e-18
280.650000	1.30223e-18
280.600000	1.3122e-18
280.550000	1.32224e-18
280.500000	1.33236e-18
280.450000	1.34256e-18
280.400000	1.35283e-18
280.350000	1.36319e-18
280.300000	1.37362e-18
280.250000	1.38414e-18
280.200000	1.39473e-18
280.150000	1.4054e-18
280.100000	1.41616e-18
280.050000	1.427e-18
280.000000	1.43792e-18
279.950000	1.44893e-18
279.900000	1.46002e-18
279.850000	1.47119e-18
279.800000	1.48245e-18
279.750000	1.4938e-18
279.700000	1.50523e-18
279.650000	1.51675e-18
279.600000	1.52836e-18
279.550000	1.54006e-18
279.500000	1.55184e-18
279.450000	1.56372e-18
279.400000	1.57569e-18
279.350000	1.58775e-18
279.300000	1.5999e-18
279.250000	1.61214e-18
279.200000	1.62448e-18
279.150000	1.63692e-18
279.100000	1.64944e-18
279.050000	1.66207e-18
279.000000	1.67479e-18
278.950000	1.68761e-18
278.900000	1.70052e-18
278.850000	1.71354e-18
278.800000	1.72665e-18
278.750000	1.73987e-18
278.700000	1.75318e-18
278.650000	1.7666e-18
278.600000	1.78012e-18
278.550000	1.79375e-18
278.500000	1.80748e-18
278.450000	1.82131e-18
278.400000	1.83525e-18
278.350000	1.84929e-18
278.300000	1.86345e-18
278.250000	1.87771e-18
278.200000	1.89208e-18
278.150000	1.90656e-18
278.100000	1.92115e-18
278.050000	1.93586e-18
278.000000	1.95067e-18
277.950000	1.9656e-18
277.900000	1.98065e-18
277.850000	1.9958e-18
277.800000	2.01108e-18
277.750000	2.02647e-18
277.700000	2.04198e-18
277.650000	2.05761e-18
277.600000	2.07336e-18
277.550000	2.08922e-18
277.500000	2.10521e-18
277.450000	2.12133e-18
277.400000	2.13756e-18
277.350000	2.15392e-18
277.300000	2.17041e-18
277.250000	2.18702e-18
277.200000	2.20375e-18
277.150000	2.22062e-18
277.100000	2.23762e-18
277.050000	2.25474e-18
277.000000	2.272e-18
276.950000	2.28939e-18
276.900000	2.30691e-18
276.850000	2.32456e-18
276.800000	2.34235e-18
276.750000	2.36028e-18
276.700000	2.37834e-18
276.650000	2.39655e-18
276.600000	2.41489e-18
276.550000	2.43337e-18
276.500000	2.45199e-18
276.450000	2.47076e-18
276.400000	2.48967e-18
276.350000	2.50872e-18
276.300000	2.52792e-18
276.250000	2.54727e-18
276.200000	2.56676e-18
276.150000	2.58641e-18
276.100000	2.6062e-18
276.050000	2.62615e-18
276.000000	2.64625e-18
275.950000	2.6665e-18
275.900000	2.6869e-18
275.850000	2.70747e-18
275.800000	2.72819e-18
275.750000	2.74907e-18
275.700000	2.77011e-18
275.650000	2.79131e-18
275.600000	2.81267e-18
275.550000	2.8342e-18
275.500000	2.85589e-18
275.450000	2.87774e-18
275.400000	2.89977e-18
275.350000	2.92196e-18
275.300000	2.94432e-18
275.250000	2.96685e-18
275.200000	2.98956e-18
275.150000	3.01244e-18
275.100000	3.03549e-18
275.050000	3.05873e-18
275.000000	3.08213e-18
274.950000	3.10572e-18
274.900000	3.12949e-18
274.850000	3.15344e-18
274.800000	3.17757e-18
274.750000	3.20189e-18
274.700000	3.2264e-18
274.650000	3.25109e-18
274.600000	3.27597e-18
274.550000	3.30104e-18
274.500000	3.3263e-18
274.450000	3.35176e-18
274.400000	3.37741e-18
274.350000	3.40326e-18
274.300000	3.4293e-18
274.250000	3.45555e-18
274.200000	3.48199e-18
274.150000	3.50864e-18
274.100000	3.53549e-18
274.050000	3.56255e-18
274.000000	3.58981e-18
273.950000	3.61729e-18
273.900000	3.64497e-18
273.850000	3.67286e-18
273.800000	3.70097e-18
273.750000	3.7293e-18
273.700000	3.75784e-18
273.650000	3.78659e-18
273.600000	3.81557e-18
273.550000	3.84477e-18
273.500000	3.8742e-18
273.450000	3.90385e-18
273.400000	3.93372e-18
273.350000	3.96383e-18
273.300000	3.99416e-18
273.250000	4.02473e-18
273.200000	4.05553e-18
273.150000	4.08657e-18
273.100000	4.11784e-18
273.050000	4.14935e-18
273.000000	4.18111e-18
272.950000	4.21311e-18
272.900000	4.24535e-18
272.850000	4.27784e-18
272.800000	4.31057e-18
272.750000	4.34356e-18
272.700000	4.3768e-18
272.650000	4.4103e-18
272.600000	4.44405e-18
272.550000	4.47806e-18
272.500000	4.51233e-18
272.450000	4.54686e-18
272.400000	4.58166e-18
272.350000	4.61672e-18
272.300000	4.65205e-18
272.250000	4.68765e-18
272.200000	4.72353e-18
272.150000	4.75967e-18
272.100000	4.7961e-18
272.050000	4.8328e-18
272.000000	4.86979e-18
271.950000	4.90705e-18
271.900000	4.94461e-18
271.850000	4.98245e-18
271.800000	5.02057e-18
271.750000	5.059e-18
271.700000	5.09771e-18
271.650000	5.13672e-18
271.600000	5.17603e-18
271.550000	5.21564e-18
271.500000	5.25556e-18
271.450000	5.29578e-18
271.400000	5.3363e-18
271.350000	5.37714e-18
271.300000	5.41829e-18
271.250000	5.45975e-18
271.200000	5.50154e-18
271.150000	5.54364e-18
271.100000	5.58606e-18
271.050000	5.62881e-18
271.000000	5.67188e-18
270.950000	5.71529e-18
270.900000	5.75903e-18
270.850000	5.8031e-18
270.800000	5.84751e-18
270.750000	5.89226e-18
270.700000	5.93735e-18
270.650000	5.98278e-18
270.600000	6.02857e-18
270.550000	6.0747e-18
270.500000	6.12119e-18
270.450000	6.16803e-18
270.400000	6.21523e-18
270.350000	6.2628e-18
270.300000	6.31072e-18
270.250000	6.35902e-18
270.200000	6.40768e-18
270.150000	6.45671e-18
270.100000	6.50612e-18
270.050000	6.55591e-18
270.000000	6.60608e-18
269.950000	6.65663e-18
269.900000	6.70757e-18
269.850000	6.7589e-18
269.800000	6.81063e-18
269.750000	6.86274e-18
269.700000	6.91526e-18
269.650000	6.96818e-18
269.600000	7.02151e-18
269.550000	7.07524e-18
269.500000	7.12938e-18
269.450000	7.18394e-18
269.400000	7.23891e-18
269.350000	7.29431e-18
269.300000	7.35013e-18
269.250000	7.40637e-18
269.200000	7.46305e-18
269.150000	7.52016e-18
269.100000	7.57771e-18
269.050000	7.6357e-18
269.000000	7.69413e-18
268.950000	7.75301e-18
268.900000	7.81234e-18
268.850000	7.87212e-18
268.800000	7.93236e-18
268.750000	7.99306e-18
268.700000	8.05423e-18
268.650000	8.11586e-18
268.600000	8.17797e-18
268.550000	8.24055e-18
268.500000	8.30361e-18
268.450000	8.36715e-18
268.400000	8.43118e-18
268.350000	8.4957e-18
268.300000	8.56071e-18
268.250000	8.62622e-18
268.200000	8.69223e-18
268.150000	8.75874e-18
268.100000	8.82577e-18
268.050000	8.89331e-18
268.000000	8.96136e-18
267.950000	9.02993e-18
267.900000	9.09903e-18
267.850000	9.16866e-18
267.800000	9.23882e-18
267.750000	9.30952e-18
267.700000	9.38076e-18
267.650000	9.45254e-18
267.600000	9.52488e-18
267.550000	9.59776e-18
267.500000	9.67121e-18
267.450000	9.74522e-18
267.400000	9.81979e-18
267.350000	9.89493e-18
267.300000	9.97065e-18
267.250000	1.00469e-17
267.200000	1.01238e-17
267.150000	1.02013e-17
267.100000	1.02794e-17
267.050000	1.0358e-17
267.000000	1.04373e-17
266.950000	1.05171e-17
266.900000	1.05976e-17
266.850000	1.06787e-17
266.800000	1.07604e-17
266.750000	1.08428e-17
266.700000	1.09257e-17
266.650000	1.10094e-17
266.600000	1.10936e-17
266.550000	1.11785e-17
266.500000	1.1264e-17
266.450000	1.13502e-17
266.400000	1.14371e-17
266.350000	1.15246e-17
266.300000	1.16128e-17
266.250000	1.17016e-17
266.200000	1.17912e-17
266.150000	1.18814e-17
266.100000	1.19723e-17
266.050000	1.20639e-17
266.000000	1.21563e-17
265.950000	1.22493e-17
265.900000	1.2343e-17
265.850000	1.24375e-17
265.800000	1.25326e-17
265.750000	1.26285e-17
265.700000	1.27252e-17
265.650000	1.28225e-17
265.600000	1.29207e-17
265.550000	1.30195e-17
265.500000	1.31191e-17
265.450000	1.32195e-17
265.400000	1.33207e-17
265.350000	1.34226e-17
265.300000	1.35253e-17
265.250000	1.36288e-17
265.200000	1.37331e-17
265.150000	1.38382e-17
265.100000	1.39441e-17
265.050000	1.40508e-17
265.000000	1.41583e-17
264.950000	1.42666e-17
264.900000	1.43758e-17
264.850000	1.44858e-17
264.800000	1.45967e-17
264.750000	1.47083e-17
264.700000	1.48209e-17
264.650000	1.49343e-17
264.600000	1.50486e-17
264.550000	1.51637e-17
264.500000	1.52798e-17
264.450000	1.53967e-17
264.400000	1.55145e-17
264.350000	1.56332e-17
264.300000	1.57528e-17
264.250000	1.58734e-17
264.200000	1.59948e-17
264.150000	1.61172e-17
264.100000	1.62405e-17
264.050000	1.63648e-17
264.000000	1.649e-17
263.950000	1.66162e-17
263.900000	1.67434e-17
263.850000	1.68715e-17
263.800000	1.70006e-17
263.750000	1.71307e-17
263.700000	1.72617e-17
263.650000	1.73938e-17
263.600000	1.75269e-17
263.550000	1.7661e-17
263.500000	1.77962e-17
263.450000	1.79323e-17
263.400000	1.80695e-17
263.350000	1.82078e-17
263.300000	1.83471e-17
263.250000	1.84875e-17
263.200000	1.8629e-17
263.150000	1.87715e-17
263.100000	1.89152e-17
263.050000	1.90599e-17
263.000000	1.92057e-17
262.950000	1.93527e-17
262.900000	1.95008e-17
262.850000	1.965e-17
262.800000	1.98003e-17
262.750000	1.99518e-17
262.700000	2.01045e-17
262.650000	2.02583e-17
262.600000	2.04134e-17
262.550000	2.05695e-17
262.500000	2.07269e-17
262.450000	2.08855e-17
262.400000	2.10453e-17
262.350000	2.12064e-17
262.300000	2.13686e-17
262.250000	2.15321e-17
262.200000	2.16969e-17
262.150000	2.18629e-17
262.100000	2.20302e-17
262.050000	2.21988e-17
262.000000	2.23686e-17
261.950000	2.25398e-17
261.900000	2.27122e-17
261.850000	2.2886e-17
261.800000	2.30611e-17
261.750000	2.32376e-17
261.700000	2.34154e-17
261.650000	2.35946e-17
261.600000	2.37751e-17
261.550000	2.3957e-17
261.500000	2.41403e-17
261.450000	2.4325e-17
261.400000	2.45111e-17
261.350000	2.46987e-17
261.300000	2.48877e-17
261.250000	2.50781e-17
261.200000	2.527e-17
261.150000	2.54633e-17
261.100000	2.56582e-17
261.050000	2.58545e-17
261.000000	2.60523e-17
260.950000	2.62516e-17
260.900000	2.64525e-17
260.850000	2.66549e-17
260.800000	2.68589e-17
260.750000	2.70644e-17
260.700000	2.72714e-17
260.650000	2.74801e-17
260.600000	2.76904e-17
260.550000	2.79022e-17
260.500000	2.81157e-17
260.450000	2.83309e-17
260.400000	2.85476e-17
260.350000	2.87661e-17
260.300000	2.89862e-17
260.250000	2.92079e-17
260.200000	2.94314e-17
260.150000	2.96566e-17
260.100000	2.98835e-17
260.050000	3.01122e-17
260.000000	3.03426e-17
259.950000	3.05747e-17
259.900000	3.08087e-17
259.850000	3.10444e-17
259.800000	3.12819e-17
259.750000	3.15213e-17
259.700000	3.17624e-17
259.650000	3.20055e-17
259.600000	3.22503e-17
259.550000	3.24971e-17
259.500000	3.27457e-17
259.450000	3.29963e-17
259.400000	3.32488e-17
259.350000	3.35032e-17
259.300000	3.37595e-17
259.250000	3.40178e-17
259.200000	3.42781e-17
259.150000	3.45403e-17
259.100000	3.48046e-17
259.050000	3.50709e-17
259.000000	3.53392e-17
258.950000	3.56096e-17
258.900000	3.58821e-17
258.850000	3.61566e-17
258.800000	3.64333e-17
258.750000	3.6712e-17
258.700000	3.69929e-17
258.650000	3.7276e-17
258.600000	3.75612e-17
258.550000	3.78485e-17
258.500000	3.81381e-17
258.450000	3.84299e-17
258.400000	3.8724e-17
258.350000	3.90202e-17
258.300000	3.93188e-17
258.250000	3.96196e-17
258.200000	3.99227e-17
258.150000	4.02282e-17
258.100000	4.0536e-17
258.050000	4.08461e-17
258.000000	4.11586e-17
257.950000	4.14736e-17
257.900000	4.17909e-17
257.850000	4.21106e-17
257.800000	4.24328e-17
257.750000	4.27575e-17
257.700000	4.30846e-17
257.650000	4.34142e-17
257.600000	4.37464e-17
257.550000	4.40811e-17
257.500000	4.44184e-17
257.450000	4.47582e-17
257.400000	4.51007e-17
257.350000	4.54457e-17
257.300000	4.57934e-17
257.250000	4.61438e-17
257.200000	4.64968e-17
257.150000	4.68526e-17
257.100000	4.7211e-17
257.050000	4.75723e-17
257.000000	4.79362e-17
256.950000	4.8303e-17
256.900000	4.86725e-17
256.850000	4.90449e-17
256.800000	4.94202e-17
256.750000	4.97983e-17
256.700000	5.01793e-17
256.650000	5.05632e-17
256.600000	5.095e-17
256.550000	5.13399e-17
256.500000	5.17327e-17
256.450000	5.21285e-17
256.400000	5.25273e-17
256.350000	5.29292e-17
256.300000	5.33341e-17
256.250000	5.37422e-17
256.200000	5.41533e-17
256.150000	5.45676e-17
256.100000	5.49851e-17
256.050000	5.54058e-17
256.000000	5.58297e-17
255.950000	5.62569e-17
255.900000	5.66873e-17
255.850000	5.7121e-17
255.800000	5.7558e-17
255.750000	5.79983e-17
255.700000	5.84421e-17
255.650000	5.88892e-17
255.600000	5.93398e-17
255.550000	5.97937e-17
255.500000	6.02512e-17
255.450000	6.07122e-17
255.400000	6.11767e-17
255.350000	6.16447e-17
255.300000	6.21163e-17
255.250000	6.25916e-17
255.200000	6.30704e-17
255.150000	6.3553e-17
255.100000	6.40392e-17
255.050000	6.45291e-17
255.000000	6.50228e-17
254.950000	6.55203e-17
254.900000	6.60216e-17
254.850000	6.65267e-17
254.800000	6.70356e-17
254.750000	6.75485e-17
254.700000	6.80653e-17
254.650000	6.8586e-17
254.600000	6.91108e-17
254.550000	6.96395e-17
254.500000	7.01723e-17
254.450000	7.07091e-17
254.400000	7.12501e-17
254.350000	7.17952e-17
254.300000	7.23445e-17
254.250000	7.2898e-17
254.200000	7.34557e-17
254.150000	7.40177e-17
254.100000	7.45839e-17
254.050000	7.51545e-17
254.000000	7.57295e-17
253.950000	7.63089e-17
253.900000	7.68927e-17
253.850000	7.74809e-17
253.800000	7.80737e-17
253.750000	7.8671e-17
253.700000	7.92729e-17
253.650000	7.98794e-17
253.600000	8.04905e-17
253.550000	8.11063e-17
253.500000	8.17268e-17
253.450000	8.2352e-17
253.400000	8.2982e-17
253.350000	8.36169e-17
253.300000	8.42566e-17
253.250000	8.49012e-17
253.200000	8.55507e-17
253.150000	8.62052e-17
253.100000	8.68647e-17
253.050000	8.75293e-17
253.000000	8.81989e-17
252.950000	8.88737e-17
252.900000	8.95536e-17
252.850000	9.02387e-17
252.800000	9.09291e-17
252.750000	9.16247e-17
252.700000	9.23257e-17
252.650000	9.3032e-17
252.600000	9.37437e-17
252.550000	9.44609e-17
252.500000	9.51835e-17
252.450000	9.59117e-17
252.400000	9.66455e-17
252.350000	9.73848e-17
252.300000	9.81299e-17
252.250000	9.88806e-17
252.200000	9.96371e-17
252.150000	1.00399e-16
252.100000	1.01167e-16
252.050000	1.01941e-16
252.000000	1.02721e-16
251.950000	1.03507e-16
251.900000	1.04299e-16
251.850000	1.05097e-16
251.800000	1.05901e-16
251.750000	1.06711e-16
251.700000	1.07527e-16
251.650000	1.0835e-16
251.600000	1.09179e-16
251.550000	1.10014e-16
251.500000	1.10856e-16
251.450000	1.11704e-16
251.400000	1.12558e-16
251.350000	1.13419e-16
251.300000	1.14287e-16
251.250000	1.15161e-16
251.200000	1.16042e-16
251.150000	1.1693e-16
251.100000	1.17825e-16
251.050000	1.18726e-16
251.000000	1.19634e-16
250.950000	1.2055e-16
250.900000	1.21472e-16
250.850000	1.22401e-16
250.800000	1.23337e-16
250.750000	1.24281e-16
250.700000	1.25232e-16
250.650000	1.2619e-16
250.600000	1.27155e-16
250.550000	1.28128e-16
250.500000	1.29108e-16
250.450000	1.30096e-16
250.400000	1.31091e-16
250.350000	1.32094e-16
250.300000	1.33104e-16
250.250000	1.34123e-16
250.200000	1.35149e-16
250.150000	1.36183e-16
250.100000	1.37224e-16
250.050000	1.38274e-16
250.000000	1.39332e-16
249.950000	1.40398e-16
249.900000	1.41472e-16
249.850000	1.42554e-16
249.800000	1.43645e-16
249.750000	1.44743e-16
249.700000	1.45851e-16
249.650000	1.46966e-16
249.600000	1.48091e-16
249.550000	1.49224e-16
249.500000	1.50365e-16
249.450000	1.51515e-16
249.400000	1.52675e-16
249.350000	1.53842e-16
249.300000	1.55019e-16
249.250000	1.56205e-16
249.200000	1.574e-16
249.150000	1.58604e-16
249.100000	1.59818e-16
249.050000	1.6104e-16
249.000000	1.62272e-16
248.950000	1.63513e-16
248.900000	1.64764e-16
248.850000	1.66025e-16
248.800000	1.67295e-16
248.750000	1.68575e-16
248.700000	1.69864e-16
248.650000	1.71164e-16
248.600000	1.72473e-16
248.550000	1.73792e-16
248.500000	1.75122e-16
248.450000	1.76461e-16
248.400000	1.77811e-16
248.350000	1.79171e-16
248.300000	1.80542e-16
248.250000	1.81923e-16
248.200000	1.83315e-16
248.150000	1.84717e-16
248.100000	1.8613e-16
248.050000	1.87554e-16
248.000000	1.88989e-16
247.950000	1.90434e-16
247.900000	1.91891e-16
247.850000	1.93359e-16
247.800000	1.94838e-16
247.750000	1.96329e-16
247.700000	1.97831e-16
247.650000	1.99344e-16
247.600000	2.00869e-16
247.550000	2.02405e-16
247.500000	2.03954e-16
247.450000	2.05514e-16
247.400000	2.07086e-16
247.350000	2.0867e-16
247.300000	2.10266e-16
247.250000	2.11875e-16
247.200000	2.13495e-16
247.150000	2.15129e-16
247.100000	2.16774e-16
247.050000	2.18433e-16
247.000000	2.20103e-16
246.950000	2.21787e-16
246.900000	2.23484e-16
246.850000	2.25193e-16
246.800000	2.26916e-16
246.750000	2.28652e-16
246.700000	2.30401e-16
246.650000	2.32163e-16
246.600000	2.33939e-16
246.550000	2.35729e-16
246.500000	2.37532e-16
246.450000	2.39349e-16
246.400000	2.4118e-16
246.350000	2.43025e-16
246.300000	2.44884e-16
246.250000	2.46757e-16
246.200000	2.48644e-16
246.150000	2.50546e-16
246.100000	2.52463e-16
246.050000	2.54394e-16
246.000000	2.5634e-16
245.950000	2.58301e-16
245.900000	2.60277e-16
245.850000	2.62268e-16
245.800000	2.64274e-16
245.750000	2.66295e-16
245.700000	2.68332e-16
245.650000	2.70385e-16
245.600000	2.72453e-16
245.550000	2.74537e-16
245.500000	2.76637e-16
245.450000	2.78753e-16
245.400000	2.80886e-16
245.350000	2.83034e-16
245.300000	2.85199e-16
245.250000	2.87381e-16
245.200000	2.89579e-16
245.150000	2.91794e-16
245.100000	2.94026e-16
245.050000	2.96275e-16
245.000000	2.98542e-16
244.950000	3.00825e-16
244.900000	3.03126e-16
244.850000	3.05445e-16
244.800000	3.07781e-16
244.750000	3.10136e-16
244.700000	3.12508e-16
244.650000	3.14898e-16
244.600000	3.17307e-16
244.550000	3.19734e-16
244.500000	3.2218e-16
244.450000	3.24644e-16
244.400000	3.27128e-16
244.350000	3.2963e-16
244.300000	3.32151e-16
244.250000	3.34692e-16
244.200000	3.37252e-16
244.150000	3.39832e-16
244.100000	3.42431e-16
244.050000	3.4505e-16
244.000000	3.4769e-16
243.950000	3.50349e-16
243.900000	3.53029e-16
243.850000	3.55729e-16
243.800000	3.5845e-16
243.750000	3.61192e-16
243.700000	3.63955e-16
243.650000	3.66739e-16
243.600000	3.69544e-16
243.550000	3.72371e-16
243.500000	3.75219e-16
243.450000	3.78089e-16
243.400000	3.80981e-16
243.350000	3.83895e-16
243.300000	3.86832e-16
243.250000	3.8979e-16
243.200000	3.92772e-16
243.150000	3.95776e-16
243.100000	3.98804e-16
243.050000	4.01854e-16
243.000000	4.04928e-16
242.950000	4.08025e-16
242.900000	4.11146e-16
242.850000	4.14291e-16
242.800000	4.1746e-16
242.750000	4.20653e-16
242.700000	4.2387e-16
242.650000	4.27112e-16
242.600000	4.30379e-16
242.550000	4.33671e-16
242.500000	4.36988e-16
242.450000	4.40331e-16
242.400000	4.43699e-16
242.350000	4.47093e-16
242.300000	4.50512e-16
242.250000	4.53958e-16
242.200000	4.57431e-16
242.150000	4.60929e-16
242.100000	4.64455e-16
242.050000	4.68008e-16
242.000000	4.71587e-16
241.950000	4.75194e-16
241.900000	4.78829e-16
241.850000	4.82491e-16
241.800000	4.86182e-16
241.750000	4.89901e-16
241.700000	4.93648e-16
241.650000	4.97423e-16
241.600000	5.01228e-16
241.550000	5.05062e-16
241.500000	5.08925e-16
241.450000	5.12818e-16
241.400000	5.1674e-16
241.350000	5.20692e-16
241.300000	5.24675e-16
241.250000	5.28688e-16
241.200000	5.32732e-16
241.150000	5.36807e-16
241.100000	5.40912e-16
241.050000	5.4505e-16
241.000000	5.49218e-16
240.950000	5.53419e-16
240.900000	5.57652e-16
240.850000	5.61917e-16
240.800000	5.66215e-16
240.750000	5.70546e-16
240.700000	5.7491e-16
240.650000	5.79307e-16
240.600000	5.83738e-16
240.550000	5.88203e-16
240.500000	5.92702e-16
240.450000	5.97235e-16
240.400000	6.01803e-16
240.350000	6.06406e-16
240.300000	6.11044e-16
240.250000	6.15718e-16
240.200000	6.20427e-16
240.150000	6.25172e-16
240.100000	6.29954e-16
240.050000	6.34772e-16
240.000000	6.39627e-16
239.950000	6.44519e-16
239.900000	6.49449e-16
239.850000	6.54416e-16
239.800000	6.59422e-16
239.750000	6.64465e-16
239.700000	6.69547e-16
239.650000	6.74668e-16
239.600000	6.79828e-16
239.550000	6.85028e-16
239.500000	6.90267e-16
239.450000	6.95547e-16
239.400000	7.00867e-16
239.350000	7.06227e-16
239.300000	7.11629e-16
239.250000	7.17071e-16
239.200000	7.22556e-16
239.150000	7.28082e-16
239.100000	7.33651e-16
239.050000	7.39262e-16
239.000000	7.44916e-16
238.950000	7.50614e-16
238.900000	7.56355e-16
238.850000	7.62139e-16
238.800000	7.67968e-16
238.750000	7.73842e-16
238.700000	7.79761e-16
238.650000	7.85724e-16
238.600000	7.91734e-16
238.550000	7.97789e-16
238.500000	8.03891e-16
238.450000	8.10039e-16
238.400000	8.16235e-16
238.350000	8.22477e-16
238.300000	8.28768e-16
238.250000	8.35107e-16
238.200000	8.41494e-16
238.150000	8.4793e-16
238.100000	8.54415e-16
238.050000	8.60949e-16
238.000000	8.67534e-16
237.950000	8.74169e-16
237.900000	8.80855e-16
237.850000	8.87592e-16
237.800000	8.9438e-16
237.750000	9.01221e-16
237.700000	9.08113e-16
237.650000	9.15059e-16
237.600000	9.22057e-16
237.550000	9.29109e-16
237.500000	9.36215e-16
237.450000	9.43375e-16
237.400000	9.5059e-16
237.350000	9.5786e-16
237.300000	9.65186e-16
237.250000	9.72568e-16
237.200000	9.80006e-16
237.150000	9.87501e-16
237.100000	9.95054e-16
237.050000	1.00266e-15
237.000000	1.01033e-15
236.950000	1.01806e-15
236.900000	1.02585e-15
236.850000	1.03369e-15
236.800000	1.0416e-15
236.750000	1.04956e-15
236.700000	1.05759e-15
236.650000	1.06568e-15
236.600000	1.07383e-15
236.550000	1.08204e-15
236.500000	1.09032e-15
236.450000	1.09866e-15
236.400000	1.10706e-15
236.350000	1.11552e-15
236.300000	1.12406e-15
236.250000	1.13265e-15
236.200000	1.14131e-15
236.150000	1.15004e-15
236.100000	1.15884e-15
236.050000	1.1677e-15
236.000000	1.17663e-15
235.950000	1.18563e-15
235.900000	1.1947e-15
235.850000	1.20383e-15
235.800000	1.21304e-15
235.750000	1.22232e-15
235.700000	1.23167e-15
235.650000	1.24109e-15
235.600000	1.25058e-15
235.550000	1.26014e-15
235.500000	1.26978e-15
235.450000	1.27949e-15
235.400000	1.28928e-15
235.350000	1.29914e-15
235.300000	1.30907e-15
235.250000	1.31908e-15
235.200000	1.32917e-15
235.150000	1.33934e-15
235.100000	1.34958e-15
235.050000	1.3599e-15
235.000000	1.3703e-15
234.950000	1.38078e-15
234.900000	1.39134e-15
234.850000	1.40198e-15
234.800000	1.4127e-15
234.750000	1.42351e-15
234.700000	1.43439e-15
234.650000	1.44536e-15
234.600000	1.45641e-15
234.550000	1.46755e-15
234.500000	1.47878e-15
234.450000	1.49009e-15
234.400000	1.50148e-15
234.350000	1.51296e-15
234.300000	1.52453e-15
234.250000	1.53619e-15
234.200000	1.54794e-15
234.150000	1.55978e-15
234.100000	1.57171e-15
234.050000	1.58373e-15
234.000000	1.59584e-15
233.950000	1.60804e-15
233.900000	1.62034e-15
233.850000	1.63273e-15
233.800000	1.64522e-15
233.750000	1.6578e-15
233.700000	1.67048e-15
233.650000	1.68325e-15
233.600000	1.69613e-15
233.550000	1.7091e-15
233.500000	1.72217e-15
233.450000	1.73534e-15
233.400000	1.74861e-15
233.350000	1.76198e-15
233.300000	1.77545e-15
233.250000	1.78903e-15
233.200000	1.80271e-15
233.150000	1.8165e-15
233.100000	1.83039e-15
233.050000	1.84439e-15
233.000000	1.85849e-15
232.950000	1.87271e-15
232.900000	1.88703e-15
232.850000	1.90146e-15
232.800000	1.916e-15
232.750000	1.93065e-15
232.700000	1.94542e-15
232.650000	1.96029e-15
232.600000	1.97528e-15
232.550000	1.99039e-15
232.500000	2.00561e-15
232.450000	2.02095e-15
232.400000	2.0364e-15
232.350000	2.05198e-15
232.300000	2.06767e-15
232.250000	2.08348e-15
232.200000	2.09941e-15
232.150000	2.11547e-15
232.100000	2.13164e-15
232.050000	2.14795e-15
232.000000	2.16437e-15
231.950000	2.18092e-15
231.900000	2.1976e-15
231.850000	2.21441e-15
231.800000	2.23134e-15
231.750000	2.2484e-15
231.700000	2.2656e-15
231.650000	2.28292e-15
231.600000	2.30038e-15
231.550000	2.31797e-15
231.500000	2.3357e-15
231.450000	2.35356e-15
231.400000	2.37156e-15
231.350000	2.38969e-15
231.300000	2.40797e-15
231.250000	2.42638e-15
231.200000	2.44493e-15
231.150000	2.46363e-15
231.100000	2.48247e-15
231.050000	2.50145e-15
231.000000	2.52058e-15
230.950000	2.53986e-15
230.900000	2.55928e-15
230.850000	2.57885e-15
230.800000	2.59857e-15
230.750000	2.61844e-15
230.700000	2.63846e-15
230.650000	2.65864e-15
230.600000	2.67897e-15
230.550000	2.69946e-15
230.500000	2.7201e-15
230.450000	2.7409e-15
230.400000	2.76186e-15
230.350000	2.78298e-15
230.300000	2.80426e-15
230.250000	2.8257e-15
230.200000	2.84731e-15
230.150000	2.86908e-15
230.100000	2.89102e-15
230.050000	2.91313e-15
230.000000	2.93541e-15
229.950000	2.95785e-15
229.900000	2.98047e-15
229.850000	3.00326e-15
229.800000	3.02623e-15
229.750000	3.04937e-15
229.700000	3.07269e-15
229.650000	3.09618e-15
229.600000	3.11986e-15
229.550000	3.14372e-15
229.500000	3.16776e-15
229.450000	3.19198e-15
229.400000	3.21639e-15
229.350000	3.24098e-15
229.300000	3.26576e-15
229.250000	3.29074e-15
229.200000	3.3159e-15
229.150000	3.34126e-15
229.100000	3.36681e-15
229.050000	3.39255e-15
229.000000	3.41849e-15
228.950000	3.44463e-15
228.900000	3.47097e-15
228.850000	3.49751e-15
228.800000	3.52426e-15
228.750000	3.55121e-15
228.700000	3.57836e-15
228.650000	3.60572e-15
228.600000	3.63329e-15
228.550000	3.66108e-15
228.500000	3.68907e-15
228.450000	3.71728e-15
228.400000	3.7457e-15
228.350000	3.77435e-15
228.300000	3.80321e-15
228.250000	3.83229e-15
228.200000	3.86159e-15
228.150000	3.89112e-15
228.100000	3.92087e-15
228.050000	3.95085e-15
228.000000	3.98106e-15
227.950000	4.01151e-15
227.900000	4.04218e-15
227.850000	4.07309e-15
227.800000	4.10423e-15
227.750000	4.13562e-15
227.700000	4.16724e-15
227.650000	4.1991e-15
227.600000	4.23121e-15
227.550000	4.26356e-15
227.500000	4.29616e-15
227.450000	4.32902e-15
227.400000	4.36212e-15
227.350000	4.39547e-15
227.300000	4.42908e-15
227.250000	4.46295e-15
227.200000	4.49707e-15
227.150000	4.53146e-15
227.100000	4.56611e-15
227.050000	4.60102e-15
227.000000	4.6362e-15
226.950000	4.67165e-15
226.900000	4.70737e-15
226.850000	4.74337e-15
226.800000	4.77963e-15
226.750000	4.81618e-15
226.700000	4.85301e-15
226.650000	4.89011e-15
226.600000	4.92751e-15
226.550000	4.96518e-15
226.500000	5.00315e-15
226.450000	5.0414e-15
226.400000	5.07995e-15
226.350000	5.11879e-15
226.300000	5.15793e-15
226.250000	5.19737e-15
226.200000	5.23711e-15
226.150000	5.27715e-15
226.100000	5.3175e-15
226.050000	5.35816e-15
226.000000	5.39913e-15
225.950000	5.44041e-15
225.900000	5.48201e-15
225.850000	5.52393e-15
225.800000	5.56616e-15
225.750000	5.60872e-15
225.700000	5.65161e-15
225.650000	5.69482e-15
225.600000	5.73836e-15
225.550000	5.78224e-15
225.500000	5.82645e-15
225.450000	5.871e-15
225.400000	5.91589e-15
225.350000	5.96112e-15
225.300000	6.0067e-15
225.250000	6.05263e-15
225.200000	6.09891e-15
225.150000	6.14554e-15
225.100000	6.19253e-15
225.050000	6.23987e-15
225.000000	6.28758e-15
224.950000	6.33566e-15
224.900000	6.3841e-15
224.850000	6.43291e-15
224.800000	6.4821e-15
224.750000	6.53166e-15
224.700000	6.5816e-15
224.650000	6.63192e-15
224.600000	6.68263e-15
224.550000	6.73372e-15
224.500000	6.78521e-15
224.450000	6.83709e-15
224.400000	6.88936e-15
224.350000	6.94204e-15
224.300000	6.99511e-15
224.250000	7.0486e-15
224.200000	7.10249e-15
224.150000	7.15679e-15
224.100000	7.21151e-15
224.050000	7.26665e-15
224.000000	7.32221e-15
223.950000	7.37819e-15
223.900000	7.4346e-15
223.850000	7.49145e-15
223.800000	7.54873e-15
223.750000	7.60644e-15
223.700000	7.6646e-15
223.650000	7.7232e-15
223.600000	7.78225e-15
223.550000	7.84175e-15
223.500000	7.9017e-15
223.450000	7.96212e-15
223.400000	8.02299e-15
223.350000	8.08433e-15
223.300000	8.14614e-15
223.250000	8.20843e-15
223.200000	8.27118e-15
223.150000	8.33442e-15
223.100000	8.39814e-15
223.050000	8.46235e-15
223.000000	8.52705e-15
222.950000	8.59225e-15
222.900000	8.65794e-15
222.850000	8.72413e-15
222.800000	8.79083e-15
222.750000	8.85804e-15
222.700000	8.92577e-15
222.650000	8.99401e-15
222.600000	9.06277e-15
222.550000	9.13206e-15
222.500000	9.20188e-15
222.450000	9.27223e-15
222.400000	9.34312e-15
222.350000	9.41456e-15
222.300000	9.48654e-15
222.250000	9.55906e-15
222.200000	9.63215e-15
222.150000	9.70579e-15
222.100000	9.77999e-15
222.050000	9.85477e-15
222.000000	9.93011e-15
221.950000	1.0006e-14
221.900000	1.00825e-14
221.850000	1.01596e-14
221.800000	1.02373e-14
221.750000	1.03156e-14
221.700000	1.03944e-14
221.650000	1.04739e-14
221.600000	1.0554e-14
221.550000	1.06347e-14
221.500000	1.0716e-14
221.450000	1.07979e-14
221.400000	1.08804e-14
221.350000	1.09636e-14
221.300000	1.10474e-14
221.250000	1.11319e-14
221.200000	1.1217e-14
221.150000	1.13028e-14
221.100000	1.13892e-14
221.050000	1.14762e-14
221.000000	1.1564e-14
220.950000	1.16524e-14
220.900000	1.17415e-14
220.850000	1.18312e-14
220.800000	1.19217e-14
220.750000	1.20128e-14
220.700000	1.21047e-14
220.650000	1.21972e-14
220.600000	1.22905e-14
220.550000	1.23844e-14
220.500000	1.24791e-14
220.450000	1.25745e-14
220.400000	1.26706e-14
220.350000	1.27675e-14
220.300000	1.28651e-14
220.250000	1.29635e-14
220.200000	1.30626e-14
220.150000	1.31624e-14
220.100000	1.32631e-14
220.050000	1.33645e-14
220.000000	1.34666e-14
219.950000	1.35696e-14
219.900000	1.36733e-14
219.850000	1.37779e-14
219.800000	1.38832e-14
219.750000	1.39893e-14
219.700000	1.40963e-14
219.650000	1.4204e-14
219.600000	1.43126e-14
219.550000	1.44221e-14
219.500000	1.45323e-14
219.450000	1.46434e-14
219.400000	1.47554e-14
219.350000	1.48682e-14
219.300000	1.49818e-14
219.250000	1.50964e-14
219.200000	1.52118e-14
219.150000	1.53281e-14
219.100000	1.54452e-14
219.050000	1.55633e-14
219.000000	1.56823e-14
218.950000	1.58022e-14
218.900000	1.5923e-14
218.850000	1.60447e-14
218.800000	1.61674e-14
218.750000	1.6291e-14
218.700000	1.64155e-14
218.650000	1.6541e-14
218.600000	1.66674e-14
218.550000	1.67949e-14
218.500000	1.69233e-14
218.450000	1.70526e-14
218.400000	1.7183e-14
218.350000	1.73143e-14
218.300000	1.74467e-14
218.250000	1.75801e-14
218.200000	1.77145e-14
218.150000	1.78499e-14
218.100000	1.79863e-14
218.050000	1.81238e-14
218.000000	1.82624e-14
217.950000	1.8402e-14
217.900000	1.85427e-14
217.850000	1.86844e-14
217.800000	1.88273e-14
217.750000	1.89712e-14
217.700000	1.91162e-14
217.650000	1.92624e-14
217.600000	1.94096e-14
217.550000	1.9558e-14
217.500000	1.97075e-14
217.450000	1.98581e-14
217.400000	2.00099e-14
217.350000	2.01629e-14
217.300000	2.0317e-14
217.250000	2.04724e-14
217.200000	2.06289e-14
217.150000	2.07866e-14
217.100000	2.09455e-14
217.050000	2.11056e-14
217.000000	2.12669e-14
216.950000	2.14295e-14
216.900000	2.15933e-14
216.850000	2.17584e-14
216.800000	2.19247e-14
216.750000	2.20923e-14
216.700000	2.22612e-14
216.650000	2.24313e-14
216.600000	2.26028e-14
216.550000	2.27756e-14
216.500000	2.29497e-14
216.450000	2.31251e-14
216.400000	2.33019e-14
216.350000	2.348e-14
216.300000	2.36595e-14
216.250000	2.38404e-14
216.200000	2.40226e-14
216.150000	2.42063e-14
216.100000	2.43913e-14
216.050000	2.45778e-14
216.000000	2.47656e-14
215.950000	2.49549e-14
215.900000	2.51457e-14
215.850000	2.53379e-14
215.800000	2.55316e-14
215.750000	2.57268e-14
215.700000	2.59234e-14
215.650000	2.61216e-14
215.600000	2.63213e-14
215.550000	2.65225e-14
215.500000	2.67252e-14
215.450000	2.69295e-14
215.400000	2.71354e-14
215.350000	2.73428e-14
215.300000	2.75518e-14
215.250000	2.77624e-14
215.200000	2.79746e-14
215.150000	2.81884e-14
215.100000	2.84039e-14
215.050000	2.8621e-14
215.000000	2.88398e-14
214.950000	2.90603e-14
214.900000	2.92824e-14
214.850000	2.95062e-14
214.800000	2.97318e-14
214.750000	2.99591e-14
214.700000	3.01881e-14
214.650000	3.04188e-14
214.600000	3.06513e-14
214.550000	3.08856e-14
214.500000	3.11217e-14
214.450000	3.13596e-14
214.400000	3.15993e-14
214.350000	3.18408e-14
214.300000	3.20842e-14
214.250000	3.23295e-14
214.200000	3.25766e-14
214.150000	3.28256e-14
214.100000	3.30765e-14
214.050000	3.33294e-14
214.000000	3.35841e-14
213.950000	3.38408e-14
213.900000	3.40995e-14
213.850000	3.43601e-14
213.800000	3.46228e-14
213.750000	3.48874e-14
213.700000	3.51541e-14
213.650000	3.54228e-14
213.600000	3.56936e-14
213.550000	3.59664e-14
213.500000	3.62413e-14
213.450000	3.65183e-14
213.400000	3.67975e-14
213.350000	3.70787e-14
213.300000	3.73621e-14
213.250000	3.76477e-14
213.200000	3.79355e-14
213.150000	3.82255e-14
213.100000	3.85176e-14
213.050000	3.8812e-14
213.000000	3.91087e-14
212.950000	3.94076e-14
212.900000	3.97088e-14
212.850000	4.00124e-14
212.800000	4.03182e-14
212.750000	4.06264e-14
212.700000	4.09369e-14
212.650000	4.12498e-14
212.600000	4.15651e-14
212.550000	4.18828e-14
212.500000	4.22029e-14
212.450000	4.25255e-14
212.400000	4.28505e-14
212.350000	4.31781e-14
212.300000	4.35081e-14
212.250000	4.38406e-14
212.200000	4.41757e-14
212.150000	4.45134e-14
212.100000	4.48536e-14
212.050000	4.51964e-14
212.000000	4.55419e-14
211.950000	4.589e-14
211.900000	4.62407e-14
211.850000	4.65942e-14
211.800000	4.69503e-14
211.750000	4.73092e-14
211.700000	4.76708e-14
211.650000	4.80351e-14
211.600000	4.84023e-14
211.550000	4.87722e-14
211.500000	4.9145e-14
211.450000	4.95206e-14
211.400000	4.98991e-14
211.350000	5.02805e-14
211.300000	5.06648e-14
211.250000	5.1052e-14
211.200000	5.14422e-14
211.150000	5.18354e-14
211.100000	5.22316e-14
211.050000	5.26308e-14
211.000000	5.30331e-14
210.950000	5.34384e-14
210.900000	5.38469e-14
210.850000	5.42584e-14
210.800000	5.46731e-14
210.750000	5.5091e-14
210.700000	5.55121e-14
210.650000	5.59363e-14
210.600000	5.63639e-14
210.550000	5.67947e-14
210.500000	5.72287e-14
210.450000	5.76661e-14
210.400000	5.81069e-14
210.350000	5.8551e-14
210.300000	5.89985e-14
210.250000	5.94494e-14
210.200000	5.99038e-14
210.150000	6.03616e-14
210.100000	6.0823e-14
210.050000	6.12878e-14
210.000000	6.17563e-14
209.950000	6.22282e-14
209.900000	6.27039e-14
209.850000	6.31831e-14
209.800000	6.3666e-14
209.750000	6.41526e-14
209.700000	6.46429e-14
209.650000	6.51369e-14
209.600000	6.56348e-14
209.550000	6.61364e-14
209.500000	6.66419e-14
209.450000	6.71512e-14
209.400000	6.76644e-14
209.350000	6.81816e-14
209.300000	6.87027e-14
209.250000	6.92277e-14
209.200000	6.97568e-14
209.150000	7.029e-14
209.100000	7.08272e-14
209.050000	7.13685e-14
209.000000	7.19139e-14
208.950000	7.24635e-14
208.900000	7.30173e-14
208.850000	7.35754e-14
208.800000	7.41377e-14
208.750000	7.47043e-14
208.700000	7.52752e-14
208.650000	7.58505e-14
208.600000	7.64302e-14
208.550000	7.70144e-14
208.500000	7.7603e-14
208.450000	7.8196e-14
208.400000	7.87937e-14
208.350000	7.93958e-14
208.300000	8.00026e-14
208.250000	8.0614e-14
208.200000	8.12301e-14
208.150000	8.18509e-14
208.100000	8.24765e-14
208.050000	8.31068e-14
208.000000	8.3742e-14
207.950000	8.43819e-14
207.900000	8.50268e-14
207.850000	8.56766e-14
207.800000	8.63314e-14
207.750000	8.69912e-14
207.700000	8.7656e-14
207.650000	8.83259e-14
207.600000	8.90009e-14
207.550000	8.96811e-14
207.500000	9.03665e-14
207.450000	9.10571e-14
207.400000	9.1753e-14
207.350000	9.24542e-14
207.300000	9.31608e-14
207.250000	9.38727e-14
207.200000	9.45901e-14
207.150000	9.5313e-14
207.100000	9.60414e-14
207.050000	9.67754e-14
207.000000	9.7515e-14
206.950000	9.82602e-14
206.900000	9.90111e-14
206.850000	9.97678e-14
206.800000	1.0053e-13
206.750000	1.01298e-13
206.700000	1.02073e-13
206.650000	1.02853e-13
206.600000	1.03639e-13
206.550000	1.04431e-13
206.500000	1.05229e-13
206.450000	1.06033e-13
206.400000	1.06843e-13
206.350000	1.0766e-13
206.300000	1.08483e-13
206.250000	1.09312e-13
206.200000	1.10147e-13
206.150000	1.10989e-13
206.100000	1.11837e-13
206.050000	1.12691e-13
206.000000	1.13553e-13
205.950000	1.1442e-13
205.900000	1.15295e-13
205.850000	1.16176e-13
205.800000	1.17064e-13
205.750000	1.17958e-13
205.700000	1.1886e-13
205.650000	1.19768e-13
205.600000	1.20683e-13
205.550000	1.21606e-13
205.500000	1.22535e-13
205.450000	1.23471e-13
205.400000	1.24415e-13
205.350000	1.25366e-13
205.300000	1.26324e-13
205.250000	1.27289e-13
205.200000	1.28262e-13
205.150000	1.29242e-13
205.100000	1.30229e-13
205.050000	1.31225e-13
205.000000	1.32227e-13
204.950000	1.33238e-13
204.900000	1.34256e-13
204.850000	1.35282e-13
204.800000	1.36316e-13
204.750000	1.37357e-13
204.700000	1.38407e-13
204.650000	1.39465e-13
204.600000	1.40531e-13
204.550000	1.41604e-13
204.500000	1.42686e-13
204.450000	1.43777e-13
204.400000	1.44876e-13
204.350000	1.45983e-13
204.300000	1.47098e-13
204.250000	1.48222e-13
204.200000	1.49355e-13
204.150000	1.50496e-13
204.100000	1.51646e-13
204.050000	1.52805e-13
204.000000	1.53973e-13
203.950000	1.55149e-13
203.900000	1.56335e-13
203.850000	1.57529e-13
203.800000	1.58733e-13
203.750000	1.59946e-13
203.700000	1.61168e-13
203.650000	1.624e-13
203.600000	1.63641e-13
203.550000	1.64891e-13
203.500000	1.66151e-13
203.450000	1.67421e-13
203.400000	1.687e-13
203.350000	1.69989e-13
203.300000	1.71288e-13
203.250000	1.72597e-13
203.200000	1.73916e-13
203.150000	1.75245e-13
203.100000	1.76584e-13
203.050000	1.77934e-13
203.000000	1.79293e-13
202.950000	1.80663e-13
202.900000	1.82044e-13
202.850000	1.83435e-13
202.800000	1.84836e-13
202.750000	1.86249e-13
202.700000	1.87672e-13
202.650000	1.89106e-13
202.600000	1.90551e-13
202.550000	1.92007e-13
202.500000	1.93474e-13
202.450000	1.94953e-13
202.400000	1.96442e-13
202.350000	1.97943e-13
202.300000	1.99456e-13
202.250000	2.0098e-13
202.200000	2.02515e-13
202.150000	2.04063e-13
202.100000	2.05622e-13
202.050000	2.07193e-13
202.000000	2.08777e-13
201.950000	2.10372e-13
201.900000	2.11979e-13
201.850000	2.13599e-13
201.800000	2.15231e-13
201.750000	2.16876e-13
201.700000	2.18533e-13
201.650000	2.20203e-13
201.600000	2.21885e-13
201.550000	2.23581e-13
201.500000	2.25289e-13
201.450000	2.2701e-13
201.400000	2.28745e-13
201.350000	2.30493e-13
201.300000	2.32254e-13
201.250000	2.34029e-13
201.200000	2.35817e-13
201.150000	2.37619e-13
201.100000	2.39434e-13
201.050000	2.41264e-13
201.000000	2.43107e-13
200.950000	2.44965e-13
200.900000	2.46836e-13
200.850000	2.48722e-13
200.800000	2.50623e-13
200.750000	2.52538e-13
200.700000	2.54467e-13
200.650000	2.56412e-13
200.600000	2.58371e-13
200.550000	2.60345e-13
200.500000	2.62334e-13
200.450000	2.64338e-13
200.400000	2.66358e-13
200.350000	2.68393e-13
200.300000	2.70444e-13
200.250000	2.7251e-13
200.200000	2.74592e-13
200.150000	2.76691e-13
200.100000	2.78805e-13
200.050000	2.80935e-13
200.000000	2.83081e-13
199.950000	2.85244e-13
199.900000	2.87424e-13
199.850000	2.8962e-13
199.800000	2.91833e-13
199.750000	2.94062e-13
199.700000	2.96309e-13
199.650000	2.98573e-13
199.600000	3.00854e-13
199.550000	3.03153e-13
199.500000	3.05469e-13
199.450000	3.07803e-13
199.400000	3.10155e-13
199.350000	3.12524e-13
199.300000	3.14912e-13
199.250000	3.17318e-13
199.200000	3.19743e-13
199.150000	3.22186e-13
199.100000	3.24647e-13
199.050000	3.27128e-13
199.000000	3.29627e-13
198.950000	3.32145e-13
198.900000	3.34683e-13
198.850000	3.3724e-13
198.800000	3.39817e-13
198.750000	3.42413e-13
198.700000	3.45029e-13
198.650000	3.47665e-13
198.600000	3.50321e-13
198.550000	3.52998e-13
198.500000	3.55695e-13
198.450000	3.58412e-13
198.400000	3.61151e-13
198.350000	3.6391e-13
198.300000	3.6669e-13
198.250000	3.69492e-13
198.200000	3.72315e-13
198.150000	3.75159e-13
198.100000	3.78026e-13
198.050000	3.80914e-13
198.000000	3.83824e-13
197.950000	3.86756e-13
197.900000	3.89711e-13
197.850000	3.92689e-13
197.800000	3.95689e-13
197.750000	3.98712e-13
197.700000	4.01758e-13
197.650000	4.04827e-13
197.600000	4.0792e-13
197.550000	4.11037e-13
197.500000	4.14177e-13
197.450000	4.17341e-13
197.400000	4.2053e-13
197.350000	4.23742e-13
197.300000	4.2698e-13
197.250000	4.30242e-13
197.200000	4.33529e-13
197.150000	4.36841e-13
197.100000	4.40178e-13
197.050000	4.43541e-13
197.000000	4.4693e-13
196.950000	4.50344e-13
196.900000	4.53785e-13
196.850000	4.57251e-13
196.800000	4.60745e-13
196.750000	4.64265e-13
196.700000	4.67811e-13
196.650000	4.71385e-13
196.600000	4.74987e-13
196.550000	4.78615e-13
196.500000	4.82272e-13
196.450000	4.85956e-13
196.400000	4.89669e-13
196.350000	4.93409e-13
196.300000	4.97179e-13
196.250000	5.00977e-13
196.200000	5.04804e-13
196.150000	5.08661e-13
196.100000	5.12547e-13
196.050000	5.16462e-13
196.000000	5.20408e-13
195.950000	5.24384e-13
195.900000	5.2839e-13
195.850000	5.32426e-13
195.800000	5.36494e-13
195.750000	5.40592e-13
195.700000	5.44722e-13
195.650000	5.48883e-13
195.600000	5.53076e-13
195.550000	5.57302e-13
195.500000	5.61559e-13
195.450000	5.65849e-13
195.400000	5.70172e-13
195.350000	5.74527e-13
195.300000	5.78916e-13
195.250000	5.83339e-13
195.200000	5.87795e-13
195.150000	5.92286e-13
195.100000	5.9681e-13
195.050000	6.01369e-13
195.000000	6.05963e-13
194.950000	6.10593e-13
194.900000	6.15257e-13
194.850000	6.19957e-13
194.800000	6.24693e-13
194.750000	6.29465e-13
194.700000	6.34274e-13
194.650000	6.39119e-13
194.600000	6.44001e-13
194.550000	6.48921e-13
194.500000	6.53878e-13
194.450000	6.58873e-13
194.400000	6.63906e-13
194.350000	6.68978e-13
194.300000	6.74088e-13
194.250000	6.79238e-13
194.200000	6.84426e-13
194.150000	6.89655e-13
194.100000	6.94923e-13
194.050000	7.00232e-13
194.000000	7.05581e-13
193.950000	7.1097e-13
193.900000	7.16401e-13
193.850000	7.21874e-13
193.800000	7.27388e-13
193.750000	7.32945e-13
193.700000	7.38544e-13
193.650000	7.44185e-13
193.600000	7.4987e-13
193.550000	7.55598e-13
193.500000	7.6137e-13
193.450000	7.67186e-13
193.400000	7.73046e-13
193.350000	7.78952e-13
193.300000	7.84902e-13
193.250000	7.90897e-13
193.200000	7.96939e-13
193.150000	8.03027e-13
193.100000	8.09161e-13
193.050000	8.15342e-13
193.000000	8.2157e-13
192.950000	8.27845e-13
192.900000	8.34169e-13
192.850000	8.40541e-13
192.800000	8.46962e-13
192.750000	8.53431e-13
192.700000	8.5995e-13
192.650000	8.66519e-13
192.600000	8.73138e-13
192.550000	8.79807e-13
192.500000	8.86528e-13
192.450000	8.933e-13
192.400000	9.00123e-13
192.350000	9.06999e-13
192.300000	9.13927e-13
192.250000	9.20908e-13
192.200000	9.27942e-13
192.150000	9.3503e-13
192.100000	9.42172e-13
192.050000	9.49369e-13
192.000000	9.56621e-13
191.950000	9.63928e-13
191.900000	9.71291e-13
191.850000	9.7871e-13
191.800000	9.86185e-13
191.750000	9.93718e-13
191.700000	1.00131e-12
191.650000	1.00896e-12
191.600000	1.01666e-12
191.550000	1.02443e-12
191.500000	1.03225e-12
191.450000	1.04014e-12
191.400000	1.04808e-12
191.350000	1.05609e-12
191.300000	1.06416e-12
191.250000	1.07228e-12
191.200000	1.08047e-12
191.150000	1.08873e-12
191.100000	1.09704e-12
191.050000	1.10542e-12
191.000000	1.11387e-12
190.950000	1.12237e-12
190.900000	1.13095e-12
190.850000	1.13958e-12
190.800000	1.14829e-12
190.750000	1.15706e-12
190.700000	1.1659e-12
190.650000	1.1748e-12
190.600000	1.18378e-12
190.550000	1.19282e-12
190.500000	1.20193e-12
190.450000	1.21111e-12
190.400000	1.22036e-12
190.350000	1.22968e-12
190.300000	1.23907e-12
190.250000	1.24854e-12
190.200000	1.25807e-12
190.150000	1.26768e-12
190.100000	1.27736e-12
190.050000	1.28712e-12
190.000000	1.29695e-12
189.950000	1.30686e-12
189.900000	1.31684e-12
189.850000	1.3269e-12
189.800000	1.33703e-12
189.750000	1.34724e-12
189.700000	1.35753e-12
189.650000	1.3679e-12
189.600000	1.37835e-12
189.550000	1.38888e-12
189.500000	1.39948e-12
189.450000	1.41017e-12
189.400000	1.42094e-12
189.350000	1.43179e-12
189.300000	1.44273e-12
189.250000	1.45375e-12
189.200000	1.46485e-12
189.150000	1.47604e-12
189.100000	1.48731e-12
189.050000	1.49867e-12
189.000000	1.51012e-12
188.950000	1.52165e-12
188.900000	1.53327e-12
188.850000	1.54499e-12
188.800000	1.55678e-12
188.750000	1.56867e-12
188.700000	1.58066e-12
188.650000	1.59273e-12
188.600000	1.60489e-12
188.550000	1.61715e-12
188.500000	1.6295e-12
188.450000	1.64195e-12
188.400000	1.65449e-12
188.350000	1.66712e-12
188.300000	1.67985e-12
188.250000	1.69268e-12
188.200000	1.70561e-12
188.150000	1.71864e-12
188.100000	1.73176e-12
188.050000	1.74499e-12
188.000000	1.75832e-12
187.950000	1.77174e-12
187.900000	1.78528e-12
187.850000	1.79891e-12
187.800000	1.81265e-12
187.750000	1.82649e-12
187.700000	1.84044e-12
187.650000	1.8545e-12
187.600000	1.86866e-12
187.550000	1.88293e-12
187.500000	1.89731e-12
187.450000	1.9118e-12
187.400000	1.9264e-12
187.350000	1.94111e-12
187.300000	1.95594e-12
187.250000	1.97088e-12
187.200000	1.98593e-12
187.150000	2.00109e-12
187.100000	2.01638e-12
187.050000	2.03177e-12
187.000000	2.04729e-12
186.950000	2.06293e-12
186.900000	2.07868e-12
186.850000	2.09456e-12
186.800000	2.11055e-12
186.750000	2.12667e-12
186.700000	2.14291e-12
186.650000	2.15928e-12
186.600000	2.17577e-12
186.550000	2.19238e-12
186.500000	2.20912e-12
186.450000	2.22599e-12
186.400000	2.24299e-12
186.350000	2.26012e-12
186.300000	2.27738e-12
186.250000	2.29477e-12
186.200000	2.3123e-12
186.150000	2.32996e-12
186.100000	2.34775e-12
186.050000	2.36568e-12
186.000000	2.38375e-12
185.950000	2.40195e-12
185.900000	2.42029e-12
185.850000	2.43877e-12
185.800000	2.4574e-12
185.750000	2.47616e-12
185.700000	2.49507e-12
185.650000	2.51413e-12
185.600000	2.53333e-12
185.550000	2.55267e-12
185.500000	2.57217e-12
185.450000	2.59181e-12
185.400000	2.6116e-12
185.350000	2.63154e-12
185.300000	2.65164e-12
185.250000	2.67189e-12
185.200000	2.69229e-12
185.150000	2.71285e-12
185.100000	2.73357e-12
185.050000	2.75444e-12
185.000000	2.77548e-12
184.950000	2.79667e-12
184.900000	2.81803e-12
184.850000	2.83955e-12
184.800000	2.86123e-12
184.750000	2.88308e-12
184.700000	2.90509e-12
184.650000	2.92728e-12
184.600000	2.94963e-12
184.550000	2.97216e-12
184.500000	2.99485e-12
184.450000	3.01772e-12
184.400000	3.04076e-12
184.350000	3.06398e-12
184.300000	3.08738e-12
184.250000	3.11096e-12
184.200000	3.13471e-12
184.150000	3.15865e-12
184.100000	3.18277e-12
184.050000	3.20707e-12
184.000000	3.23156e-12
183.950000	3.25624e-12
183.900000	3.2811e-12
183.850000	3.30616e-12
183.800000	3.3314e-12
183.750000	3.35684e-12
183.700000	3.38247e-12
183.650000	3.4083e-12
183.600000	3.43433e-12
183.550000	3.46055e-12
183.500000	3.48698e-12
183.450000	3.5136e-12
183.400000	3.54043e-12
183.350000	3.56746e-12
183.300000	3.5947e-12
183.250000	3.62215e-12
183.200000	3.64981e-12
183.150000	3.67768e-12
183.100000	3.70576e-12
183.050000	3.73406e-12
183.000000	3.76257e-12
182.950000	3.7913e-12
182.900000	3.82025e-12
182.850000	3.84942e-12
182.800000	3.87881e-12
182.750000	3.90843e-12
182.700000	3.93827e-12
182.650000	3.96834e-12
182.600000	3.99864e-12
182.550000	4.02918e-12
182.500000	4.05994e-12
182.450000	4.09094e-12
182.400000	4.12218e-12
182.350000	4.15365e-12
182.300000	4.18537e-12
182.250000	4.21732e-12
182.200000	4.24952e-12
182.150000	4.28197e-12
182.100000	4.31467e-12
182.050000	4.34761e-12
182.000000	4.38081e-12
181.950000	4.41425e-12
181.900000	4.44796e-12
181.850000	4.48192e-12
181.800000	4.51614e-12
181.750000	4.55062e-12
181.700000	4.58537e-12
181.650000	4.62038e-12
181.600000	4.65566e-12
181.550000	4.6912e-12
181.500000	4.72702e-12
181.450000	4.76311e-12
181.400000	4.79948e-12
181.350000	4.83613e-12
181.300000	4.87305e-12
181.250000	4.91026e-12
181.200000	4.94775e-12
181.150000	4.98552e-12
181.100000	5.02359e-12
181.050000	5.06194e-12
181.000000	5.10059e-12
180.950000	5.13953e-12
180.900000	5.17877e-12
180.850000	5.21831e-12
180.800000	5.25816e-12
180.750000	5.2983e-12
180.700000	5.33875e-12
180.650000	5.37952e-12
180.600000	5.42059e-12
180.550000	5.46197e-12
180.500000	5.50367e-12
180.450000	5.54569e-12
180.400000	5.58803e-12
180.350000	5.6307e-12
180.300000	5.67369e-12
180.250000	5.71701e-12
180.200000	5.76065e-12
180.150000	5.80463e-12
180.100000	5.84895e-12
180.050000	5.89361e-12
180.000000	5.9386e-12
179.950000	5.98394e-12
179.900000	6.02963e-12
179.850000	6.07566e-12
179.800000	6.12205e-12
179.750000	6.16879e-12
179.700000	6.21588e-12
179.650000	6.26334e-12
179.600000	6.31116e-12
179.550000	6.35934e-12
179.500000	6.40789e-12
179.450000	6.45681e-12
179.400000	6.5061e-12
179.350000	6.55578e-12
179.300000	6.60583e-12
179.250000	6.65626e-12
179.200000	6.70707e-12
179.150000	6.75828e-12
179.100000	6.80987e-12
179.050000	6.86186e-12
179.000000	6.91425e-12
178.950000	6.96703e-12
178.900000	7.02022e-12
178.850000	7.07382e-12
178.800000	7.12782e-12
178.750000	7.18224e-12
178.700000	7.23707e-12
178.650000	7.29232e-12
178.600000	7.34799e-12
178.550000	7.40409e-12
178.500000	7.46061e-12
178.450000	7.51756e-12
178.400000	7.57496e-12
178.350000	7.63278e-12
178.300000	7.69105e-12
178.250000	7.74977e-12
178.200000	7.80893e-12
178.150000	7.86854e-12
178.100000	7.92861e-12
178.050000	7.98914e-12
178.000000	8.05013e-12
177.950000	8.11158e-12
177.900000	8.17351e-12
177.850000	8.2359e-12
177.800000	8.29878e-12
177.750000	8.36213e-12
177.700000	8.42596e-12
177.650000	8.49029e-12
177.600000	8.5551e-12
177.550000	8.62041e-12
177.500000	8.68622e-12
177.450000	8.75252e-12
177.400000	8.81934e-12
177.350000	8.88667e-12
177.300000	8.9545e-12
177.250000	9.02286e-12
177.200000	9.09174e-12
177.150000	9.16114e-12
177.100000	9.23108e-12
177.050000	9.30154e-12
177.000000	9.37255e-12
176.950000	9.44409e-12
176.900000	9.51619e-12
176.850000	9.58883e-12
176.800000	9.66203e-12
176.750000	9.73578e-12
176.700000	9.8101e-12
176.650000	9.88499e-12
176.600000	9.96044e-12
176.550000	1.00365e-11
176.500000	1.01131e-11
176.450000	1.01903e-11
176.400000	1.02681e-11
176.350000	1.03465e-11
176.300000	1.04254e-11
176.250000	1.0505e-11
176.200000	1.05852e-11
176.150000	1.0666e-11
176.100000	1.07474e-11
176.050000	1.08295e-11
176.000000	1.09121e-11
175.950000	1.09954e-11
175.900000	1.10794e-11
175.850000	1.11639e-11
175.800000	1.12491e-11
175.750000	1.1335e-11
175.700000	1.14215e-11
175.650000	1.15087e-11
175.600000	1.15966e-11
175.550000	1.16851e-11
175.500000	1.17743e-11
175.450000	1.18641e-11
175.400000	1.19547e-11
175.350000	1.2046e-11
175.300000	1.21379e-11
175.250000	1.22306e-11
175.200000	1.23239e-11
175.150000	1.2418e-11
175.100000	1.25128e-11
175.050000	1.26083e-11
175.000000	1.27045e-11
174.950000	1.28015e-11
174.900000	1.28992e-11
174.850000	1.29977e-11
174.800000	1.30969e-11
174.750000	1.31968e-11
174.700000	1.32976e-11
174.650000	1.33991e-11
174.600000	1.35013e-11
174.550000	1.36044e-11
174.500000	1.37082e-11
174.450000	1.38129e-11
174.400000	1.39183e-11
174.350000	1.40245e-11
174.300000	1.41316e-11
174.250000	1.42394e-11
174.200000	1.43481e-11
174.150000	1.44576e-11
174.100000	1.4568e-11
174.050000	1.46792e-11
174.000000	1.47912e-11
173.950000	1.49041e-11
173.900000	1.50179e-11
173.850000	1.51325e-11
173.800000	1.5248e-11
173.750000	1.53644e-11
173.700000	1.54816e-11
173.650000	1.55998e-11
173.600000	1.57189e-11
173.550000	1.58388e-11
173.500000	1.59597e-11
173.450000	1.60815e-11
173.400000	1.62043e-11
173.350000	1.63279e-11
173.300000	1.64526e-11
173.250000	1.65781e-11
173.200000	1.67047e-11
173.150000	1.68322e-11
173.100000	1.69606e-11
173.050000	1.70901e-11
173.000000	1.72205e-11
172.950000	1.73519e-11
172.900000	1.74844e-11
172.850000	1.76178e-11
172.800000	1.77523e-11
172.750000	1.78878e-11
172.700000	1.80243e-11
172.650000	1.81618e-11
172.600000	1.83005e-11
172.550000	1.84401e-11
172.500000	1.85809e-11
172.450000	1.87227e-11
172.400000	1.88656e-11
172.350000	1.90095e-11
172.300000	1.91546e-11
172.250000	1.93008e-11
172.200000	1.94481e-11
172.150000	1.95965e-11
172.100000	1.97461e-11
172.050000	1.98968e-11
172.000000	2.00486e-11
171.950000	2.02016e-11
171.900000	2.03558e-11
171.850000	2.05112e-11
171.800000	2.06677e-11
171.750000	2.08254e-11
171.700000	2.09844e-11
171.650000	2.11445e-11
171.600000	2.13059e-11
171.550000	2.14685e-11
171.500000	2.16323e-11
171.450000	2.17974e-11
171.400000	2.19638e-11
171.350000	2.21314e-11
171.300000	2.23003e-11
171.250000	2.24705e-11
171.200000	2.26419e-11
171.150000	2.28147e-11
171.100000	2.29888e-11
171.050000	2.31643e-11
171.000000	2.33411e-11
170.950000	2.35192e-11
170.900000	2.36987e-11
170.850000	2.38795e-11
170.800000	2.40618e-11
170.750000	2.42454e-11
170.700000	2.44304e-11
170.650000	2.46168e-11
170.600000	2.48047e-11
170.550000	2.4994e-11
170.500000	2.51847e-11
170.450000	2.53769e-11
170.400000	2.55706e-11
170.350000	2.57657e-11
170.300000	2.59623e-11
170.250000	2.61604e-11
170.200000	2.63601e-11
170.150000	2.65612e-11
170.100000	2.67639e-11
170.050000	2.69682e-11
170.000000	2.7174e-11
169.950000	2.73813e-11
169.900000	2.75903e-11
169.850000	2.78008e-11
169.800000	2.8013e-11
169.750000	2.82267e-11
169.700000	2.84421e-11
169.650000	2.86592e-11
169.600000	2.88779e-11
169.550000	2.90982e-11
169.500000	2.93203e-11
169.450000	2.9544e-11
169.400000	2.97694e-11
169.350000	2.99966e-11
169.300000	3.02255e-11
169.250000	3.04561e-11
169.200000	3.06886e-11
169.150000	3.09227e-11
169.100000	3.11587e-11
169.050000	3.13964e-11
169.000000	3.1636e-11
168.950000	3.18774e-11
168.900000	3.21207e-11
168.850000	3.23658e-11
168.800000	3.26127e-11
168.750000	3.28616e-11
168.700000	3.31123e-11
168.650000	3.3365e-11
168.600000	3.36196e-11
168.550000	3.38761e-11
168.500000	3.41346e-11
168.450000	3.43951e-11
168.400000	3.46575e-11
168.350000	3.4922e-11
168.300000	3.51884e-11
168.250000	3.54569e-11
168.200000	3.57275e-11
168.150000	3.60001e-11
168.100000	3.62748e-11
168.050000	3.65516e-11
168.000000	3.68305e-11
167.950000	3.71115e-11
167.900000	3.73947e-11
167.850000	3.768e-11
167.800000	3.79675e-11
167.750000	3.82572e-11
167.700000	3.85491e-11
167.650000	3.88432e-11
167.600000	3.91396e-11
167.550000	3.94382e-11
167.500000	3.97392e-11
167.450000	4.00424e-11
167.400000	4.03479e-11
167.350000	4.06557e-11
167.300000	4.09659e-11
167.250000	4.12785e-11
167.200000	4.15935e-11
167.150000	4.19108e-11
167.100000	4.22306e-11
167.050000	4.25528e-11
167.000000	4.28775e-11
166.950000	4.32046e-11
166.900000	4.35343e-11
166.850000	4.38664e-11
166.800000	4.42011e-11
166.750000	4.45383e-11
166.700000	4.48782e-11
166.650000	4.52206e-11
166.600000	4.55656e-11
166.550000	4.59132e-11
166.500000	4.62635e-11
166.450000	4.66165e-11
166.400000	4.69722e-11
166.350000	4.73305e-11
166.300000	4.76917e-11
166.250000	4.80555e-11
166.200000	4.84222e-11
166.150000	4.87916e-11
166.100000	4.91638e-11
166.050000	4.95389e-11
166.000000	4.99169e-11
165.950000	5.02977e-11
165.900000	5.06815e-11
165.850000	5.10681e-11
165.800000	5.14577e-11
165.750000	5.18503e-11
165.700000	5.22459e-11
165.650000	5.26445e-11
165.600000	5.30461e-11
165.550000	5.34508e-11
165.500000	5.38586e-11
165.450000	5.42695e-11
165.400000	5.46835e-11
165.350000	5.51007e-11
165.300000	5.55211e-11
165.250000	5.59447e-11
165.200000	5.63715e-11
165.150000	5.68015e-11
165.100000	5.72349e-11
165.050000	5.76715e-11
165.000000	5.81115e-11
164.950000	5.85548e-11
164.900000	5.90015e-11
164.850000	5.94517e-11
164.800000	5.99052e-11
164.750000	6.03622e-11
164.700000	6.08227e-11
164.650000	6.12867e-11
164.600000	6.17542e-11
164.550000	6.22254e-11
164.500000	6.27001e-11
164.450000	6.31784e-11
164.400000	6.36603e-11
164.350000	6.4146e-11
164.300000	6.46353e-11
164.250000	6.51284e-11
164.200000	6.56253e-11
164.150000	6.61259e-11
164.100000	6.66303e-11
164.050000	6.71386e-11
164.000000	6.76508e-11
163.950000	6.81669e-11
163.900000	6.86869e-11
163.850000	6.92109e-11
163.800000	6.97388e-11
163.750000	7.02708e-11
163.700000	7.08069e-11
163.650000	7.1347e-11
163.600000	7.18913e-11
163.550000	7.24397e-11
163.500000	7.29923e-11
163.450000	7.35491e-11
163.400000	7.41101e-11
163.350000	7.46755e-11
163.300000	7.52451e-11
163.250000	7.58191e-11
163.200000	7.63974e-11
163.150000	7.69802e-11
163.100000	7.75674e-11
163.050000	7.81591e-11
163.000000	7.87553e-11
162.950000	7.93561e-11
162.900000	7.99614e-11
162.850000	8.05714e-11
162.800000	8.1186e-11
162.750000	8.18052e-11
162.700000	8.24292e-11
162.650000	8.3058e-11
162.600000	8.36916e-11
162.550000	8.433e-11
162.500000	8.49732e-11
162.450000	8.56214e-11
162.400000	8.62745e-11
162.350000	8.69326e-11
162.300000	8.75957e-11
162.250000	8.82638e-11
162.200000	8.89371e-11
162.150000	8.96154e-11
162.100000	9.0299e-11
162.050000	9.09878e-11
162.000000	9.16818e-11
161.950000	9.23811e-11
161.900000	9.30858e-11
161.850000	9.37958e-11
161.800000	9.45112e-11
161.750000	9.52321e-11
161.700000	9.59585e-11
161.650000	9.66904e-11
161.600000	9.74279e-11
161.550000	9.8171e-11
161.500000	9.89198e-11
161.450000	9.96743e-11
161.400000	1.00435e-10
161.350000	1.01201e-10
161.300000	1.01972e-10
161.250000	1.0275e-10
161.200000	1.03534e-10
161.150000	1.04324e-10
161.100000	1.05119e-10
161.050000	1.05921e-10
161.000000	1.06729e-10
160.950000	1.07543e-10
160.900000	1.08363e-10
160.850000	1.0919e-10
160.800000	1.10023e-10
160.750000	1.10862e-10
160.700000	1.11707e-10
160.650000	1.12559e-10
160.600000	1.13418e-10
160.550000	1.14283e-10
160.500000	1.15154e-10
160.450000	1.16033e-10
160.400000	1.16918e-10
160.350000	1.17809e-10
160.300000	1.18708e-10
160.250000	1.19613e-10
160.200000	1.20525e-10
160.150000	1.21445e-10
160.100000	1.22371e-10
160.050000	1.23304e-10
160.000000	1.24245e-10
159.950000	1.25192e-10
159.900000	1.26147e-10
159.850000	1.27109e-10
159.800000	1.28078e-10
159.750000	1.29055e-10
159.700000	1.30039e-10
159.650000	1.31031e-10
159.600000	1.32031e-10
159.550000	1.33037e-10
159.500000	1.34052e-10
159.450000	1.35074e-10
159.400000	1.36105e-10
159.350000	1.37143e-10
159.300000	1.38188e-10
159.250000	1.39242e-10
159.200000	1.40304e-10
159.150000	1.41374e-10
159.100000	1.42452e-10
159.050000	1.43539e-10
159.000000	1.44633e-10
158.950000	1.45736e-10
158.900000	1.46848e-10
158.850000	1.47968e-10
158.800000	1.49096e-10
158.750000	1.50233e-10
158.700000	1.51379e-10
158.650000	1.52533e-10
158.600000	1.53696e-10
158.550000	1.54869e-10
158.500000	1.5605e-10
158.450000	1.5724e-10
158.400000	1.58439e-10
158.350000	1.59647e-10
158.300000	1.60864e-10
158.250000	1.62091e-10
158.200000	1.63327e-10
158.150000	1.64573e-10
158.100000	1.65828e-10
158.050000	1.67092e-10
158.000000	1.68366e-10
157.950000	1.6965e-10
157.900000	1.70944e-10
157.850000	1.72248e-10
157.800000	1.73561e-10
157.750000	1.74885e-10
157.700000	1.76218e-10
157.650000	1.77562e-10
157.600000	1.78916e-10
157.550000	1.8028e-10
157.500000	1.81655e-10
157.450000	1.8304e-10
157.400000	1.84436e-10
157.350000	1.85842e-10
157.300000	1.87259e-10
157.250000	1.88687e-10
157.200000	1.90126e-10
157.150000	1.91576e-10
157.100000	1.93037e-10
157.050000	1.94509e-10
157.000000	1.95992e-10
156.950000	1.97486e-10
156.900000	1.98992e-10
156.850000	2.0051e-10
156.800000	2.02039e-10
156.750000	2.03579e-10
156.700000	2.05131e-10
156.650000	2.06696e-10
156.600000	2.08272e-10
156.550000	2.0986e-10
156.500000	2.1146e-10
156.450000	2.13072e-10
156.400000	2.14697e-10
156.350000	2.16334e-10
156.300000	2.17983e-10
156.250000	2.19646e-10
156.200000	2.2132e-10
156.150000	2.23008e-10
156.100000	2.24708e-10
156.050000	2.26422e-10
156.000000	2.28148e-10
155.950000	2.29887e-10
155.900000	2.3164e-10
155.850000	2.33406e-10
155.800000	2.35186e-10
155.750000	2.36979e-10
155.700000	2.38786e-10
155.650000	2.40607e-10
155.600000	2.42441e-10
155.550000	2.4429e-10
155.500000	2.46152e-10
155.450000	2.48029e-10
155.400000	2.4992e-10
155.350000	2.51826e-10
155.300000	2.53746e-10
155.250000	2.5568e-10
155.200000	2.5763e-10
155.150000	2.59594e-10
155.100000	2.61573e-10
155.050000	2.63567e-10
155.000000	2.65577e-10
154.950000	2.67602e-10
154.900000	2.69642e-10
154.850000	2.71698e-10
154.800000	2.73769e-10
154.750000	2.75856e-10
154.700000	2.7796e-10
154.650000	2.80079e-10
154.600000	2.82214e-10
154.550000	2.84366e-10
154.500000	2.86534e-10
154.450000	2.88718e-10
154.400000	2.90919e-10
154.350000	2.93137e-10
154.300000	2.95372e-10
154.250000	2.97624e-10
154.200000	2.99893e-10
154.150000	3.02179e-10
154.100000	3.04483e-10
154.050000	3.06804e-10
154.000000	3.09143e-10
153.950000	3.115e-10
153.900000	3.13875e-10
153.850000	3.16268e-10
153.800000	3.18679e-10
153.750000	3.21108e-10
153.700000	3.23556e-10
153.650000	3.26023e-10
153.600000	3.28508e-10
153.550000	3.31013e-10
153.500000	3.33536e-10
153.450000	3.36079e-10
153.400000	3.38641e-10
153.350000	3.41222e-10
153.300000	3.43824e-10
153.250000	3.46445e-10
153.200000	3.49086e-10
153.150000	3.51747e-10
153.100000	3.54428e-10
153.050000	3.5713e-10
153.000000	3.59853e-10
152.950000	3.62596e-10
152.900000	3.6536e-10
152.850000	3.68145e-10
152.800000	3.70951e-10
152.750000	3.73779e-10
152.700000	3.76628e-10
152.650000	3.795e-10
152.600000	3.82392e-10
152.550000	3.85307e-10
152.500000	3.88244e-10
152.450000	3.91204e-10
152.400000	3.94186e-10
152.350000	3.97191e-10
152.300000	4.00219e-10
152.250000	4.03269e-10
152.200000	4.06343e-10
152.150000	4.09441e-10
152.100000	4.12562e-10
152.050000	4.15707e-10
152.000000	4.18875e-10
151.950000	4.22068e-10
151.900000	4.25285e-10
151.850000	4.28527e-10
151.800000	4.31794e-10
151.750000	4.35085e-10
151.700000	4.38401e-10
151.650000	4.41743e-10
151.600000	4.4511e-10
151.550000	4.48503e-10
151.500000	4.51922e-10
151.450000	4.55366e-10
151.400000	4.58837e-10
151.350000	4.62334e-10
151.300000	4.65858e-10
151.250000	4.69409e-10
151.200000	4.72987e-10
151.150000	4.76592e-10
151.100000	4.80225e-10
151.050000	4.83885e-10
151.000000	4.87573e-10
150.950000	4.9129e-10
150.900000	4.95034e-10
150.850000	4.98807e-10
150.800000	5.02609e-10
150.750000	5.0644e-10
150.700000	5.103e-10
150.650000	5.1419e-10
150.600000	5.18109e-10
150.550000	5.22058e-10
150.500000	5.26037e-10
150.450000	5.30046e-10
150.400000	5.34086e-10
150.350000	5.38156e-10
150.300000	5.42258e-10
150.250000	5.46391e-10
150.200000	5.50555e-10
150.150000	5.54751e-10
150.100000	5.58979e-10
150.050000	5.6324e-10
150.000000	5.67532e-10
149.950000	5.71858e-10
149.900000	5.76216e-10
149.850000	5.80608e-10
149.800000	5.85033e-10
149.750000	5.89491e-10
149.700000	5.93984e-10
149.650000	5.98511e-10
149.600000	6.03072e-10
149.550000	6.07668e-10
149.500000	6.12299e-10
149.450000	6.16966e-10
149.400000	6.21668e-10
149.350000	6.26406e-10
149.300000	6.3118e-10
149.250000	6.3599e-10
149.200000	6.40837e-10
149.150000	6.4572e-10
149.100000	6.50641e-10
149.050000	6.556e-10
149.000000	6.60596e-10
148.950000	6.6563e-10
148.900000	6.70703e-10
148.850000	6.75814e-10
148.800000	6.80965e-10
148.750000	6.86154e-10
148.700000	6.91383e-10
148.650000	6.96652e-10
148.600000	7.01961e-10
148.550000	7.0731e-10
148.500000	7.127e-10
148.450000	7.18131e-10
148.400000	7.23604e-10
148.350000	7.29118e-10
148.300000	7.34674e-10
148.250000	7.40273e-10
148.200000	7.45914e-10
148.150000	7.51598e-10
148.100000	7.57326e-10
148.050000	7.63097e-10
148.000000	7.68912e-10
147.950000	7.74771e-10
147.900000	7.80675e-10
147.850000	7.86624e-10
147.800000	7.92618e-10
147.750000	7.98658e-10
147.700000	8.04744e-10
147.650000	8.10876e-10
147.600000	8.17055e-10
147.550000	8.23281e-10
147.500000	8.29554e-10
147.450000	8.35875e-10
147.400000	8.42244e-10
147.350000	8.48662e-10
147.300000	8.55129e-10
147.250000	8.61645e-10
147.200000	8.6821e-10
147.150000	8.74826e-10
147.100000	8.81492e-10
147.050000	8.88209e-10
147.000000	8.94976e-10
146.950000	9.01796e-10
146.900000	9.08667e-10
146.850000	9.15591e-10
146.800000	9.22567e-10
146.750000	9.29597e-10
146.700000	9.3668e-10
146.650000	9.43817e-10
146.600000	9.51008e-10
146.550000	9.58254e-10
146.500000	9.65555e-10
146.450000	9.72912e-10
146.400000	9.80325e-10
146.350000	9.87795e-10
146.300000	9.95321e-10
146.250000	1.0029e-09
146.200000	1.01055e-09
146.150000	1.01825e-09
146.100000	1.026e-09
146.050000	1.03382e-09
146.000000	1.0417e-09
145.950000	1.04963e-09
145.900000	1.05763e-09
145.850000	1.06569e-09
145.800000	1.07381e-09
145.750000	1.08199e-09
145.700000	1.09023e-09
145.650000	1.09854e-09
145.600000	1.10691e-09
145.550000	1.11534e-09
145.500000	1.12384e-09
145.450000	1.1324e-09
145.400000	1.14103e-09
145.350000	1.14972e-09
145.300000	1.15848e-09
145.250000	1.16731e-09
145.200000	1.1762e-09
145.150000	1.18516e-09
145.100000	1.19419e-09
145.050000	1.20329e-09
145.000000	1.21246e-09
144.950000	1.22169e-09
144.900000	1.231e-09
144.850000	1.24038e-09
144.800000	1.24983e-09
144.750000	1.25935e-09
144.700000	1.26894e-09
144.650000	1.27861e-09
144.600000	1.28835e-09
144.550000	1.29817e-09
144.500000	1.30806e-09
144.450000	1.31802e-09
144.400000	1.32806e-09
144.350000	1.33818e-09
144.300000	1.34837e-09
144.250000	1.35864e-09
144.200000	1.36899e-09
144.150000	1.37942e-09
144.100000	1.38993e-09
144.050000	1.40052e-09
144.000000	1.41119e-09
143.950000	1.42194e-09
143.900000	1.43277e-09
143.850000	1.44368e-09
143.800000	1.45468e-09
143.750000	1.46576e-09
143.700000	1.47693e-09
143.650000	1.48818e-09
143.600000	1.49952e-09
143.550000	1.51094e-09
143.500000	1.52245e-09
143.450000	1.53404e-09
143.400000	1.54573e-09
143.350000	1.5575e-09
143.300000	1.56937e-09
143.250000	1.58132e-09
143.200000	1.59337e-09
143.150000	1.6055e-09
143.100000	1.61773e-09
143.050000	1.63006e-09
143.000000	1.64247e-09
142.950000	1.65498e-09
142.900000	1.66759e-09
142.850000	1.68029e-09
142.800000	1.69309e-09
142.750000	1.70599e-09
142.700000	1.71898e-09
142.650000	1.73207e-09
142.600000	1.74527e-09
142.550000	1.75856e-09
142.500000	1.77195e-09
142.450000	1.78545e-09
142.400000	1.79905e-09
142.350000	1.81275e-09
142.300000	1.82656e-09
142.250000	1.84047e-09
142.200000	1.85449e-09
142.150000	1.86862e-09
142.100000	1.88285e-09
142.050000	1.89719e-09
142.000000	1.91164e-09
141.950000	1.9262e-09
141.900000	1.94087e-09
141.850000	1.95565e-09
141.800000	1.97055e-09
141.750000	1.98555e-09
141.700000	2.00068e-09
141.650000	2.01591e-09
141.600000	2.03127e-09
141.550000	2.04674e-09
141.500000	2.06233e-09
141.450000	2.07803e-09
141.400000	2.09386e-09
141.350000	2.10981e-09
141.300000	2.12587e-09
141.250000	2.14206e-09
141.200000	2.15838e-09
141.150000	2.17482e-09
141.100000	2.19138e-09
141.050000	2.20807e-09
141.000000	2.22488e-09
140.950000	2.24183e-09
140.900000	2.2589e-09
140.850000	2.2761e-09
140.800000	2.29344e-09
140.750000	2.3109e-09
140.700000	2.3285e-09
140.650000	2.34623e-09
140.600000	2.3641e-09
140.550000	2.38211e-09
140.500000	2.40025e-09
140.450000	2.41852e-09
140.400000	2.43694e-09
140.350000	2.4555e-09
140.300000	2.4742e-09
140.250000	2.49304e-09
140.200000	2.51203e-09
140.150000	2.53116e-09
140.100000	2.55043e-09
140.050000	2.56985e-09
140.000000	2.58942e-09
139.950000	2.60914e-09
139.900000	2.62901e-09
139.850000	2.64903e-09
139.800000	2.6692e-09
139.750000	2.68953e-09
139.700000	2.71001e-09
139.650000	2.73064e-09
139.600000	2.75143e-09
139.550000	2.77239e-09
139.500000	2.7935e-09
139.450000	2.81477e-09
139.400000	2.8362e-09
139.350000	2.8578e-09
139.300000	2.87956e-09
139.250000	2.90149e-09
139.200000	2.92358e-09
139.150000	2.94584e-09
139.100000	2.96827e-09
139.050000	2.99087e-09
139.000000	3.01365e-09
138.950000	3.03659e-09
138.900000	3.05971e-09
138.850000	3.08301e-09
138.800000	3.10648e-09
138.750000	3.13014e-09
138.700000	3.15397e-09
138.650000	3.17799e-09
138.600000	3.20218e-09
138.550000	3.22656e-09
138.500000	3.25113e-09
138.450000	3.27588e-09
138.400000	3.30083e-09
138.350000	3.32596e-09
138.300000	3.35128e-09
138.250000	3.3768e-09
138.200000	3.40251e-09
138.150000	3.42841e-09
138.100000	3.45452e-09
138.050000	3.48082e-09
138.000000	3.50732e-09
137.950000	3.53402e-09
137.900000	3.56093e-09
137.850000	3.58804e-09
137.800000	3.61535e-09
137.750000	3.64288e-09
137.700000	3.67061e-09
137.650000	3.69856e-09
137.600000	3.72672e-09
137.550000	3.75509e-09
137.500000	3.78368e-09
137.450000	3.81248e-09
137.400000	3.84151e-09
137.350000	3.87075e-09
137.300000	3.90022e-09
137.250000	3.92991e-09
137.200000	3.95983e-09
137.150000	3.98998e-09
137.100000	4.02035e-09
137.050000	4.05096e-09
137.000000	4.0818e-09
136.950000	4.11287e-09
136.900000	4.14418e-09
136.850000	4.17573e-09
136.800000	4.20752e-09
136.750000	4.23955e-09
136.700000	4.27182e-09
136.650000	4.30434e-09
136.600000	4.33711e-09
136.550000	4.37013e-09
136.500000	4.40339e-09
136.450000	4.43691e-09
136.400000	4.47069e-09
136.350000	4.50472e-09
136.300000	4.53901e-09
136.250000	4.57356e-09
136.200000	4.60838e-09
136.150000	4.64346e-09
136.100000	4.6788e-09
136.050000	4.71442e-09
136.000000	4.75031e-09
135.950000	4.78646e-09
135.900000	4.8229e-09
135.850000	4.85961e-09
135.800000	4.8966e-09
135.750000	4.93387e-09
135.700000	4.97143e-09
135.650000	5.00927e-09
135.600000	5.0474e-09
135.550000	5.08582e-09
135.500000	5.12453e-09
135.450000	5.16353e-09
135.400000	5.20284e-09
135.350000	5.24244e-09
135.300000	5.28234e-09
135.250000	5.32255e-09
135.200000	5.36306e-09
135.150000	5.40388e-09
135.100000	5.44501e-09
135.050000	5.48645e-09
135.000000	5.52821e-09
134.950000	5.57029e-09
134.900000	5.61268e-09
134.850000	5.6554e-09
134.800000	5.69845e-09
134.750000	5.74182e-09
134.700000	5.78552e-09
134.650000	5.82955e-09
134.600000	5.87392e-09
134.550000	5.91862e-09
134.500000	5.96367e-09
134.450000	6.00906e-09
134.400000	6.05479e-09
134.350000	6.10087e-09
134.300000	6.1473e-09
134.250000	6.19409e-09
134.200000	6.24123e-09
134.150000	6.28873e-09
134.100000	6.33659e-09
134.050000	6.38481e-09
134.000000	6.4334e-09
133.950000	6.48236e-09
133.900000	6.5317e-09
133.850000	6.5814e-09
133.800000	6.63149e-09
133.750000	6.68196e-09
133.700000	6.73281e-09
133.650000	6.78405e-09
133.600000	6.83567e-09
133.550000	6.88769e-09
133.500000	6.94011e-09
133.450000	6.99292e-09
133.400000	7.04614e-09
133.350000	7.09976e-09
133.300000	7.15378e-09
133.250000	7.20822e-09
133.200000	7.26308e-09
133.150000	7.31834e-09
133.100000	7.37403e-09
133.050000	7.43015e-09
133.000000	7.48669e-09
132.950000	7.54366e-09
132.900000	7.60106e-09
132.850000	7.6589e-09
132.800000	7.71718e-09
132.750000	7.7759e-09
132.700000	7.83507e-09
132.650000	7.89469e-09
132.600000	7.95476e-09
132.550000	8.01529e-09
132.500000	8.07628e-09
132.450000	8.13774e-09
132.400000	8.19966e-09
132.350000	8.26205e-09
132.300000	8.32491e-09
132.250000	8.38826e-09
132.200000	8.45208e-09
132.150000	8.51639e-09
132.100000	8.58119e-09
132.050000	8.64648e-09
132.000000	8.71227e-09
131.950000	8.77856e-09
131.900000	8.84535e-09
131.850000	8.91265e-09
131.800000	8.98047e-09
131.750000	9.04879e-09
131.700000	9.11764e-09
131.650000	9.18701e-09
131.600000	9.25691e-09
131.550000	9.32734e-09
131.500000	9.3983e-09
131.450000	9.46981e-09
131.400000	9.54186e-09
131.350000	9.61445e-09
131.300000	9.6876e-09
131.250000	9.7613e-09
131.200000	9.83557e-09
131.150000	9.9104e-09
131.100000	9.98579e-09
131.050000	1.00618e-08
131.000000	1.01383e-08
130.950000	1.02154e-08
130.900000	1.02932e-08
130.850000	1.03715e-08
130.800000	1.04504e-08
130.750000	1.05299e-08
130.700000	1.061e-08
130.650000	1.06907e-08
130.600000	1.0772e-08
130.550000	1.0854e-08
130.500000	1.09365e-08
130.450000	1.10197e-08
130.400000	1.11036e-08
130.350000	1.1188e-08
130.300000	1.12731e-08
130.250000	1.13589e-08
130.200000	1.14453e-08
130.150000	1.15324e-08
130.100000	1.16201e-08
130.050000	1.17085e-08
130.000000	1.17976e-08
129.950000	1.18873e-08
129.900000	1.19777e-08
129.850000	1.20688e-08
129.800000	1.21606e-08
129.750000	1.22531e-08
129.700000	1.23463e-08
129.650000	1.24403e-08
129.600000	1.25349e-08
129.550000	1.26302e-08
129.500000	1.27263e-08
129.450000	1.28231e-08
129.400000	1.29206e-08
129.350000	1.30189e-08
129.300000	1.3118e-08
129.250000	1.32177e-08
129.200000	1.33183e-08
129.150000	1.34196e-08
129.100000	1.35216e-08
129.050000	1.36245e-08
129.000000	1.37281e-08
128.950000	1.38325e-08
128.900000	1.39377e-08
128.850000	1.40437e-08
128.800000	1.41506e-08
128.750000	1.42582e-08
128.700000	1.43666e-08
128.650000	1.44759e-08
128.600000	1.4586e-08
128.550000	1.46969e-08
128.500000	1.48087e-08
128.450000	1.49213e-08
128.400000	1.50348e-08
128.350000	1.51492e-08
128.300000	1.52644e-08
128.250000	1.53805e-08
128.200000	1.54974e-08
128.150000	1.56153e-08
128.100000	1.57341e-08
128.050000	1.58537e-08
128.000000	1.59743e-08
127.950000	1.60958e-08
127.900000	1.62182e-08
127.850000	1.63415e-08
127.800000	1.64658e-08
127.750000	1.6591e-08
127.700000	1.67172e-08
127.650000	1.68443e-08
127.600000	1.69724e-08
127.550000	1.71015e-08
127.500000	1.72315e-08
127.450000	1.73625e-08
127.400000	1.74946e-08
127.350000	1.76276e-08
127.300000	1.77617e-08
127.250000	1.78967e-08
127.200000	1.80328e-08
127.150000	1.81699e-08
127.100000	1.83081e-08
127.050000	1.84473e-08
127.000000	1.85876e-08
126.950000	1.87289e-08
126.900000	1.88714e-08
126.850000	1.90149e-08
126.800000	1.91594e-08
126.750000	1.93051e-08
126.700000	1.94519e-08
126.650000	1.95998e-08
126.600000	1.97489e-08
126.550000	1.9899e-08
126.500000	2.00503e-08
126.450000	2.02028e-08
126.400000	2.03564e-08
126.350000	2.05112e-08
126.300000	2.06671e-08
126.250000	2.08243e-08
126.200000	2.09826e-08
126.150000	2.11421e-08
126.100000	2.13029e-08
126.050000	2.14648e-08
126.000000	2.1628e-08
125.950000	2.17925e-08
125.900000	2.19582e-08
125.850000	2.21251e-08
125.800000	2.22933e-08
125.750000	2.24628e-08
125.700000	2.26336e-08
125.650000	2.28057e-08
125.600000	2.2979e-08
125.550000	2.31537e-08
125.500000	2.33298e-08
125.450000	2.35071e-08
125.400000	2.36859e-08
125.350000	2.38659e-08
125.300000	2.40474e-08
125.250000	2.42302e-08
125.200000	2.44144e-08
125.150000	2.46e-08
125.100000	2.4787e-08
125.050000	2.49754e-08
125.000000	2.51653e-08
124.950000	2.53566e-08
124.900000	2.55493e-08
124.850000	2.57436e-08
124.800000	2.59393e-08
124.750000	2.61365e-08
124.700000	2.63351e-08
124.650000	2.65353e-08
124.600000	2.6737e-08
124.550000	2.69403e-08
124.500000	2.71451e-08
124.450000	2.73514e-08
124.400000	2.75593e-08
124.350000	2.77688e-08
124.300000	2.79799e-08
124.250000	2.81926e-08
124.200000	2.84069e-08
124.150000	2.86228e-08
124.100000	2.88403e-08
124.050000	2.90596e-08
124.000000	2.92804e-08
123.950000	2.9503e-08
123.900000	2.97273e-08
123.850000	2.99532e-08
123.800000	3.01809e-08
123.750000	3.04103e-08
123.700000	3.06414e-08
123.650000	3.08743e-08
123.600000	3.1109e-08
123.550000	3.13454e-08
123.500000	3.15836e-08
123.450000	3.18237e-08
123.400000	3.20656e-08
123.350000	3.23093e-08
123.300000	3.25548e-08
123.250000	3.28022e-08
123.200000	3.30515e-08
123.150000	3.33027e-08
123.100000	3.35558e-08
123.050000	3.38109e-08
123.000000	3.40678e-08
122.950000	3.43267e-08
122.900000	3.45876e-08
122.850000	3.48504e-08
122.800000	3.51153e-08
122.750000	3.53822e-08
122.700000	3.56511e-08
122.650000	3.5922e-08
122.600000	3.6195e-08
122.550000	3.647e-08
122.500000	3.67472e-08
122.450000	3.70264e-08
122.400000	3.73078e-08
122.350000	3.75913e-08
122.300000	3.7877e-08
122.250000	3.81648e-08
122.200000	3.84548e-08
122.150000	3.8747e-08
122.100000	3.90415e-08
122.050000	3.93381e-08
122.000000	3.9637e-08
121.950000	3.99382e-08
121.900000	4.02417e-08
121.850000	4.05475e-08
121.800000	4.08556e-08
121.750000	4.1166e-08
121.700000	4.14788e-08
121.650000	4.1794e-08
121.600000	4.21116e-08
121.550000	4.24315e-08
121.500000	4.27539e-08
121.450000	4.30788e-08
121.400000	4.34061e-08
121.350000	4.37359e-08
121.300000	4.40682e-08
121.250000	4.4403e-08
121.200000	4.47404e-08
121.150000	4.50803e-08
121.100000	4.54228e-08
121.050000	4.57679e-08
121.000000	4.61157e-08
120.950000	4.6466e-08
120.900000	4.6819e-08
120.850000	4.71747e-08
120.800000	4.75332e-08
120.750000	4.78943e-08
120.700000	4.82581e-08
120.650000	4.86248e-08
120.600000	4.89942e-08
120.550000	4.93664e-08
120.500000	4.97414e-08
120.450000	5.01193e-08
120.400000	5.05001e-08
120.350000	5.08837e-08
120.300000	5.12702e-08
120.250000	5.16597e-08
120.200000	5.20522e-08
120.150000	5.24476e-08
120.100000	5.2846e-08
120.050000	5.32475e-08
120.000000	5.36519e-08
119.950000	5.40595e-08
119.900000	5.44702e-08
119.850000	5.48839e-08
119.800000	5.53008e-08
119.750000	5.57209e-08
119.700000	5.61442e-08
119.650000	5.65706e-08
119.600000	5.70003e-08
119.550000	5.74333e-08
119.500000	5.78695e-08
119.450000	5.83091e-08
119.400000	5.8752e-08
119.350000	5.91983e-08
119.300000	5.96479e-08
119.250000	6.0101e-08
119.200000	6.05575e-08
119.150000	6.10174e-08
119.100000	6.14809e-08
119.050000	6.19478e-08
119.000000	6.24183e-08
118.950000	6.28924e-08
118.900000	6.33701e-08
118.850000	6.38514e-08
118.800000	6.43363e-08
118.750000	6.48249e-08
118.700000	6.53173e-08
118.650000	6.58133e-08
118.600000	6.63132e-08
118.550000	6.68168e-08
118.500000	6.73242e-08
118.450000	6.78355e-08
118.400000	6.83507e-08
118.350000	6.88698e-08
118.300000	6.93928e-08
118.250000	6.99198e-08
118.200000	7.04508e-08
118.150000	7.09858e-08
118.100000	7.15248e-08
118.050000	7.2068e-08
118.000000	7.26153e-08
117.950000	7.31667e-08
117.900000	7.37223e-08
117.850000	7.42821e-08
117.800000	7.48462e-08
117.750000	7.54146e-08
117.700000	7.59872e-08
117.650000	7.65642e-08
117.600000	7.71456e-08
117.550000	7.77314e-08
117.500000	7.83216e-08
117.450000	7.89164e-08
117.400000	7.95156e-08
117.350000	8.01193e-08
117.300000	8.07277e-08
117.250000	8.13406e-08
117.200000	8.19583e-08
117.150000	8.25806e-08
117.100000	8.32076e-08
117.050000	8.38393e-08
117.000000	8.44759e-08
116.950000	8.51173e-08
116.900000	8.57635e-08
116.850000	8.64147e-08
116.800000	8.70708e-08
116.750000	8.77318e-08
116.700000	8.83979e-08
116.650000	8.9069e-08
116.600000	8.97453e-08
116.550000	9.04266e-08
116.500000	9.11131e-08
116.450000	9.18048e-08
116.400000	9.25018e-08
116.350000	9.32041e-08
116.300000	9.39116e-08
116.250000	9.46246e-08
116.200000	9.53429e-08
116.150000	9.60667e-08
116.100000	9.6796e-08
116.050000	9.75308e-08
116.000000	9.82712e-08
115.950000	9.90172e-08
115.900000	9.97688e-08
115.850000	1.00526e-07
115.800000	1.01289e-07
115.750000	1.02058e-07
115.700000	1.02833e-07
115.650000	1.03613e-07
115.600000	1.044e-07
115.550000	1.05192e-07
115.500000	1.05991e-07
115.450000	1.06795e-07
115.400000	1.07606e-07
115.350000	1.08423e-07
115.300000	1.09246e-07
115.250000	1.10075e-07
115.200000	1.1091e-07
115.150000	1.11752e-07
115.100000	1.126e-07
115.050000	1.13455e-07
115.000000	1.14316e-07
114.950000	1.15184e-07
114.900000	1.16058e-07
114.850000	1.16939e-07
114.800000	1.17826e-07
114.750000	1.18721e-07
114.700000	1.19622e-07
114.650000	1.2053e-07
114.600000	1.21444e-07
114.550000	1.22366e-07
114.500000	1.23295e-07
114.450000	1.2423e-07
114.400000	1.25173e-07
114.350000	1.26123e-07
114.300000	1.2708e-07
114.250000	1.28045e-07
114.200000	1.29016e-07
114.150000	1.29995e-07
114.100000	1.30982e-07
114.050000	1.31976e-07
114.000000	1.32977e-07
113.950000	1.33986e-07
113.900000	1.35003e-07
113.850000	1.36027e-07
113.800000	1.3706e-07
113.750000	1.381e-07
113.700000	1.39148e-07
113.650000	1.40203e-07
113.600000	1.41267e-07
113.550000	1.42339e-07
113.500000	1.43419e-07
113.450000	1.44507e-07
113.400000	1.45604e-07
113.350000	1.46709e-07
113.300000	1.47822e-07
113.250000	1.48943e-07
113.200000	1.50073e-07
113.150000	1.51212e-07
113.100000	1.52359e-07
113.050000	1.53515e-07
113.000000	1.5468e-07
112.950000	1.55854e-07
112.900000	1.57036e-07
112.850000	1.58227e-07
112.800000	1.59428e-07
112.750000	1.60637e-07
112.700000	1.61856e-07
112.650000	1.63084e-07
112.600000	1.64321e-07
112.550000	1.65568e-07
112.500000	1.66824e-07
112.450000	1.68089e-07
112.400000	1.69364e-07
112.350000	1.70649e-07
112.300000	1.71944e-07
112.250000	1.73248e-07
112.200000	1.74562e-07
112.150000	1.75886e-07
112.100000	1.77221e-07
112.050000	1.78565e-07
112.000000	1.79919e-07
111.950000	1.81284e-07
111.900000	1.82659e-07
111.850000	1.84045e-07
111.800000	1.85441e-07
111.750000	1.86847e-07
111.700000	1.88265e-07
111.650000	1.89693e-07
111.600000	1.91131e-07
111.550000	1.92581e-07
111.500000	1.94042e-07
111.450000	1.95513e-07
111.400000	1.96996e-07
111.350000	1.9849e-07
111.300000	1.99996e-07
111.250000	2.01513e-07
111.200000	2.03041e-07
111.150000	2.04581e-07
111.100000	2.06132e-07
111.050000	2.07696e-07
111.000000	2.09271e-07
110.950000	2.10858e-07
110.900000	2.12457e-07
110.850000	2.14068e-07
110.800000	2.15691e-07
110.750000	2.17327e-07
110.700000	2.18975e-07
110.650000	2.20636e-07
110.600000	2.22309e-07
110.550000	2.23995e-07
110.500000	2.25693e-07
110.450000	2.27405e-07
110.400000	2.29129e-07
110.350000	2.30866e-07
110.300000	2.32617e-07
110.250000	2.34381e-07
110.200000	2.36158e-07
110.150000	2.37949e-07
110.100000	2.39753e-07
110.050000	2.41571e-07
110.000000	2.43402e-07
109.950000	2.45248e-07
109.900000	2.47107e-07
109.850000	2.48981e-07
109.800000	2.50869e-07
109.750000	2.52771e-07
109.700000	2.54687e-07
109.650000	2.56618e-07
109.600000	2.58564e-07
109.550000	2.60524e-07
109.500000	2.62499e-07
109.450000	2.64489e-07
109.400000	2.66494e-07
109.350000	2.68515e-07
109.300000	2.7055e-07
109.250000	2.72601e-07
109.200000	2.74668e-07
109.150000	2.7675e-07
109.100000	2.78848e-07
109.050000	2.80962e-07
109.000000	2.83092e-07
108.950000	2.85238e-07
108.900000	2.874e-07
108.850000	2.89578e-07
108.800000	2.91773e-07
108.750000	2.93985e-07
108.700000	2.96213e-07
108.650000	2.98459e-07
108.600000	3.00721e-07
108.550000	3.03e-07
108.500000	3.05297e-07
108.450000	3.07611e-07
108.400000	3.09943e-07
108.350000	3.12292e-07
108.300000	3.14659e-07
108.250000	3.17044e-07
108.200000	3.19446e-07
108.150000	3.21868e-07
108.100000	3.24307e-07
108.050000	3.26765e-07
108.000000	3.29241e-07
107.950000	3.31736e-07
107.900000	3.34251e-07
107.850000	3.36784e-07
107.800000	3.39336e-07
107.750000	3.41908e-07
107.700000	3.44499e-07
107.650000	3.47109e-07
107.600000	3.4974e-07
107.550000	3.5239e-07
107.500000	3.5506e-07
107.450000	3.57751e-07
107.400000	3.60462e-07
107.350000	3.63193e-07
107.300000	3.65945e-07
107.250000	3.68718e-07
107.200000	3.71512e-07
107.150000	3.74327e-07
107.100000	3.77163e-07
107.050000	3.80021e-07
107.000000	3.82901e-07
106.950000	3.85802e-07
106.900000	3.88725e-07
106.850000	3.9167e-07
106.800000	3.94638e-07
106.750000	3.97628e-07
106.700000	4.0064e-07
106.650000	4.03675e-07
106.600000	4.06734e-07
106.550000	4.09815e-07
106.500000	4.1292e-07
106.450000	4.16048e-07
106.400000	4.192e-07
106.350000	4.22376e-07
106.300000	4.25576e-07
106.250000	4.288e-07
106.200000	4.32048e-07
106.150000	4.35321e-07
106.100000	4.38618e-07
106.050000	4.41941e-07
106.000000	4.45289e-07
105.950000	4.48662e-07
105.900000	4.5206e-07
105.850000	4.55485e-07
105.800000	4.58935e-07
105.750000	4.62411e-07
105.700000	4.65913e-07
105.650000	4.69442e-07
105.600000	4.72998e-07
105.550000	4.76581e-07
105.500000	4.8019e-07
105.450000	4.83827e-07
105.400000	4.87492e-07
105.350000	4.91184e-07
105.300000	4.94904e-07
105.250000	4.98652e-07
105.200000	5.02429e-07
105.150000	5.06234e-07
105.100000	5.10067e-07
105.050000	5.1393e-07
105.000000	5.17822e-07
104.950000	5.21744e-07
104.900000	5.25695e-07
104.850000	5.29676e-07
104.800000	5.33687e-07
104.750000	5.37728e-07
104.700000	5.418e-07
104.650000	5.45903e-07
104.600000	5.50037e-07
104.550000	5.54202e-07
104.500000	5.58398e-07
104.450000	5.62626e-07
104.400000	5.66886e-07
104.350000	5.71179e-07
104.300000	5.75503e-07
104.250000	5.79861e-07
104.200000	5.84251e-07
104.150000	5.88675e-07
104.100000	5.93132e-07
104.050000	5.97622e-07
104.000000	6.02147e-07
103.950000	6.06706e-07
103.900000	6.11299e-07
103.850000	6.15927e-07
103.800000	6.2059e-07
103.750000	6.25288e-07
103.700000	6.30022e-07
103.650000	6.34791e-07
103.600000	6.39597e-07
103.550000	6.44438e-07
103.500000	6.49317e-07
103.450000	6.54232e-07
103.400000	6.59184e-07
103.350000	6.64174e-07
103.300000	6.69202e-07
103.250000	6.74267e-07
103.200000	6.79371e-07
103.150000	6.84513e-07
103.100000	6.89694e-07
103.050000	6.94915e-07
103.000000	7.00174e-07
102.950000	7.05474e-07
102.900000	7.10813e-07
102.850000	7.16193e-07
102.800000	7.21614e-07
102.750000	7.27075e-07
102.700000	7.32578e-07
102.650000	7.38122e-07
102.600000	7.43708e-07
102.550000	7.49336e-07
102.500000	7.55007e-07
102.450000	7.60721e-07
102.400000	7.66478e-07
102.350000	7.72278e-07
102.300000	7.78122e-07
102.250000	7.8401e-07
102.200000	7.89943e-07
102.150000	7.9592e-07
102.100000	8.01943e-07
102.050000	8.08011e-07
102.000000	8.14125e-07
101.950000	8.20285e-07
101.900000	8.26492e-07
101.850000	8.32745e-07
101.800000	8.39046e-07
101.750000	8.45394e-07
101.700000	8.51791e-07
101.650000	8.58235e-07
101.600000	8.64728e-07
101.550000	8.71271e-07
101.500000	8.77862e-07
101.450000	8.84504e-07
101.400000	8.91195e-07
101.350000	8.97937e-07
101.300000	9.0473e-07
101.250000	9.11574e-07
101.200000	9.1847e-07
101.150000	9.25418e-07
101.100000	9.32419e-07
101.050000	9.39472e-07
101.000000	9.46579e-07
100.950000	9.53739e-07
100.900000	9.60953e-07
100.850000	9.68222e-07
100.800000	9.75545e-07
100.750000	9.82924e-07
100.700000	9.90358e-07
100.650000	9.97849e-07
100.600000	1.0054e-06
100.550000	1.013e-06
100.500000	1.02066e-06
100.450000	1.02838e-06
100.400000	1.03616e-06
100.350000	1.04399e-06
100.300000	1.05189e-06
100.250000	1.05985e-06
100.200000	1.06786e-06
100.150000	1.07594e-06
100.100000	1.08407e-06
100.050000	1.09227e-06
100.000000	1.10053e-06
99.950000	1.10885e-06
99.900000	1.11724e-06
99.850000	1.12568e-06
99.800000	1.1342e-06
99.750000	1.14277e-06
99.700000	1.15141e-06
99.650000	1.16012e-06
99.600000	1.16889e-06
99.550000	1.17773e-06
99.500000	1.18663e-06
99.450000	1.1956e-06
99.400000	1.20464e-06
99.350000	1.21375e-06
99.300000	1.22293e-06
99.250000	1.23217e-06
99.200000	1.24149e-06
99.150000	1.25087e-06
99.100000	1.26033e-06
99.050000	1.26986e-06
99.000000	1.27946e-06
98.950000	1.28913e-06
98.900000	1.29887e-06
98.850000	1.30869e-06
98.800000	1.31858e-06
98.750000	1.32855e-06
98.700000	1.33859e-06
98.650000	1.34871e-06
98.600000	1.35891e-06
98.550000	1.36918e-06
98.500000	1.37952e-06
98.450000	1.38995e-06
98.400000	1.40046e-06
98.350000	1.41104e-06
98.300000	1.4217e-06
98.250000	1.43245e-06
98.200000	1.44327e-06
98.150000	1.45418e-06
98.100000	1.46517e-06
98.050000	1.47624e-06
98.000000	1.4874e-06
97.950000	1.49864e-06
97.900000	1.50996e-06
97.850000	1.52137e-06
97.800000	1.53287e-06
97.750000	1.54445e-06
97.700000	1.55612e-06
97.650000	1.56788e-06
97.600000	1.57973e-06
97.550000	1.59166e-06
97.500000	1.60369e-06
97.450000	1.6158e-06
97.400000	1.62801e-06
97.350000	1.64031e-06
97.300000	1.6527e-06
97.250000	1.66519e-06
97.200000	1.67777e-06
97.150000	1.69044e-06
97.100000	1.70321e-06
97.050000	1.71608e-06
97.000000	1.72904e-06
96.950000	1.74211e-06
96.900000	1.75526e-06
96.850000	1.76852e-06
96.800000	1.78188e-06
96.750000	1.79534e-06
96.700000	1.8089e-06
96.650000	1.82256e-06
96.600000	1.83633e-06
96.550000	1.8502e-06
96.500000	1.86417e-06
96.450000	1.87825e-06
96.400000	1.89244e-06
96.350000	1.90673e-06
96.300000	1.92113e-06
96.250000	1.93564e-06
96.200000	1.95026e-06
96.150000	1.96498e-06
96.100000	1.97982e-06
96.050000	1.99477e-06
96.000000	2.00984e-06
95.950000	2.02501e-06
95.900000	2.0403e-06
95.850000	2.05571e-06
95.800000	2.07123e-06
95.750000	2.08687e-06
95.700000	2.10263e-06
95.650000	2.1185e-06
95.600000	2.1345e-06
95.550000	2.15061e-06
95.500000	2.16685e-06
95.450000	2.18321e-06
95.400000	2.19969e-06
95.350000	2.21629e-06
95.300000	2.23302e-06
95.250000	2.24988e-06
95.200000	2.26687e-06
95.150000	2.28398e-06
95.100000	2.30122e-06
95.050000	2.31859e-06
95.000000	2.33609e-06
94.950000	2.35372e-06
94.900000	2.37149e-06
94.850000	2.38939e-06
94.800000	2.40742e-06
94.750000	2.42559e-06
94.700000	2.4439e-06
94.650000	2.46234e-06
94.600000	2.48093e-06
94.550000	2.49965e-06
94.500000	2.51851e-06
94.450000	2.53752e-06
94.400000	2.55667e-06
94.350000	2.57596e-06
94.300000	2.5954e-06
94.250000	2.61498e-06
94.200000	2.63471e-06
94.150000	2.65459e-06
94.100000	2.67462e-06
94.050000	2.69481e-06
94.000000	2.71514e-06
93.950000	2.73562e-06
93.900000	2.75626e-06
93.850000	2.77706e-06
93.800000	2.79801e-06
93.750000	2.81912e-06
93.700000	2.84038e-06
93.650000	2.86181e-06
93.600000	2.8834e-06
93.550000	2.90515e-06
93.500000	2.92707e-06
93.450000	2.94915e-06
93.400000	2.97139e-06
93.350000	2.9938e-06
93.300000	3.01639e-06
93.250000	3.03914e-06
93.200000	3.06206e-06
93.150000	3.08515e-06
93.100000	3.10842e-06
93.050000	3.13187e-06
93.000000	3.15549e-06
92.950000	3.17928e-06
92.900000	3.20326e-06
92.850000	3.22742e-06
92.800000	3.25175e-06
92.750000	3.27627e-06
92.700000	3.30098e-06
92.650000	3.32587e-06
92.600000	3.35095e-06
92.550000	3.37622e-06
92.500000	3.40167e-06
92.450000	3.42732e-06
92.400000	3.45316e-06
92.350000	3.4792e-06
92.300000	3.50543e-06
92.250000	3.53185e-06
92.200000	3.55848e-06
92.150000	3.58531e-06
92.100000	3.61234e-06
92.050000	3.63957e-06
92.000000	3.667e-06
91.950000	3.69464e-06
91.900000	3.72249e-06
91.850000	3.75055e-06
91.800000	3.77882e-06
91.750000	3.80731e-06
91.700000	3.836e-06
91.650000	3.86491e-06
91.600000	3.89404e-06
91.550000	3.92339e-06
91.500000	3.95296e-06
91.450000	3.98275e-06
91.400000	4.01276e-06
91.350000	4.043e-06
91.300000	4.07347e-06
91.250000	4.10417e-06
91.200000	4.13509e-06
91.150000	4.16625e-06
91.100000	4.19764e-06
91.050000	4.22927e-06
91.000000	4.26114e-06
90.950000	4.29324e-06
90.900000	4.32559e-06
90.850000	4.35818e-06
90.800000	4.39101e-06
90.750000	4.42409e-06
90.700000	4.45742e-06
90.650000	4.491e-06
90.600000	4.52483e-06
90.550000	4.55891e-06
90.500000	4.59325e-06
90.450000	4.62785e-06
90.400000	4.66271e-06
90.350000	4.69783e-06
90.300000	4.73321e-06
90.250000	4.76886e-06
90.200000	4.80478e-06
90.150000	4.84096e-06
90.100000	4.87742e-06
90.050000	4.91415e-06
90.000000	4.95116e-06
89.950000	4.98844e-06
89.900000	5.02601e-06
89.850000	5.06385e-06
89.800000	5.10198e-06
89.750000	5.1404e-06
89.700000	5.1791e-06
89.650000	5.2181e-06
89.600000	5.25739e-06
89.550000	5.29697e-06
89.500000	5.33685e-06
89.450000	5.37703e-06
89.400000	5.4175e-06
89.350000	5.45829e-06
89.300000	5.49938e-06
89.250000	5.54077e-06
89.200000	5.58248e-06
89.150000	5.6245e-06
89.100000	5.66684e-06
89.050000	5.70949e-06
89.000000	5.75246e-06
88.950000	5.79576e-06
88.900000	5.83938e-06
88.850000	5.88333e-06
88.800000	5.9276e-06
88.750000	5.97221e-06
88.700000	6.01715e-06
88.650000	6.06243e-06
88.600000	6.10805e-06
88.550000	6.15401e-06
88.500000	6.20032e-06
88.450000	6.24697e-06
88.400000	6.29397e-06
88.350000	6.34133e-06
88.300000	6.38904e-06
88.250000	6.4371e-06
88.200000	6.48553e-06
88.150000	6.53432e-06
88.100000	6.58347e-06
88.050000	6.633e-06
88.000000	6.68289e-06
87.950000	6.73316e-06
87.900000	6.78381e-06
87.850000	6.83483e-06
87.800000	6.88624e-06
87.750000	6.93803e-06
87.700000	6.99021e-06
87.650000	7.04278e-06
87.600000	7.09575e-06
87.550000	7.14911e-06
87.500000	7.20287e-06
87.450000	7.25703e-06
87.400000	7.3116e-06
87.350000	7.36658e-06
87.300000	7.42197e-06
87.250000	7.47777e-06
87.200000	7.534e-06
87.150000	7.59064e-06
87.100000	7.64771e-06
87.050000	7.7052e-06
87.000000	7.76313e-06
86.950000	7.82148e-06
86.900000	7.88028e-06
86.850000	7.93951e-06
86.800000	7.99919e-06
86.750000	8.05932e-06
86.700000	8.11989e-06
86.650000	8.18092e-06
86.600000	8.24241e-06
86.550000	8.30435e-06
86.500000	8.36676e-06
86.450000	8.42964e-06
86.400000	8.49299e-06
86.350000	8.55681e-06
86.300000	8.6211e-06
86.250000	8.68588e-06
86.200000	8.75115e-06
86.150000	8.8169e-06
86.100000	8.88314e-06
86.050000	8.94988e-06
86.000000	9.01712e-06
85.950000	9.08486e-06
85.900000	9.15311e-06
85.850000	9.22187e-06
85.800000	9.29114e-06
85.750000	9.36093e-06
85.700000	9.43124e-06
85.650000	9.50208e-06
85.600000	9.57344e-06
85.550000	9.64535e-06
85.500000	9.71778e-06
85.450000	9.79076e-06
85.400000	9.86429e-06
85.350000	9.93836e-06
85.300000	1.0013e-05
85.250000	1.00882e-05
85.200000	1.01639e-05
85.150000	1.02402e-05
85.100000	1.03171e-05
85.050000	1.03946e-05
85.000000	1.04726e-05
84.950000	1.05512e-05
84.900000	1.06305e-05
84.850000	1.07103e-05
84.800000	1.07906e-05
84.750000	1.08716e-05
84.700000	1.09532e-05
84.650000	1.10355e-05
84.600000	1.11183e-05
84.550000	1.12017e-05
84.500000	1.12858e-05
84.450000	1.13705e-05
84.400000	1.14558e-05
84.350000	1.15418e-05
84.300000	1.16284e-05
84.250000	1.17156e-05
84.200000	1.18035e-05
84.150000	1.18921e-05
84.100000	1.19813e-05
84.050000	1.20712e-05
84.000000	1.21618e-05
83.950000	1.2253e-05
83.900000	1.23449e-05
83.850000	1.24375e-05
83.800000	1.25308e-05
83.750000	1.26248e-05
83.700000	1.27195e-05
83.650000	1.28149e-05
83.600000	1.2911e-05
83.550000	1.30078e-05
83.500000	1.31054e-05
83.450000	1.32036e-05
83.400000	1.33026e-05
83.350000	1.34024e-05
83.300000	1.35029e-05
83.250000	1.36041e-05
83.200000	1.37061e-05
83.150000	1.38089e-05
83.100000	1.39124e-05
83.050000	1.40167e-05
83.000000	1.41218e-05
82.950000	1.42276e-05
82.900000	1.43343e-05
82.850000	1.44417e-05
82.800000	1.45499e-05
82.750000	1.4659e-05
82.700000	1.47688e-05
82.650000	1.48795e-05
82.600000	1.4991e-05
82.550000	1.51033e-05
82.500000	1.52165e-05
82.450000	1.53305e-05
82.400000	1.54454e-05
82.350000	1.55611e-05
82.300000	1.56777e-05
82.250000	1.57951e-05
82.200000	1.59134e-05
82.150000	1.60327e-05
82.100000	1.61527e-05
82.050000	1.62737e-05
82.000000	1.63956e-05
81.950000	1.65184e-05
81.900000	1.66421e-05
81.850000	1.67667e-05
81.800000	1.68923e-05
81.750000	1.70188e-05
81.700000	1.71462e-05
81.650000	1.72746e-05
81.600000	1.74039e-05
81.550000	1.75342e-05
81.500000	1.76655e-05
81.450000	1.77978e-05
81.400000	1.7931e-05
81.350000	1.80652e-05
81.300000	1.82004e-05
81.250000	1.83366e-05
81.200000	1.84739e-05
81.150000	1.86121e-05
81.100000	1.87514e-05
81.050000	1.88918e-05
81.000000	1.90331e-05
80.950000	1.91755e-05
80.900000	1.9319e-05
80.850000	1.94636e-05
80.800000	1.96092e-05
80.750000	1.97559e-05
80.700000	1.99037e-05
80.650000	2.00525e-05
80.600000	2.02025e-05
80.550000	2.03537e-05
80.500000	2.05059e-05
80.450000	2.06592e-05
80.400000	2.08137e-05
80.350000	2.09694e-05
80.300000	2.11262e-05
80.250000	2.12842e-05
80.200000	2.14433e-05
80.150000	2.16036e-05
80.100000	2.17652e-05
80.050000	2.19279e-05
80.000000	2.20918e-05
79.950000	2.22569e-05
79.900000	2.24233e-05
79.850000	2.25909e-05
79.800000	2.27598e-05
79.750000	2.29299e-05
79.700000	2.31012e-05
79.650000	2.32739e-05
79.600000	2.34478e-05
79.550000	2.3623e-05
79.500000	2.37995e-05
79.450000	2.39773e-05
79.400000	2.41564e-05
79.350000	2.43369e-05
79.300000	2.45187e-05
79.250000	2.47018e-05
79.200000	2.48863e-05
79.150000	2.50722e-05
79.100000	2.52595e-05
79.050000	2.54481e-05
79.000000	2.56381e-05
78.950000	2.58296e-05
78.900000	2.60225e-05
78.850000	2.62167e-05
78.800000	2.64125e-05
78.750000	2.66097e-05
78.700000	2.68083e-05
78.650000	2.70084e-05
78.600000	2.721e-05
78.550000	2.74131e-05
78.500000	2.76177e-05
78.450000	2.78238e-05
78.400000	2.80315e-05
78.350000	2.82406e-05
78.300000	2.84514e-05
78.250000	2.86637e-05
78.200000	2.88775e-05
78.150000	2.9093e-05
78.100000	2.931e-05
78.050000	2.95286e-05
78.000000	2.97489e-05
77.950000	2.99708e-05
77.900000	3.01943e-05
77.850000	3.04195e-05
77.800000	3.06463e-05
77.750000	3.08748e-05
77.700000	3.11051e-05
77.650000	3.1337e-05
77.600000	3.15706e-05
77.550000	3.1806e-05
77.500000	3.20431e-05
77.450000	3.22819e-05
77.400000	3.25225e-05
77.350000	3.27649e-05
77.300000	3.30091e-05
77.250000	3.32551e-05
77.200000	3.35029e-05
77.150000	3.37525e-05
77.100000	3.4004e-05
77.050000	3.42574e-05
77.000000	3.45126e-05
76.950000	3.47697e-05
76.900000	3.50287e-05
76.850000	3.52896e-05
76.800000	3.55524e-05
76.750000	3.58172e-05
76.700000	3.60839e-05
76.650000	3.63526e-05
76.600000	3.66233e-05
76.550000	3.68959e-05
76.500000	3.71706e-05
76.450000	3.74473e-05
76.400000	3.77261e-05
76.350000	3.80069e-05
76.300000	3.82897e-05
76.250000	3.85747e-05
76.200000	3.88618e-05
76.150000	3.91509e-05
76.100000	3.94422e-05
76.050000	3.97357e-05
76.000000	4.00313e-05
75.950000	4.03291e-05
75.900000	4.06291e-05
75.850000	4.09313e-05
75.800000	4.12357e-05
75.750000	4.15424e-05
75.700000	4.18513e-05
75.650000	4.21625e-05
75.600000	4.2476e-05
75.550000	4.27918e-05
75.500000	4.31099e-05
75.450000	4.34304e-05
75.400000	4.37532e-05
75.350000	4.40784e-05
75.300000	4.4406e-05
75.250000	4.47359e-05
75.200000	4.50684e-05
75.150000	4.54032e-05
75.100000	4.57406e-05
75.050000	4.60804e-05
75.000000	4.64227e-05
74.950000	4.67675e-05
74.900000	4.71148e-05
74.850000	4.74647e-05
74.800000	4.78172e-05
74.750000	4.81723e-05
74.700000	4.85299e-05
74.650000	4.88902e-05
74.600000	4.92532e-05
74.550000	4.96188e-05
74.500000	4.99871e-05
74.450000	5.03581e-05
74.400000	5.07318e-05
74.350000	5.11082e-05
74.300000	5.14875e-05
74.250000	5.18695e-05
74.200000	5.22543e-05
74.150000	5.26419e-05
74.100000	5.30323e-05
74.050000	5.34257e-05
74.000000	5.38219e-05
73.950000	5.4221e-05
73.900000	5.4623e-05
73.850000	5.5028e-05
73.800000	5.54359e-05
73.750000	5.58469e-05
73.700000	5.62608e-05
73.650000	5.66778e-05
73.600000	5.70978e-05
73.550000	5.75209e-05
73.500000	5.79471e-05
73.450000	5.83764e-05
73.400000	5.88089e-05
73.350000	5.92445e-05
73.300000	5.96833e-05
73.250000	6.01253e-05
73.200000	6.05706e-05
73.150000	6.10191e-05
73.100000	6.14708e-05
73.050000	6.19259e-05
73.000000	6.23843e-05
72.950000	6.28461e-05
72.900000	6.33112e-05
72.850000	6.37797e-05
72.800000	6.42516e-05
72.750000	6.4727e-05
72.700000	6.52059e-05
72.650000	6.56882e-05
72.600000	6.61741e-05
72.550000	6.66635e-05
72.500000	6.71565e-05
72.450000	6.7653e-05
72.400000	6.81532e-05
72.350000	6.86571e-05
72.300000	6.91646e-05
72.250000	6.96758e-05
72.200000	7.01907e-05
72.150000	7.07094e-05
72.100000	7.12318e-05
72.050000	7.17581e-05
72.000000	7.22882e-05
71.950000	7.28222e-05
71.900000	7.336e-05
71.850000	7.39017e-05
71.800000	7.44474e-05
71.750000	7.49971e-05
71.700000	7.55507e-05
71.650000	7.61084e-05
71.600000	7.66701e-05
71.550000	7.72359e-05
71.500000	7.78058e-05
71.450000	7.83799e-05
71.400000	7.89581e-05
71.350000	7.95405e-05
71.300000	8.01272e-05
71.250000	8.07181e-05
71.200000	8.13133e-05
71.150000	8.19128e-05
71.100000	8.25166e-05
71.050000	8.31249e-05
71.000000	8.37375e-05
70.950000	8.43546e-05
70.900000	8.49761e-05
70.850000	8.56022e-05
70.800000	8.62328e-05
70.750000	8.68679e-05
70.700000	8.75077e-05
70.650000	8.8152e-05
70.600000	8.88011e-05
70.550000	8.94548e-05
70.500000	9.01133e-05
70.450000	9.07765e-05
70.400000	9.14445e-05
70.350000	9.21173e-05
70.300000	9.2795e-05
70.250000	9.34776e-05
70.200000	9.41651e-05
70.150000	9.48576e-05
70.100000	9.5555e-05
70.050000	9.62576e-05
70.000000	9.69651e-05
69.950000	9.76778e-05
69.900000	9.83956e-05
69.850000	9.91186e-05
69.800000	9.98468e-05
69.750000	0.00010058
69.700000	0.000101319
69.650000	0.000102063
69.600000	0.000102812
69.550000	0.000103567
69.500000	0.000104327
69.450000	0.000105093
69.400000	0.000105864
69.350000	0.000106641
69.300000	0.000107423
69.250000	0.000108211
69.200000	0.000109005
69.150000	0.000109804
69.100000	0.000110609
69.050000	0.00011142
69.000000	0.000112236
68.950000	0.000113058
68.900000	0.000113887
68.850000	0.000114721
68.800000	0.000115561
68.750000	0.000116407
68.700000	0.00011726
68.650000	0.000118118
68.600000	0.000118983
68.550000	0.000119853
68.500000	0.00012073
68.450000	0.000121613
68.400000	0.000122503
68.350000	0.000123399
68.300000	0.000124301
68.250000	0.00012521
68.200000	0.000126125
68.150000	0.000127046
68.100000	0.000127975
68.050000	0.000128909
68.000000	0.000129851
67.950000	0.000130799
67.900000	0.000131754
67.850000	0.000132716
67.800000	0.000133684
67.750000	0.000134659
67.700000	0.000135642
67.650000	0.000136631
67.600000	0.000137627
67.550000	0.000138631
67.500000	0.000139641
67.450000	0.000140659
67.400000	0.000141684
67.350000	0.000142716
67.300000	0.000143755
67.250000	0.000144802
67.200000	0.000145856
67.150000	0.000146918
67.100000	0.000147987
67.050000	0.000149063
67.000000	0.000150148
66.950000	0.00015124
66.900000	0.000152339
66.850000	0.000153446
66.800000	0.000154562
66.750000	0.000155684
66.700000	0.000156815
66.650000	0.000157954
66.600000	0.000159101
66.550000	0.000160256
66.500000	0.000161419
66.450000	0.00016259
66.400000	0.000163769
66.350000	0.000164957
66.300000	0.000166152
66.250000	0.000167357
66.200000	0.000168569
66.150000	0.000169791
66.100000	0.00017102
66.050000	0.000172258
66.000000	0.000173505
65.950000	0.000174761
65.900000	0.000176025
65.850000	0.000177298
65.800000	0.00017858
65.750000	0.000179871
65.700000	0.000181171
65.650000	0.00018248
65.600000	0.000183798
65.550000	0.000185125
65.500000	0.000186461
65.450000	0.000187806
65.400000	0.000189161
65.350000	0.000190525
65.300000	0.000191899
65.250000	0.000193282
65.200000	0.000194675
65.150000	0.000196077
65.100000	0.000197489
65.050000	0.00019891
65.000000	0.000200342
64.950000	0.000201783
64.900000	0.000203234
64.850000	0.000204695
64.800000	0.000206166
64.750000	0.000207647
64.700000	0.000209138
64.650000	0.000210639
64.600000	0.000212151
64.550000	0.000213673
64.500000	0.000215205
64.450000	0.000216748
64.400000	0.000218301
64.350000	0.000219864
64.300000	0.000221439
64.250000	0.000223024
64.200000	0.000224619
64.150000	0.000226226
64.100000	0.000227843
64.050000	0.000229471
64.000000	0.00023111
63.950000	0.00023276
63.900000	0.000234422
63.850000	0.000236094
63.800000	0.000237778
63.750000	0.000239473
63.700000	0.000241179
63.650000	0.000242896
63.600000	0.000244625
63.550000	0.000246366
63.500000	0.000248118
63.450000	0.000249882
63.400000	0.000251657
63.350000	0.000253444
63.300000	0.000255243
63.250000	0.000257054
63.200000	0.000258877
63.150000	0.000260711
63.100000	0.000262558
63.050000	0.000264417
63.000000	0.000266288
62.950000	0.000268171
62.900000	0.000270067
62.850000	0.000271974
62.800000	0.000273894
62.750000	0.000275827
62.700000	0.000277772
62.650000	0.00027973
62.600000	0.0002817
62.550000	0.000283683
62.500000	0.000285679
62.450000	0.000287687
62.400000	0.000289708
62.350000	0.000291742
62.300000	0.000293789
62.250000	0.000295849
62.200000	0.000297922
62.150000	0.000300008
62.100000	0.000302107
62.050000	0.000304219
62.000000	0.000306344
61.950000	0.000308483
61.900000	0.000310635
61.850000	0.0003128
61.800000	0.000314978
61.750000	0.00031717
61.700000	0.000319375
61.650000	0.000321594
61.600000	0.000323826
61.550000	0.000326072
61.500000	0.000328331
61.450000	0.000330604
61.400000	0.000332891
61.350000	0.000335191
61.300000	0.000337504
61.250000	0.000339832
61.200000	0.000342173
61.150000	0.000344527
61.100000	0.000346896
61.050000	0.000349277
61.000000	0.000351673
60.950000	0.000354082
60.900000	0.000356505
60.850000	0.000358942
60.800000	0.000361392
60.750000	0.000363856
60.700000	0.000366333
60.650000	0.000368824
60.600000	0.000371329
60.550000	0.000373847
60.500000	0.000376378
60.450000	0.000378923
60.400000	0.00038148
60.350000	0.000384052
60.300000	0.000386636
60.250000	0.000389233
60.200000	0.000391844
60.150000	0.000394467
60.100000	0.000397103
60.050000	0.000399751
60.000000	0.000402412
59.950000	0.000405085
59.900000	0.00040777
59.850000	0.000410467
59.800000	0.000413176
59.750000	0.000415896
59.700000	0.000418628
59.650000	0.00042137
59.600000	0.000424123
59.550000	0.000426886
59.500000	0.000429659
59.450000	0.000432442
59.400000	0.000435233
59.350000	0.000438034
59.300000	0.000440842
59.250000	0.000443658
59.200000	0.000446481
59.150000	0.000449309
59.100000	0.000452143
59.050000	0.000454982
59.000000	0.000457824
58.950000	0.000460668
58.900000	0.000463512
58.850000	0.000466357
58.800000	0.000469199
58.750000	0.000472037
58.700000	0.000474868
58.650000	0.000477689
58.600000	0.000480498
58.550000	0.00048329
58.500000	0.000486059
58.450000	0.000488799
58.400000	0.000491499
58.350000	0.000494146
58.300000	0.000496715
58.250000	0.00049916
&
```
