## Supplementary material for "All-at-once RNA folding with 3D motif prediction framed by evolutionary information": RF02000_MIR1846.cacofold.helixcov

```
# RMs = 2 L = 111

# RM_HELIX NESTED 16-53 60-96, nbp = 36 nbp_cov = 0
# pvals: 0.848039,0.848039,0.600271,0.600271,0.600271,0.600271,0.600271,0.600271,0.0648419,0.204744,0.204744,0.600271,0.00178133,0.962596,0.600271,0.600271,0.204744,0.056095,0.719995,0.600271,0.204744,0.600271,0.985275,0.204744,0.600271,0.719995,0.119848,0.600271,0.204744,0.600271,0.600271,0.056095,0.600271,0.719995,0.600271,0.0368354
# aggregated NONE
NESTED  :::::::::::::::<<<<-<<<<<<<<<<<<<<<<<<<<<<<<<<<<-<<<<______>>>>->>>>>>>>>>>>>>>>>>>>>>>>>>>>>>>>:::::::::::::::
        :::::::::::::::::::::::::::::::::::::::::::::::::::::::::::::::::::::::::::::::::::::::::::::::::::::::::::::::

# RM_HELIX NESTED 1-12 100-111, nbp = 11 nbp_cov = 0
# pvals: 0.894351,0.883607,0.00515643,0.719995,0.719995,0.719995,0.719995,0.894351,0.78555,0.719995,0.719995
# aggregated NONE
NESTED  <<<<<<<<<-<<_______________________________________________________________________________________>>->>>>>>>>>
        :::::::::::::::::::::::::::::::::::::::::::::::::::::::::::::::::::::::::::::::::::::::::::::::::::::::::::::::
```
