## Supplementary material for "All-at-once RNA folding with 3D motif prediction framed by evolutionary information": RF02000_MIR1846.cacofold.power

```
# Power analysis of CaCoFold structure
#
# Powertype = SINGLE SUBSTITUTIONS
# covary left_pos right_pos substitutions power
#----------------------------------------------------------------
1		111		1		0.00
2		110		1		0.00
3		109		2		0.00
4		108		2		0.00
5		107		0		0.00
6		106		0		0.00
7		105		0		0.00
8		104		1		0.00
9		103		0		0.00
11		101		0		0.00
12		100		1		0.00
16		96		1		0.00
17		95		1		0.00
18		94		0		0.00
19		93		0		0.00
21		92		1		0.00
22		91		0		0.00
23		90		0		0.00
24		89		0		0.00
25		88		1		0.00
26		87		0		0.00
27		86		0		0.00
28		85		1		0.00
29		84		2		0.00
30		83		2		0.00
31		82		0		0.00
32		81		0		0.00
33		80		1		0.00
34		79		1		0.00
35		78		1		0.00
36		77		0		0.00
37		76		0		0.00
38		75		0		0.00
39		74		2		0.00
40		73		0		0.00
41		72		0		0.00
42		71		1		0.00
43		70		1		0.00
44		69		0		0.00
45		68		1		0.00
46		67		0		0.00
47		66		1		0.00
48		65		1		0.00
50		63		0		0.00
51		62		1		0.00
52		61		0		0.00
53		60		2		0.00
#
# BPAIRS 47
# avg substitutions per BP 0.6
# BPAIRS expected to covary 0.0 +/- 0.0
# BPAIRS observed to covary 0
#
```
