## Supplementary material for "All-at-once RNA folding with 3D motif prediction framed by evolutionary information": RF02000_MIR1846.helixcov

```
# RMs = 2 L = 111

# RM_HELIX NESTED 16-54 59-96, nbp = 35 nbp_cov = 0
# pvals: 0.848039,0.848039,0.600271,0.600271,0.600271,0.600271,0.600271,0.600271,0.0648419,0.204744,0.204744,0.600271,0.00178133,0.600271,0.600271,0.056095,0.719995,0.600271,0.204744,0.600271,0.985275,0.204744,0.600271,0.719995,0.119848,0.600271,0.204744,0.600271,0.600271,0.056095,0.600271,0.719995,0.600271,0.0368354,0.10043
# aggregated NONE
NESTED  :::::::::::::::<<<<-<<<<<<<<<-<<-<<<<<<<<<<<<<<<-<<<<<____>>>>>->>>>>>>>>>>>>>>->>->>>>>>>>>>>>>:::::::::::::::
        :::::::::::::::::::::::::::::::::::::::::::::::::::::::::::::::::::::::::::::::::::::::::::::::::::::::::::::::

# RM_HELIX NESTED 5-12 99-107, nbp = 8 nbp_cov = 0
# pvals: 0.719995,0.719995,0.719995,0.894351,0.600271,0.823655,0.719995,0.0279934
# aggregated NONE
NESTED  ::::<<<<<<<<______________________________________________________________________________________>>>>->>>>::::
        :::::::::::::::::::::::::::::::::::::::::::::::::::::::::::::::::::::::::::::::::::::::::::::::::::::::::::::::
```
