## Supplementary material for "All-at-once RNA folding with 3D motif prediction framed by evolutionary information": RF02000_MIR1846.power

```
# Power analysis of given structure 
#
# Powertype = SINGLE SUBSTITUTIONS
# covary  left_pos      right_pos    substitutions      power
#----------------------------------------------------------------
          5		107		0		0.00
          6		106		0		0.00
          7		105		0		0.00
          8		104		1		0.00
          9		102		0		0.00
          10		101		1		0.00
          11		100		1		0.00
          12		99		1		0.00
          16		96		1		0.00
          17		95		1		0.00
          18		94		0		0.00
          19		93		0		0.00
          21		92		1		0.00
          22		91		0		0.00
          23		90		0		0.00
          24		89		0		0.00
          25		88		1		0.00
          26		87		0		0.00
          27		86		0		0.00
          28		85		1		0.00
          29		84		2		0.00
          31		82		0		0.00
          32		81		0		0.00
          34		79		1		0.00
          35		78		1		0.00
          36		77		0		0.00
          37		76		0		0.00
          38		75		0		0.00
          39		74		2		0.00
          40		73		0		0.00
          41		72		0		0.00
          42		71		1		0.00
          43		70		1		0.00
          44		69		0		0.00
          45		68		1		0.00
          46		67		0		0.00
          47		66		1		0.00
          48		65		1		0.00
          50		63		0		0.00
          51		62		1		0.00
          52		61		0		0.00
          53		60		2		0.00
          54		59		1		0.00
#
# BPAIRS 43
# avg substitutions per BP  0.6
# BPAIRS expected to covary 0.0 +/- 0.0
# BPAIRS observed to covary 0
#
```
