## Supplementary material for "All-at-once RNA folding with 3D motif prediction framed by evolutionary information": RF02000_MIR1846.surv

```
3.281693	0.0232558
1.025273	0.0465116
0.731755	0.0697674
0.273133	0.116279
0.236443	0.139535
0.052994	0.162791
0.034649	0.186047
-0.002040	0.302326
-0.020385	0.72093
-0.038730	0.883721
-0.075420	0.906977
-0.093765	0.953488
-0.148799	0.976744
-0.900939	1
&
3.834603	0.000164962
3.832040	0.000329924
3.575211	0.000494886
3.281693	0.00230947
3.116589	0.00263939
2.988175	0.00296932
2.676312	0.0034642
2.657967	0.00379413
2.621277	0.00395909
2.584588	0.00428901
2.529553	0.00494886
2.456174	0.00544375
2.437829	0.0061036
2.382794	0.00626856
2.364449	0.00676344
2.291070	0.00692841
2.236035	0.00709337
2.217690	0.0082481
2.125966	0.00841306
1.997552	0.00857803
1.960862	0.00890795
1.685689	0.00907291
1.667344	0.00940284
1.648999	0.0095678
1.630654	0.00973276
1.612309	0.00989772
1.593964	0.0100627
1.575619	0.0102276
1.465550	0.0103926
1.428860	0.0107225
1.410515	0.0108875
1.392171	0.0110525
1.318791	0.0115473
1.282101	0.0123722
1.263756	0.0148466
1.208722	0.0153415
1.172032	0.0155064
1.153687	0.0160013
1.135342	0.0183108
1.116997	0.0184758
1.098652	0.0188057
1.061963	0.0193006
1.043618	0.0196305
1.025273	0.021775
1.006928	0.0229297
0.970238	0.0234246
0.951893	0.0235896
0.933549	0.0239195
0.915204	0.0242494
0.896859	0.026064
0.860169	0.0267239
0.823479	0.0278786
0.805134	0.0285384
0.786789	0.0291983
0.750100	0.0306829
0.731755	0.0311778
0.713410	0.0369515
0.695065	0.0382712
0.658375	0.0384362
0.621686	0.0386011
0.603341	0.0402507
0.584996	0.0409106
0.548306	0.0425602
0.529961	0.0432201
0.511616	0.043385
0.474927	0.0438799
0.456582	0.0443748
0.419892	0.0445398
0.401547	0.0450346
0.383202	0.0453646
0.364857	0.0458595
0.346512	0.0465193
0.328167	0.0488288
0.309823	0.0595513
0.291478	0.061036
0.273133	0.0745629
0.254788	0.0790168
0.236443	0.082811
0.199753	0.0847905
0.181408	0.0887496
0.163064	0.0892445
0.144719	0.0905642
0.126374	0.091224
0.108029	0.0950181
0.089684	0.0963378
0.071339	0.103596
0.052994	0.116463
0.034649	0.13032
0.016305	0.132959
-0.002040	0.203893
-0.020385	0.582976
-0.038730	0.724348
-0.057075	0.774167
-0.075420	0.831739
-0.093765	0.863906
-0.112110	0.874464
-0.130455	0.883372
-0.148799	0.89294
-0.167144	0.903662
-0.185489	0.909271
-0.203834	0.915374
-0.222179	0.918179
-0.240524	0.927087
-0.258869	0.934015
-0.277214	0.941933
-0.295558	0.944243
-0.313903	0.946552
-0.332248	0.949522
-0.350593	0.951006
-0.368938	0.953976
-0.387283	0.9548
-0.405628	0.955625
-0.423973	0.95678
-0.442317	0.958265
-0.460662	0.960079
-0.479007	0.961564
-0.497352	0.963048
-0.515697	0.964368
-0.534042	0.968162
-0.552387	0.968657
-0.570732	0.969812
-0.589077	0.971462
-0.607421	0.972946
-0.644111	0.974101
-0.662456	0.974596
-0.680801	0.975586
-0.699146	0.975916
-0.717491	0.976245
-0.735836	0.97707
-0.754180	0.97773
-0.772525	0.98037
-0.790870	0.981854
-0.809215	0.983339
-0.827560	0.983669
-0.845905	0.984164
-0.882595	0.984823
-0.900939	0.985318
-0.919284	0.986143
-0.955974	0.986308
-0.974319	0.988288
-0.992664	0.988618
-1.011009	0.989772
-1.029354	0.990597
-1.084388	0.991092
-1.212802	0.992082
-1.231147	0.994226
-1.359561	0.994721
-1.396251	0.994886
-1.451286	0.995051
-1.524665	0.995216
-1.543010	0.995711
-1.561355	0.996206
-1.598045	0.996866
-1.616390	0.997691
-1.671424	0.99901
-1.781494	0.99934
-1.836528	0.99967
-2.111702	1
&
5.428044	8.19001e-07
5.373009	1.638e-06
5.116181	2.457e-06
5.097836	4.095e-06
5.042802	4.914e-06
5.024457	5.73301e-06
4.951077	6.55201e-06
4.932732	8.19001e-06
4.914387	9.00901e-06
4.896043	1.2285e-05
4.877698	1.3104e-05
4.859353	1.4742e-05
4.822663	1.5561e-05
4.804318	1.638e-05
4.785973	1.9656e-05
4.749284	2.457e-05
4.730939	2.7846e-05
4.712594	2.9484e-05
4.694249	3.4398e-05
4.675904	3.6855e-05
4.657559	4.4226e-05
4.639214	4.5864e-05
4.620869	4.914e-05
4.602525	5.48731e-05
4.584180	5.97871e-05
4.565835	6.38821e-05
4.547490	6.96151e-05
4.529145	7.69861e-05
4.510800	8.43571e-05
4.492455	9.25471e-05
4.474110	0.000104013
4.455765	0.00011466
4.437421	0.000128583
4.419076	0.000146601
4.400731	0.000153972
4.382386	0.000170352
4.364041	0.000181818
4.345696	0.000192465
4.327351	0.00021294
4.309006	0.000220311
4.290662	0.000231777
4.272317	0.000244881
4.253972	0.000252252
4.235627	0.000266175
4.217282	0.000276003
4.198937	0.000289926
4.180592	0.00031122
4.162247	0.000317772
4.143903	0.000336609
4.125558	0.000347256
4.107213	0.000367731
4.088868	0.000377559
4.070523	0.000393939
4.052178	0.000416871
4.033833	0.000427518
4.015488	0.000445536
3.997143	0.000461916
3.978799	0.000476658
3.960454	0.000496314
3.942109	0.000517609
3.923764	0.000543817
3.905419	0.00056593
3.887074	0.000588862
3.868729	0.000614251
3.850384	0.000634726
3.832040	0.000654382
3.813695	0.000675676
3.795350	0.000710893
3.777005	0.000732187
3.758660	0.000760852
3.740315	0.000796069
3.721970	0.000823915
3.703625	0.000864046
3.685281	0.000904996
3.666936	0.000944308
3.648591	0.000972154
3.630246	0.00101229
3.611901	0.00105979
3.593556	0.00109582
3.575211	0.00112367
3.556866	0.00116871
3.538521	0.00120639
3.520177	0.00124734
3.501832	0.00128337
3.483487	0.00131941
3.465142	0.0013792
3.446797	0.00141278
3.428452	0.00145291
3.410107	0.00149058
3.391762	0.00153645
3.373418	0.00156757
3.355073	0.00160688
3.336728	0.0016552
3.318383	0.00169206
3.300038	0.00173055
3.281693	0.00178133
3.263348	0.00181982
3.245003	0.00185667
3.226659	0.00192138
3.208314	0.00198608
3.189969	0.00205651
3.171624	0.00212449
3.153279	0.00218837
3.134934	0.0022588
3.116589	0.00235381
3.098244	0.00245618
3.079899	0.00254955
3.061555	0.00265029
3.043210	0.0027543
3.024865	0.00288534
3.006520	0.00297952
2.988175	0.00309173
2.969830	0.00319328
2.951485	0.00335217
2.933140	0.00348403
2.914796	0.00359541
2.896451	0.00373628
2.878106	0.00386978
2.859761	0.0040303
2.841416	0.00409828
2.823071	0.00419492
2.804726	0.00425389
2.786381	0.00435954
2.768037	0.00443161
2.749692	0.00448812
2.731347	0.00456347
2.713002	0.00461425
2.694657	0.00466994
2.676312	0.00473055
2.657967	0.00478215
2.639622	0.00482146
2.621277	0.00487551
2.602933	0.00494922
2.584588	0.00500655
2.566243	0.00506143
2.547898	0.00511302
2.529553	0.00515643
2.511208	0.0051941
2.492863	0.00523669
2.474518	0.00529238
2.456174	0.00532351
2.437829	0.005362
2.419484	0.00540131
2.401139	0.00543653
2.382794	0.00547666
2.364449	0.00551433
2.346104	0.00555938
2.327759	0.0056077
2.309415	0.00565602
2.291070	0.00570188
2.272725	0.00576003
2.254380	0.00582965
2.236035	0.00591974
2.217690	0.00600164
2.199345	0.0060647
2.181000	0.00614005
2.162655	0.00621376
2.144311	0.00628092
2.125966	0.00634562
2.107621	0.00640459
2.089276	0.00645782
2.070931	0.00653071
2.052586	0.00661671
2.034241	0.00669861
2.015896	0.00674693
1.997552	0.00684767
1.979207	0.00694103
1.960862	0.00700328
1.942517	0.00707617
1.924172	0.00715561
1.905827	0.00722195
1.887482	0.00727437
1.869137	0.00735299
1.850793	0.0074095
1.832448	0.00746601
1.814103	0.0075389
1.795758	0.00760606
1.777413	0.00768632
1.759068	0.00775102
1.740723	0.00784357
1.722378	0.00794758
1.704033	0.00804259
1.685689	0.00819001
1.667344	0.00830467
1.648999	0.00841523
1.630654	0.0085086
1.612309	0.00860033
1.593964	0.00870598
1.575619	0.00880426
1.557274	0.0089009
1.538930	0.00899345
1.520585	0.00908026
1.502240	0.00918673
1.483895	0.00927928
1.465550	0.00935708
1.447205	0.00950287
1.428860	0.00970188
1.410515	0.0101204
1.392171	0.0108206
1.373826	0.0117748
1.355481	0.0130049
1.337136	0.0143088
1.318791	0.015321
1.300446	0.016104
1.282101	0.016593
1.263756	0.0174087
1.245411	0.0182498
1.227067	0.0195839
1.208722	0.0203333
1.190377	0.0214619
1.172032	0.0221441
1.153687	0.0228657
1.135342	0.0235995
1.116997	0.0243391
1.098652	0.0250844
1.080308	0.0258706
1.061963	0.0266511
1.043618	0.0273235
1.025273	0.0279934
1.006928	0.0285872
0.988583	0.0290991
0.970238	0.0296945
0.951893	0.0303104
0.933549	0.0309574
0.915204	0.0315749
0.896859	0.032
0.878514	0.0323653
0.860169	0.0328051
0.841824	0.0331638
0.823479	0.0335954
0.805134	0.0341925
0.786789	0.0349083
0.768445	0.035579
0.750100	0.0361654
0.731755	0.0368354
0.713410	0.0374234
0.695065	0.0379148
0.676720	0.0383055
0.658375	0.0387043
0.640030	0.0391204
0.621686	0.039448
0.603341	0.0398296
0.584996	0.0401916
0.566651	0.040697
0.548306	0.0412875
0.529961	0.0419025
0.511616	0.042466
0.493271	0.0429869
0.474927	0.0436912
0.456582	0.0442981
0.438237	0.0451319
0.419892	0.046104
0.401547	0.0470025
0.383202	0.0478649
0.364857	0.0486044
0.346512	0.0495364
0.328167	0.0510287
0.309823	0.0528296
0.291478	0.0541663
0.273133	0.056095
0.254788	0.0593276
0.236443	0.0648419
0.218098	0.0708256
0.199753	0.0737133
0.181408	0.0763817
0.163064	0.0784349
0.144719	0.0802211
0.126374	0.0818247
0.108029	0.0834726
0.089684	0.0854472
0.071339	0.0892875
0.052994	0.10043
0.034649	0.119848
0.016305	0.132437
-0.002040	0.204744
-0.020385	0.600271
-0.038730	0.719995
-0.057075	0.78555
-0.075420	0.823655
-0.093765	0.848039
-0.112110	0.868483
-0.130455	0.883607
-0.148799	0.894351
-0.167144	0.90376
-0.185489	0.91288
-0.203834	0.921429
-0.222179	0.929201
-0.240524	0.935438
-0.258869	0.940628
-0.277214	0.9453
-0.295558	0.949301
-0.313903	0.952484
-0.332248	0.954977
-0.350593	0.957124
-0.368938	0.958838
-0.387283	0.960256
-0.405628	0.961512
-0.423973	0.962596
-0.442317	0.963753
-0.460662	0.964852
-0.479007	0.965952
-0.497352	0.967025
-0.515697	0.968042
-0.534042	0.968975
-0.552387	0.96988
-0.570732	0.97086
-0.589077	0.971816
-0.607421	0.972832
-0.625766	0.973829
-0.644111	0.974761
-0.662456	0.975689
-0.680801	0.97661
-0.699146	0.977492
-0.717491	0.978418
-0.735836	0.979271
-0.754180	0.980106
-0.772525	0.980808
-0.790870	0.981518
-0.809215	0.982241
-0.827560	0.982959
-0.845905	0.983568
-0.864250	0.984192
-0.882595	0.984763
-0.900939	0.985275
-0.919284	0.985863
-0.937629	0.986332
-0.955974	0.986889
-0.974319	0.987358
-0.992664	0.987906
-1.011009	0.988355
-1.029354	0.988782
-1.047699	0.989213
-1.066043	0.98962
-1.084388	0.989984
-1.102733	0.990393
-1.121078	0.990779
-1.139423	0.991175
-1.157768	0.99154
-1.176113	0.991842
-1.194458	0.992166
-1.212802	0.992482
-1.231147	0.992744
-1.249492	0.993027
-1.267837	0.993335
-1.286182	0.993607
-1.304527	0.993839
-1.322872	0.994051
-1.341217	0.994301
-1.359561	0.994559
-1.377906	0.994749
-1.396251	0.994924
-1.414596	0.995134
-1.432941	0.995307
-1.451286	0.995456
-1.469631	0.995589
-1.487976	0.995756
-1.506321	0.995902
-1.524665	0.996023
-1.543010	0.996125
-1.561355	0.996266
-1.579700	0.996387
-1.598045	0.996509
-1.616390	0.996613
-1.634735	0.996733
-1.653080	0.996875
-1.671424	0.99698
-1.689769	0.99711
-1.708114	0.997237
-1.726459	0.997346
-1.744804	0.997471
-1.763149	0.997589
-1.781494	0.99771
-1.799839	0.997867
-1.818183	0.997967
-1.836528	0.998097
-1.854873	0.998189
-1.873218	0.998288
-1.891563	0.998355
-1.909908	0.998459
-1.928253	0.998551
-1.946598	0.998643
-1.964943	0.998713
-1.983287	0.998793
-2.001632	0.998871
-2.019977	0.998941
-2.038322	0.999003
-2.056667	0.999073
-2.075012	0.999132
-2.093357	0.999178
-2.111702	0.999221
-2.130046	0.999264
-2.148391	0.99931
-2.166736	0.99936
-2.185081	0.999392
-2.203426	0.999433
-2.221771	0.999461
-2.240116	0.999499
-2.258461	0.999541
-2.276805	0.999568
-2.295150	0.999593
-2.313495	0.999625
-2.331840	0.99965
-2.350185	0.999674
-2.368530	0.999695
-2.386875	0.99972
-2.405220	0.99974
-2.423565	0.999752
-2.441909	0.999774
-2.460254	0.999797
-2.478599	0.999812
-2.496944	0.999833
-2.515289	0.999855
-2.533634	0.999871
-2.551979	0.999885
-2.570324	0.999894
-2.588668	0.999899
-2.607013	0.999906
-2.625358	0.999918
-2.643703	0.999926
-2.662048	0.999929
-2.680393	0.999931
-2.698738	0.999939
-2.717083	0.999947
-2.735427	0.999948
-2.753772	0.999956
-2.772117	0.999958
-2.790462	0.99996
-2.808807	0.999962
-2.827152	0.999965
-2.845497	0.999968
-2.863842	0.999972
-2.882187	0.999974
-2.900531	0.999975
-2.918876	0.999978
-2.937221	0.999979
-2.973911	0.99998
-2.992256	0.999984
-3.010601	0.999986
-3.028946	0.999987
-3.047290	0.999988
-3.065635	0.999991
-3.083980	0.999992
-3.102325	0.999993
-3.139015	0.999996
-3.157360	0.999998
-3.212394	1
&
21.021192	7.83651e-40
21.002847	8.58761e-40
20.984502	9.41069e-40
20.966158	1.03127e-39
20.947813	1.13011e-39
20.929468	1.23842e-39
20.911123	1.35711e-39
20.892778	1.48718e-39
20.874433	1.62971e-39
20.856088	1.78589e-39
20.837743	1.95705e-39
20.819399	2.14461e-39
20.801054	2.35014e-39
20.782709	2.57536e-39
20.764364	2.82217e-39
20.746019	3.09262e-39
20.727674	3.38899e-39
20.709329	3.71376e-39
20.690984	4.06965e-39
20.672639	4.45964e-39
20.654295	4.88699e-39
20.635950	5.35529e-39
20.617605	5.86847e-39
20.599260	6.43081e-39
20.580915	7.04703e-39
20.562570	7.72229e-39
20.544225	8.46225e-39
20.525880	9.27311e-39
20.507536	1.01617e-38
20.489191	1.11353e-38
20.470846	1.22023e-38
20.452501	1.33715e-38
20.434156	1.46526e-38
20.415811	1.60566e-38
20.397466	1.7595e-38
20.379121	1.92808e-38
20.360777	2.11281e-38
20.342432	2.31524e-38
20.324087	2.53706e-38
20.305742	2.78013e-38
20.287397	3.04649e-38
20.269052	3.33836e-38
20.250707	3.65818e-38
20.232362	4.00865e-38
20.214017	4.39269e-38
20.195673	4.81352e-38
20.177328	5.27465e-38
20.158983	5.77996e-38
20.140638	6.33367e-38
20.122293	6.94041e-38
20.103948	7.60528e-38
20.085603	8.33382e-38
20.067258	9.13215e-38
20.048914	1.00069e-37
20.030569	1.09655e-37
20.012224	1.20159e-37
19.993879	1.31669e-37
19.975534	1.44281e-37
19.957189	1.58102e-37
19.938844	1.73246e-37
19.920499	1.8984e-37
19.902155	2.08024e-37
19.883810	2.27949e-37
19.865465	2.49782e-37
19.847120	2.73706e-37
19.828775	2.99922e-37
19.810430	3.28648e-37
19.792085	3.60125e-37
19.773740	3.94616e-37
19.755395	4.3241e-37
19.737051	4.73824e-37
19.718706	5.19203e-37
19.700361	5.68928e-37
19.682016	6.23414e-37
19.663671	6.83118e-37
19.645326	7.48538e-37
19.626981	8.20224e-37
19.608636	8.98773e-37
19.590292	9.84843e-37
19.571947	1.07916e-36
19.553602	1.1825e-36
19.535257	1.29573e-36
19.516912	1.41981e-36
19.498567	1.55577e-36
19.480222	1.70475e-36
19.461877	1.86799e-36
19.443533	2.04686e-36
19.425188	2.24286e-36
19.406843	2.45762e-36
19.388498	2.69294e-36
19.370153	2.95079e-36
19.351808	3.23332e-36
19.333463	3.54291e-36
19.315118	3.88213e-36
19.296773	4.25382e-36
19.278429	4.6611e-36
19.260084	5.10737e-36
19.241739	5.59636e-36
19.223394	6.13216e-36
19.205049	6.71926e-36
19.186704	7.36255e-36
19.168359	8.06741e-36
19.150014	8.83976e-36
19.131670	9.68603e-36
19.113325	1.06133e-35
19.094980	1.16293e-35
19.076635	1.27426e-35
19.058290	1.39625e-35
19.039945	1.52991e-35
19.021600	1.67636e-35
19.003255	1.83683e-35
18.984911	2.01266e-35
18.966566	2.20532e-35
18.948221	2.41642e-35
18.929876	2.64772e-35
18.911531	2.90116e-35
18.893186	3.17886e-35
18.874841	3.48313e-35
18.856496	3.81652e-35
18.838151	4.18182e-35
18.819807	4.58208e-35
18.801462	5.02064e-35
18.783117	5.50116e-35
18.764772	6.02768e-35
18.746427	6.60458e-35
18.728082	7.23668e-35
18.709737	7.92927e-35
18.691392	8.68814e-35
18.673048	9.51962e-35
18.654703	1.04307e-34
18.636358	1.14289e-34
18.618013	1.25226e-34
18.599668	1.3721e-34
18.581323	1.50341e-34
18.562978	1.64727e-34
18.544633	1.80491e-34
18.526289	1.97762e-34
18.507944	2.16687e-34
18.489599	2.37421e-34
18.471254	2.6014e-34
18.452909	2.85032e-34
18.434564	3.12305e-34
18.416219	3.42188e-34
18.397874	3.7493e-34
18.379529	4.10804e-34
18.361185	4.5011e-34
18.342840	4.93176e-34
18.324495	5.40362e-34
18.306150	5.92061e-34
18.287805	6.48707e-34
18.269460	7.10771e-34
18.251115	7.78772e-34
18.232770	8.53278e-34
18.214426	9.3491e-34
18.196081	1.02435e-33
18.177736	1.12235e-33
18.159391	1.22972e-33
18.141046	1.34736e-33
18.122701	1.47625e-33
18.104356	1.61747e-33
18.086011	1.77219e-33
18.067667	1.94172e-33
18.049322	2.12746e-33
18.030977	2.33096e-33
18.012632	2.55393e-33
17.994287	2.79822e-33
17.975942	3.06587e-33
17.957597	3.35912e-33
17.939252	3.68041e-33
17.920907	4.03243e-33
17.902563	4.41811e-33
17.884218	4.84068e-33
17.865873	5.30365e-33
17.847528	5.8109e-33
17.829183	6.36665e-33
17.810838	6.97554e-33
17.792493	7.64266e-33
17.774148	8.37357e-33
17.755804	9.17436e-33
17.737459	1.00517e-32
17.719114	1.1013e-32
17.700769	1.20661e-32
17.682424	1.322e-32
17.664079	1.44842e-32
17.645734	1.58692e-32
17.627389	1.73867e-32
17.609045	1.90492e-32
17.590700	2.08707e-32
17.572355	2.28663e-32
17.554010	2.50528e-32
17.535665	2.74482e-32
17.517320	3.00726e-32
17.498975	3.29479e-32
17.480630	3.60981e-32
17.462285	3.95494e-32
17.443941	4.33307e-32
17.425596	4.74734e-32
17.407251	5.2012e-32
17.388906	5.69846e-32
17.370561	6.24324e-32
17.352216	6.84009e-32
17.333871	7.49399e-32
17.315526	8.2104e-32
17.297182	8.99527e-32
17.278837	9.85517e-32
17.260492	1.07972e-31
17.242147	1.18294e-31
17.223802	1.29601e-31
17.205457	1.41989e-31
17.187112	1.55562e-31
17.168767	1.70431e-31
17.150423	1.86721e-31
17.132078	2.04568e-31
17.113733	2.2412e-31
17.095388	2.45541e-31
17.077043	2.69009e-31
17.058698	2.9472e-31
17.040353	3.22887e-31
17.022008	3.53745e-31
17.003663	3.87553e-31
16.985319	4.2459e-31
16.966974	4.65167e-31
16.948629	5.0962e-31
16.930284	5.58321e-31
16.911939	6.11675e-31
16.893594	6.70126e-31
16.875249	7.34162e-31
16.856904	8.04315e-31
16.838560	8.81171e-31
16.820215	9.6537e-31
16.801870	1.05761e-30
16.783525	1.15867e-30
16.765180	1.26937e-30
16.746835	1.39066e-30
16.728490	1.52353e-30
16.710145	1.66909e-30
16.691800	1.82855e-30
16.673456	2.00325e-30
16.655111	2.19464e-30
16.636766	2.4043e-30
16.618421	2.63399e-30
16.600076	2.88563e-30
16.581731	3.16129e-30
16.563386	3.46328e-30
16.545041	3.79412e-30
16.526697	4.15655e-30
16.508352	4.5536e-30
16.490007	4.98856e-30
16.471662	5.46507e-30
16.453317	5.98708e-30
16.434972	6.55894e-30
16.416627	7.18542e-30
16.398282	7.87171e-30
16.379938	8.62354e-30
16.361593	9.44717e-30
16.343248	1.03494e-29
16.324903	1.13379e-29
16.306558	1.24207e-29
16.288213	1.36069e-29
16.269868	1.49063e-29
16.251523	1.63298e-29
16.233178	1.78892e-29
16.214834	1.95976e-29
16.196489	2.1469e-29
16.178144	2.35191e-29
16.159799	2.57648e-29
16.141454	2.8225e-29
16.123109	3.09201e-29
16.104764	3.38724e-29
16.086419	3.71066e-29
16.068075	4.06495e-29
16.049730	4.45306e-29
16.031385	4.87821e-29
16.013040	5.34395e-29
15.994695	5.85415e-29
15.976350	6.41304e-29
15.958005	7.02527e-29
15.939660	7.69594e-29
15.921316	8.43062e-29
15.902971	9.23542e-29
15.884626	1.0117e-28
15.866281	1.10828e-28
15.847936	1.21407e-28
15.829591	1.32996e-28
15.811246	1.4569e-28
15.792901	1.59596e-28
15.774556	1.74829e-28
15.756212	1.91516e-28
15.737867	2.09795e-28
15.719522	2.29818e-28
15.701177	2.51752e-28
15.682832	2.75778e-28
15.664487	3.02097e-28
15.646142	3.30927e-28
15.627797	3.62508e-28
15.609453	3.97102e-28
15.591108	4.34997e-28
15.572763	4.76506e-28
15.554418	5.21976e-28
15.536073	5.71783e-28
15.517728	6.26342e-28
15.499383	6.86106e-28
15.481038	7.5157e-28
15.462694	8.23279e-28
15.444349	9.01829e-28
15.426004	9.87871e-28
15.407659	1.08212e-27
15.389314	1.18536e-27
15.370969	1.29844e-27
15.352624	1.42231e-27
15.334279	1.558e-27
15.315934	1.70663e-27
15.297590	1.86943e-27
15.279245	2.04775e-27
15.260900	2.24309e-27
15.242555	2.45705e-27
15.224210	2.69141e-27
15.205865	2.94812e-27
15.187520	3.22931e-27
15.169175	3.53732e-27
15.150831	3.87469e-27
15.132486	4.24424e-27
15.114141	4.64901e-27
15.095796	5.09238e-27
15.077451	5.57803e-27
15.059106	6.10997e-27
15.040761	6.69263e-27
15.022416	7.33084e-27
15.004072	8.02989e-27
14.985727	8.79558e-27
14.967382	9.63427e-27
14.949037	1.05529e-26
14.930692	1.15591e-26
14.912347	1.26612e-26
14.894002	1.38684e-26
14.875657	1.51906e-26
14.857312	1.66389e-26
14.838968	1.82252e-26
14.820623	1.99626e-26
14.802278	2.18657e-26
14.783933	2.39502e-26
14.765588	2.62333e-26
14.747243	2.8734e-26
14.728898	3.14729e-26
14.710553	3.44729e-26
14.692209	3.77588e-26
14.673864	4.13578e-26
14.655519	4.52997e-26
14.637174	4.96172e-26
14.618829	5.43462e-26
14.600484	5.95256e-26
14.582139	6.51986e-26
14.563794	7.1412e-26
14.545450	7.82174e-26
14.527105	8.56712e-26
14.508760	9.38351e-26
14.490415	1.02777e-25
14.472070	1.1257e-25
14.453725	1.23296e-25
14.435380	1.35044e-25
14.417035	1.47911e-25
14.398690	1.62004e-25
14.380346	1.77439e-25
14.362001	1.94344e-25
14.343656	2.12859e-25
14.325311	2.33138e-25
14.306966	2.55348e-25
14.288621	2.79673e-25
14.270276	3.06314e-25
14.251931	3.35493e-25
14.233587	3.6745e-25
14.215242	4.0245e-25
14.196897	4.40783e-25
14.178552	4.82766e-25
14.160207	5.28746e-25
14.141862	5.79105e-25
14.123517	6.34258e-25
14.105172	6.94661e-25
14.086828	7.60816e-25
14.068483	8.33269e-25
14.050138	9.12619e-25
14.031793	9.99523e-25
14.013448	1.0947e-24
13.995103	1.19894e-24
13.976758	1.31309e-24
13.958413	1.43812e-24
13.940068	1.57504e-24
13.921724	1.725e-24
13.903379	1.88923e-24
13.885034	2.06909e-24
13.866689	2.26607e-24
13.848344	2.48179e-24
13.829999	2.71804e-24
13.811654	2.97677e-24
13.793309	3.26013e-24
13.774965	3.57044e-24
13.756620	3.91029e-24
13.738275	4.28247e-24
13.719930	4.69006e-24
13.701585	5.13643e-24
13.683240	5.62527e-24
13.664895	6.16061e-24
13.646550	6.74689e-24
13.628206	7.38893e-24
13.609861	8.09206e-24
13.591516	8.86207e-24
13.573171	9.70532e-24
13.554826	1.06288e-23
13.536481	1.16401e-23
13.518136	1.27476e-23
13.499791	1.39604e-23
13.481446	1.52885e-23
13.463102	1.6743e-23
13.444757	1.83358e-23
13.426412	2.00801e-23
13.408067	2.19902e-23
13.389722	2.4082e-23
13.371377	2.63726e-23
13.353032	2.88811e-23
13.334687	3.1628e-23
13.316343	3.46362e-23
13.297998	3.79303e-23
13.279653	4.15376e-23
13.261308	4.54879e-23
13.242963	4.98136e-23
13.224618	5.45506e-23
13.206273	5.97379e-23
13.187928	6.54182e-23
13.169584	7.16384e-23
13.151239	7.84499e-23
13.132894	8.59087e-23
13.114549	9.40765e-23
13.096204	1.0302e-22
13.077859	1.12814e-22
13.059514	1.23539e-22
13.041169	1.35283e-22
13.022824	1.48142e-22
13.004480	1.62224e-22
12.986135	1.77643e-22
12.967790	1.94528e-22
12.949445	2.13017e-22
12.931100	2.33262e-22
12.912755	2.55431e-22
12.894410	2.79705e-22
12.876065	3.06286e-22
12.857721	3.35391e-22
12.839376	3.67261e-22
12.821031	4.02158e-22
12.802686	4.4037e-22
12.784341	4.8221e-22
12.765996	5.28025e-22
12.747651	5.7819e-22
12.729306	6.33119e-22
12.710962	6.93265e-22
12.692617	7.59121e-22
12.674272	8.31231e-22
12.655927	9.10188e-22
12.637582	9.96641e-22
12.619237	1.0913e-21
12.600892	1.19495e-21
12.582547	1.30844e-21
12.564202	1.4327e-21
12.545858	1.56876e-21
12.527513	1.71773e-21
12.509168	1.88084e-21
12.490823	2.05943e-21
12.472478	2.25498e-21
12.454133	2.46908e-21
12.435788	2.7035e-21
12.417443	2.96017e-21
12.399099	3.24119e-21
12.380754	3.54888e-21
12.362409	3.88577e-21
12.344064	4.25462e-21
12.325719	4.65847e-21
12.307374	5.10063e-21
12.289029	5.58473e-21
12.270684	6.11477e-21
12.252340	6.69508e-21
12.233995	7.33044e-21
12.215650	8.02607e-21
12.197305	8.78767e-21
12.178960	9.62151e-21
12.160615	1.05344e-20
12.142270	1.15339e-20
12.123925	1.26282e-20
12.105580	1.38263e-20
12.087236	1.51379e-20
12.068891	1.65739e-20
12.050546	1.81461e-20
12.032201	1.98674e-20
12.013856	2.17518e-20
11.995511	2.38148e-20
11.977166	2.60735e-20
11.958821	2.85462e-20
11.940477	3.12533e-20
11.922132	3.4217e-20
11.903787	3.74616e-20
11.885442	4.10138e-20
11.867097	4.49025e-20
11.848752	4.91598e-20
11.830407	5.38204e-20
11.812062	5.89227e-20
11.793718	6.45085e-20
11.775373	7.06235e-20
11.757028	7.73178e-20
11.738683	8.46463e-20
11.720338	9.2669e-20
11.701993	1.01452e-19
11.683648	1.11066e-19
11.665303	1.21592e-19
11.646958	1.33114e-19
11.628614	1.45727e-19
11.610269	1.59535e-19
11.591924	1.74651e-19
11.573579	1.91198e-19
11.555234	2.09312e-19
11.536889	2.2914e-19
11.518544	2.50846e-19
11.500199	2.74607e-19
11.481855	3.00618e-19
11.463510	3.29091e-19
11.445165	3.60259e-19
11.426820	3.94377e-19
11.408475	4.31724e-19
11.390130	4.72606e-19
11.371785	5.17356e-19
11.353440	5.66342e-19
11.335096	6.19963e-19
11.316751	6.78657e-19
11.298406	7.42905e-19
11.280061	8.13232e-19
11.261716	8.90212e-19
11.243371	9.74474e-19
11.225026	1.06671e-18
11.206681	1.16766e-18
11.188336	1.27817e-18
11.169992	1.39913e-18
11.151647	1.53152e-18
11.133302	1.67644e-18
11.114957	1.83506e-18
11.096612	2.00868e-18
11.078267	2.19871e-18
11.059922	2.40671e-18
11.041577	2.63438e-18
11.023233	2.88357e-18
11.004888	3.15631e-18
10.986543	3.45483e-18
10.968198	3.78157e-18
10.949853	4.13918e-18
10.931508	4.5306e-18
10.913163	4.959e-18
10.894818	5.42788e-18
10.876474	5.94106e-18
10.858129	6.50273e-18
10.839784	7.11746e-18
10.821439	7.79026e-18
10.803094	8.52662e-18
10.784749	9.33253e-18
10.766404	1.02146e-17
10.748059	1.11799e-17
10.729714	1.22364e-17
10.711370	1.33926e-17
10.693025	1.46581e-17
10.674680	1.6043e-17
10.656335	1.75587e-17
10.637990	1.92174e-17
10.619645	2.10327e-17
10.601300	2.30194e-17
10.582955	2.51936e-17
10.564611	2.75731e-17
10.546266	3.0177e-17
10.527921	3.30267e-17
10.509576	3.61453e-17
10.491231	3.95581e-17
10.472886	4.32929e-17
10.454541	4.738e-17
10.436196	5.18527e-17
10.417852	5.67473e-17
10.399507	6.21036e-17
10.381162	6.79649e-17
10.362817	7.43791e-17
10.344472	8.13981e-17
10.326127	8.90789e-17
10.307782	9.74839e-17
10.289437	1.06681e-16
10.271092	1.16746e-16
10.252748	1.27759e-16
10.234403	1.3981e-16
10.216058	1.52997e-16
10.197713	1.67426e-16
10.179368	1.83216e-16
10.161023	2.00493e-16
10.142678	2.19398e-16
10.124333	2.40084e-16
10.105989	2.62719e-16
10.087644	2.87485e-16
10.069299	3.14585e-16
10.050954	3.44236e-16
10.032609	3.76681e-16
10.014264	4.1218e-16
9.995919	4.51021e-16
9.977574	4.9352e-16
9.959230	5.40019e-16
9.940885	5.90895e-16
9.922540	6.46561e-16
9.904195	7.07465e-16
9.885850	7.741e-16
9.867505	8.47007e-16
9.849160	9.26773e-16
9.830815	1.01404e-15
9.812470	1.10952e-15
9.794126	1.21399e-15
9.775781	1.32827e-15
9.757436	1.45331e-15
9.739091	1.59011e-15
9.720746	1.73977e-15
9.702401	1.9035e-15
9.684056	2.08262e-15
9.665711	2.27858e-15
9.647367	2.49296e-15
9.629022	2.7275e-15
9.610677	2.98407e-15
9.592332	3.26475e-15
9.573987	3.57181e-15
9.555642	3.90772e-15
9.537297	4.27518e-15
9.518952	4.67716e-15
9.500608	5.1169e-15
9.482263	5.59794e-15
9.463918	6.12415e-15
9.445573	6.69976e-15
9.427228	7.32943e-15
9.408883	8.0182e-15
9.390538	8.77163e-15
9.372193	9.59577e-15
9.353848	1.04973e-14
9.335504	1.14833e-14
9.317159	1.2562e-14
9.298814	1.37418e-14
9.280469	1.50322e-14
9.262124	1.64438e-14
9.243779	1.79877e-14
9.225434	1.96764e-14
9.207089	2.15234e-14
9.188745	2.35436e-14
9.170400	2.57532e-14
9.152055	2.817e-14
9.133710	3.08132e-14
9.115365	3.37042e-14
9.097020	3.6866e-14
9.078675	4.03241e-14
9.060330	4.41062e-14
9.041986	4.82426e-14
9.023641	5.27663e-14
9.005296	5.77137e-14
8.986951	6.31244e-14
8.968606	6.90417e-14
8.950261	7.55129e-14
8.931916	8.25899e-14
8.913571	9.03292e-14
8.895226	9.87927e-14
8.876882	1.08048e-13
8.858537	1.1817e-13
8.840192	1.29238e-13
8.821847	1.41341e-13
8.803502	1.54577e-13
8.785157	1.6905e-13
8.766812	1.84876e-13
8.748467	2.02182e-13
8.730123	2.21105e-13
8.711778	2.41797e-13
8.693433	2.64423e-13
8.675088	2.89163e-13
8.656743	3.16214e-13
8.638398	3.45791e-13
8.620053	3.78131e-13
8.601708	4.13491e-13
8.583364	4.52153e-13
8.565019	4.94424e-13
8.546674	5.40641e-13
8.528329	5.91171e-13
8.509984	6.46416e-13
8.491639	7.06815e-13
8.473294	7.7285e-13
8.454949	8.45043e-13
8.436604	9.23969e-13
8.418260	1.01025e-12
8.399915	1.10458e-12
8.381570	1.20771e-12
8.363225	1.32044e-12
8.344880	1.44368e-12
8.326535	1.57841e-12
8.308190	1.72568e-12
8.289845	1.88667e-12
8.271501	2.06265e-12
8.253156	2.25502e-12
8.234811	2.4653e-12
8.216466	2.69515e-12
8.198121	2.94639e-12
8.179776	3.22101e-12
8.161431	3.52118e-12
8.143086	3.84927e-12
8.124742	4.20787e-12
8.106397	4.59981e-12
8.088052	5.0282e-12
8.069707	5.4964e-12
8.051362	6.00812e-12
8.033017	6.56738e-12
8.014672	7.1786e-12
7.996327	7.84658e-12
7.977982	8.57661e-12
7.959638	9.37441e-12
7.941293	1.02463e-11
7.922948	1.11991e-11
7.904603	1.22402e-11
7.886258	1.3378e-11
7.867913	1.46214e-11
7.849568	1.598e-11
7.831223	1.74646e-11
7.812879	1.90868e-11
7.794534	2.08594e-11
7.776189	2.27963e-11
7.757844	2.49125e-11
7.739499	2.72248e-11
7.721154	2.97512e-11
7.702809	3.25115e-11
7.684464	3.55273e-11
7.666120	3.88222e-11
7.647775	4.2422e-11
7.629430	4.63547e-11
7.611085	5.06511e-11
7.592740	5.53448e-11
7.574395	6.04723e-11
7.556050	6.60737e-11
7.537705	7.21927e-11
7.519360	7.88768e-11
7.501016	8.61782e-11
7.482671	9.41538e-11
7.464326	1.02865e-10
7.445981	1.12381e-10
7.427636	1.22775e-10
7.409291	1.34127e-10
7.390946	1.46526e-10
7.372601	1.60067e-10
7.354257	1.74857e-10
7.335912	1.9101e-10
7.317567	2.08651e-10
7.299222	2.27915e-10
7.280877	2.48954e-10
7.262532	2.71929e-10
7.244187	2.97017e-10
7.225842	3.24414e-10
7.207498	3.54329e-10
7.189153	3.86995e-10
7.170808	4.22663e-10
7.152463	4.61608e-10
7.134118	5.0413e-10
7.115773	5.50556e-10
7.097428	6.01244e-10
7.079083	6.56583e-10
7.060738	7.16999e-10
7.042394	7.82955e-10
7.024049	8.54957e-10
7.005704	9.33558e-10
6.987359	1.01936e-09
6.969014	1.11302e-09
6.950669	1.21525e-09
6.932324	1.32685e-09
6.913979	1.44865e-09
6.895635	1.58159e-09
6.877290	1.72668e-09
6.858945	1.88504e-09
6.840600	2.05786e-09
6.822255	2.24646e-09
6.803910	2.45228e-09
6.785565	2.67688e-09
6.767220	2.92198e-09
6.748876	3.18942e-09
6.730531	3.48123e-09
6.712186	3.79963e-09
6.693841	4.14703e-09
6.675496	4.52606e-09
6.657151	4.93958e-09
6.638806	5.39071e-09
6.620461	5.88285e-09
6.602116	6.41973e-09
6.583772	7.00537e-09
6.565427	7.64419e-09
6.547082	8.34098e-09
6.528737	9.10099e-09
6.510392	9.92991e-09
6.492047	1.0834e-08
6.473702	1.18199e-08
6.455357	1.28951e-08
6.437013	1.40676e-08
6.418668	1.53462e-08
6.400323	1.67403e-08
6.381978	1.82604e-08
6.363633	1.99179e-08
6.345288	2.17249e-08
6.326943	2.36949e-08
6.308598	2.58425e-08
6.290254	2.81837e-08
6.271909	3.07358e-08
6.253564	3.35175e-08
6.235219	3.65495e-08
6.216874	3.9854e-08
6.198529	4.34555e-08
6.180184	4.73803e-08
6.161839	5.16573e-08
6.143494	5.63179e-08
6.125150	6.13961e-08
6.106805	6.69292e-08
6.088460	7.29575e-08
6.070115	7.95249e-08
6.051770	8.66793e-08
6.033425	9.44726e-08
6.015080	1.02962e-07
5.996735	1.12207e-07
5.978391	1.22277e-07
5.960046	1.33244e-07
5.941701	1.45186e-07
5.923356	1.5819e-07
5.905011	1.7235e-07
5.886666	1.87766e-07
5.868321	2.04549e-07
5.849976	2.2282e-07
5.831631	2.42708e-07
5.813287	2.64355e-07
5.794942	2.87916e-07
5.776597	3.13557e-07
5.758252	3.41459e-07
5.739907	3.7182e-07
5.721562	4.04854e-07
5.703217	4.40794e-07
5.684872	4.79891e-07
5.666528	5.22419e-07
5.648183	5.68676e-07
5.629838	6.18984e-07
5.611493	6.73692e-07
5.593148	7.33181e-07
5.574803	7.97861e-07
5.556458	8.6818e-07
5.538113	9.4462e-07
5.519769	1.02771e-06
5.501424	1.11801e-06
5.483079	1.21614e-06
5.464734	1.32277e-06
5.446389	1.43863e-06
5.428044	1.56449e-06
5.409699	1.7012e-06
5.391354	1.84969e-06
5.373009	2.01094e-06
5.354665	2.18603e-06
5.336320	2.37613e-06
5.317975	2.58249e-06
5.299630	2.80647e-06
5.281285	3.04956e-06
5.262940	3.31333e-06
5.244595	3.5995e-06
5.226250	3.90994e-06
5.207906	4.24664e-06
5.189561	4.61178e-06
5.171216	5.00768e-06
5.152871	5.43687e-06
5.134526	5.90207e-06
5.116181	6.4062e-06
5.097836	6.95242e-06
5.079491	7.54414e-06
5.061147	8.18502e-06
5.042802	8.87901e-06
5.024457	9.63033e-06
5.006112	1.04436e-05
4.987767	1.13236e-05
4.969422	1.22758e-05
4.951077	1.33056e-05
4.932732	1.44193e-05
4.914387	1.56233e-05
4.896043	1.69246e-05
4.877698	1.83307e-05
4.859353	1.98495e-05
4.841008	2.14897e-05
4.822663	2.32604e-05
4.804318	2.51713e-05
4.785973	2.72328e-05
4.767628	2.94561e-05
4.749284	3.18529e-05
4.730939	3.44358e-05
4.712594	3.72182e-05
4.694249	4.02142e-05
4.675904	4.34388e-05
4.657559	4.69078e-05
4.639214	5.0638e-05
4.620869	5.4647e-05
4.602525	5.89532e-05
4.584180	6.35763e-05
4.565835	6.85365e-05
4.547490	7.3855e-05
4.529145	7.9554e-05
4.510800	8.56563e-05
4.492455	9.21857e-05
4.474110	9.91664e-05
4.455765	0.000106623
4.437421	0.000114582
4.419076	0.000123067
4.400731	0.000132104
4.382386	0.000141719
4.364041	0.000151935
4.345696	0.000162777
4.327351	0.000174266
4.309006	0.00018642
4.290662	0.000199258
4.272317	0.000212792
4.253972	0.00022703
4.235627	0.000241974
4.217282	0.000257618
4.198937	0.000273947
4.180592	0.000290935
4.162247	0.000308543
4.143903	0.000326713
4.125558	0.000345368
4.107213	0.000364407
4.088868	0.000383697
4.070523	0.00040307
4.052178	0.000422312
4.033833	0.000441154
4.015488	0.000459256
3.997143	0.00047619
3.978799	0.000491405
3.960454	0.000504177
3.942109	0.000513494
&
```
