## Supplementary material for "All-at-once RNA folding with 3D motif prediction framed by evolutionary information": RF02001_group-II-D1D4-3.cacofold.cov

```
#
# Method Target_E-val [cov_min,cov_max] [FP | TP True Found | Sen PPV F] 
# GTp    0.05           [-9.95,792.10]    [0 | 39 219 39 | 17.81 100.00 30.23] 
#
# in_CaCoFold in_given  left_pos      right_pos  score            E-value       pvalue       substitutions    power
#------------------------------------------------------------------------------------------------------------------------
*	*	         1	        24	219.05738	5.20956e-06	1.08532e-07	113		0.99
*	*	         2	        21	283.35789	3.82175e-08	7.96197e-10	118		0.99
*	*	         3	        19	444.78394	1.59472e-13	3.32232e-15	134		1.00
*	*	         4	        18	455.97190	6.74219e-14	1.40462e-15	129		1.00
*	*	         5	        17	249.14357	5.25218e-07	1.0942e-08	122		1.00
*	*	         6	        16	479.65043	1.09014e-14	2.27113e-16	80		0.93
*	 	        24	        26	224.62264	0.00107868	7.10735e-08	91		0.96
*	*	        84	       374	424.59052	7.53134e-13	1.56903e-14	179		1.00
*	*	        85	       373	740.83802	2.03562e-23	4.24087e-25	105		0.98
*	*	        86	       371	668.89459	5.18602e-21	1.08042e-22	109		0.98
*	*	        87	       370	572.91581	8.36147e-18	1.74197e-19	88		0.95
*	*	        88	       369	297.27121	1.31786e-08	2.74554e-10	78		0.93
*	 	        92	        95	176.53476	0.0418809	2.7595e-06	88		0.95
*	*	        92	       363	187.15253	5.90518e-05	1.23025e-06	96		0.96
*	*	        95	       362	493.59072	3.74357e-15	7.7991e-17	95		0.96
*	*	        96	       361	310.17595	4.90373e-09	1.02161e-10	45		0.84
*	*	        97	       360	447.84443	1.26146e-13	2.62803e-15	92		0.96
*	*	        98	       359	335.90724	6.80744e-10	1.41822e-11	46		0.85
*	~	       121	       127	489.77683	1.5854e-12	1.04461e-16	62		0.90
*	*	       133	       358	233.82455	1.69038e-06	3.52163e-08	87		0.95
*	*	       136	       356	574.72114	7.27995e-18	1.51666e-19	71		0.92
*	*	       137	       355	792.09528	3.93014e-25	8.18779e-27	98		0.97
*	*	       140	       354	525.29968	3.26907e-16	6.81055e-18	89		0.95
*	*	       141	       353	363.57922	8.15685e-11	1.69934e-12	37		0.80
*	*	       154	       347	121.18883	0.00830674	0.000173057	29		0.73
*	*	       156	       329	656.39554	1.35763e-20	2.82839e-22	125		1.00
*	*	       159	       322	270.62709	1.01428e-07	2.11309e-09	177		1.00
*	*	       162	       320	479.08544	1.14161e-14	2.37836e-16	192		1.00
*	*	       163	       319	643.57115	3.6369e-20	7.57687e-22	186		1.00
*	*	       166	       318	674.71668	3.30542e-21	6.88629e-23	186		1.00
*	*	       167	       317	699.64690	4.85943e-22	1.01238e-23	193		1.00
*	*	       169	       315	658.55954	1.1461e-20	2.38771e-22	175		1.00
*	*	       170	       314	530.80233	2.13309e-16	4.44394e-18	180		1.00
*	*	       174	       261	133.66892	0.00331698	6.91038e-05	19		0.57
*	*	       176	       259	384.74135	1.60809e-11	3.35019e-13	97		0.97
*	*	       180	       253	122.86352	0.0073414	0.000152946	64		0.90
*	*	       182	       252	750.96845	9.31552e-24	1.94073e-25	150		1.00
*	*	       214	       251	663.89178	7.62106e-21	1.58772e-22	136		1.00
*	*	       216	       250	441.10922	2.11114e-13	4.39821e-15	101		0.97
```
