## Supplementary material for "All-at-once RNA folding with 3D motif prediction framed by evolutionary information": RF02001_group-II-D1D4-3.cacofold.helixcov

```
# RMs = 12 L = 403

# RM_HELIX NESTED 1-6 16-24, nbp = 6 nbp_cov = 6
# pvals: 1.08532e-07,7.96197e-10,3.32232e-15,1.40462e-15,1.0942e-08,2.27113e-16
# aggregated NONE
NESTED  <<<<<<____>>>>>>:::::::::::::::::::::::::::::::::::::::::::::::::::::::::::::::::::::::::::::::::::::::::::::::::::::::::::::::::::::::::::::::::::::::::::::::::::::::::::::::
        <<<<<<____>>>>>>:::::::::::::::::::::::::::::::::::::::::::::::::::::::::::::::::::::::::::::::::::::::::::::::::::::::::::::::::::::::::::::::::::::::::::::::::::::::::::::::

# RM_HELIX NESTED 121-121 127-127, nbp = 1 nbp_cov = 1
# pvals: 1.04461e-16
# aggregated NONE
NESTED  :::::::::::::::::::::::::::::::::::::::::::::::::::<_____>:::::::::::::::::::::::::::::::::::::::::::::::::::::::::::::::::::::::::::::::::::::::::::::::::::::::::::::::::::::
        :::::::::::::::::::::::::::::::::::::::::::::::::::<_____>:::::::::::::::::::::::::::::::::::::::::::::::::::::::::::::::::::::::::::::::::::::::::::::::::::::::::::::::::::::

# RM_HELIX NESTED 180-216 250-253, nbp = 4 nbp_cov = 4
# pvals: 0.000152946,1.94073e-25,1.58772e-22,4.39821e-15
# aggregated NONE
NESTED  :::::::::::::::::::::::::::::::::::::::::::::::::::::::::::::::::::::::::::::::::::::::::::<<<<________>>>>::::::::::::::::::::::::::::::::::::::::::::::::::::::::::::::::::::
        :::::::::::::::::::::::::::::::::::::::::::::::::::::::::::::::::::::::::::::::::::::::::::<<<<________>>>>::::::::::::::::::::::::::::::::::::::::::::::::::::::::::::::::::::

# RM_HELIX NESTED 174-177 258-261, nbp = 4 nbp_cov = 2
# pvals: 6.91038e-05,0.264749,3.35019e-13,0.460805
# aggregated NONE
NESTED  :::::::::::::::::::::::::::::::::::::::::::::::::::::::::::::::::::::::::::::::::::::<<<<_____________________>>>>:::::::::::::::::::::::::::::::::::::::::::::::::::::::::::::
        :::::::::::::::::::::::::::::::::::::::::::::::::::::::::::::::::::::::::::::::::::::<-<_______________________>->:::::::::::::::::::::::::::::::::::::::::::::::::::::::::::::

# RM_HELIX NESTED 150-170 314-348, nbp = 11 nbp_cov = 9
# pvals: 0.435704,0.000173057,2.82839e-22,0.00152381,2.11309e-09,2.37836e-16,7.57687e-22,6.88629e-23,1.01238e-23,2.38771e-22,4.44394e-18
# aggregated NONE
NESTED  ::::::::::::::::::::::::::::::::::::::::::::::::::::::::::::::::::::::::<<<<<-<<<<<<_____________________________________________>>>>>>>>>>>:::::::::::::::::::::::::::::::::::
        :::::::::::::::::::::::::::::::::::::::::::::::::::::::::::::::::::::::::<<-<-<<<<<<_____________________________________________>>>>>>>->>::::::::::::::::::::::::::::::::::::

# RM_HELIX NESTED 133-141 353-358, nbp = 5 nbp_cov = 5
# pvals: 3.52163e-08,1.51666e-19,8.18779e-27,6.81055e-18,1.69934e-12
# aggregated NONE
NESTED  :::::::::::::::::::::::::::::::::::::::::::::::::::::::::::::<<<<<_____________________________________________________________________________>>>>>:::::::::::::::::::::::::::
        :::::::::::::::::::::::::::::::::::::::::::::::::::::::::::::<<<<<_____________________________________________________________________________>>>>>:::::::::::::::::::::::::::

# RM_HELIX NESTED 92-98 359-363, nbp = 5 nbp_cov = 5
# pvals: 1.23025e-06,7.7991e-17,1.02161e-10,2.62803e-15,1.41822e-11
# aggregated NONE
NESTED  :::::::::::::::::::::::::::::::::::::::::::::<<<<<__________________________________________________________________________________________________>>>>>::::::::::::::::::::::
        :::::::::::::::::::::::::::::::::::::::::::::<<<<<__________________________________________________________________________________________________>>>>>::::::::::::::::::::::

# RM_HELIX NESTED 84-90 367-374, nbp = 6 nbp_cov = 5
# pvals: 1.56903e-14,4.24087e-25,1.08042e-22,1.74197e-19,2.74554e-10,0.0496979
# aggregated NONE
NESTED  :::::::::::::::::::::::::::::::::::::::<<<<<<_______________________________________________________________________________________________________________>>>>>>:::::::::::::
        :::::::::::::::::::::::::::::::::::::::<<<<<_________________________________________________________________________________________________________________>>>>>:::::::::::::

# RM_HELIX TRIPLET 24-24 26-26, nbp = 1 nbp_cov = 1
# pvals: 7.10735e-08
# aggregated NONE
TRIPLET :::::::::::::::<>::::::::::::::::::::::::::::::::::::::::::::::::::::::::::::::::::::::::::::::::::::::::::::::::::::::::::::::::::::::::::::::::::::::::::::::::::::::::::::::
        :::::::::::::::<>::::::::::::::::::::::::::::::::::::::::::::::::::::::::::::::::::::::::::::::::::::::::::::::::::::::::::::::::::::::::::::::::::::::::::::::::::::::::::::::

# RM_HELIX SCOV 90-92 95-96, nbp = 2 nbp_cov = 1
# pvals: 1,2.7595e-06
# aggregated NONE
SCOV    ::::::::::::::::::::::::::::::::::::::::::::<<>>:::::::::::::::::::::::::::::::::::::::::::::::::::::::::::::::::::::::::::::::::::::::::::::::::::::::::::::::::::::::::::::::
        :::::::::::::::::::::::::::::::::::::::::::::<>::::::::::::::::::::::::::::::::::::::::::::::::::::::::::::::::::::::::::::::::::::::::::::::::::::::::::::::::::::::::::::::::

# RM_J3 J3_groupII 99-99 129-131 359-358, nbp = 0 nbp_cov = 0 nhl_b_cov 3/3
# aggregated NONE
RM_J3   ::::::::::::::::::::::::::::::::::::::::::::::::::X:::::::XXX::::::::::::::::::::::::::::::::::::::::::::::::::::::::::::::::::::::::::::::::::::::zz:::::::::::::::::::::::::: J3_groupII

# RM_HL GNRA-tetraloop 10-14, nbp = 0 nbp_cov = 0 nhl_b_cov 1/1
# aggregated NONE
RM_HL   ::::::XXXX::::::::::::::::::::::::::::::::::::::::::::::::::::::::::::::::::::::::::::::::::::::::::::::::::::::::::::::::::::::::::::::::::::::::::::::::::::::::::::::::::::: GNRA-tetraloop
```
