## Supplementary material for "All-at-once RNA folding with 3D motif prediction framed by evolutionary information": RF02001_group-II-D1D4-3.cacofold.power

```
# Power analysis of CaCoFold structure
#
# Powertype = SINGLE SUBSTITUTIONS
# covary left_pos right_pos substitutions power
#----------------------------------------------------------------
* 1		24		113		0.99
* 2		21		118		0.99
* 3		19		134		1.00
* 4		18		129		1.00
* 5		17		122		1.00
* 6		16		80		0.93
* 24		26		91		0.96
* 84		374		179		1.00
* 85		373		105		0.98
* 86		371		109		0.98
* 87		370		88		0.95
* 88		369		78		0.93
90		96		35		0.78
90		367		39		0.81
* 92		95		88		0.95
* 92		363		96		0.96
* 95		362		95		0.96
* 96		361		45		0.84
* 97		360		92		0.96
* 98		359		46		0.85
* 121		127		62		0.90
* 133		358		87		0.95
* 136		356		71		0.92
* 137		355		98		0.97
* 140		354		89		0.95
* 141		353		37		0.80
150		348		11		0.35
* 154		347		29		0.73
* 156		329		125		1.00
158		324		177		1.00
* 159		322		177		1.00
* 162		320		192		1.00
* 163		319		186		1.00
* 166		318		186		1.00
* 167		317		193		1.00
* 169		315		175		1.00
* 170		314		180		1.00
* 174		261		19		0.57
175		260		12		0.39
* 176		259		97		0.97
177		258		68		0.91
* 180		253		64		0.90
* 182		252		150		1.00
* 214		251		136		1.00
* 216		250		101		0.97
#
# BPAIRS 45
# avg substitutions per BP 102.3
# BPAIRS expected to covary 41.1 +/- 1.6
# BPAIRS observed to covary 39
#
```
