## Supplementary material for "All-at-once RNA folding with 3D motif prediction framed by evolutionary information": RF02001_group-II-D1D4-3.sorted.cov

```
#
# Method Target_E-val [cov_min,cov_max] [FP | TP True Found | Sen PPV F] 
# GTp    0.05         [-9.95,792.10]     [3 | 36 48 39 | 75.00 92.31 82.76] 
#
#       left_pos       right_pos        score          E-value           pvalue       substitutions      power
#--------------------------------------------------------------------------------------------------------------
*	     137	     355	792.09528	3.93014e-25	8.18779e-27	98		0.97
*	     182	     252	750.96845	9.31552e-24	1.94073e-25	150		1.00
*	      85	     373	740.83802	2.03562e-23	4.24087e-25	105		0.98
*	     167	     317	699.64690	4.85943e-22	1.01238e-23	193		1.00
*	     166	     318	674.71668	3.30542e-21	6.88629e-23	186		1.00
*	      86	     371	668.89459	5.18602e-21	1.08042e-22	109		0.98
*	     214	     251	663.89178	7.62106e-21	1.58772e-22	136		1.00
*	     169	     315	658.55954	1.1461e-20	2.38771e-22	175		1.00
*	     156	     329	656.39554	1.35763e-20	2.82839e-22	125		1.00
*	     163	     319	643.57115	3.6369e-20	7.57687e-22	186		1.00
*	     136	     356	574.72114	7.27995e-18	1.51666e-19	71		0.92
*	      87	     370	572.91581	8.36147e-18	1.74197e-19	88		0.95
*	     170	     314	530.80233	2.13309e-16	4.44394e-18	180		1.00
*	     140	     354	525.29968	3.26907e-16	6.81055e-18	89		0.95
*	      95	     362	493.59072	3.74357e-15	7.7991e-17	95		0.96
*	       6	      16	479.65043	1.09014e-14	2.27113e-16	80		0.93
*	     162	     320	479.08544	1.14161e-14	2.37836e-16	192		1.00
*	       4	      18	455.97190	6.74219e-14	1.40462e-15	129		1.00
*	      97	     360	447.84443	1.26146e-13	2.62803e-15	92		0.96
*	       3	      19	444.78394	1.59472e-13	3.32232e-15	134		1.00
*	     216	     250	441.10922	2.11114e-13	4.39821e-15	101		0.97
*	      84	     374	424.59052	7.53134e-13	1.56903e-14	179		1.00
~	     121	     127	489.77683	1.5854e-12	1.04461e-16	62		0.90
*	     176	     259	384.74135	1.60809e-11	3.35019e-13	97		0.97
*	     141	     353	363.57922	8.15685e-11	1.69934e-12	37		0.80
*	      98	     359	335.90724	6.80744e-10	1.41822e-11	46		0.85
*	      96	     361	310.17595	4.90373e-09	1.02161e-10	45		0.84
*	      88	     369	297.27121	1.31786e-08	2.74554e-10	78		0.93
*	       2	      21	283.35789	3.82175e-08	7.96197e-10	118		0.99
*	     159	     322	270.62709	1.01428e-07	2.11309e-09	177		1.00
*	       5	      17	249.14357	5.25218e-07	1.0942e-08	122		1.00
*	     133	     358	233.82455	1.69038e-06	3.52163e-08	87		0.95
*	       1	      24	219.05738	5.20956e-06	1.08532e-07	113		0.99
*	      92	     363	187.15253	5.90518e-05	1.23025e-06	96		0.96
 	      24	      26	224.62264	0.00107868	7.10735e-08	91		0.96
*	     174	     261	133.66892	0.00331698	6.91038e-05	19		0.57
*	     180	     253	122.86352	0.0073414	0.000152946	64		0.90
*	     154	     347	121.18883	0.00830674	0.000173057	29		0.73
 	      92	      95	176.53476	0.0418809	2.7595e-06	88		0.95
```
