## Supplementary material for "All-at-once RNA folding with 3D motif prediction framed by evolutionary information": RF02001_group-II-D1D4-3.surv

```
792.050000	0.0208333
750.950000	0.0416667
740.800000	0.0625
699.600000	0.0833333
674.700000	0.104167
668.850000	0.125
663.850000	0.145833
658.550000	0.166667
656.350000	0.1875
643.550000	0.208333
574.700000	0.229167
572.900000	0.25
530.800000	0.270833
525.250000	0.291667
493.550000	0.3125
479.650000	0.333333
479.050000	0.354167
455.950000	0.375
447.800000	0.395833
444.750000	0.416667
441.100000	0.4375
424.550000	0.458333
384.700000	0.479167
363.550000	0.5
335.900000	0.520833
310.150000	0.541667
297.250000	0.5625
283.350000	0.583333
270.600000	0.604167
249.100000	0.625
233.800000	0.645833
219.050000	0.666667
187.150000	0.6875
133.650000	0.708333
122.850000	0.729167
121.150000	0.75
60.500000	0.770833
38.200000	0.791667
35.550000	0.8125
26.100000	0.833333
18.650000	0.854167
15.400000	0.875
13.500000	0.895833
9.150000	0.916667
7.100000	0.9375
0.350000	0.958333
-0.750000	0.979167
-2.150000	1
&
489.750000	6.58892e-05
224.600000	0.000131778
176.500000	0.000197668
156.750000	0.000263557
139.150000	0.000329446
136.500000	0.000395335
126.700000	0.000461224
119.400000	0.000527113
118.900000	0.000593003
118.800000	0.000658892
116.300000	0.000724781
115.700000	0.00079067
112.150000	0.000856559
109.500000	0.000922448
106.850000	0.000988338
106.750000	0.00105423
103.900000	0.00112012
103.350000	0.00118601
102.050000	0.00125189
101.600000	0.00131778
98.650000	0.00138367
97.300000	0.00144956
97.150000	0.00151545
96.500000	0.00158134
95.950000	0.00164723
95.300000	0.00171312
93.350000	0.00177901
93.300000	0.0018449
92.300000	0.00191079
92.050000	0.00197668
91.650000	0.00204256
90.250000	0.00210845
90.000000	0.00217434
89.000000	0.00224023
88.450000	0.00230612
86.350000	0.0024379
86.150000	0.00250379
85.850000	0.00256968
85.700000	0.00263557
85.250000	0.00270146
83.950000	0.00276735
82.700000	0.00283323
81.500000	0.00289912
81.100000	0.00296501
80.950000	0.0030309
80.750000	0.00309679
80.550000	0.00316268
80.350000	0.00322857
79.900000	0.00329446
79.650000	0.00336035
79.600000	0.00342624
78.650000	0.00349213
78.400000	0.00355802
78.000000	0.0036239
77.050000	0.00368979
76.950000	0.00375568
76.850000	0.00382157
76.050000	0.00388746
74.750000	0.00395335
74.600000	0.00401924
73.150000	0.00408513
71.850000	0.00415102
71.350000	0.0042828
70.950000	0.00434869
70.700000	0.00441457
70.400000	0.00448046
69.400000	0.00454635
69.100000	0.00461224
68.850000	0.00467813
68.600000	0.00474402
68.250000	0.00480991
66.750000	0.0048758
66.650000	0.00500758
66.550000	0.00507347
65.450000	0.00513936
65.300000	0.00520524
64.850000	0.00533702
64.500000	0.00540291
64.350000	0.0054688
64.050000	0.00553469
62.600000	0.00560058
62.550000	0.00566647
62.350000	0.00573236
62.100000	0.00579825
62.000000	0.00586414
61.850000	0.00593003
61.800000	0.00599591
61.500000	0.0060618
61.450000	0.00612769
61.350000	0.00619358
60.700000	0.00625947
60.600000	0.00632536
60.550000	0.00639125
60.350000	0.00652303
60.250000	0.00658892
60.050000	0.00665481
60.000000	0.0067207
59.800000	0.00678658
59.550000	0.00685247
59.500000	0.00691836
58.950000	0.00698425
58.600000	0.00705014
58.500000	0.00711603
58.200000	0.00718192
58.050000	0.00724781
57.950000	0.0073137
57.900000	0.00737959
57.850000	0.00744548
57.800000	0.00751137
57.350000	0.00757726
57.200000	0.00764314
56.900000	0.00770903
56.500000	0.00777492
56.350000	0.00784081
56.150000	0.0079067
56.100000	0.00803848
56.050000	0.00810437
55.750000	0.00817026
55.550000	0.00823615
54.700000	0.00830204
54.450000	0.00836793
54.400000	0.00843381
53.800000	0.0084997
53.600000	0.00856559
53.550000	0.00863148
53.500000	0.00869737
53.350000	0.00876326
53.150000	0.00882915
53.100000	0.00889504
53.000000	0.00896093
52.800000	0.00902682
52.700000	0.00909271
52.600000	0.0091586
52.300000	0.00922448
52.200000	0.00929037
51.700000	0.00935626
51.600000	0.00942215
51.100000	0.00948804
51.050000	0.00955393
50.750000	0.00961982
50.650000	0.00968571
50.400000	0.0097516
50.150000	0.00988338
49.850000	0.00994927
49.600000	0.0100152
49.450000	0.010081
49.350000	0.0101469
49.250000	0.0102128
49.150000	0.0102787
48.650000	0.0103446
48.400000	0.0104105
48.300000	0.0104764
48.150000	0.0105423
48.100000	0.0106082
48.050000	0.010674
47.850000	0.0108717
47.750000	0.0109376
47.700000	0.0110035
47.550000	0.0110694
47.450000	0.0112012
47.400000	0.0113329
47.300000	0.0113988
46.950000	0.0114647
46.850000	0.0115306
46.750000	0.0115965
46.400000	0.0116624
46.250000	0.0117283
46.200000	0.0117942
46.100000	0.0118601
46.050000	0.0119259
46.000000	0.0120577
45.950000	0.0121236
45.900000	0.0121895
45.800000	0.0122554
45.700000	0.0123213
45.600000	0.0124531
45.550000	0.0125189
45.500000	0.0125848
45.400000	0.0126507
45.200000	0.0127166
44.800000	0.0127825
44.750000	0.0129143
44.500000	0.0129802
44.300000	0.0130461
44.250000	0.0131778
44.150000	0.0132437
44.100000	0.0133096
44.050000	0.0133755
44.000000	0.0134414
43.950000	0.0135073
43.900000	0.0135732
43.850000	0.0136391
43.750000	0.0137049
43.650000	0.0137708
43.500000	0.0139026
43.300000	0.0139685
43.200000	0.0140344
43.150000	0.0141003
42.950000	0.0141662
42.900000	0.014298
42.800000	0.0143638
42.700000	0.0144956
42.650000	0.0146274
42.600000	0.0146933
42.150000	0.0148251
42.100000	0.0150227
41.900000	0.0150886
41.850000	0.0151545
41.800000	0.0152863
41.750000	0.0154181
41.600000	0.015484
41.550000	0.0155498
41.500000	0.0156157
41.400000	0.0157475
41.300000	0.0158793
41.100000	0.0160111
41.050000	0.0161428
40.950000	0.0162087
40.850000	0.0162746
40.750000	0.0163405
40.700000	0.0164064
40.550000	0.0166041
40.350000	0.01667
39.950000	0.0168676
39.900000	0.0169994
39.800000	0.0171312
39.700000	0.0171971
39.650000	0.017263
39.600000	0.0173289
39.550000	0.0173947
39.500000	0.0174606
39.250000	0.0175265
39.200000	0.0175924
38.900000	0.0176583
38.800000	0.0177242
38.650000	0.0177901
38.400000	0.0179219
38.350000	0.0179877
38.150000	0.0180536
38.100000	0.0181854
38.050000	0.0182513
37.750000	0.0183172
37.700000	0.0183831
37.650000	0.018449
37.550000	0.0185149
37.450000	0.0185807
37.400000	0.0186466
37.350000	0.0187784
37.250000	0.0188443
37.200000	0.0189761
37.100000	0.0191079
37.000000	0.0191737
36.950000	0.0192396
36.900000	0.0193055
36.850000	0.0193714
36.800000	0.0194373
36.750000	0.0195032
36.700000	0.019635
36.600000	0.0197009
36.500000	0.0197668
36.400000	0.0198985
36.300000	0.0200303
36.250000	0.020228
36.200000	0.0203598
36.050000	0.0204256
36.000000	0.0204915
35.900000	0.0205574
35.850000	0.0206892
35.700000	0.0208869
35.600000	0.0210186
35.450000	0.0210845
35.300000	0.0211504
35.250000	0.0212163
35.200000	0.021414
35.050000	0.0214799
34.900000	0.0216116
34.850000	0.0218093
34.800000	0.0218752
34.700000	0.022007
34.650000	0.0220729
34.600000	0.0222047
34.500000	0.0222705
34.450000	0.0224023
34.400000	0.0225341
34.350000	0.0226659
34.300000	0.0227318
34.200000	0.0229294
34.150000	0.0229953
34.100000	0.0230612
34.000000	0.0231271
33.950000	0.0232589
33.800000	0.0233248
33.700000	0.0233907
33.600000	0.0234565
33.550000	0.0235883
33.500000	0.0236542
33.400000	0.0238519
33.350000	0.0239178
33.300000	0.0239837
33.200000	0.0240495
32.950000	0.0241154
32.850000	0.0241813
32.800000	0.0243131
32.750000	0.0244449
32.650000	0.0245108
32.600000	0.0245767
32.500000	0.0247084
32.400000	0.0247743
32.350000	0.0249061
32.250000	0.024972
32.200000	0.0250379
32.150000	0.0251038
32.000000	0.0252356
31.950000	0.0253673
31.850000	0.0254332
31.800000	0.0254991
31.750000	0.0256309
31.700000	0.0256968
31.550000	0.0257627
31.500000	0.0258286
31.350000	0.0259603
31.300000	0.0260921
31.200000	0.0262239
31.150000	0.0263557
31.000000	0.0264216
30.950000	0.0264874
30.900000	0.0266851
30.850000	0.0268828
30.750000	0.0272122
30.700000	0.027344
30.650000	0.0274099
30.600000	0.0276076
30.550000	0.0276735
30.450000	0.0277393
30.400000	0.0278052
30.300000	0.027937
30.250000	0.0280688
30.200000	0.0281347
30.150000	0.0283982
29.950000	0.02853
29.900000	0.0289253
29.850000	0.0293207
29.800000	0.0294525
29.750000	0.0295184
29.700000	0.0296501
29.650000	0.0297819
29.600000	0.0299137
29.550000	0.0301772
29.500000	0.0302431
29.450000	0.0304408
29.400000	0.0305067
29.350000	0.0305726
29.250000	0.0306385
29.200000	0.0307044
29.150000	0.030902
29.100000	0.0309679
29.050000	0.0310997
29.000000	0.0312974
28.950000	0.0313632
28.900000	0.031495
28.850000	0.0316268
28.800000	0.0317586
28.700000	0.0318904
28.650000	0.0322198
28.600000	0.0322857
28.550000	0.0328128
28.500000	0.0329446
28.450000	0.0330105
28.400000	0.0332081
28.300000	0.033274
28.200000	0.0333399
28.150000	0.0335376
28.100000	0.0339329
28.050000	0.0339988
28.000000	0.0340647
27.950000	0.0341306
27.800000	0.0342624
27.750000	0.0343941
27.700000	0.03446
27.650000	0.0346577
27.600000	0.0347236
27.550000	0.0347895
27.500000	0.0349872
27.450000	0.035053
27.400000	0.0351848
27.350000	0.0353825
27.300000	0.0354484
27.250000	0.0355143
27.200000	0.0355802
27.150000	0.0357119
27.100000	0.0357778
27.000000	0.0358437
26.950000	0.0360414
26.900000	0.0363708
26.800000	0.0364367
26.750000	0.0365685
26.700000	0.0367003
26.650000	0.0367662
26.550000	0.0370956
26.500000	0.0373592
26.400000	0.0374909
26.350000	0.0377545
26.300000	0.0378863
26.250000	0.0380839
26.200000	0.0382816
26.150000	0.0383475
26.050000	0.0384134
26.000000	0.0388746
25.950000	0.0390064
25.900000	0.0390723
25.850000	0.0394017
25.800000	0.0394676
25.750000	0.0395994
25.700000	0.039863
25.650000	0.0401265
25.600000	0.0402583
25.550000	0.0403901
25.500000	0.040456
25.450000	0.0405877
25.400000	0.0407854
25.350000	0.0408513
25.300000	0.0409172
25.250000	0.041049
25.200000	0.0411148
25.150000	0.0413784
25.100000	0.0414443
25.050000	0.0417078
25.000000	0.0419055
24.950000	0.0419714
24.900000	0.0424985
24.850000	0.0426303
24.800000	0.0428939
24.750000	0.0430256
24.700000	0.0432233
24.650000	0.0432892
24.500000	0.043421
24.450000	0.0434869
24.400000	0.0436186
24.350000	0.0436845
24.300000	0.0440799
24.250000	0.0443434
24.200000	0.0445411
24.150000	0.0446729
24.100000	0.0450023
24.050000	0.0452
24.000000	0.0452659
23.950000	0.0453976
23.900000	0.0454635
23.850000	0.0456612
23.800000	0.0458589
23.750000	0.0459248
23.700000	0.0461883
23.650000	0.046386
23.600000	0.0466495
23.550000	0.0471766
23.500000	0.0473084
23.450000	0.0473743
23.400000	0.0475061
23.350000	0.0477697
23.300000	0.0479673
23.200000	0.0480991
23.150000	0.048165
23.100000	0.0484944
23.050000	0.0491533
23.000000	0.0494169
22.950000	0.0495487
22.900000	0.0498122
22.850000	0.0501417
22.800000	0.0506688
22.750000	0.0509982
22.700000	0.0510641
22.650000	0.0512618
22.600000	0.0513936
22.500000	0.0515253
22.400000	0.051723
22.350000	0.0519866
22.300000	0.0521842
22.250000	0.0524478
22.200000	0.0527113
22.150000	0.052909
22.100000	0.0533043
22.050000	0.053502
22.000000	0.0537656
21.950000	0.0539632
21.900000	0.0541609
21.850000	0.0542268
21.800000	0.0544903
21.750000	0.054688
21.700000	0.0550833
21.650000	0.055281
21.600000	0.0554787
21.550000	0.055874
21.500000	0.0561376
21.450000	0.056467
21.400000	0.0565988
21.350000	0.0569941
21.300000	0.0571259
21.250000	0.0574554
21.200000	0.057653
21.150000	0.0577848
21.100000	0.0579166
21.050000	0.0579825
21.000000	0.0581143
20.950000	0.0584437
20.900000	0.0589049
20.850000	0.0590367
20.800000	0.0593003
20.750000	0.0595638
20.700000	0.060025
20.650000	0.0602886
20.600000	0.0604204
20.550000	0.0607498
20.500000	0.0609475
20.450000	0.061211
20.400000	0.0616723
20.350000	0.0618699
20.300000	0.0621994
20.250000	0.0624629
20.200000	0.0627924
20.150000	0.0630559
20.100000	0.0633195
20.050000	0.0635172
20.000000	0.0637807
19.950000	0.0639784
19.900000	0.0643078
19.850000	0.0648349
19.800000	0.0650985
19.750000	0.065428
19.700000	0.0655597
19.650000	0.0658233
19.600000	0.0659551
19.550000	0.0660868
19.500000	0.0663504
19.450000	0.0665481
19.400000	0.0668775
19.350000	0.067207
19.300000	0.0672728
19.250000	0.0674705
19.200000	0.0676023
19.150000	0.0678658
19.100000	0.0681294
19.050000	0.0682612
19.000000	0.068393
18.950000	0.0687883
18.900000	0.0690519
18.850000	0.0691836
18.800000	0.0693813
18.750000	0.0695131
18.700000	0.0699743
18.650000	0.0702379
18.600000	0.0708968
18.550000	0.0710944
18.500000	0.0712921
18.450000	0.0715556
18.400000	0.071951
18.350000	0.0722145
18.300000	0.0724122
18.250000	0.0726758
18.200000	0.0728734
18.150000	0.0734005
18.100000	0.0737959
18.050000	0.0742571
18.000000	0.0744548
17.950000	0.0748501
17.900000	0.0750478
17.850000	0.075509
17.800000	0.076102
17.750000	0.0762997
17.700000	0.0764973
17.650000	0.0768268
17.600000	0.0769586
17.550000	0.0770903
17.500000	0.077288
17.450000	0.0776833
17.400000	0.0780128
17.350000	0.0782105
17.300000	0.0786717
17.250000	0.0790011
17.200000	0.0791988
17.150000	0.0793965
17.100000	0.0799236
17.050000	0.0803189
17.000000	0.0803848
16.950000	0.0807142
16.900000	0.0810437
16.850000	0.0815708
16.800000	0.0817026
16.750000	0.0819661
16.700000	0.0824932
16.650000	0.0826909
16.600000	0.0829545
16.550000	0.0830862
16.500000	0.0833498
16.450000	0.0834157
16.400000	0.0837451
16.350000	0.0842723
16.300000	0.0846017
16.250000	0.084997
16.200000	0.0854583
16.150000	0.0858536
16.100000	0.0861172
16.050000	0.0863148
16.000000	0.0869737
15.950000	0.0873032
15.900000	0.0876326
15.850000	0.0878962
15.800000	0.0886209
15.750000	0.0892798
15.700000	0.0898728
15.650000	0.0902023
15.600000	0.0903999
15.550000	0.0907953
15.500000	0.0911906
15.450000	0.091586
15.400000	0.0918495
15.350000	0.0924425
15.300000	0.0927061
15.250000	0.0928378
15.200000	0.0931014
15.150000	0.0932332
15.100000	0.0934967
15.050000	0.0940239
15.000000	0.0943533
14.950000	0.0948145
14.900000	0.0952099
14.850000	0.095737
14.800000	0.0961982
14.750000	0.0964618
14.700000	0.0968571
14.650000	0.0974501
14.600000	0.0981749
14.550000	0.0988338
14.500000	0.099295
14.450000	0.0995585
14.400000	0.0997562
14.350000	0.100217
14.300000	0.101074
14.250000	0.101469
14.200000	0.101931
14.150000	0.102194
14.100000	0.102589
14.050000	0.102985
14.000000	0.103578
13.950000	0.103973
13.900000	0.104434
13.850000	0.104896
13.800000	0.105752
13.750000	0.106345
13.700000	0.106543
13.650000	0.107136
13.600000	0.107531
13.550000	0.108058
13.500000	0.108585
13.450000	0.108783
13.400000	0.10931
13.350000	0.109771
13.300000	0.110233
13.250000	0.110562
13.200000	0.110891
13.150000	0.111353
13.100000	0.11188
13.050000	0.112407
13.000000	0.112802
12.950000	0.113066
12.900000	0.113593
12.850000	0.114186
12.800000	0.114977
12.750000	0.115833
12.700000	0.116163
12.650000	0.117019
12.600000	0.117546
12.550000	0.117942
12.500000	0.118337
12.450000	0.118469
12.400000	0.118798
12.350000	0.119457
12.300000	0.119655
12.250000	0.12005
12.200000	0.120577
12.150000	0.121434
12.100000	0.122159
12.050000	0.122686
12.000000	0.123147
11.950000	0.123872
11.900000	0.124662
11.850000	0.125124
11.800000	0.125255
11.750000	0.125651
11.700000	0.126507
11.650000	0.126968
11.600000	0.12743
11.550000	0.128023
11.500000	0.128616
11.450000	0.128945
11.400000	0.12934
11.350000	0.130263
11.300000	0.131185
11.250000	0.131844
11.200000	0.132767
11.150000	0.133294
11.100000	0.134216
11.050000	0.134348
11.000000	0.134809
10.950000	0.1356
10.900000	0.136456
10.850000	0.137181
10.800000	0.137774
10.750000	0.138433
10.700000	0.13896
10.650000	0.139619
10.600000	0.140278
10.550000	0.141069
10.500000	0.141596
10.450000	0.142321
10.400000	0.14298
10.350000	0.143441
10.300000	0.143968
10.250000	0.144627
10.200000	0.145352
10.150000	0.145879
10.100000	0.146538
10.050000	0.147394
10.000000	0.148053
9.950000	0.149239
9.900000	0.149568
9.850000	0.150359
9.800000	0.151084
9.750000	0.151743
9.700000	0.152006
9.650000	0.152731
9.600000	0.153522
9.550000	0.154247
9.500000	0.155037
9.450000	0.155367
9.400000	0.156289
9.350000	0.157212
9.300000	0.158134
9.250000	0.159056
9.200000	0.160045
9.150000	0.160901
9.100000	0.16189
9.050000	0.162483
9.000000	0.163076
8.950000	0.1638
8.900000	0.164459
8.850000	0.16525
8.800000	0.165975
8.750000	0.166963
8.700000	0.167886
8.650000	0.168413
8.600000	0.169467
8.550000	0.169994
8.500000	0.170389
8.450000	0.171048
8.400000	0.171773
8.350000	0.172564
8.300000	0.17342
8.250000	0.174343
8.200000	0.175002
8.150000	0.176056
8.100000	0.176978
8.050000	0.177835
8.000000	0.178428
7.950000	0.179153
7.900000	0.180207
7.850000	0.181459
7.800000	0.182315
7.750000	0.182777
7.700000	0.183963
7.650000	0.185017
7.600000	0.185544
7.550000	0.186269
7.500000	0.186928
7.450000	0.188443
7.400000	0.188904
7.350000	0.19009
7.300000	0.190881
7.250000	0.191803
7.200000	0.193055
7.150000	0.193714
7.100000	0.194703
7.050000	0.1949
7.000000	0.19602
6.950000	0.196943
6.900000	0.197799
6.850000	0.198788
6.800000	0.199842
6.750000	0.200896
6.700000	0.201489
6.650000	0.202609
6.600000	0.2034
6.550000	0.204256
6.500000	0.205442
6.450000	0.206628
6.400000	0.208012
6.350000	0.209264
6.300000	0.21045
6.250000	0.210911
6.200000	0.21157
6.150000	0.21269
6.100000	0.21381
6.050000	0.214272
6.000000	0.215392
5.950000	0.216248
5.900000	0.217434
5.850000	0.218554
5.800000	0.219609
5.750000	0.220729
5.700000	0.221849
5.650000	0.222771
5.600000	0.223694
5.550000	0.22455
5.500000	0.225605
5.450000	0.226791
5.400000	0.227713
5.350000	0.229031
5.300000	0.229887
5.250000	0.231337
5.200000	0.232523
5.150000	0.233248
5.100000	0.234104
5.050000	0.235422
5.000000	0.23641
4.950000	0.237596
4.900000	0.238848
4.850000	0.239968
4.800000	0.241484
4.750000	0.242406
4.700000	0.243395
4.650000	0.244712
4.600000	0.245964
4.550000	0.246953
4.500000	0.248468
4.450000	0.249786
4.400000	0.250906
4.350000	0.25229
4.300000	0.253805
4.250000	0.254859
4.200000	0.255979
4.150000	0.257561
4.100000	0.258813
4.050000	0.26013
4.000000	0.261844
3.950000	0.263227
3.900000	0.264479
3.850000	0.265995
3.800000	0.267049
3.750000	0.268103
3.700000	0.269619
3.650000	0.270607
3.600000	0.271859
3.550000	0.273506
3.500000	0.275087
3.450000	0.276273
3.400000	0.277328
3.350000	0.278909
3.300000	0.280227
3.250000	0.281676
3.200000	0.282994
3.150000	0.284444
3.100000	0.28563
3.050000	0.28675
3.000000	0.288397
2.950000	0.289517
2.900000	0.290637
2.850000	0.291757
2.800000	0.293075
2.750000	0.295381
2.700000	0.29716
2.650000	0.29828
2.600000	0.299796
2.550000	0.301311
2.500000	0.302629
2.450000	0.304013
2.400000	0.305265
2.350000	0.306516
2.300000	0.308164
2.250000	0.309547
2.200000	0.310997
2.150000	0.312249
2.100000	0.313962
2.050000	0.315346
2.000000	0.316861
1.950000	0.318838
1.900000	0.320287
1.850000	0.322132
1.800000	0.323648
1.750000	0.324965
1.700000	0.325954
1.650000	0.327469
1.600000	0.329775
1.550000	0.331357
1.500000	0.333333
1.450000	0.335244
1.400000	0.336825
1.350000	0.338539
1.300000	0.340713
1.250000	0.342097
1.200000	0.343876
1.150000	0.345984
1.100000	0.347302
1.050000	0.349147
1.000000	0.350003
0.950000	0.352309
0.900000	0.353957
0.850000	0.355736
0.800000	0.357053
0.750000	0.359294
0.700000	0.361204
0.650000	0.363774
0.600000	0.36529
0.550000	0.367332
0.500000	0.369045
0.450000	0.370692
0.400000	0.372867
0.350000	0.374712
0.300000	0.37682
0.250000	0.378467
0.200000	0.380246
0.150000	0.382487
0.100000	0.384727
0.050000	0.386374
0.000000	0.388153
-0.050000	0.390525
-0.100000	0.392436
-0.150000	0.393885
-0.200000	0.395467
-0.250000	0.397246
-0.300000	0.39863
-0.350000	0.400936
-0.400000	0.402912
-0.450000	0.404428
-0.500000	0.406734
-0.550000	0.408974
-0.600000	0.411083
-0.650000	0.413455
-0.700000	0.415761
-0.750000	0.418396
-0.800000	0.420966
-0.850000	0.422613
-0.900000	0.42459
-0.950000	0.426896
-1.000000	0.429466
-1.050000	0.431508
-1.100000	0.433617
-1.150000	0.435923
-1.200000	0.437636
-1.250000	0.439613
-1.300000	0.442248
-1.350000	0.444159
-1.400000	0.446729
-1.450000	0.449101
-1.500000	0.450946
-1.550000	0.453054
-1.600000	0.454899
-1.650000	0.456876
-1.700000	0.459643
-1.750000	0.46162
-1.800000	0.463794
-1.850000	0.466034
-1.900000	0.46867
-1.950000	0.470976
-2.000000	0.473348
-2.050000	0.475522
-2.100000	0.477433
-2.150000	0.479607
-2.200000	0.482045
-2.250000	0.484813
-2.300000	0.487053
-2.350000	0.489029
-2.400000	0.491665
-2.450000	0.49351
-2.500000	0.495618
-2.550000	0.498583
-2.600000	0.500428
-2.650000	0.502998
-2.700000	0.505436
-2.750000	0.507742
-2.800000	0.511102
-2.850000	0.513408
-2.900000	0.515649
-2.950000	0.517757
-3.000000	0.519668
-3.050000	0.521315
-3.100000	0.523358
-3.150000	0.525664
-3.200000	0.528168
-3.250000	0.530671
-3.300000	0.532516
-3.350000	0.534229
-3.400000	0.536338
-3.450000	0.538117
-3.500000	0.540291
-3.550000	0.541938
-3.600000	0.54464
-3.650000	0.546748
-3.700000	0.548923
-3.750000	0.550899
-3.800000	0.553271
-3.850000	0.555709
-3.900000	0.557818
-3.950000	0.560322
-4.000000	0.562562
-4.050000	0.564538
-4.100000	0.566252
-4.150000	0.568096
-4.200000	0.570337
-4.250000	0.572906
-4.300000	0.575476
-4.350000	0.577519
-4.400000	0.579561
-4.450000	0.581538
-4.500000	0.583976
-4.550000	0.586414
-4.600000	0.587995
-4.650000	0.590367
-4.700000	0.592673
-4.750000	0.594847
-4.800000	0.597483
-4.850000	0.599591
-4.900000	0.6017
-4.950000	0.603413
-5.000000	0.605917
-5.050000	0.607894
-5.100000	0.609014
-5.150000	0.610924
-5.200000	0.612967
-5.250000	0.614482
-5.300000	0.616196
-5.350000	0.618106
-5.400000	0.62061
-5.450000	0.622916
-5.500000	0.625025
-5.550000	0.627001
-5.600000	0.628715
-5.650000	0.630823
-5.700000	0.633656
-5.750000	0.635831
-5.800000	0.63761
-5.850000	0.63952
-5.900000	0.641563
-5.950000	0.643737
-6.000000	0.645384
-6.050000	0.647756
-6.100000	0.649799
-6.150000	0.651907
-6.200000	0.653555
-6.250000	0.654938
-6.300000	0.656586
-6.350000	0.658892
-6.400000	0.661
-6.450000	0.662911
-6.500000	0.664361
-6.550000	0.666469
-6.600000	0.667787
-6.650000	0.669829
-6.700000	0.671806
-6.750000	0.673321
-6.800000	0.674837
-6.850000	0.676418
-6.900000	0.678263
-6.950000	0.68024
-7.000000	0.682085
-7.050000	0.6836
-7.100000	0.685379
-7.150000	0.686961
-7.200000	0.689201
-7.250000	0.690716
-7.300000	0.692627
-7.350000	0.694208
-7.400000	0.696317
-7.450000	0.698293
-7.500000	0.699875
-7.550000	0.700995
-7.600000	0.702313
-7.650000	0.704026
-7.700000	0.705607
-7.750000	0.706859
-7.800000	0.708638
-7.850000	0.709824
-7.900000	0.711142
-7.950000	0.712723
-8.000000	0.714436
-8.050000	0.715952
-8.100000	0.717863
-8.150000	0.71918
-8.200000	0.720498
-8.250000	0.722277
-8.300000	0.724122
-8.350000	0.725637
-8.400000	0.727285
-8.450000	0.728866
-8.500000	0.730777
-8.550000	0.732556
-8.600000	0.733676
-8.650000	0.734928
-8.700000	0.735719
-8.750000	0.737366
-8.800000	0.739408
-8.850000	0.740726
-8.900000	0.741912
-8.950000	0.744152
-9.000000	0.7458
-9.050000	0.747579
-9.100000	0.748765
-9.150000	0.750082
-9.200000	0.751927
-9.250000	0.75364
-9.300000	0.755749
-9.350000	0.756803
-9.400000	0.758846
-9.450000	0.760032
-9.500000	0.761349
-9.550000	0.762865
-9.600000	0.764512
-9.650000	0.766291
-9.700000	0.767214
-9.750000	0.767938
-9.800000	0.768334
-9.850000	0.769388
-9.900000	0.771233
-9.950000	1
&
189.800000	3.28407e-06
179.500000	6.56814e-06
168.700000	9.85222e-06
150.550000	1.31363e-05
148.350000	1.64204e-05
147.600000	1.97044e-05
143.500000	2.29885e-05
143.300000	2.62726e-05
141.550000	2.95567e-05
140.950000	3.28407e-05
139.500000	3.61248e-05
139.000000	3.94089e-05
138.950000	4.26929e-05
138.850000	4.5977e-05
137.750000	4.92611e-05
137.350000	5.25452e-05
137.300000	5.58292e-05
136.950000	5.91133e-05
135.900000	6.23974e-05
134.500000	6.56814e-05
133.950000	6.89655e-05
133.450000	7.22496e-05
131.600000	7.88177e-05
131.250000	8.21018e-05
130.800000	8.53859e-05
129.650000	8.867e-05
129.450000	9.1954e-05
129.400000	9.52381e-05
128.700000	9.85222e-05
128.500000	0.00010509
127.350000	0.000108374
127.250000	0.000111658
126.500000	0.000114943
126.250000	0.000118227
126.200000	0.000121511
125.950000	0.000124795
125.850000	0.000128079
125.650000	0.000131363
125.300000	0.000137931
125.100000	0.000141215
124.950000	0.000144499
124.700000	0.000147783
124.500000	0.000151067
124.400000	0.000154351
123.950000	0.000157635
123.450000	0.00016092
123.350000	0.000164204
123.250000	0.000167488
122.950000	0.000170772
122.400000	0.000174056
121.850000	0.00017734
121.250000	0.000180624
121.150000	0.000183908
120.700000	0.000187192
120.550000	0.000190476
120.350000	0.00019376
120.250000	0.000197044
120.050000	0.000200328
119.750000	0.000203612
119.700000	0.000210181
119.600000	0.000213465
119.400000	0.000216749
119.350000	0.000220033
118.950000	0.000223317
118.900000	0.000226601
118.750000	0.000229885
117.600000	0.000233169
117.500000	0.000239737
117.000000	0.000243021
116.750000	0.000246305
116.700000	0.000249589
116.500000	0.000252874
116.400000	0.000256158
116.200000	0.000259442
116.150000	0.000262726
115.600000	0.00026601
115.550000	0.000269294
115.450000	0.000272578
115.250000	0.000275862
113.950000	0.000279146
113.850000	0.00028243
113.600000	0.000288998
113.450000	0.000295567
113.200000	0.000298851
113.050000	0.000302135
112.900000	0.000305419
112.850000	0.000311987
112.650000	0.000315271
112.550000	0.000318555
112.200000	0.000325123
112.050000	0.000328407
112.000000	0.000334975
111.850000	0.000338259
111.500000	0.000341544
111.400000	0.000344828
111.350000	0.000348112
111.300000	0.00035468
111.000000	0.000357964
110.800000	0.000361248
110.750000	0.000364532
110.500000	0.000367816
110.250000	0.000374384
110.150000	0.000377668
109.900000	0.000380952
109.700000	0.000384236
109.650000	0.000387521
109.350000	0.000394089
109.050000	0.000397373
108.950000	0.000400657
108.750000	0.000403941
108.600000	0.000407225
108.550000	0.000410509
108.350000	0.000413793
108.150000	0.000417077
108.100000	0.000420361
107.850000	0.000423645
107.750000	0.000426929
107.650000	0.000430213
107.600000	0.000433498
107.550000	0.000440066
107.500000	0.00044335
107.450000	0.000446634
107.350000	0.000449918
107.250000	0.000453202
107.150000	0.000456486
107.000000	0.00045977
106.850000	0.000463054
106.700000	0.000469622
106.500000	0.000472906
106.450000	0.00047619
106.350000	0.000479475
106.250000	0.000482759
106.200000	0.000486043
106.100000	0.000492611
105.950000	0.000495895
105.750000	0.000499179
105.600000	0.000502463
105.550000	0.000505747
105.400000	0.000509031
105.250000	0.000512315
105.200000	0.000515599
104.850000	0.000518883
104.800000	0.000522167
104.600000	0.000525452
104.550000	0.000528736
104.500000	0.00053202
104.300000	0.000538588
104.200000	0.000541872
104.150000	0.000545156
104.100000	0.00054844
104.050000	0.000551724
104.000000	0.000555008
103.950000	0.000561576
103.900000	0.00056486
103.800000	0.000568144
103.650000	0.000571429
103.350000	0.000577997
103.300000	0.000581281
103.250000	0.000584565
103.100000	0.000587849
103.050000	0.000594417
102.900000	0.000597701
102.750000	0.000600985
102.600000	0.000604269
102.550000	0.000607553
102.450000	0.000610837
102.350000	0.000617406
102.250000	0.000623974
102.100000	0.000627258
102.050000	0.000630542
101.950000	0.000633826
101.800000	0.00063711
101.750000	0.000643678
101.650000	0.000646962
101.500000	0.000650246
101.400000	0.00065353
101.250000	0.000656814
101.150000	0.000660099
101.100000	0.000666667
101.000000	0.000679803
100.950000	0.000686371
100.900000	0.000689655
100.850000	0.000692939
100.600000	0.000699507
100.450000	0.00070936
100.400000	0.000712644
100.350000	0.000715928
100.200000	0.000719212
100.100000	0.000722496
100.000000	0.00072578
99.950000	0.000732348
99.750000	0.000738916
99.700000	0.0007422
99.500000	0.000752053
99.450000	0.000758621
99.350000	0.000761905
99.300000	0.000765189
99.250000	0.000775041
99.050000	0.000781609
99.000000	0.000784893
98.950000	0.000791461
98.850000	0.00079803
98.750000	0.000801314
98.650000	0.000807882
98.600000	0.00081445
98.550000	0.000821018
98.500000	0.000824302
98.450000	0.000827586
98.400000	0.000834154
98.050000	0.000847291
98.000000	0.000860427
97.850000	0.000866995
97.750000	0.000870279
97.700000	0.000880131
97.650000	0.000883415
97.600000	0.000889984
97.550000	0.000893268
97.500000	0.000899836
97.450000	0.000909688
97.350000	0.00091954
97.300000	0.000922824
97.250000	0.000935961
97.200000	0.000942529
97.150000	0.000945813
97.100000	0.000952381
97.050000	0.000955665
97.000000	0.000962233
96.900000	0.000972085
96.850000	0.000975369
96.800000	0.000978654
96.750000	0.000985222
96.600000	0.00099179
96.550000	0.000995074
96.500000	0.00100164
96.450000	0.00100821
96.350000	0.00101806
96.300000	0.00102135
96.250000	0.00102463
96.200000	0.00102791
96.150000	0.00103448
96.050000	0.00103777
95.900000	0.00104105
95.850000	0.00104433
95.700000	0.00105419
95.650000	0.00105747
95.600000	0.00106076
95.550000	0.00106404
95.450000	0.00107061
95.400000	0.00107718
95.350000	0.00108046
95.300000	0.00108703
95.250000	0.00109688
95.200000	0.00110016
95.100000	0.00110345
95.050000	0.00110673
95.000000	0.00111987
94.950000	0.00112315
94.900000	0.00112644
94.850000	0.001133
94.800000	0.00113957
94.700000	0.00114286
94.600000	0.00114614
94.550000	0.00114943
94.500000	0.00115599
94.400000	0.00115928
94.350000	0.00116913
94.300000	0.0011757
94.250000	0.00117898
94.200000	0.00118555
94.150000	0.00118883
94.100000	0.00120197
94.000000	0.00120854
93.950000	0.00121182
93.900000	0.00122496
93.850000	0.00122824
93.800000	0.0012381
93.700000	0.00124138
93.650000	0.00124466
93.600000	0.00124795
93.550000	0.00125123
93.500000	0.00125452
93.400000	0.0012578
93.350000	0.00126108
93.300000	0.00126437
93.150000	0.00127422
93.100000	0.00128079
93.050000	0.00128407
92.950000	0.00128736
92.900000	0.00129064
92.850000	0.00129392
92.800000	0.00129721
92.700000	0.00130049
92.550000	0.00130378
92.500000	0.00130706
92.400000	0.00131691
92.350000	0.00132348
92.150000	0.00132677
92.050000	0.00133005
91.950000	0.0013399
91.900000	0.00134319
91.850000	0.00134647
91.800000	0.00135304
91.750000	0.00136289
91.700000	0.00136617
91.650000	0.00136946
91.600000	0.00137274
91.550000	0.00138588
91.500000	0.00139573
91.450000	0.00140558
91.400000	0.00140887
91.350000	0.00142529
91.300000	0.00142857
91.250000	0.00143186
91.050000	0.00143842
90.900000	0.00144171
90.750000	0.00144499
90.700000	0.00145156
90.650000	0.00146798
90.600000	0.00147126
90.550000	0.00147455
90.450000	0.00148112
90.400000	0.00148768
90.350000	0.00149754
90.300000	0.00150082
90.250000	0.00150739
90.050000	0.00151724
90.000000	0.00152381
89.900000	0.00153366
89.800000	0.00154023
89.750000	0.00154351
89.650000	0.0015468
89.600000	0.00155008
89.400000	0.00155665
89.350000	0.0015665
89.300000	0.00156979
89.250000	0.00157635
89.200000	0.00157964
89.100000	0.00158949
89.050000	0.00159278
89.000000	0.00159606
88.950000	0.00160263
88.900000	0.0016092
88.850000	0.00161576
88.800000	0.00161905
88.700000	0.00163875
88.650000	0.00164204
88.600000	0.00164532
88.500000	0.0016486
88.400000	0.00165517
88.350000	0.00165846
88.300000	0.00166502
88.250000	0.00167816
88.150000	0.0016913
88.100000	0.00170443
88.000000	0.00171429
87.900000	0.00172085
87.800000	0.00172742
87.750000	0.00173727
87.700000	0.00174713
87.650000	0.00175369
87.600000	0.00175698
87.550000	0.00176683
87.500000	0.0017734
87.350000	0.00177668
87.300000	0.00178325
87.200000	0.00178654
87.150000	0.0017931
87.100000	0.00179639
87.000000	0.00180952
86.950000	0.00182266
86.900000	0.00182594
86.850000	0.00182923
86.750000	0.00183251
86.700000	0.00184565
86.650000	0.00184893
86.600000	0.00185222
86.550000	0.00185878
86.500000	0.00186535
86.450000	0.00187192
86.350000	0.00188834
86.250000	0.00189819
86.200000	0.00190476
86.150000	0.00191133
86.100000	0.00191461
86.050000	0.0019179
86.000000	0.00192118
85.950000	0.00193432
85.900000	0.0019376
85.850000	0.00194089
85.800000	0.00194745
85.700000	0.00195731
85.600000	0.00196388
85.550000	0.00197701
85.450000	0.00198358
85.400000	0.00199672
85.350000	0.002
85.300000	0.00200657
85.250000	0.00201314
85.200000	0.0020197
85.150000	0.00202627
85.050000	0.00202956
85.000000	0.00203612
84.900000	0.00204269
84.850000	0.00204926
84.800000	0.0020624
84.750000	0.00206897
84.700000	0.00207225
84.650000	0.00208539
84.600000	0.00208867
84.550000	0.00210181
84.500000	0.00210837
84.450000	0.00211166
84.400000	0.00212479
84.350000	0.00214122
84.300000	0.00214778
84.250000	0.00215435
84.200000	0.00216092
84.150000	0.0021642
84.100000	0.00216749
84.050000	0.00218391
84.000000	0.00218719
83.950000	0.00219376
83.900000	0.00220361
83.800000	0.00221018
83.750000	0.00221675
83.700000	0.00222332
83.650000	0.0022266
83.600000	0.00223974
83.550000	0.00224302
83.450000	0.00224959
83.400000	0.00225944
83.350000	0.00226273
83.300000	0.00226929
83.250000	0.00227915
83.200000	0.00228571
83.150000	0.00229228
83.100000	0.00229557
83.000000	0.0023087
82.950000	0.00232512
82.850000	0.00233169
82.800000	0.00233498
82.750000	0.00234154
82.700000	0.00235468
82.650000	0.00236453
82.600000	0.00238752
82.550000	0.00239409
82.500000	0.00240722
82.450000	0.00242036
82.400000	0.0024335
82.350000	0.00244663
82.300000	0.00245649
82.250000	0.00246634
82.200000	0.00248276
82.150000	0.00249589
82.100000	0.00249918
82.050000	0.00250246
82.000000	0.0025156
81.900000	0.00253202
81.850000	0.00254187
81.800000	0.00255172
81.750000	0.00255829
81.700000	0.00256158
81.650000	0.00256814
81.550000	0.00258456
81.500000	0.00258785
81.450000	0.0025977
81.400000	0.00260755
81.350000	0.00262397
81.300000	0.00263711
81.250000	0.00264696
81.150000	0.00265025
81.100000	0.00266338
81.050000	0.00266995
81.000000	0.00267323
80.950000	0.0026798
80.900000	0.00269622
80.850000	0.00269951
80.800000	0.00270936
80.750000	0.00271921
80.700000	0.00272906
80.650000	0.0027422
80.600000	0.0027619
80.550000	0.00276519
80.500000	0.00277833
80.450000	0.00278489
80.400000	0.00280131
80.350000	0.00280788
80.300000	0.00281773
80.250000	0.0028243
80.200000	0.00283087
80.150000	0.00283415
80.100000	0.00284072
80.050000	0.00284729
80.000000	0.00285057
79.950000	0.002867
79.900000	0.00287028
79.850000	0.00287685
79.800000	0.0028867
79.750000	0.00288998
79.700000	0.00289984
79.650000	0.00290312
79.600000	0.00290969
79.550000	0.00291626
79.500000	0.00292611
79.450000	0.00293596
79.400000	0.00293924
79.350000	0.00294253
79.300000	0.00295238
79.250000	0.00295895
79.200000	0.0029688
79.150000	0.00297537
79.100000	0.00297865
79.050000	0.00298194
79.000000	0.00298851
78.950000	0.00299507
78.900000	0.00300821
78.850000	0.00302463
78.800000	0.0030312
78.750000	0.00303777
78.700000	0.00304433
78.650000	0.00304762
78.600000	0.00305419
78.550000	0.00306404
78.500000	0.00307718
78.400000	0.00308374
78.350000	0.00309688
78.300000	0.00310673
78.250000	0.0031133
78.200000	0.00313629
78.150000	0.00314614
78.100000	0.00315599
78.050000	0.00317241
78.000000	0.00318555
77.950000	0.00319212
77.900000	0.0031954
77.850000	0.00320525
77.800000	0.00321182
77.750000	0.00321839
77.700000	0.00322496
77.650000	0.00322824
77.600000	0.00324466
77.550000	0.00325452
77.500000	0.00327422
77.450000	0.00329392
77.400000	0.00332348
77.350000	0.00333662
77.300000	0.00334975
77.250000	0.00336289
77.200000	0.00337274
77.150000	0.00337931
77.100000	0.00339573
77.050000	0.00341544
77.000000	0.003422
76.950000	0.00342529
76.900000	0.00343186
76.850000	0.00343514
76.800000	0.00344171
76.750000	0.00346141
76.700000	0.00347455
76.650000	0.00348112
76.600000	0.00349425
76.550000	0.00350411
76.450000	0.00352381
76.400000	0.00354023
76.350000	0.00355993
76.300000	0.00356322
76.250000	0.00357307
76.200000	0.00357635
76.150000	0.00360263
76.100000	0.0036092
76.050000	0.00362233
76.000000	0.00363547
75.950000	0.00365517
75.900000	0.00365846
75.850000	0.00366174
75.800000	0.00366831
75.750000	0.00367816
75.700000	0.00368473
75.650000	0.0036913
75.600000	0.00369458
75.550000	0.00370115
75.500000	0.00370772
75.450000	0.00371429
75.400000	0.00372414
75.350000	0.00373727
75.300000	0.00376026
75.250000	0.00376683
75.200000	0.00377997
75.150000	0.0037931
75.100000	0.00379967
75.050000	0.00381609
75.000000	0.00383251
74.950000	0.00383908
74.900000	0.00384565
74.850000	0.00385878
74.800000	0.00386864
74.750000	0.00387849
74.700000	0.00388177
74.650000	0.00388506
74.600000	0.00389163
74.550000	0.00389491
74.500000	0.00391133
74.450000	0.00392118
74.400000	0.00393432
74.350000	0.00395074
74.300000	0.00396059
74.250000	0.00397044
74.200000	0.0039803
74.150000	0.00399343
74.100000	0.00400657
74.050000	0.00403612
74.000000	0.00404598
73.950000	0.00406897
73.900000	0.0040821
73.850000	0.00408539
73.800000	0.00409524
73.750000	0.00410509
73.700000	0.00411494
73.650000	0.0041445
73.600000	0.0041642
73.550000	0.00417077
73.500000	0.00418062
73.450000	0.00421018
73.400000	0.00422003
73.350000	0.00423317
73.300000	0.00425944
73.250000	0.00426929
73.200000	0.00429228
73.150000	0.00430542
73.100000	0.00431856
73.050000	0.00432512
73.000000	0.00433498
72.950000	0.0043514
72.900000	0.00435468
72.850000	0.00436782
72.800000	0.00438424
72.750000	0.00440722
72.700000	0.00443021
72.650000	0.00444007
72.600000	0.00445977
72.550000	0.00447619
72.500000	0.00448604
72.450000	0.00449261
72.400000	0.00450575
72.350000	0.00452545
72.300000	0.00454844
72.250000	0.00456814
72.200000	0.004578
72.150000	0.00458785
72.100000	0.00460099
72.050000	0.00462397
72.000000	0.00463383
71.950000	0.00464368
71.900000	0.00465681
71.850000	0.00466667
71.800000	0.00471593
71.750000	0.0047225
71.700000	0.00473235
71.650000	0.00474877
71.600000	0.00476847
71.550000	0.00478818
71.500000	0.00480788
71.450000	0.00482102
71.400000	0.00484072
71.350000	0.00486371
71.300000	0.00487028
71.250000	0.00489655
71.200000	0.00490312
71.150000	0.00492611
71.100000	0.00494581
71.050000	0.00495895
71.000000	0.0049688
70.950000	0.00498194
70.900000	0.00499179
70.850000	0.00500821
70.800000	0.00502135
70.750000	0.00504433
70.700000	0.00505419
70.650000	0.00507061
70.600000	0.00508374
70.550000	0.00510016
70.500000	0.00511658
70.450000	0.00514614
70.400000	0.00516913
70.350000	0.00520197
70.300000	0.00521839
70.250000	0.00522824
70.200000	0.00524138
70.150000	0.0052578
70.100000	0.00527094
70.050000	0.00528079
70.000000	0.00530706
69.950000	0.00532677
69.900000	0.00533662
69.850000	0.00535632
69.800000	0.00536617
69.750000	0.00536946
69.700000	0.00538916
69.650000	0.00539901
69.600000	0.00542857
69.550000	0.0054647
69.500000	0.00547126
69.450000	0.00548768
69.400000	0.00549754
69.350000	0.00551067
69.300000	0.00552053
69.250000	0.00553695
69.200000	0.00555337
69.150000	0.00557635
69.100000	0.00558292
69.050000	0.00559606
69.000000	0.00561576
68.950000	0.00563547
68.900000	0.00567159
68.850000	0.00568473
68.800000	0.00570115
68.750000	0.00572742
68.700000	0.00574713
68.650000	0.00575698
68.600000	0.00578325
68.550000	0.00579639
68.500000	0.00580952
68.450000	0.0058358
68.400000	0.00584565
68.350000	0.00586207
68.300000	0.00589491
68.250000	0.00593103
68.200000	0.00594745
68.150000	0.00596388
68.100000	0.0059803
68.050000	0.00600985
68.000000	0.00603612
67.950000	0.00604269
67.900000	0.00605255
67.850000	0.00606897
67.800000	0.00609524
67.750000	0.00612808
67.700000	0.00614778
67.650000	0.00615107
67.600000	0.0061642
67.550000	0.00618391
67.500000	0.00620033
67.450000	0.00623317
67.400000	0.00625616
67.350000	0.00626273
67.300000	0.00627915
67.250000	0.00631856
67.200000	0.00633826
67.150000	0.0063514
67.100000	0.00636782
67.050000	0.00639409
67.000000	0.00641708
66.950000	0.00645649
66.900000	0.00648933
66.850000	0.00650246
66.800000	0.00651232
66.750000	0.00653202
66.700000	0.00655501
66.650000	0.00657143
66.600000	0.00658785
66.550000	0.00661412
66.500000	0.00663711
66.450000	0.00666338
66.400000	0.00671593
66.350000	0.00673235
66.300000	0.00675862
66.250000	0.00679146
66.200000	0.00681117
66.150000	0.00683744
66.100000	0.00685714
66.050000	0.00687028
66.000000	0.00688998
65.950000	0.00692611
65.900000	0.00696552
65.850000	0.00698851
65.800000	0.00702463
65.750000	0.00705419
65.700000	0.00706404
65.650000	0.00708374
65.600000	0.00710345
65.550000	0.00711658
65.500000	0.00712972
65.450000	0.00713629
65.400000	0.00716585
65.350000	0.00717898
65.300000	0.00720197
65.250000	0.00722496
65.200000	0.00724466
65.150000	0.00726765
65.100000	0.00728079
65.050000	0.00730706
65.000000	0.00733333
64.950000	0.00734647
64.900000	0.00738259
64.850000	0.00743514
64.800000	0.0074844
64.750000	0.00750739
64.700000	0.00754023
64.650000	0.0075665
64.600000	0.00758292
64.550000	0.0076092
64.500000	0.00763218
64.450000	0.00768473
64.400000	0.00770443
64.350000	0.00771429
64.300000	0.00775041
64.250000	0.00778654
64.200000	0.00781609
64.150000	0.0078555
64.100000	0.00789163
64.050000	0.00791133
64.000000	0.00793103
63.950000	0.00796388
63.900000	0.00799015
63.850000	0.008
63.800000	0.0080624
63.750000	0.00809852
63.700000	0.00811166
63.650000	0.00816092
63.600000	0.00819048
63.550000	0.00821675
63.500000	0.00823974
63.450000	0.00827915
63.400000	0.00832184
63.350000	0.00835468
63.300000	0.00838095
63.250000	0.00839737
63.200000	0.00843021
63.150000	0.00845977
63.100000	0.00848604
63.050000	0.0085156
63.000000	0.00854844
62.950000	0.00855829
62.900000	0.00860427
62.850000	0.00863383
62.800000	0.00866995
62.750000	0.00869622
62.700000	0.00871921
62.650000	0.00873563
62.600000	0.0087619
62.550000	0.00878818
62.500000	0.00881773
62.450000	0.00886043
62.400000	0.00889655
62.350000	0.00893596
62.300000	0.00895567
62.250000	0.00897537
62.200000	0.00899507
62.150000	0.00902791
62.100000	0.0090509
62.050000	0.00909688
62.000000	0.00911987
61.950000	0.00914286
61.900000	0.00917898
61.850000	0.00921182
61.800000	0.00924466
61.750000	0.00926437
61.700000	0.00928736
61.650000	0.00931363
61.600000	0.0093399
61.550000	0.00935632
61.500000	0.00938916
61.450000	0.00941872
61.400000	0.00945484
61.350000	0.00948112
61.300000	0.00950082
61.250000	0.00951067
61.200000	0.00955008
61.150000	0.00958292
61.100000	0.00960591
61.050000	0.00963875
61.000000	0.00968144
60.950000	0.00971757
60.900000	0.00975369
60.850000	0.00978982
60.800000	0.00981281
60.750000	0.00983908
60.700000	0.00986535
60.650000	0.00990476
60.600000	0.00992775
60.550000	0.00997044
60.500000	0.0100066
60.450000	0.0100328
60.400000	0.0100525
60.350000	0.0101018
60.300000	0.0101281
60.250000	0.0101511
60.200000	0.0101773
60.150000	0.0102003
60.100000	0.0102332
60.050000	0.0102726
60.000000	0.010335
59.950000	0.0103547
59.900000	0.010381
59.850000	0.0104236
59.800000	0.0104696
59.750000	0.0104959
59.700000	0.0105419
59.650000	0.0105714
59.600000	0.010624
59.550000	0.0106667
59.500000	0.0107028
59.450000	0.0107488
59.400000	0.010775
59.350000	0.0108177
59.300000	0.0108473
59.250000	0.0108801
59.200000	0.0109294
59.150000	0.0109754
59.100000	0.0110115
59.050000	0.0110575
59.000000	0.0110739
58.950000	0.0111002
58.900000	0.0111166
58.850000	0.0111527
58.800000	0.0111987
58.750000	0.0112447
58.700000	0.0112775
58.650000	0.0113038
58.600000	0.0113399
58.550000	0.0113629
58.500000	0.0114023
58.450000	0.0114417
58.400000	0.0114844
58.350000	0.0115238
58.300000	0.0115731
58.250000	0.0116059
58.200000	0.0116453
58.150000	0.011665
58.100000	0.0116979
58.050000	0.011757
58.000000	0.0117931
57.950000	0.0118259
57.900000	0.0118686
57.850000	0.0118982
57.800000	0.0119442
57.750000	0.0119704
57.700000	0.0120033
57.650000	0.012046
57.600000	0.0120722
57.550000	0.0120952
57.500000	0.0121379
57.450000	0.0121741
57.400000	0.0122069
57.350000	0.0122463
57.300000	0.0122989
57.250000	0.012335
57.200000	0.0123842
57.150000	0.0124105
57.100000	0.0124466
57.050000	0.012486
57.000000	0.0125255
56.950000	0.0125517
56.900000	0.0125944
56.850000	0.0126371
56.800000	0.0126765
56.750000	0.0127028
56.700000	0.0127488
56.650000	0.0128112
56.600000	0.0128342
56.550000	0.0128703
56.500000	0.0129195
56.450000	0.0129557
56.400000	0.0129918
56.350000	0.0130312
56.300000	0.0130739
56.250000	0.0131067
56.200000	0.013133
56.150000	0.0131724
56.100000	0.0132053
56.050000	0.0132447
56.000000	0.0133038
55.950000	0.0133432
55.900000	0.0133859
55.850000	0.0134417
55.800000	0.0134811
55.750000	0.0135435
55.700000	0.0135731
55.650000	0.0136223
55.600000	0.0136617
55.550000	0.0137143
55.500000	0.01378
55.450000	0.0137964
55.400000	0.0138621
55.350000	0.0139015
55.300000	0.0139245
55.250000	0.0139803
55.200000	0.014046
55.150000	0.0141084
55.100000	0.0141675
55.050000	0.0141938
55.000000	0.0142726
54.950000	0.0143153
54.900000	0.0143612
54.850000	0.0143875
54.800000	0.0144269
54.750000	0.0144729
54.700000	0.0145123
54.650000	0.0145419
54.600000	0.014578
54.550000	0.014624
54.500000	0.0146732
54.450000	0.0147159
54.400000	0.0147586
54.350000	0.0147882
54.300000	0.0148342
54.250000	0.01489
54.200000	0.0149425
54.150000	0.0149787
54.100000	0.0150148
54.050000	0.0150411
54.000000	0.0151166
53.950000	0.0151757
53.900000	0.0152053
53.850000	0.0152348
53.800000	0.0152874
53.750000	0.0153399
53.700000	0.0154023
53.650000	0.015468
53.600000	0.015491
53.550000	0.0155402
53.500000	0.0155698
53.450000	0.0156125
53.400000	0.0156585
53.350000	0.0157209
53.300000	0.0157767
53.250000	0.0158292
53.200000	0.0158818
53.150000	0.015931
53.100000	0.015977
53.050000	0.0160197
53.000000	0.0160493
52.950000	0.0160952
52.900000	0.0161314
52.850000	0.0161773
52.800000	0.0162299
52.750000	0.0162693
52.700000	0.0163087
52.650000	0.0163645
52.600000	0.0164368
52.550000	0.0165189
52.500000	0.0165616
52.450000	0.0166108
52.400000	0.0166897
52.350000	0.0167488
52.300000	0.0168144
52.250000	0.0168736
52.200000	0.0169064
52.150000	0.0169852
52.100000	0.0170476
52.050000	0.0171199
52.000000	0.0171593
51.950000	0.0172151
51.900000	0.0172742
51.850000	0.0173629
51.800000	0.0174384
51.750000	0.017491
51.700000	0.0175764
51.650000	0.017619
51.600000	0.017665
51.550000	0.0177307
51.500000	0.0177964
51.450000	0.0178916
51.400000	0.0179639
51.350000	0.0180066
51.300000	0.0180985
51.250000	0.0181642
51.200000	0.0182496
51.150000	0.0182956
51.100000	0.0183514
51.050000	0.0184368
51.000000	0.0184795
50.950000	0.0185583
50.900000	0.0186273
50.850000	0.0186929
50.800000	0.0187488
50.750000	0.0188342
50.700000	0.0188998
50.650000	0.0189557
50.600000	0.0190312
50.550000	0.0191297
50.500000	0.0191888
50.450000	0.0192512
50.400000	0.0193136
50.350000	0.0193662
50.300000	0.0194286
50.250000	0.0194943
50.200000	0.0195731
50.150000	0.0196453
50.100000	0.0196913
50.050000	0.0197438
50.000000	0.0197997
49.950000	0.0198785
49.900000	0.019931
49.850000	0.0200033
49.800000	0.0200854
49.750000	0.0201544
49.700000	0.0202332
49.650000	0.0202857
49.600000	0.0203645
49.550000	0.0204565
49.500000	0.0205419
49.450000	0.0206174
49.400000	0.0206897
49.350000	0.0207718
49.300000	0.0208374
49.250000	0.0208966
49.200000	0.0209491
49.150000	0.0210082
49.100000	0.0210673
49.050000	0.0211232
49.000000	0.0211987
48.950000	0.0212611
48.900000	0.0213071
48.850000	0.0213727
48.800000	0.0214417
48.750000	0.0215337
48.700000	0.0216223
48.650000	0.0216716
48.600000	0.021734
48.550000	0.0217964
48.500000	0.0218654
48.450000	0.0219409
48.400000	0.0220164
48.350000	0.0220985
48.300000	0.0221511
48.250000	0.0222036
48.200000	0.022266
48.150000	0.0223186
48.100000	0.022381
48.050000	0.0224565
48.000000	0.0225222
47.950000	0.0226437
47.900000	0.0226831
47.850000	0.0227356
47.800000	0.0227947
47.750000	0.0228506
47.700000	0.0229458
47.650000	0.0229984
47.600000	0.0230805
47.550000	0.0231429
47.500000	0.0232282
47.450000	0.0232939
47.400000	0.0233957
47.350000	0.023491
47.300000	0.0235665
47.250000	0.0236585
47.200000	0.0237373
47.150000	0.0238194
47.100000	0.0238883
47.050000	0.0239475
47.000000	0.024023
46.950000	0.0240952
46.900000	0.0241642
46.850000	0.0242365
46.800000	0.0243218
46.750000	0.0243974
46.700000	0.0244926
46.650000	0.0245747
46.600000	0.024647
46.550000	0.0247291
46.500000	0.0248177
46.450000	0.0248637
46.400000	0.0249491
46.350000	0.0250082
46.300000	0.0250936
46.250000	0.0251987
46.200000	0.0252545
46.150000	0.0253399
46.100000	0.0254319
46.050000	0.0255271
46.000000	0.0255895
45.950000	0.0257044
45.900000	0.0257767
45.850000	0.0258424
45.800000	0.0258949
45.750000	0.0259573
45.700000	0.0260394
45.650000	0.0261346
45.600000	0.0262332
45.550000	0.0263251
45.500000	0.0263908
45.450000	0.0264795
45.400000	0.0265616
45.350000	0.026624
45.300000	0.0267225
45.250000	0.0267915
45.200000	0.0268768
45.150000	0.0269425
45.100000	0.0270575
45.050000	0.0271264
45.000000	0.0272151
44.950000	0.0273071
44.900000	0.0273826
44.850000	0.0274713
44.800000	0.0275632
44.750000	0.0276486
44.700000	0.0277307
44.650000	0.0278489
44.600000	0.0278982
44.550000	0.0279869
44.500000	0.028069
44.450000	0.0281511
44.400000	0.028266
44.350000	0.0283908
44.300000	0.0284893
44.250000	0.0285813
44.200000	0.0286338
44.150000	0.0287323
44.100000	0.0288243
44.050000	0.0288933
44.000000	0.0289754
43.950000	0.0290706
43.900000	0.0291527
43.850000	0.0292479
43.800000	0.0293662
43.750000	0.0294483
43.700000	0.0295534
43.650000	0.0296486
43.600000	0.0297537
43.550000	0.0298358
43.500000	0.0299179
43.450000	0.0300328
43.400000	0.0301314
43.350000	0.0302365
43.300000	0.0303317
43.250000	0.0304368
43.200000	0.0305517
43.150000	0.0306667
43.100000	0.0307553
43.050000	0.03089
43.000000	0.0310148
42.950000	0.0311264
42.900000	0.0312217
42.850000	0.0313071
42.800000	0.0314187
42.750000	0.0315238
42.700000	0.0316223
42.650000	0.0317406
42.600000	0.0318686
42.550000	0.0319672
42.500000	0.032069
42.450000	0.0321511
42.400000	0.0322463
42.350000	0.0323448
42.300000	0.0324532
42.250000	0.0325747
42.200000	0.032624
42.150000	0.0327192
42.100000	0.0328177
42.050000	0.0329392
42.000000	0.0330345
41.950000	0.0331626
41.900000	0.0332808
41.850000	0.0333793
41.800000	0.0334975
41.750000	0.0335698
41.700000	0.0336749
41.650000	0.0338292
41.600000	0.0339343
41.550000	0.0340328
41.500000	0.0341379
41.450000	0.0342594
41.400000	0.0343415
41.350000	0.0344696
41.300000	0.0345649
41.250000	0.0347126
41.200000	0.0347947
41.150000	0.0348604
41.100000	0.0349688
41.050000	0.0350608
41.000000	0.035202
40.950000	0.0353366
40.900000	0.0354417
40.850000	0.0355402
40.800000	0.0356585
40.750000	0.0357635
40.700000	0.0358719
40.650000	0.0360131
40.600000	0.0361084
40.550000	0.0362135
40.500000	0.0363415
40.450000	0.0364762
40.400000	0.0366141
40.350000	0.0367291
40.300000	0.036867
40.250000	0.0370049
40.200000	0.0371461
40.150000	0.0372578
40.100000	0.0373629
40.050000	0.0374647
40.000000	0.0375796
39.950000	0.0376847
39.900000	0.0378194
39.850000	0.0379343
39.800000	0.038046
39.750000	0.0381609
39.700000	0.0382923
39.650000	0.0384236
39.600000	0.038532
39.550000	0.0386634
39.500000	0.0387882
39.450000	0.0388867
39.400000	0.0390246
39.350000	0.039156
39.300000	0.0393169
39.250000	0.039422
39.200000	0.0395205
39.150000	0.0396322
39.100000	0.0397471
39.050000	0.0398424
39.000000	0.0399803
38.950000	0.0400952
38.900000	0.040266
38.850000	0.0403612
38.800000	0.0404532
38.750000	0.0405714
38.700000	0.0407028
38.650000	0.0408112
38.600000	0.0409589
38.550000	0.0410739
38.500000	0.0411856
38.450000	0.0413465
38.400000	0.0414614
38.350000	0.0415993
38.300000	0.0417373
38.250000	0.0418654
38.200000	0.0420033
38.150000	0.0421642
38.100000	0.0422956
38.050000	0.0424433
38.000000	0.0425747
37.950000	0.0427159
37.900000	0.0428768
37.850000	0.0430345
37.800000	0.0431987
37.750000	0.0433366
37.700000	0.0434877
37.650000	0.0436585
37.600000	0.0437668
37.550000	0.0439278
37.500000	0.0441084
37.450000	0.0442463
37.400000	0.0444072
37.350000	0.0445419
37.300000	0.0446634
37.250000	0.0448473
37.200000	0.0449852
37.150000	0.045156
37.100000	0.0453103
37.050000	0.0454417
37.000000	0.0456125
36.950000	0.0457603
36.900000	0.0458555
36.850000	0.0460197
36.800000	0.04622
36.750000	0.0463645
36.700000	0.046486
36.650000	0.0466798
36.600000	0.0468013
36.550000	0.0469721
36.500000	0.0471363
36.450000	0.0473136
36.400000	0.0474384
36.350000	0.0475632
36.300000	0.0476749
36.250000	0.0478095
36.200000	0.0479245
36.150000	0.0480624
36.100000	0.0481806
36.050000	0.0483284
36.000000	0.0484466
35.950000	0.0485911
35.900000	0.0487323
35.850000	0.048867
35.800000	0.0489819
35.750000	0.0490969
35.700000	0.0492939
35.650000	0.049422
35.600000	0.0495567
35.550000	0.0496979
35.500000	0.0498719
35.450000	0.0500493
35.400000	0.050243
35.350000	0.0504401
35.300000	0.050601
35.250000	0.0507521
35.200000	0.0508768
35.150000	0.0510312
35.100000	0.0511626
35.050000	0.0513038
35.000000	0.0514778
34.950000	0.0516289
34.900000	0.0517701
34.850000	0.0519869
34.800000	0.0521379
34.750000	0.0523054
34.700000	0.052486
34.650000	0.0527028
34.600000	0.0528768
34.550000	0.0530115
34.500000	0.0531954
34.450000	0.0533859
34.400000	0.0535468
34.350000	0.0537406
34.300000	0.0539212
34.250000	0.054092
34.200000	0.054266
34.150000	0.0544302
34.100000	0.0546043
34.050000	0.0548407
34.000000	0.055064
33.950000	0.0552775
33.900000	0.055422
33.850000	0.0555731
33.800000	0.0557635
33.750000	0.0559245
33.700000	0.0560887
33.650000	0.056243
33.600000	0.0564532
33.550000	0.0566502
33.500000	0.0568637
33.450000	0.0570673
33.400000	0.0572381
33.350000	0.0574548
33.300000	0.0576519
33.250000	0.0578752
33.200000	0.0580493
33.150000	0.0582299
33.100000	0.0584105
33.050000	0.0585813
33.000000	0.0587422
32.950000	0.0589163
32.900000	0.0591363
32.850000	0.0593103
32.800000	0.0594975
32.750000	0.0596946
32.700000	0.0598883
32.650000	0.0600624
32.600000	0.0602233
32.550000	0.0604302
32.500000	0.0605878
32.450000	0.0607619
32.400000	0.0609918
32.350000	0.0611921
32.300000	0.0613957
32.250000	0.0616125
32.200000	0.0618489
32.150000	0.0621051
32.100000	0.0622923
32.050000	0.0624959
32.000000	0.0626897
31.950000	0.062844
31.900000	0.0630542
31.850000	0.0632578
31.800000	0.0634943
31.750000	0.063688
31.700000	0.0638555
31.650000	0.0640525
31.600000	0.064266
31.550000	0.0644631
31.500000	0.0646765
31.450000	0.064913
31.400000	0.0650837
31.350000	0.0652775
31.300000	0.0655008
31.250000	0.0657307
31.200000	0.0659639
31.150000	0.0661478
31.100000	0.0663481
31.050000	0.066578
31.000000	0.0667882
30.950000	0.0669885
30.900000	0.0671987
30.850000	0.0673859
30.800000	0.0676059
30.750000	0.0678194
30.700000	0.0680558
30.650000	0.0682956
30.600000	0.068532
30.550000	0.0687488
30.500000	0.068936
30.450000	0.0691133
30.400000	0.0693859
30.350000	0.0696059
30.300000	0.0697701
30.250000	0.0699934
30.200000	0.0702693
30.150000	0.0705025
30.100000	0.0707094
30.050000	0.0709819
30.000000	0.0712151
29.950000	0.0714056
29.900000	0.0716453
29.850000	0.0718588
29.800000	0.0720591
29.750000	0.0723021
29.700000	0.0725517
29.650000	0.0727422
29.600000	0.0729819
29.550000	0.0731888
29.500000	0.0734384
29.450000	0.0736847
29.400000	0.0738785
29.350000	0.0741149
29.300000	0.0743875
29.250000	0.0745878
29.200000	0.0748276
29.150000	0.0751166
29.100000	0.0753169
29.050000	0.0756026
29.000000	0.0758522
28.950000	0.0761018
28.900000	0.076381
28.850000	0.0766535
28.800000	0.0769294
28.750000	0.0771429
28.700000	0.077399
28.650000	0.077642
28.600000	0.0778949
28.550000	0.0781576
28.500000	0.0783974
28.450000	0.0786404
28.400000	0.0788933
28.350000	0.0791954
28.300000	0.0794943
28.250000	0.0797767
28.200000	0.0800263
28.150000	0.0802791
28.100000	0.0805123
28.050000	0.0807882
28.000000	0.0811002
27.950000	0.0813629
27.900000	0.0816289
27.850000	0.0818227
27.800000	0.0820493
27.750000	0.0823678
27.700000	0.0826732
27.650000	0.0829721
27.600000	0.0832479
27.550000	0.0834877
27.500000	0.0837537
27.450000	0.0840722
27.400000	0.0843678
27.350000	0.0845452
27.300000	0.0847718
27.250000	0.0850575
27.200000	0.0853399
27.150000	0.0856026
27.100000	0.0858818
27.050000	0.0861379
27.000000	0.0864335
26.950000	0.0866962
26.900000	0.0869655
26.850000	0.0872512
26.800000	0.0875238
26.750000	0.0878161
26.700000	0.0880887
26.650000	0.088358
26.600000	0.0886601
26.550000	0.0888867
26.500000	0.0891856
26.450000	0.0894844
26.400000	0.0898128
26.350000	0.0900296
26.300000	0.0902989
26.250000	0.0906305
26.200000	0.0910016
26.150000	0.0912578
26.100000	0.0915534
26.050000	0.0918489
26.000000	0.0921346
25.950000	0.0923842
25.900000	0.0926338
25.850000	0.0929589
25.800000	0.093202
25.750000	0.0935369
25.700000	0.093908
25.650000	0.0941905
25.600000	0.0944368
25.550000	0.0947521
25.500000	0.0949852
25.450000	0.0952742
25.400000	0.0955829
25.350000	0.0958522
25.300000	0.0960722
25.250000	0.0963941
25.200000	0.0967061
25.150000	0.0970443
25.100000	0.0973629
25.050000	0.0976617
25.000000	0.0979737
24.950000	0.098289
24.900000	0.0985911
24.850000	0.0989392
24.800000	0.0992775
24.750000	0.099619
24.700000	0.0999803
24.650000	0.100273
24.600000	0.100575
24.550000	0.10089
24.500000	0.101215
24.450000	0.101484
24.400000	0.1018
24.350000	0.102171
24.300000	0.102545
24.250000	0.102788
24.200000	0.1031
24.150000	0.103491
24.100000	0.103829
24.050000	0.104161
24.000000	0.104506
23.950000	0.104831
23.900000	0.105146
23.850000	0.105422
23.800000	0.10578
23.750000	0.106167
23.700000	0.106447
23.650000	0.106808
23.600000	0.107205
23.550000	0.107514
23.500000	0.107796
23.450000	0.108085
23.400000	0.108443
23.350000	0.108765
23.300000	0.109123
23.250000	0.109471
23.200000	0.109806
23.150000	0.11019
23.100000	0.110522
23.050000	0.110831
23.000000	0.111255
22.950000	0.111632
22.900000	0.11197
22.850000	0.112374
22.800000	0.112795
22.750000	0.113153
22.700000	0.113527
22.650000	0.113882
22.600000	0.11422
22.550000	0.114591
22.500000	0.114926
22.450000	0.115337
22.400000	0.115708
22.350000	0.116062
22.300000	0.116463
22.250000	0.116828
22.200000	0.117235
22.150000	0.117593
22.100000	0.117954
22.050000	0.118345
22.000000	0.118736
21.950000	0.119107
21.900000	0.119507
21.850000	0.119829
21.800000	0.120236
21.750000	0.120601
21.700000	0.121011
21.650000	0.121379
21.600000	0.121754
21.550000	0.122131
21.500000	0.122519
21.450000	0.122867
21.400000	0.123297
21.350000	0.123649
21.300000	0.123997
21.250000	0.124424
21.200000	0.124782
21.150000	0.125146
21.100000	0.125603
21.050000	0.125938
21.000000	0.126351
20.950000	0.126657
20.900000	0.127061
20.850000	0.127455
20.800000	0.127908
20.750000	0.128299
20.700000	0.128798
20.650000	0.129235
20.600000	0.129576
20.550000	0.130033
20.500000	0.13047
20.450000	0.130841
20.400000	0.131278
20.350000	0.131718
20.300000	0.132105
20.250000	0.132571
20.200000	0.133044
20.150000	0.133507
20.100000	0.133984
20.050000	0.134486
20.000000	0.134989
19.950000	0.135363
19.900000	0.135806
19.850000	0.136233
19.800000	0.136631
19.750000	0.137113
19.700000	0.137593
19.650000	0.138039
19.600000	0.138509
19.550000	0.138923
19.500000	0.139396
19.450000	0.13979
19.400000	0.140269
19.350000	0.140736
19.300000	0.141195
19.250000	0.141642
19.200000	0.142095
19.150000	0.142516
19.100000	0.142995
19.050000	0.143471
19.000000	0.143859
18.950000	0.144365
18.900000	0.144837
18.850000	0.145291
18.800000	0.14575
18.750000	0.146273
18.700000	0.146791
18.650000	0.147202
18.600000	0.147616
18.550000	0.148082
18.500000	0.148519
18.450000	0.149002
18.400000	0.149445
18.350000	0.149967
18.300000	0.150447
18.250000	0.150933
18.200000	0.151379
18.150000	0.151859
18.100000	0.152302
18.050000	0.152814
18.000000	0.153294
17.950000	0.153796
17.900000	0.154273
17.850000	0.154736
17.800000	0.155199
17.750000	0.155668
17.700000	0.156227
17.650000	0.156745
17.600000	0.157248
17.550000	0.157741
17.500000	0.158236
17.450000	0.158726
17.400000	0.159186
17.350000	0.159665
17.300000	0.160135
17.250000	0.160637
17.200000	0.161159
17.150000	0.161704
17.100000	0.162269
17.050000	0.162821
17.000000	0.163278
16.950000	0.16378
16.900000	0.164305
16.850000	0.164844
16.800000	0.165369
16.750000	0.16597
16.700000	0.166437
16.650000	0.166952
16.600000	0.167498
16.550000	0.168003
16.500000	0.168493
16.450000	0.169005
16.400000	0.169524
16.350000	0.170026
16.300000	0.170529
16.250000	0.171011
16.200000	0.171596
16.150000	0.172194
16.100000	0.172722
16.050000	0.173268
16.000000	0.173826
15.950000	0.174394
15.900000	0.17492
15.850000	0.175412
15.800000	0.175934
15.750000	0.17643
15.700000	0.176962
15.650000	0.177514
15.600000	0.178125
15.550000	0.1787
15.500000	0.179261
15.450000	0.179865
15.400000	0.180404
15.350000	0.181051
15.300000	0.181629
15.250000	0.18219
15.200000	0.182755
15.150000	0.183323
15.100000	0.183849
15.050000	0.184355
15.000000	0.184913
14.950000	0.185488
14.900000	0.186036
14.850000	0.186604
14.800000	0.1873
14.750000	0.187856
14.700000	0.188315
14.650000	0.188956
14.600000	0.18956
14.550000	0.190141
14.500000	0.190775
14.450000	0.19136
14.400000	0.191993
14.350000	0.192614
14.300000	0.193228
14.250000	0.193764
14.200000	0.194338
14.150000	0.194969
14.100000	0.195563
14.050000	0.196161
14.000000	0.196814
13.950000	0.197514
13.900000	0.198177
13.850000	0.198795
13.800000	0.19935
13.750000	0.199947
13.700000	0.200594
13.650000	0.201159
13.600000	0.201793
13.550000	0.202466
13.500000	0.203084
13.450000	0.203685
13.400000	0.204351
13.350000	0.204982
13.300000	0.205645
13.250000	0.206246
13.200000	0.20687
13.150000	0.207491
13.100000	0.208099
13.050000	0.208739
13.000000	0.209429
12.950000	0.210072
12.900000	0.210608
12.850000	0.211314
12.800000	0.21197
12.750000	0.212621
12.700000	0.213291
12.650000	0.213957
12.600000	0.214548
12.550000	0.215143
12.500000	0.215842
12.450000	0.216532
12.400000	0.217241
12.350000	0.217964
12.300000	0.218608
12.250000	0.219232
12.200000	0.219869
12.150000	0.220565
12.100000	0.221166
12.050000	0.221892
12.000000	0.222548
11.950000	0.223228
11.900000	0.223852
11.850000	0.224486
11.800000	0.225228
11.750000	0.225928
11.700000	0.226722
11.650000	0.227438
11.600000	0.2282
11.550000	0.22888
11.500000	0.22955
11.450000	0.230289
11.400000	0.230992
11.350000	0.231724
11.300000	0.232358
11.250000	0.233117
11.200000	0.233885
11.150000	0.234624
11.100000	0.235346
11.050000	0.236095
11.000000	0.236782
10.950000	0.237471
10.900000	0.238279
10.850000	0.238906
10.800000	0.239708
10.750000	0.24045
10.700000	0.241166
10.650000	0.241882
10.600000	0.242552
10.550000	0.243232
10.500000	0.24397
10.450000	0.244713
10.400000	0.245455
10.350000	0.246253
10.300000	0.247044
10.250000	0.247796
10.200000	0.248512
10.150000	0.249281
10.100000	0.250023
10.050000	0.250811
10.000000	0.251537
9.950000	0.252279
9.900000	0.253054
9.850000	0.253862
9.800000	0.254654
9.750000	0.255396
9.700000	0.256187
9.650000	0.256972
9.600000	0.257754
9.550000	0.258617
9.500000	0.259369
9.450000	0.260082
9.400000	0.260805
9.350000	0.261596
9.300000	0.262365
9.250000	0.263195
9.200000	0.263977
9.150000	0.264749
9.100000	0.265593
9.050000	0.266371
9.000000	0.267123
8.950000	0.267987
8.900000	0.268788
8.850000	0.269695
8.800000	0.270539
8.750000	0.27134
8.700000	0.272102
8.650000	0.272985
8.600000	0.273796
8.550000	0.274588
8.500000	0.275356
8.450000	0.276108
8.400000	0.276906
8.350000	0.27779
8.300000	0.278581
8.250000	0.279419
8.200000	0.280207
8.150000	0.280933
8.100000	0.281816
8.050000	0.282673
8.000000	0.283478
7.950000	0.284266
7.900000	0.285057
7.850000	0.285934
7.800000	0.286739
7.750000	0.287658
7.700000	0.288489
7.650000	0.2893
7.600000	0.290187
7.550000	0.291048
7.500000	0.291934
7.450000	0.292788
7.400000	0.293649
7.350000	0.29444
7.300000	0.295287
7.250000	0.296158
7.200000	0.297113
7.150000	0.297941
7.100000	0.298841
7.050000	0.299783
7.000000	0.300686
6.950000	0.30158
6.900000	0.302483
6.850000	0.303323
6.800000	0.304259
6.750000	0.305149
6.700000	0.305987
6.650000	0.306791
6.600000	0.307632
6.550000	0.308512
6.500000	0.309471
6.450000	0.31043
6.400000	0.311353
6.350000	0.312213
6.300000	0.313133
6.250000	0.314072
6.200000	0.315005
6.150000	0.315878
6.100000	0.316722
6.050000	0.31754
6.000000	0.318509
5.950000	0.319379
5.900000	0.320279
5.850000	0.321172
5.800000	0.322092
5.750000	0.323028
5.700000	0.323944
5.650000	0.3249
5.600000	0.325816
5.550000	0.326772
5.500000	0.327622
5.450000	0.328535
5.400000	0.329481
5.350000	0.33043
5.300000	0.331465
5.250000	0.332499
5.200000	0.333415
5.150000	0.33425
5.100000	0.335182
5.050000	0.336138
5.000000	0.337028
4.950000	0.337957
4.900000	0.338887
4.850000	0.339833
4.800000	0.340696
4.750000	0.341521
4.700000	0.342479
4.650000	0.343386
4.600000	0.344332
4.550000	0.345225
4.500000	0.346187
4.450000	0.347153
4.400000	0.348154
4.350000	0.349051
4.300000	0.350099
4.250000	0.35114
4.200000	0.352256
4.150000	0.353268
4.100000	0.3542
4.050000	0.355143
4.000000	0.356243
3.950000	0.357419
3.900000	0.35843
3.850000	0.359507
3.800000	0.360542
3.750000	0.361612
3.700000	0.362591
3.650000	0.363547
3.600000	0.364667
3.550000	0.365645
3.500000	0.36669
3.450000	0.367681
3.400000	0.368657
3.350000	0.369681
3.300000	0.370805
3.250000	0.371901
3.200000	0.372979
3.150000	0.374072
3.100000	0.375126
3.050000	0.376115
3.000000	0.377153
2.950000	0.378236
2.900000	0.379337
2.850000	0.380404
2.800000	0.381455
2.750000	0.382594
2.700000	0.383672
2.650000	0.384677
2.600000	0.385662
2.550000	0.38667
2.500000	0.387859
2.450000	0.388906
2.400000	0.390003
2.350000	0.391133
2.300000	0.392233
2.250000	0.393327
2.200000	0.394397
2.150000	0.395455
2.100000	0.396506
2.050000	0.397668
2.000000	0.398752
1.950000	0.399813
1.900000	0.400798
1.850000	0.401878
1.800000	0.40309
1.750000	0.404194
1.700000	0.405297
1.650000	0.406394
1.600000	0.407501
1.550000	0.408506
1.500000	0.409553
1.450000	0.410772
1.400000	0.411931
1.350000	0.413002
1.300000	0.414079
1.250000	0.415205
1.200000	0.416384
1.150000	0.417471
1.100000	0.418568
1.050000	0.419737
1.000000	0.420877
0.950000	0.42198
0.900000	0.423015
0.850000	0.424036
0.800000	0.425146
0.750000	0.426384
0.700000	0.42756
0.650000	0.428604
0.600000	0.429727
0.550000	0.430998
0.500000	0.432102
0.450000	0.433412
0.400000	0.434581
0.350000	0.435704
0.300000	0.43688
0.250000	0.437964
0.200000	0.439051
0.150000	0.440174
0.100000	0.441255
0.050000	0.442309
0.000000	0.443537
-0.050000	0.444608
-0.100000	0.445757
-0.150000	0.446887
-0.200000	0.448125
-0.250000	0.44935
-0.300000	0.450427
-0.350000	0.451619
-0.400000	0.452808
-0.450000	0.45398
-0.500000	0.455163
-0.550000	0.456348
-0.600000	0.45755
-0.650000	0.458617
-0.700000	0.459675
-0.750000	0.460805
-0.800000	0.462013
-0.850000	0.463133
-0.900000	0.464296
-0.950000	0.465488
-1.000000	0.466568
-1.050000	0.467685
-1.100000	0.468841
-1.150000	0.470092
-1.200000	0.471264
-1.250000	0.472351
-1.300000	0.473583
-1.350000	0.474824
-1.400000	0.476062
-1.450000	0.477186
-1.500000	0.478309
-1.550000	0.479494
-1.600000	0.48068
-1.650000	0.481974
-1.700000	0.483261
-1.750000	0.484548
-1.800000	0.485714
-1.850000	0.486952
-1.900000	0.488131
-1.950000	0.4893
-2.000000	0.490456
-2.050000	0.49155
-2.100000	0.492742
-2.150000	0.49402
-2.200000	0.495314
-2.250000	0.496516
-2.300000	0.497737
-2.350000	0.498989
-2.400000	0.500204
-2.450000	0.501379
-2.500000	0.502502
-2.550000	0.503718
-2.600000	0.504975
-2.650000	0.506128
-2.700000	0.50732
-2.750000	0.508539
-2.800000	0.509754
-2.850000	0.510946
-2.900000	0.512105
-2.950000	0.513346
-3.000000	0.514539
-3.050000	0.515685
-3.100000	0.516821
-3.150000	0.518099
-3.200000	0.519356
-3.250000	0.520447
-3.300000	0.521734
-3.350000	0.522995
-3.400000	0.52425
-3.450000	0.525553
-3.500000	0.526752
-3.550000	0.528
-3.600000	0.529215
-3.650000	0.530378
-3.700000	0.531547
-3.750000	0.532647
-3.800000	0.53376
-3.850000	0.534979
-3.900000	0.536227
-3.950000	0.537376
-4.000000	0.538617
-4.050000	0.53981
-4.100000	0.541103
-4.150000	0.542236
-4.200000	0.543419
-4.250000	0.544647
-4.300000	0.545783
-4.350000	0.547074
-4.400000	0.548207
-4.450000	0.549415
-4.500000	0.550535
-4.550000	0.551767
-4.600000	0.552982
-4.650000	0.554332
-4.700000	0.555494
-4.750000	0.556663
-4.800000	0.557872
-4.850000	0.559077
-4.900000	0.560378
-4.950000	0.561573
-5.000000	0.562706
-5.050000	0.563977
-5.100000	0.565218
-5.150000	0.566437
-5.200000	0.567747
-5.250000	0.568939
-5.300000	0.5702
-5.350000	0.571553
-5.400000	0.572749
-5.450000	0.57399
-5.500000	0.575215
-5.550000	0.576404
-5.600000	0.57758
-5.650000	0.578828
-5.700000	0.580092
-5.750000	0.581471
-5.800000	0.582657
-5.850000	0.583934
-5.900000	0.585228
-5.950000	0.586483
-6.000000	0.587833
-6.050000	0.589002
-6.100000	0.59023
-6.150000	0.591517
-6.200000	0.592736
-6.250000	0.593918
-6.300000	0.595182
-6.350000	0.596417
-6.400000	0.597813
-6.450000	0.599034
-6.500000	0.600207
-6.550000	0.601366
-6.600000	0.602598
-6.650000	0.603833
-6.700000	0.604926
-6.750000	0.606148
-6.800000	0.607442
-6.850000	0.608624
-6.900000	0.609849
-6.950000	0.611071
-7.000000	0.612266
-7.050000	0.61356
-7.100000	0.614709
-7.150000	0.615833
-7.200000	0.617031
-7.250000	0.618144
-7.300000	0.619268
-7.350000	0.620397
-7.400000	0.621737
-7.450000	0.622962
-7.500000	0.624279
-7.550000	0.625465
-7.600000	0.626667
-7.650000	0.628023
-7.700000	0.629255
-7.750000	0.630532
-7.800000	0.63181
-7.850000	0.633061
-7.900000	0.634282
-7.950000	0.635524
-8.000000	0.636709
-8.050000	0.637849
-8.100000	0.639077
-8.150000	0.640371
-8.200000	0.641507
-8.250000	0.642677
-8.300000	0.643931
-8.350000	0.645248
-8.400000	0.646424
-8.450000	0.647534
-8.500000	0.6487
-8.550000	0.649961
-8.600000	0.651182
-8.650000	0.652365
-8.700000	0.65355
-8.750000	0.654805
-8.800000	0.655957
-8.850000	0.657097
-8.900000	0.658217
-8.950000	0.659383
-9.000000	0.660601
-9.050000	0.66177
-9.100000	0.66308
-9.150000	0.664174
-9.200000	0.665356
-9.250000	0.666657
-9.300000	0.667839
-9.350000	0.669011
-9.400000	0.670144
-9.450000	0.671343
-9.500000	0.672565
-9.550000	0.673698
-9.600000	0.674821
-9.650000	0.675908
-9.700000	0.677123
-9.750000	0.678292
-9.800000	0.679481
-9.850000	0.68066
-9.900000	0.681783
-9.950000	1
&
1594.550000	1.1213e-53
1594.500000	1.12563e-53
1594.450000	1.12998e-53
1594.400000	1.13434e-53
1594.350000	1.13872e-53
1594.300000	1.14312e-53
1594.250000	1.14754e-53
1594.200000	1.15197e-53
1594.150000	1.15642e-53
1594.100000	1.16089e-53
1594.050000	1.16538e-53
1594.000000	1.16988e-53
1593.950000	1.1744e-53
1593.900000	1.17893e-53
1593.850000	1.18349e-53
1593.800000	1.18806e-53
1593.750000	1.19265e-53
1593.700000	1.19726e-53
1593.650000	1.20188e-53
1593.600000	1.20653e-53
1593.550000	1.21119e-53
1593.500000	1.21587e-53
1593.450000	1.22057e-53
1593.400000	1.22528e-53
1593.350000	1.23001e-53
1593.300000	1.23477e-53
1593.250000	1.23954e-53
1593.200000	1.24432e-53
1593.150000	1.24913e-53
1593.100000	1.25396e-53
1593.050000	1.2588e-53
1593.000000	1.26367e-53
1592.950000	1.26855e-53
1592.900000	1.27345e-53
1592.850000	1.27837e-53
1592.800000	1.28331e-53
1592.750000	1.28826e-53
1592.700000	1.29324e-53
1592.650000	1.29824e-53
1592.600000	1.30325e-53
1592.550000	1.30829e-53
1592.500000	1.31334e-53
1592.450000	1.31842e-53
1592.400000	1.32351e-53
1592.350000	1.32862e-53
1592.300000	1.33376e-53
1592.250000	1.33891e-53
1592.200000	1.34408e-53
1592.150000	1.34927e-53
1592.100000	1.35449e-53
1592.050000	1.35972e-53
1592.000000	1.36497e-53
1591.950000	1.37024e-53
1591.900000	1.37554e-53
1591.850000	1.38085e-53
1591.800000	1.38619e-53
1591.750000	1.39154e-53
1591.700000	1.39692e-53
1591.650000	1.40231e-53
1591.600000	1.40773e-53
1591.550000	1.41317e-53
1591.500000	1.41863e-53
1591.450000	1.42411e-53
1591.400000	1.42961e-53
1591.350000	1.43514e-53
1591.300000	1.44068e-53
1591.250000	1.44625e-53
1591.200000	1.45183e-53
1591.150000	1.45744e-53
1591.100000	1.46307e-53
1591.050000	1.46872e-53
1591.000000	1.4744e-53
1590.950000	1.48009e-53
1590.900000	1.48581e-53
1590.850000	1.49155e-53
1590.800000	1.49731e-53
1590.750000	1.5031e-53
1590.700000	1.50891e-53
1590.650000	1.51474e-53
1590.600000	1.52059e-53
1590.550000	1.52646e-53
1590.500000	1.53236e-53
1590.450000	1.53828e-53
1590.400000	1.54422e-53
1590.350000	1.55019e-53
1590.300000	1.55618e-53
1590.250000	1.56219e-53
1590.200000	1.56822e-53
1590.150000	1.57428e-53
1590.100000	1.58036e-53
1590.050000	1.58647e-53
1590.000000	1.5926e-53
1589.950000	1.59875e-53
1589.900000	1.60493e-53
1589.850000	1.61113e-53
1589.800000	1.61735e-53
1589.750000	1.6236e-53
1589.700000	1.62987e-53
1589.650000	1.63617e-53
1589.600000	1.64249e-53
1589.550000	1.64884e-53
1589.500000	1.65521e-53
1589.450000	1.6616e-53
1589.400000	1.66802e-53
1589.350000	1.67446e-53
1589.300000	1.68093e-53
1589.250000	1.68743e-53
1589.200000	1.69395e-53
1589.150000	1.70049e-53
1589.100000	1.70706e-53
1589.050000	1.71365e-53
1589.000000	1.72027e-53
1588.950000	1.72692e-53
1588.900000	1.73359e-53
1588.850000	1.74029e-53
1588.800000	1.74701e-53
1588.750000	1.75376e-53
1588.700000	1.76054e-53
1588.650000	1.76734e-53
1588.600000	1.77417e-53
1588.550000	1.78102e-53
1588.500000	1.7879e-53
1588.450000	1.79481e-53
1588.400000	1.80174e-53
1588.350000	1.8087e-53
1588.300000	1.81569e-53
1588.250000	1.8227e-53
1588.200000	1.82975e-53
1588.150000	1.83681e-53
1588.100000	1.84391e-53
1588.050000	1.85103e-53
1588.000000	1.85818e-53
1587.950000	1.86536e-53
1587.900000	1.87257e-53
1587.850000	1.8798e-53
1587.800000	1.88707e-53
1587.750000	1.89436e-53
1587.700000	1.90168e-53
1587.650000	1.90902e-53
1587.600000	1.9164e-53
1587.550000	1.9238e-53
1587.500000	1.93123e-53
1587.450000	1.93869e-53
1587.400000	1.94618e-53
1587.350000	1.9537e-53
1587.300000	1.96125e-53
1587.250000	1.96883e-53
1587.200000	1.97643e-53
1587.150000	1.98407e-53
1587.100000	1.99173e-53
1587.050000	1.99943e-53
1587.000000	2.00715e-53
1586.950000	2.01491e-53
1586.900000	2.02269e-53
1586.850000	2.0305e-53
1586.800000	2.03835e-53
1586.750000	2.04622e-53
1586.700000	2.05413e-53
1586.650000	2.06206e-53
1586.600000	2.07003e-53
1586.550000	2.07803e-53
1586.500000	2.08606e-53
1586.450000	2.09411e-53
1586.400000	2.1022e-53
1586.350000	2.11033e-53
1586.300000	2.11848e-53
1586.250000	2.12666e-53
1586.200000	2.13488e-53
1586.150000	2.14313e-53
1586.100000	2.15141e-53
1586.050000	2.15972e-53
1586.000000	2.16806e-53
1585.950000	2.17644e-53
1585.900000	2.18484e-53
1585.850000	2.19329e-53
1585.800000	2.20176e-53
1585.750000	2.21026e-53
1585.700000	2.2188e-53
1585.650000	2.22738e-53
1585.600000	2.23598e-53
1585.550000	2.24462e-53
1585.500000	2.25329e-53
1585.450000	2.262e-53
1585.400000	2.27073e-53
1585.350000	2.27951e-53
1585.300000	2.28831e-53
1585.250000	2.29715e-53
1585.200000	2.30603e-53
1585.150000	2.31494e-53
1585.100000	2.32388e-53
1585.050000	2.33286e-53
1585.000000	2.34187e-53
1584.950000	2.35092e-53
1584.900000	2.36e-53
1584.850000	2.36912e-53
1584.800000	2.37827e-53
1584.750000	2.38746e-53
1584.700000	2.39668e-53
1584.650000	2.40594e-53
1584.600000	2.41523e-53
1584.550000	2.42456e-53
1584.500000	2.43393e-53
1584.450000	2.44333e-53
1584.400000	2.45277e-53
1584.350000	2.46225e-53
1584.300000	2.47176e-53
1584.250000	2.48131e-53
1584.200000	2.4909e-53
1584.150000	2.50052e-53
1584.100000	2.51018e-53
1584.050000	2.51988e-53
1584.000000	2.52961e-53
1583.950000	2.53938e-53
1583.900000	2.5492e-53
1583.850000	2.55904e-53
1583.800000	2.56893e-53
1583.750000	2.57885e-53
1583.700000	2.58882e-53
1583.650000	2.59882e-53
1583.600000	2.60886e-53
1583.550000	2.61894e-53
1583.500000	2.62905e-53
1583.450000	2.63921e-53
1583.400000	2.64941e-53
1583.350000	2.65964e-53
1583.300000	2.66992e-53
1583.250000	2.68023e-53
1583.200000	2.69059e-53
1583.150000	2.70098e-53
1583.100000	2.71142e-53
1583.050000	2.72189e-53
1583.000000	2.73241e-53
1582.950000	2.74296e-53
1582.900000	2.75356e-53
1582.850000	2.7642e-53
1582.800000	2.77487e-53
1582.750000	2.78559e-53
1582.700000	2.79636e-53
1582.650000	2.80716e-53
1582.600000	2.818e-53
1582.550000	2.82889e-53
1582.500000	2.83982e-53
1582.450000	2.85079e-53
1582.400000	2.8618e-53
1582.350000	2.87286e-53
1582.300000	2.88396e-53
1582.250000	2.8951e-53
1582.200000	2.90628e-53
1582.150000	2.91751e-53
1582.100000	2.92878e-53
1582.050000	2.9401e-53
1582.000000	2.95146e-53
1581.950000	2.96286e-53
1581.900000	2.9743e-53
1581.850000	2.9858e-53
1581.800000	2.99733e-53
1581.750000	3.00891e-53
1581.700000	3.02053e-53
1581.650000	3.0322e-53
1581.600000	3.04392e-53
1581.550000	3.05568e-53
1581.500000	3.06748e-53
1581.450000	3.07933e-53
1581.400000	3.09123e-53
1581.350000	3.10317e-53
1581.300000	3.11516e-53
1581.250000	3.12719e-53
1581.200000	3.13927e-53
1581.150000	3.1514e-53
1581.100000	3.16358e-53
1581.050000	3.1758e-53
1581.000000	3.18807e-53
1580.950000	3.20038e-53
1580.900000	3.21275e-53
1580.850000	3.22516e-53
1580.800000	3.23762e-53
1580.750000	3.25013e-53
1580.700000	3.26268e-53
1580.650000	3.27529e-53
1580.600000	3.28794e-53
1580.550000	3.30064e-53
1580.500000	3.31339e-53
1580.450000	3.32619e-53
1580.400000	3.33904e-53
1580.350000	3.35194e-53
1580.300000	3.36489e-53
1580.250000	3.37789e-53
1580.200000	3.39094e-53
1580.150000	3.40404e-53
1580.100000	3.41719e-53
1580.050000	3.43039e-53
1580.000000	3.44365e-53
1579.950000	3.45695e-53
1579.900000	3.47031e-53
1579.850000	3.48371e-53
1579.800000	3.49717e-53
1579.750000	3.51068e-53
1579.700000	3.52424e-53
1579.650000	3.53786e-53
1579.600000	3.55153e-53
1579.550000	3.56525e-53
1579.500000	3.57902e-53
1579.450000	3.59285e-53
1579.400000	3.60673e-53
1579.350000	3.62066e-53
1579.300000	3.63465e-53
1579.250000	3.64869e-53
1579.200000	3.66279e-53
1579.150000	3.67694e-53
1579.100000	3.69114e-53
1579.050000	3.7054e-53
1579.000000	3.71972e-53
1578.950000	3.73409e-53
1578.900000	3.74851e-53
1578.850000	3.76299e-53
1578.800000	3.77753e-53
1578.750000	3.79212e-53
1578.700000	3.80677e-53
1578.650000	3.82148e-53
1578.600000	3.83624e-53
1578.550000	3.85106e-53
1578.500000	3.86594e-53
1578.450000	3.88088e-53
1578.400000	3.89587e-53
1578.350000	3.91092e-53
1578.300000	3.92603e-53
1578.250000	3.9412e-53
1578.200000	3.95642e-53
1578.150000	3.97171e-53
1578.100000	3.98705e-53
1578.050000	4.00245e-53
1578.000000	4.01792e-53
1577.950000	4.03344e-53
1577.900000	4.04902e-53
1577.850000	4.06466e-53
1577.800000	4.08037e-53
1577.750000	4.09613e-53
1577.700000	4.11195e-53
1577.650000	4.12784e-53
1577.600000	4.14379e-53
1577.550000	4.15979e-53
1577.500000	4.17586e-53
1577.450000	4.192e-53
1577.400000	4.20819e-53
1577.350000	4.22445e-53
1577.300000	4.24077e-53
1577.250000	4.25715e-53
1577.200000	4.2736e-53
1577.150000	4.29011e-53
1577.100000	4.30668e-53
1577.050000	4.32332e-53
1577.000000	4.34002e-53
1576.950000	4.35679e-53
1576.900000	4.37362e-53
1576.850000	4.39052e-53
1576.800000	4.40748e-53
1576.750000	4.4245e-53
1576.700000	4.4416e-53
1576.650000	4.45876e-53
1576.600000	4.47598e-53
1576.550000	4.49327e-53
1576.500000	4.51063e-53
1576.450000	4.52806e-53
1576.400000	4.54555e-53
1576.350000	4.56311e-53
1576.300000	4.58074e-53
1576.250000	4.59844e-53
1576.200000	4.6162e-53
1576.150000	4.63403e-53
1576.100000	4.65194e-53
1576.050000	4.66991e-53
1576.000000	4.68795e-53
1575.950000	4.70606e-53
1575.900000	4.72424e-53
1575.850000	4.74249e-53
1575.800000	4.76081e-53
1575.750000	4.77921e-53
1575.700000	4.79767e-53
1575.650000	4.8162e-53
1575.600000	4.83481e-53
1575.550000	4.85349e-53
1575.500000	4.87224e-53
1575.450000	4.89106e-53
1575.400000	4.90996e-53
1575.350000	4.92892e-53
1575.300000	4.94797e-53
1575.250000	4.96708e-53
1575.200000	4.98627e-53
1575.150000	5.00553e-53
1575.100000	5.02487e-53
1575.050000	5.04428e-53
1575.000000	5.06377e-53
1574.950000	5.08333e-53
1574.900000	5.10297e-53
1574.850000	5.12268e-53
1574.800000	5.14247e-53
1574.750000	5.16234e-53
1574.700000	5.18228e-53
1574.650000	5.2023e-53
1574.600000	5.2224e-53
1574.550000	5.24258e-53
1574.500000	5.26283e-53
1574.450000	5.28316e-53
1574.400000	5.30357e-53
1574.350000	5.32406e-53
1574.300000	5.34463e-53
1574.250000	5.36528e-53
1574.200000	5.386e-53
1574.150000	5.40681e-53
1574.100000	5.4277e-53
1574.050000	5.44867e-53
1574.000000	5.46972e-53
1573.950000	5.49085e-53
1573.900000	5.51206e-53
1573.850000	5.53336e-53
1573.800000	5.55473e-53
1573.750000	5.57619e-53
1573.700000	5.59773e-53
1573.650000	5.61936e-53
1573.600000	5.64107e-53
1573.550000	5.66286e-53
1573.500000	5.68474e-53
1573.450000	5.7067e-53
1573.400000	5.72875e-53
1573.350000	5.75088e-53
1573.300000	5.77309e-53
1573.250000	5.7954e-53
1573.200000	5.81779e-53
1573.150000	5.84026e-53
1573.100000	5.86282e-53
1573.050000	5.88547e-53
1573.000000	5.90821e-53
1572.950000	5.93103e-53
1572.900000	5.95395e-53
1572.850000	5.97695e-53
1572.800000	6.00004e-53
1572.750000	6.02322e-53
1572.700000	6.04649e-53
1572.650000	6.06985e-53
1572.600000	6.0933e-53
1572.550000	6.11684e-53
1572.500000	6.14047e-53
1572.450000	6.16419e-53
1572.400000	6.188e-53
1572.350000	6.21191e-53
1572.300000	6.23591e-53
1572.250000	6.26e-53
1572.200000	6.28418e-53
1572.150000	6.30846e-53
1572.100000	6.33283e-53
1572.050000	6.35729e-53
1572.000000	6.38185e-53
1571.950000	6.40651e-53
1571.900000	6.43126e-53
1571.850000	6.4561e-53
1571.800000	6.48104e-53
1571.750000	6.50608e-53
1571.700000	6.53122e-53
1571.650000	6.55645e-53
1571.600000	6.58178e-53
1571.550000	6.6072e-53
1571.500000	6.63273e-53
1571.450000	6.65835e-53
1571.400000	6.68408e-53
1571.350000	6.7099e-53
1571.300000	6.73582e-53
1571.250000	6.76184e-53
1571.200000	6.78796e-53
1571.150000	6.81419e-53
1571.100000	6.84051e-53
1571.050000	6.86694e-53
1571.000000	6.89347e-53
1570.950000	6.9201e-53
1570.900000	6.94683e-53
1570.850000	6.97367e-53
1570.800000	7.00061e-53
1570.750000	7.02766e-53
1570.700000	7.05481e-53
1570.650000	7.08206e-53
1570.600000	7.10942e-53
1570.550000	7.13688e-53
1570.500000	7.16446e-53
1570.450000	7.19213e-53
1570.400000	7.21992e-53
1570.350000	7.24781e-53
1570.300000	7.27581e-53
1570.250000	7.30392e-53
1570.200000	7.33214e-53
1570.150000	7.36046e-53
1570.100000	7.3889e-53
1570.050000	7.41744e-53
1570.000000	7.4461e-53
1569.950000	7.47486e-53
1569.900000	7.50374e-53
1569.850000	7.53273e-53
1569.800000	7.56183e-53
1569.750000	7.59104e-53
1569.700000	7.62037e-53
1569.650000	7.64981e-53
1569.600000	7.67936e-53
1569.550000	7.70903e-53
1569.500000	7.73881e-53
1569.450000	7.76871e-53
1569.400000	7.79872e-53
1569.350000	7.82885e-53
1569.300000	7.85909e-53
1569.250000	7.88945e-53
1569.200000	7.91993e-53
1569.150000	7.95053e-53
1569.100000	7.98124e-53
1569.050000	8.01207e-53
1569.000000	8.04303e-53
1568.950000	8.0741e-53
1568.900000	8.10529e-53
1568.850000	8.1366e-53
1568.800000	8.16804e-53
1568.750000	8.19959e-53
1568.700000	8.23127e-53
1568.650000	8.26307e-53
1568.600000	8.29499e-53
1568.550000	8.32704e-53
1568.500000	8.3592e-53
1568.450000	8.3915e-53
1568.400000	8.42392e-53
1568.350000	8.45646e-53
1568.300000	8.48913e-53
1568.250000	8.52192e-53
1568.200000	8.55485e-53
1568.150000	8.5879e-53
1568.100000	8.62107e-53
1568.050000	8.65438e-53
1568.000000	8.68781e-53
1567.950000	8.72137e-53
1567.900000	8.75507e-53
1567.850000	8.78889e-53
1567.800000	8.82284e-53
1567.750000	8.85693e-53
1567.700000	8.89114e-53
1567.650000	8.92549e-53
1567.600000	8.95997e-53
1567.550000	8.99459e-53
1567.500000	9.02934e-53
1567.450000	9.06422e-53
1567.400000	9.09924e-53
1567.350000	9.13439e-53
1567.300000	9.16968e-53
1567.250000	9.2051e-53
1567.200000	9.24066e-53
1567.150000	9.27636e-53
1567.100000	9.3122e-53
1567.050000	9.34817e-53
1567.000000	9.38429e-53
1566.950000	9.42054e-53
1566.900000	9.45693e-53
1566.850000	9.49347e-53
1566.800000	9.53014e-53
1566.750000	9.56696e-53
1566.700000	9.60392e-53
1566.650000	9.64102e-53
1566.600000	9.67827e-53
1566.550000	9.71565e-53
1566.500000	9.75319e-53
1566.450000	9.79087e-53
1566.400000	9.82869e-53
1566.350000	9.86666e-53
1566.300000	9.90478e-53
1566.250000	9.94304e-53
1566.200000	9.98146e-53
1566.150000	1.002e-52
1566.100000	1.00587e-52
1566.050000	1.00976e-52
1566.000000	1.01366e-52
1565.950000	1.01758e-52
1565.900000	1.02151e-52
1565.850000	1.02545e-52
1565.800000	1.02941e-52
1565.750000	1.03339e-52
1565.700000	1.03738e-52
1565.650000	1.04139e-52
1565.600000	1.04541e-52
1565.550000	1.04945e-52
1565.500000	1.05351e-52
1565.450000	1.05758e-52
1565.400000	1.06166e-52
1565.350000	1.06576e-52
1565.300000	1.06988e-52
1565.250000	1.07401e-52
1565.200000	1.07816e-52
1565.150000	1.08233e-52
1565.100000	1.08651e-52
1565.050000	1.09071e-52
1565.000000	1.09492e-52
1564.950000	1.09915e-52
1564.900000	1.1034e-52
1564.850000	1.10766e-52
1564.800000	1.11194e-52
1564.750000	1.11623e-52
1564.700000	1.12055e-52
1564.650000	1.12488e-52
1564.600000	1.12922e-52
1564.550000	1.13358e-52
1564.500000	1.13796e-52
1564.450000	1.14236e-52
1564.400000	1.14677e-52
1564.350000	1.1512e-52
1564.300000	1.15565e-52
1564.250000	1.16011e-52
1564.200000	1.1646e-52
1564.150000	1.1691e-52
1564.100000	1.17361e-52
1564.050000	1.17815e-52
1564.000000	1.1827e-52
1563.950000	1.18727e-52
1563.900000	1.19185e-52
1563.850000	1.19646e-52
1563.800000	1.20108e-52
1563.750000	1.20572e-52
1563.700000	1.21038e-52
1563.650000	1.21505e-52
1563.600000	1.21975e-52
1563.550000	1.22446e-52
1563.500000	1.22919e-52
1563.450000	1.23394e-52
1563.400000	1.23871e-52
1563.350000	1.24349e-52
1563.300000	1.24829e-52
1563.250000	1.25312e-52
1563.200000	1.25796e-52
1563.150000	1.26282e-52
1563.100000	1.2677e-52
1563.050000	1.27259e-52
1563.000000	1.27751e-52
1562.950000	1.28245e-52
1562.900000	1.2874e-52
1562.850000	1.29237e-52
1562.800000	1.29737e-52
1562.750000	1.30238e-52
1562.700000	1.30741e-52
1562.650000	1.31246e-52
1562.600000	1.31753e-52
1562.550000	1.32262e-52
1562.500000	1.32773e-52
1562.450000	1.33286e-52
1562.400000	1.33801e-52
1562.350000	1.34318e-52
1562.300000	1.34837e-52
1562.250000	1.35358e-52
1562.200000	1.3588e-52
1562.150000	1.36405e-52
1562.100000	1.36932e-52
1562.050000	1.37461e-52
1562.000000	1.37992e-52
1561.950000	1.38525e-52
1561.900000	1.39061e-52
1561.850000	1.39598e-52
1561.800000	1.40137e-52
1561.750000	1.40678e-52
1561.700000	1.41222e-52
1561.650000	1.41768e-52
1561.600000	1.42315e-52
1561.550000	1.42865e-52
1561.500000	1.43417e-52
1561.450000	1.43971e-52
1561.400000	1.44527e-52
1561.350000	1.45085e-52
1561.300000	1.45646e-52
1561.250000	1.46209e-52
1561.200000	1.46773e-52
1561.150000	1.4734e-52
1561.100000	1.4791e-52
1561.050000	1.48481e-52
1561.000000	1.49055e-52
1560.950000	1.49631e-52
1560.900000	1.50209e-52
1560.850000	1.50789e-52
1560.800000	1.51371e-52
1560.750000	1.51956e-52
1560.700000	1.52543e-52
1560.650000	1.53133e-52
1560.600000	1.53724e-52
1560.550000	1.54318e-52
1560.500000	1.54914e-52
1560.450000	1.55513e-52
1560.400000	1.56113e-52
1560.350000	1.56716e-52
1560.300000	1.57322e-52
1560.250000	1.5793e-52
1560.200000	1.5854e-52
1560.150000	1.59152e-52
1560.100000	1.59767e-52
1560.050000	1.60384e-52
1560.000000	1.61004e-52
1559.950000	1.61626e-52
1559.900000	1.6225e-52
1559.850000	1.62877e-52
1559.800000	1.63506e-52
1559.750000	1.64138e-52
1559.700000	1.64772e-52
1559.650000	1.65409e-52
1559.600000	1.66048e-52
1559.550000	1.66689e-52
1559.500000	1.67333e-52
1559.450000	1.67979e-52
1559.400000	1.68628e-52
1559.350000	1.6928e-52
1559.300000	1.69934e-52
1559.250000	1.7059e-52
1559.200000	1.71249e-52
1559.150000	1.71911e-52
1559.100000	1.72575e-52
1559.050000	1.73242e-52
1559.000000	1.73911e-52
1558.950000	1.74583e-52
1558.900000	1.75257e-52
1558.850000	1.75934e-52
1558.800000	1.76614e-52
1558.750000	1.77296e-52
1558.700000	1.77981e-52
1558.650000	1.78669e-52
1558.600000	1.79359e-52
1558.550000	1.80052e-52
1558.500000	1.80748e-52
1558.450000	1.81446e-52
1558.400000	1.82147e-52
1558.350000	1.8285e-52
1558.300000	1.83557e-52
1558.250000	1.84266e-52
1558.200000	1.84978e-52
1558.150000	1.85692e-52
1558.100000	1.8641e-52
1558.050000	1.8713e-52
1558.000000	1.87853e-52
1557.950000	1.88578e-52
1557.900000	1.89307e-52
1557.850000	1.90038e-52
1557.800000	1.90772e-52
1557.750000	1.91509e-52
1557.700000	1.92249e-52
1557.650000	1.92992e-52
1557.600000	1.93738e-52
1557.550000	1.94486e-52
1557.500000	1.95237e-52
1557.450000	1.95992e-52
1557.400000	1.96749e-52
1557.350000	1.97509e-52
1557.300000	1.98272e-52
1557.250000	1.99038e-52
1557.200000	1.99807e-52
1557.150000	2.00579e-52
1557.100000	2.01353e-52
1557.050000	2.02131e-52
1557.000000	2.02912e-52
1556.950000	2.03696e-52
1556.900000	2.04483e-52
1556.850000	2.05273e-52
1556.800000	2.06066e-52
1556.750000	2.06862e-52
1556.700000	2.07661e-52
1556.650000	2.08463e-52
1556.600000	2.09269e-52
1556.550000	2.10077e-52
1556.500000	2.10889e-52
1556.450000	2.11703e-52
1556.400000	2.12521e-52
1556.350000	2.13342e-52
1556.300000	2.14167e-52
1556.250000	2.14994e-52
1556.200000	2.15824e-52
1556.150000	2.16658e-52
1556.100000	2.17495e-52
1556.050000	2.18335e-52
1556.000000	2.19179e-52
1555.950000	2.20026e-52
1555.900000	2.20876e-52
1555.850000	2.21729e-52
1555.800000	2.22586e-52
1555.750000	2.23445e-52
1555.700000	2.24309e-52
1555.650000	2.25175e-52
1555.600000	2.26045e-52
1555.550000	2.26918e-52
1555.500000	2.27795e-52
1555.450000	2.28675e-52
1555.400000	2.29558e-52
1555.350000	2.30445e-52
1555.300000	2.31335e-52
1555.250000	2.32229e-52
1555.200000	2.33126e-52
1555.150000	2.34027e-52
1555.100000	2.34931e-52
1555.050000	2.35839e-52
1555.000000	2.3675e-52
1554.950000	2.37664e-52
1554.900000	2.38582e-52
1554.850000	2.39504e-52
1554.800000	2.40429e-52
1554.750000	2.41358e-52
1554.700000	2.42291e-52
1554.650000	2.43227e-52
1554.600000	2.44166e-52
1554.550000	2.45109e-52
1554.500000	2.46056e-52
1554.450000	2.47007e-52
1554.400000	2.47961e-52
1554.350000	2.48919e-52
1554.300000	2.49881e-52
1554.250000	2.50846e-52
1554.200000	2.51815e-52
1554.150000	2.52788e-52
1554.100000	2.53764e-52
1554.050000	2.54745e-52
1554.000000	2.55729e-52
1553.950000	2.56717e-52
1553.900000	2.57709e-52
1553.850000	2.58704e-52
1553.800000	2.59704e-52
1553.750000	2.60707e-52
1553.700000	2.61714e-52
1553.650000	2.62725e-52
1553.600000	2.6374e-52
1553.550000	2.64759e-52
1553.500000	2.65782e-52
1553.450000	2.66808e-52
1553.400000	2.67839e-52
1553.350000	2.68874e-52
1553.300000	2.69913e-52
1553.250000	2.70955e-52
1553.200000	2.72002e-52
1553.150000	2.73053e-52
1553.100000	2.74108e-52
1553.050000	2.75167e-52
1553.000000	2.7623e-52
1552.950000	2.77297e-52
1552.900000	2.78368e-52
1552.850000	2.79443e-52
1552.800000	2.80523e-52
1552.750000	2.81607e-52
1552.700000	2.82695e-52
1552.650000	2.83787e-52
1552.600000	2.84883e-52
1552.550000	2.85984e-52
1552.500000	2.87088e-52
1552.450000	2.88197e-52
1552.400000	2.89311e-52
1552.350000	2.90428e-52
1552.300000	2.9155e-52
1552.250000	2.92677e-52
1552.200000	2.93807e-52
1552.150000	2.94942e-52
1552.100000	2.96082e-52
1552.050000	2.97226e-52
1552.000000	2.98374e-52
1551.950000	2.99527e-52
1551.900000	3.00684e-52
1551.850000	3.01845e-52
1551.800000	3.03011e-52
1551.750000	3.04182e-52
1551.700000	3.05357e-52
1551.650000	3.06537e-52
1551.600000	3.07721e-52
1551.550000	3.0891e-52
1551.500000	3.10103e-52
1551.450000	3.11301e-52
1551.400000	3.12504e-52
1551.350000	3.13711e-52
1551.300000	3.14923e-52
1551.250000	3.16139e-52
1551.200000	3.17361e-52
1551.150000	3.18587e-52
1551.100000	3.19817e-52
1551.050000	3.21053e-52
1551.000000	3.22293e-52
1550.950000	3.23538e-52
1550.900000	3.24788e-52
1550.850000	3.26043e-52
1550.800000	3.27303e-52
1550.750000	3.28567e-52
1550.700000	3.29836e-52
1550.650000	3.3111e-52
1550.600000	3.3239e-52
1550.550000	3.33674e-52
1550.500000	3.34963e-52
1550.450000	3.36257e-52
1550.400000	3.37556e-52
1550.350000	3.3886e-52
1550.300000	3.40169e-52
1550.250000	3.41483e-52
1550.200000	3.42802e-52
1550.150000	3.44126e-52
1550.100000	3.45456e-52
1550.050000	3.4679e-52
1550.000000	3.4813e-52
1549.950000	3.49475e-52
1549.900000	3.50825e-52
1549.850000	3.5218e-52
1549.800000	3.53541e-52
1549.750000	3.54907e-52
1549.700000	3.56278e-52
1549.650000	3.57654e-52
1549.600000	3.59036e-52
1549.550000	3.60423e-52
1549.500000	3.61815e-52
1549.450000	3.63213e-52
1549.400000	3.64616e-52
1549.350000	3.66025e-52
1549.300000	3.67439e-52
1549.250000	3.68858e-52
1549.200000	3.70283e-52
1549.150000	3.71714e-52
1549.100000	3.7315e-52
1549.050000	3.74591e-52
1549.000000	3.76038e-52
1548.950000	3.77491e-52
1548.900000	3.78949e-52
1548.850000	3.80413e-52
1548.800000	3.81883e-52
1548.750000	3.83358e-52
1548.700000	3.84839e-52
1548.650000	3.86326e-52
1548.600000	3.87818e-52
1548.550000	3.89316e-52
1548.500000	3.9082e-52
1548.450000	3.9233e-52
1548.400000	3.93846e-52
1548.350000	3.95367e-52
1548.300000	3.96895e-52
1548.250000	3.98428e-52
1548.200000	3.99967e-52
1548.150000	4.01512e-52
1548.100000	4.03063e-52
1548.050000	4.04621e-52
1548.000000	4.06184e-52
1547.950000	4.07753e-52
1547.900000	4.09328e-52
1547.850000	4.10909e-52
1547.800000	4.12497e-52
1547.750000	4.1409e-52
1547.700000	4.1569e-52
1547.650000	4.17296e-52
1547.600000	4.18908e-52
1547.550000	4.20526e-52
1547.500000	4.22151e-52
1547.450000	4.23782e-52
1547.400000	4.25419e-52
1547.350000	4.27062e-52
1547.300000	4.28712e-52
1547.250000	4.30368e-52
1547.200000	4.32031e-52
1547.150000	4.337e-52
1547.100000	4.35375e-52
1547.050000	4.37057e-52
1547.000000	4.38746e-52
1546.950000	4.40441e-52
1546.900000	4.42142e-52
1546.850000	4.4385e-52
1546.800000	4.45565e-52
1546.750000	4.47286e-52
1546.700000	4.49014e-52
1546.650000	4.50749e-52
1546.600000	4.5249e-52
1546.550000	4.54238e-52
1546.500000	4.55993e-52
1546.450000	4.57754e-52
1546.400000	4.59523e-52
1546.350000	4.61298e-52
1546.300000	4.6308e-52
1546.250000	4.64869e-52
1546.200000	4.66665e-52
1546.150000	4.68468e-52
1546.100000	4.70277e-52
1546.050000	4.72094e-52
1546.000000	4.73918e-52
1545.950000	4.75749e-52
1545.900000	4.77587e-52
1545.850000	4.79432e-52
1545.800000	4.81284e-52
1545.750000	4.83143e-52
1545.700000	4.85009e-52
1545.650000	4.86883e-52
1545.600000	4.88764e-52
1545.550000	4.90652e-52
1545.500000	4.92548e-52
1545.450000	4.9445e-52
1545.400000	4.96361e-52
1545.350000	4.98278e-52
1545.300000	5.00203e-52
1545.250000	5.02135e-52
1545.200000	5.04075e-52
1545.150000	5.06023e-52
1545.100000	5.07977e-52
1545.050000	5.0994e-52
1545.000000	5.1191e-52
1544.950000	5.13887e-52
1544.900000	5.15873e-52
1544.850000	5.17866e-52
1544.800000	5.19866e-52
1544.750000	5.21874e-52
1544.700000	5.2389e-52
1544.650000	5.25914e-52
1544.600000	5.27946e-52
1544.550000	5.29986e-52
1544.500000	5.32033e-52
1544.450000	5.34088e-52
1544.400000	5.36152e-52
1544.350000	5.38223e-52
1544.300000	5.40302e-52
1544.250000	5.42389e-52
1544.200000	5.44485e-52
1544.150000	5.46588e-52
1544.100000	5.487e-52
1544.050000	5.50819e-52
1544.000000	5.52947e-52
1543.950000	5.55083e-52
1543.900000	5.57228e-52
1543.850000	5.5938e-52
1543.800000	5.61541e-52
1543.750000	5.63711e-52
1543.700000	5.65888e-52
1543.650000	5.68075e-52
1543.600000	5.70269e-52
1543.550000	5.72472e-52
1543.500000	5.74684e-52
1543.450000	5.76904e-52
1543.400000	5.79132e-52
1543.350000	5.8137e-52
1543.300000	5.83616e-52
1543.250000	5.8587e-52
1543.200000	5.88134e-52
1543.150000	5.90406e-52
1543.100000	5.92686e-52
1543.050000	5.94976e-52
1543.000000	5.97274e-52
1542.950000	5.99582e-52
1542.900000	6.01898e-52
1542.850000	6.04223e-52
1542.800000	6.06558e-52
1542.750000	6.08901e-52
1542.700000	6.11253e-52
1542.650000	6.13614e-52
1542.600000	6.15985e-52
1542.550000	6.18365e-52
1542.500000	6.20753e-52
1542.450000	6.23151e-52
1542.400000	6.25559e-52
1542.350000	6.27975e-52
1542.300000	6.30401e-52
1542.250000	6.32837e-52
1542.200000	6.35281e-52
1542.150000	6.37736e-52
1542.100000	6.40199e-52
1542.050000	6.42672e-52
1542.000000	6.45155e-52
1541.950000	6.47648e-52
1541.900000	6.50149e-52
1541.850000	6.52661e-52
1541.800000	6.55182e-52
1541.750000	6.57713e-52
1541.700000	6.60254e-52
1541.650000	6.62805e-52
1541.600000	6.65366e-52
1541.550000	6.67936e-52
1541.500000	6.70516e-52
1541.450000	6.73107e-52
1541.400000	6.75707e-52
1541.350000	6.78317e-52
1541.300000	6.80938e-52
1541.250000	6.83568e-52
1541.200000	6.86209e-52
1541.150000	6.8886e-52
1541.100000	6.91521e-52
1541.050000	6.94192e-52
1541.000000	6.96874e-52
1540.950000	6.99566e-52
1540.900000	7.02269e-52
1540.850000	7.04982e-52
1540.800000	7.07705e-52
1540.750000	7.10439e-52
1540.700000	7.13184e-52
1540.650000	7.15939e-52
1540.600000	7.18705e-52
1540.550000	7.21481e-52
1540.500000	7.24268e-52
1540.450000	7.27066e-52
1540.400000	7.29875e-52
1540.350000	7.32695e-52
1540.300000	7.35525e-52
1540.250000	7.38367e-52
1540.200000	7.41219e-52
1540.150000	7.44082e-52
1540.100000	7.46957e-52
1540.050000	7.49843e-52
1540.000000	7.52739e-52
1539.950000	7.55647e-52
1539.900000	7.58566e-52
1539.850000	7.61497e-52
1539.800000	7.64439e-52
1539.750000	7.67392e-52
1539.700000	7.70356e-52
1539.650000	7.73332e-52
1539.600000	7.7632e-52
1539.550000	7.79319e-52
1539.500000	7.82329e-52
1539.450000	7.85352e-52
1539.400000	7.88386e-52
1539.350000	7.91431e-52
1539.300000	7.94489e-52
1539.250000	7.97558e-52
1539.200000	8.00639e-52
1539.150000	8.03732e-52
1539.100000	8.06837e-52
1539.050000	8.09954e-52
1539.000000	8.13083e-52
1538.950000	8.16224e-52
1538.900000	8.19377e-52
1538.850000	8.22542e-52
1538.800000	8.2572e-52
1538.750000	8.2891e-52
1538.700000	8.32112e-52
1538.650000	8.35327e-52
1538.600000	8.38554e-52
1538.550000	8.41793e-52
1538.500000	8.45045e-52
1538.450000	8.48309e-52
1538.400000	8.51587e-52
1538.350000	8.54876e-52
1538.300000	8.58179e-52
1538.250000	8.61494e-52
1538.200000	8.64822e-52
1538.150000	8.68163e-52
1538.100000	8.71517e-52
1538.050000	8.74884e-52
1538.000000	8.78264e-52
1537.950000	8.81656e-52
1537.900000	8.85062e-52
1537.850000	8.88482e-52
1537.800000	8.91914e-52
1537.750000	8.95359e-52
1537.700000	8.98818e-52
1537.650000	9.02291e-52
1537.600000	9.05776e-52
1537.550000	9.09275e-52
1537.500000	9.12788e-52
1537.450000	9.16314e-52
1537.400000	9.19854e-52
1537.350000	9.23408e-52
1537.300000	9.26975e-52
1537.250000	9.30556e-52
1537.200000	9.34151e-52
1537.150000	9.3776e-52
1537.100000	9.41382e-52
1537.050000	9.45019e-52
1537.000000	9.4867e-52
1536.950000	9.52334e-52
1536.900000	9.56013e-52
1536.850000	9.59707e-52
1536.800000	9.63414e-52
1536.750000	9.67136e-52
1536.700000	9.70872e-52
1536.650000	9.74623e-52
1536.600000	9.78388e-52
1536.550000	9.82167e-52
1536.500000	9.85962e-52
1536.450000	9.89771e-52
1536.400000	9.93594e-52
1536.350000	9.97433e-52
1536.300000	1.00129e-51
1536.250000	1.00515e-51
1536.200000	1.00904e-51
1536.150000	1.01293e-51
1536.100000	1.01685e-51
1536.050000	1.02078e-51
1536.000000	1.02472e-51
1535.950000	1.02868e-51
1535.900000	1.03265e-51
1535.850000	1.03664e-51
1535.800000	1.04065e-51
1535.750000	1.04467e-51
1535.700000	1.0487e-51
1535.650000	1.05275e-51
1535.600000	1.05682e-51
1535.550000	1.0609e-51
1535.500000	1.065e-51
1535.450000	1.06912e-51
1535.400000	1.07325e-51
1535.350000	1.07739e-51
1535.300000	1.08155e-51
1535.250000	1.08573e-51
1535.200000	1.08993e-51
1535.150000	1.09414e-51
1535.100000	1.09836e-51
1535.050000	1.10261e-51
1535.000000	1.10687e-51
1534.950000	1.11114e-51
1534.900000	1.11543e-51
1534.850000	1.11974e-51
1534.800000	1.12407e-51
1534.750000	1.12841e-51
1534.700000	1.13277e-51
1534.650000	1.13715e-51
1534.600000	1.14154e-51
1534.550000	1.14595e-51
1534.500000	1.15038e-51
1534.450000	1.15482e-51
1534.400000	1.15928e-51
1534.350000	1.16376e-51
1534.300000	1.16826e-51
1534.250000	1.17277e-51
1534.200000	1.1773e-51
1534.150000	1.18185e-51
1534.100000	1.18641e-51
1534.050000	1.191e-51
1534.000000	1.1956e-51
1533.950000	1.20022e-51
1533.900000	1.20485e-51
1533.850000	1.20951e-51
1533.800000	1.21418e-51
1533.750000	1.21887e-51
1533.700000	1.22358e-51
1533.650000	1.22831e-51
1533.600000	1.23305e-51
1533.550000	1.23781e-51
1533.500000	1.2426e-51
1533.450000	1.2474e-51
1533.400000	1.25222e-51
1533.350000	1.25705e-51
1533.300000	1.26191e-51
1533.250000	1.26678e-51
1533.200000	1.27168e-51
1533.150000	1.27659e-51
1533.100000	1.28152e-51
1533.050000	1.28647e-51
1533.000000	1.29144e-51
1532.950000	1.29643e-51
1532.900000	1.30144e-51
1532.850000	1.30647e-51
1532.800000	1.31151e-51
1532.750000	1.31658e-51
1532.700000	1.32167e-51
1532.650000	1.32677e-51
1532.600000	1.3319e-51
1532.550000	1.33704e-51
1532.500000	1.34221e-51
1532.450000	1.34739e-51
1532.400000	1.3526e-51
1532.350000	1.35782e-51
1532.300000	1.36307e-51
1532.250000	1.36834e-51
1532.200000	1.37362e-51
1532.150000	1.37893e-51
1532.100000	1.38426e-51
1532.050000	1.3896e-51
1532.000000	1.39497e-51
1531.950000	1.40036e-51
1531.900000	1.40577e-51
1531.850000	1.4112e-51
1531.800000	1.41665e-51
1531.750000	1.42212e-51
1531.700000	1.42762e-51
1531.650000	1.43313e-51
1531.600000	1.43867e-51
1531.550000	1.44423e-51
1531.500000	1.44981e-51
1531.450000	1.45541e-51
1531.400000	1.46103e-51
1531.350000	1.46667e-51
1531.300000	1.47234e-51
1531.250000	1.47803e-51
1531.200000	1.48374e-51
1531.150000	1.48947e-51
1531.100000	1.49522e-51
1531.050000	1.501e-51
1531.000000	1.5068e-51
1530.950000	1.51262e-51
1530.900000	1.51846e-51
1530.850000	1.52433e-51
1530.800000	1.53022e-51
1530.750000	1.53613e-51
1530.700000	1.54206e-51
1530.650000	1.54802e-51
1530.600000	1.554e-51
1530.550000	1.56e-51
1530.500000	1.56603e-51
1530.450000	1.57208e-51
1530.400000	1.57815e-51
1530.350000	1.58425e-51
1530.300000	1.59037e-51
1530.250000	1.59651e-51
1530.200000	1.60268e-51
1530.150000	1.60887e-51
1530.100000	1.61509e-51
1530.050000	1.62133e-51
1530.000000	1.62759e-51
1529.950000	1.63388e-51
1529.900000	1.64019e-51
1529.850000	1.64653e-51
1529.800000	1.65289e-51
1529.750000	1.65927e-51
1529.700000	1.66568e-51
1529.650000	1.67212e-51
1529.600000	1.67858e-51
1529.550000	1.68506e-51
1529.500000	1.69157e-51
1529.450000	1.6981e-51
1529.400000	1.70466e-51
1529.350000	1.71125e-51
1529.300000	1.71786e-51
1529.250000	1.7245e-51
1529.200000	1.73116e-51
1529.150000	1.73785e-51
1529.100000	1.74456e-51
1529.050000	1.7513e-51
1529.000000	1.75807e-51
1528.950000	1.76486e-51
1528.900000	1.77167e-51
1528.850000	1.77852e-51
1528.800000	1.78539e-51
1528.750000	1.79229e-51
1528.700000	1.79921e-51
1528.650000	1.80616e-51
1528.600000	1.81314e-51
1528.550000	1.82014e-51
1528.500000	1.82717e-51
1528.450000	1.83423e-51
1528.400000	1.84132e-51
1528.350000	1.84843e-51
1528.300000	1.85557e-51
1528.250000	1.86274e-51
1528.200000	1.86994e-51
1528.150000	1.87716e-51
1528.100000	1.88441e-51
1528.050000	1.89169e-51
1528.000000	1.899e-51
1527.950000	1.90634e-51
1527.900000	1.9137e-51
1527.850000	1.92109e-51
1527.800000	1.92851e-51
1527.750000	1.93596e-51
1527.700000	1.94344e-51
1527.650000	1.95095e-51
1527.600000	1.95849e-51
1527.550000	1.96605e-51
1527.500000	1.97365e-51
1527.450000	1.98127e-51
1527.400000	1.98893e-51
1527.350000	1.99661e-51
1527.300000	2.00432e-51
1527.250000	2.01207e-51
1527.200000	2.01984e-51
1527.150000	2.02764e-51
1527.100000	2.03547e-51
1527.050000	2.04334e-51
1527.000000	2.05123e-51
1526.950000	2.05916e-51
1526.900000	2.06711e-51
1526.850000	2.0751e-51
1526.800000	2.08311e-51
1526.750000	2.09116e-51
1526.700000	2.09924e-51
1526.650000	2.10735e-51
1526.600000	2.11549e-51
1526.550000	2.12366e-51
1526.500000	2.13186e-51
1526.450000	2.1401e-51
1526.400000	2.14837e-51
1526.350000	2.15667e-51
1526.300000	2.165e-51
1526.250000	2.17336e-51
1526.200000	2.18176e-51
1526.150000	2.19019e-51
1526.100000	2.19865e-51
1526.050000	2.20714e-51
1526.000000	2.21567e-51
1525.950000	2.22423e-51
1525.900000	2.23282e-51
1525.850000	2.24144e-51
1525.800000	2.2501e-51
1525.750000	2.2588e-51
1525.700000	2.26752e-51
1525.650000	2.27628e-51
1525.600000	2.28508e-51
1525.550000	2.2939e-51
1525.500000	2.30276e-51
1525.450000	2.31166e-51
1525.400000	2.32059e-51
1525.350000	2.32955e-51
1525.300000	2.33855e-51
1525.250000	2.34759e-51
1525.200000	2.35666e-51
1525.150000	2.36576e-51
1525.100000	2.3749e-51
1525.050000	2.38407e-51
1525.000000	2.39328e-51
1524.950000	2.40253e-51
1524.900000	2.41181e-51
1524.850000	2.42113e-51
1524.800000	2.43048e-51
1524.750000	2.43987e-51
1524.700000	2.4493e-51
1524.650000	2.45876e-51
1524.600000	2.46826e-51
1524.550000	2.47779e-51
1524.500000	2.48736e-51
1524.450000	2.49697e-51
1524.400000	2.50662e-51
1524.350000	2.5163e-51
1524.300000	2.52602e-51
1524.250000	2.53578e-51
1524.200000	2.54558e-51
1524.150000	2.55541e-51
1524.100000	2.56528e-51
1524.050000	2.57519e-51
1524.000000	2.58514e-51
1523.950000	2.59513e-51
1523.900000	2.60515e-51
1523.850000	2.61522e-51
1523.800000	2.62532e-51
1523.750000	2.63546e-51
1523.700000	2.64564e-51
1523.650000	2.65586e-51
1523.600000	2.66612e-51
1523.550000	2.67642e-51
1523.500000	2.68676e-51
1523.450000	2.69714e-51
1523.400000	2.70756e-51
1523.350000	2.71802e-51
1523.300000	2.72852e-51
1523.250000	2.73906e-51
1523.200000	2.74964e-51
1523.150000	2.76026e-51
1523.100000	2.77093e-51
1523.050000	2.78163e-51
1523.000000	2.79238e-51
1522.950000	2.80316e-51
1522.900000	2.81399e-51
1522.850000	2.82486e-51
1522.800000	2.83578e-51
1522.750000	2.84673e-51
1522.700000	2.85773e-51
1522.650000	2.86877e-51
1522.600000	2.87985e-51
1522.550000	2.89097e-51
1522.500000	2.90214e-51
1522.450000	2.91335e-51
1522.400000	2.92461e-51
1522.350000	2.93591e-51
1522.300000	2.94725e-51
1522.250000	2.95863e-51
1522.200000	2.97006e-51
1522.150000	2.98154e-51
1522.100000	2.99305e-51
1522.050000	3.00462e-51
1522.000000	3.01622e-51
1521.950000	3.02788e-51
1521.900000	3.03957e-51
1521.850000	3.05132e-51
1521.800000	3.0631e-51
1521.750000	3.07494e-51
1521.700000	3.08681e-51
1521.650000	3.09874e-51
1521.600000	3.11071e-51
1521.550000	3.12273e-51
1521.500000	3.13479e-51
1521.450000	3.1469e-51
1521.400000	3.15906e-51
1521.350000	3.17126e-51
1521.300000	3.18351e-51
1521.250000	3.19581e-51
1521.200000	3.20816e-51
1521.150000	3.22055e-51
1521.100000	3.23299e-51
1521.050000	3.24548e-51
1521.000000	3.25802e-51
1520.950000	3.2706e-51
1520.900000	3.28324e-51
1520.850000	3.29592e-51
1520.800000	3.30865e-51
1520.750000	3.32144e-51
1520.700000	3.33427e-51
1520.650000	3.34715e-51
1520.600000	3.36008e-51
1520.550000	3.37306e-51
1520.500000	3.38609e-51
1520.450000	3.39917e-51
1520.400000	3.4123e-51
1520.350000	3.42548e-51
1520.300000	3.43871e-51
1520.250000	3.452e-51
1520.200000	3.46533e-51
1520.150000	3.47872e-51
1520.100000	3.49216e-51
1520.050000	3.50565e-51
1520.000000	3.51919e-51
1519.950000	3.53279e-51
1519.900000	3.54644e-51
1519.850000	3.56014e-51
1519.800000	3.57389e-51
1519.750000	3.58769e-51
1519.700000	3.60155e-51
1519.650000	3.61547e-51
1519.600000	3.62943e-51
1519.550000	3.64345e-51
1519.500000	3.65753e-51
1519.450000	3.67166e-51
1519.400000	3.68584e-51
1519.350000	3.70008e-51
1519.300000	3.71438e-51
1519.250000	3.72872e-51
1519.200000	3.74313e-51
1519.150000	3.75759e-51
1519.100000	3.7721e-51
1519.050000	3.78668e-51
1519.000000	3.8013e-51
1518.950000	3.81599e-51
1518.900000	3.83073e-51
1518.850000	3.84553e-51
1518.800000	3.86039e-51
1518.750000	3.8753e-51
1518.700000	3.89027e-51
1518.650000	3.9053e-51
1518.600000	3.92038e-51
1518.550000	3.93553e-51
1518.500000	3.95073e-51
1518.450000	3.96599e-51
1518.400000	3.98131e-51
1518.350000	3.99669e-51
1518.300000	4.01213e-51
1518.250000	4.02763e-51
1518.200000	4.04319e-51
1518.150000	4.05881e-51
1518.100000	4.07449e-51
1518.050000	4.09023e-51
1518.000000	4.10603e-51
1517.950000	4.12189e-51
1517.900000	4.13782e-51
1517.850000	4.1538e-51
1517.800000	4.16985e-51
1517.750000	4.18596e-51
1517.700000	4.20213e-51
1517.650000	4.21836e-51
1517.600000	4.23466e-51
1517.550000	4.25102e-51
1517.500000	4.26744e-51
1517.450000	4.28392e-51
1517.400000	4.30047e-51
1517.350000	4.31708e-51
1517.300000	4.33376e-51
1517.250000	4.3505e-51
1517.200000	4.36731e-51
1517.150000	4.38418e-51
1517.100000	4.40112e-51
1517.050000	4.41812e-51
1517.000000	4.43519e-51
1516.950000	4.45232e-51
1516.900000	4.46952e-51
1516.850000	4.48679e-51
1516.800000	4.50412e-51
1516.750000	4.52152e-51
1516.700000	4.53899e-51
1516.650000	4.55652e-51
1516.600000	4.57412e-51
1516.550000	4.59179e-51
1516.500000	4.60953e-51
1516.450000	4.62734e-51
1516.400000	4.64521e-51
1516.350000	4.66316e-51
1516.300000	4.68117e-51
1516.250000	4.69926e-51
1516.200000	4.71741e-51
1516.150000	4.73563e-51
1516.100000	4.75393e-51
1516.050000	4.77229e-51
1516.000000	4.79073e-51
1515.950000	4.80924e-51
1515.900000	4.82781e-51
1515.850000	4.84646e-51
1515.800000	4.86519e-51
1515.750000	4.88398e-51
1515.700000	4.90285e-51
1515.650000	4.92179e-51
1515.600000	4.9408e-51
1515.550000	4.95989e-51
1515.500000	4.97905e-51
1515.450000	4.99828e-51
1515.400000	5.01759e-51
1515.350000	5.03697e-51
1515.300000	5.05643e-51
1515.250000	5.07597e-51
1515.200000	5.09557e-51
1515.150000	5.11526e-51
1515.100000	5.13502e-51
1515.050000	5.15486e-51
1515.000000	5.17477e-51
1514.950000	5.19476e-51
1514.900000	5.21483e-51
1514.850000	5.23497e-51
1514.800000	5.2552e-51
1514.750000	5.2755e-51
1514.700000	5.29588e-51
1514.650000	5.31634e-51
1514.600000	5.33687e-51
1514.550000	5.35749e-51
1514.500000	5.37819e-51
1514.450000	5.39896e-51
1514.400000	5.41982e-51
1514.350000	5.44076e-51
1514.300000	5.46177e-51
1514.250000	5.48287e-51
1514.200000	5.50405e-51
1514.150000	5.52532e-51
1514.100000	5.54666e-51
1514.050000	5.56809e-51
1514.000000	5.5896e-51
1513.950000	5.61119e-51
1513.900000	5.63287e-51
1513.850000	5.65463e-51
1513.800000	5.67647e-51
1513.750000	5.6984e-51
1513.700000	5.72041e-51
1513.650000	5.74251e-51
1513.600000	5.7647e-51
1513.550000	5.78697e-51
1513.500000	5.80932e-51
1513.450000	5.83176e-51
1513.400000	5.85429e-51
1513.350000	5.87691e-51
1513.300000	5.89961e-51
1513.250000	5.9224e-51
1513.200000	5.94528e-51
1513.150000	5.96825e-51
1513.100000	5.9913e-51
1513.050000	6.01445e-51
1513.000000	6.03768e-51
1512.950000	6.061e-51
1512.900000	6.08442e-51
1512.850000	6.10792e-51
1512.800000	6.13152e-51
1512.750000	6.1552e-51
1512.700000	6.17898e-51
1512.650000	6.20285e-51
1512.600000	6.22681e-51
1512.550000	6.25087e-51
1512.500000	6.27502e-51
1512.450000	6.29926e-51
1512.400000	6.32359e-51
1512.350000	6.34802e-51
1512.300000	6.37254e-51
1512.250000	6.39716e-51
1512.200000	6.42187e-51
1512.150000	6.44668e-51
1512.100000	6.47159e-51
1512.050000	6.49659e-51
1512.000000	6.52168e-51
1511.950000	6.54688e-51
1511.900000	6.57217e-51
1511.850000	6.59756e-51
1511.800000	6.62304e-51
1511.750000	6.64863e-51
1511.700000	6.67431e-51
1511.650000	6.70009e-51
1511.600000	6.72598e-51
1511.550000	6.75196e-51
1511.500000	6.77804e-51
1511.450000	6.80423e-51
1511.400000	6.83051e-51
1511.350000	6.8569e-51
1511.300000	6.88339e-51
1511.250000	6.90998e-51
1511.200000	6.93667e-51
1511.150000	6.96347e-51
1511.100000	6.99037e-51
1511.050000	7.01737e-51
1511.000000	7.04448e-51
1510.950000	7.0717e-51
1510.900000	7.09901e-51
1510.850000	7.12644e-51
1510.800000	7.15397e-51
1510.750000	7.1816e-51
1510.700000	7.20935e-51
1510.650000	7.2372e-51
1510.600000	7.26515e-51
1510.550000	7.29322e-51
1510.500000	7.32139e-51
1510.450000	7.34968e-51
1510.400000	7.37807e-51
1510.350000	7.40657e-51
1510.300000	7.43518e-51
1510.250000	7.46391e-51
1510.200000	7.49274e-51
1510.150000	7.52168e-51
1510.100000	7.55074e-51
1510.050000	7.57991e-51
1510.000000	7.60919e-51
1509.950000	7.63859e-51
1509.900000	7.66809e-51
1509.850000	7.69772e-51
1509.800000	7.72745e-51
1509.750000	7.75731e-51
1509.700000	7.78727e-51
1509.650000	7.81735e-51
1509.600000	7.84755e-51
1509.550000	7.87787e-51
1509.500000	7.9083e-51
1509.450000	7.93885e-51
1509.400000	7.96952e-51
1509.350000	8.00031e-51
1509.300000	8.03121e-51
1509.250000	8.06224e-51
1509.200000	8.09338e-51
1509.150000	8.12465e-51
1509.100000	8.15603e-51
1509.050000	8.18754e-51
1509.000000	8.21917e-51
1508.950000	8.25092e-51
1508.900000	8.28279e-51
1508.850000	8.31479e-51
1508.800000	8.34691e-51
1508.750000	8.37916e-51
1508.700000	8.41153e-51
1508.650000	8.44402e-51
1508.600000	8.47664e-51
1508.550000	8.50938e-51
1508.500000	8.54226e-51
1508.450000	8.57526e-51
1508.400000	8.60838e-51
1508.350000	8.64164e-51
1508.300000	8.67502e-51
1508.250000	8.70853e-51
1508.200000	8.74217e-51
1508.150000	8.77595e-51
1508.100000	8.80985e-51
1508.050000	8.84388e-51
1508.000000	8.87804e-51
1507.950000	8.91234e-51
1507.900000	8.94677e-51
1507.850000	8.98133e-51
1507.800000	9.01603e-51
1507.750000	9.05086e-51
1507.700000	9.08582e-51
1507.650000	9.12092e-51
1507.600000	9.15615e-51
1507.550000	9.19152e-51
1507.500000	9.22703e-51
1507.450000	9.26268e-51
1507.400000	9.29846e-51
1507.350000	9.33438e-51
1507.300000	9.37044e-51
1507.250000	9.40664e-51
1507.200000	9.44297e-51
1507.150000	9.47945e-51
1507.100000	9.51607e-51
1507.050000	9.55283e-51
1507.000000	9.58974e-51
1506.950000	9.62678e-51
1506.900000	9.66397e-51
1506.850000	9.7013e-51
1506.800000	9.73878e-51
1506.750000	9.7764e-51
1506.700000	9.81417e-51
1506.650000	9.85208e-51
1506.600000	9.89014e-51
1506.550000	9.92835e-51
1506.500000	9.9667e-51
1506.450000	1.00052e-50
1506.400000	1.00439e-50
1506.350000	1.00827e-50
1506.300000	1.01216e-50
1506.250000	1.01607e-50
1506.200000	1.02e-50
1506.150000	1.02394e-50
1506.100000	1.02789e-50
1506.050000	1.03186e-50
1506.000000	1.03585e-50
1505.950000	1.03985e-50
1505.900000	1.04387e-50
1505.850000	1.0479e-50
1505.800000	1.05195e-50
1505.750000	1.05601e-50
1505.700000	1.06009e-50
1505.650000	1.06419e-50
1505.600000	1.0683e-50
1505.550000	1.07242e-50
1505.500000	1.07657e-50
1505.450000	1.08072e-50
1505.400000	1.0849e-50
1505.350000	1.08909e-50
1505.300000	1.0933e-50
1505.250000	1.09752e-50
1505.200000	1.10176e-50
1505.150000	1.10602e-50
1505.100000	1.11029e-50
1505.050000	1.11458e-50
1505.000000	1.11888e-50
1504.950000	1.12321e-50
1504.900000	1.12755e-50
1504.850000	1.1319e-50
1504.800000	1.13627e-50
1504.750000	1.14066e-50
1504.700000	1.14507e-50
1504.650000	1.14949e-50
1504.600000	1.15393e-50
1504.550000	1.15839e-50
1504.500000	1.16287e-50
1504.450000	1.16736e-50
1504.400000	1.17187e-50
1504.350000	1.1764e-50
1504.300000	1.18094e-50
1504.250000	1.1855e-50
1504.200000	1.19008e-50
1504.150000	1.19468e-50
1504.100000	1.19929e-50
1504.050000	1.20393e-50
1504.000000	1.20858e-50
1503.950000	1.21325e-50
1503.900000	1.21793e-50
1503.850000	1.22264e-50
1503.800000	1.22736e-50
1503.750000	1.2321e-50
1503.700000	1.23686e-50
1503.650000	1.24164e-50
1503.600000	1.24644e-50
1503.550000	1.25125e-50
1503.500000	1.25609e-50
1503.450000	1.26094e-50
1503.400000	1.26581e-50
1503.350000	1.2707e-50
1503.300000	1.27561e-50
1503.250000	1.28054e-50
1503.200000	1.28548e-50
1503.150000	1.29045e-50
1503.100000	1.29543e-50
1503.050000	1.30044e-50
1503.000000	1.30546e-50
1502.950000	1.3105e-50
1502.900000	1.31557e-50
1502.850000	1.32065e-50
1502.800000	1.32575e-50
1502.750000	1.33087e-50
1502.700000	1.33601e-50
1502.650000	1.34117e-50
1502.600000	1.34635e-50
1502.550000	1.35156e-50
1502.500000	1.35678e-50
1502.450000	1.36202e-50
1502.400000	1.36728e-50
1502.350000	1.37256e-50
1502.300000	1.37786e-50
1502.250000	1.38319e-50
1502.200000	1.38853e-50
1502.150000	1.39389e-50
1502.100000	1.39928e-50
1502.050000	1.40468e-50
1502.000000	1.41011e-50
1501.950000	1.41556e-50
1501.900000	1.42103e-50
1501.850000	1.42652e-50
1501.800000	1.43203e-50
1501.750000	1.43756e-50
1501.700000	1.44311e-50
1501.650000	1.44869e-50
1501.600000	1.45428e-50
1501.550000	1.4599e-50
1501.500000	1.46554e-50
1501.450000	1.4712e-50
1501.400000	1.47688e-50
1501.350000	1.48259e-50
1501.300000	1.48832e-50
1501.250000	1.49407e-50
1501.200000	1.49984e-50
1501.150000	1.50563e-50
1501.100000	1.51145e-50
1501.050000	1.51729e-50
1501.000000	1.52315e-50
1500.950000	1.52903e-50
1500.900000	1.53494e-50
1500.850000	1.54087e-50
1500.800000	1.54682e-50
1500.750000	1.5528e-50
1500.700000	1.5588e-50
1500.650000	1.56482e-50
1500.600000	1.57086e-50
1500.550000	1.57693e-50
1500.500000	1.58302e-50
1500.450000	1.58914e-50
1500.400000	1.59528e-50
1500.350000	1.60144e-50
1500.300000	1.60762e-50
1500.250000	1.61384e-50
1500.200000	1.62007e-50
1500.150000	1.62633e-50
1500.100000	1.63261e-50
1500.050000	1.63892e-50
1500.000000	1.64525e-50
1499.950000	1.6516e-50
1499.900000	1.65798e-50
1499.850000	1.66439e-50
1499.800000	1.67082e-50
1499.750000	1.67727e-50
1499.700000	1.68375e-50
1499.650000	1.69026e-50
1499.600000	1.69679e-50
1499.550000	1.70334e-50
1499.500000	1.70992e-50
1499.450000	1.71653e-50
1499.400000	1.72316e-50
1499.350000	1.72981e-50
1499.300000	1.7365e-50
1499.250000	1.7432e-50
1499.200000	1.74994e-50
1499.150000	1.7567e-50
1499.100000	1.76348e-50
1499.050000	1.7703e-50
1499.000000	1.77714e-50
1498.950000	1.784e-50
1498.900000	1.79089e-50
1498.850000	1.79781e-50
1498.800000	1.80476e-50
1498.750000	1.81173e-50
1498.700000	1.81873e-50
1498.650000	1.82575e-50
1498.600000	1.8328e-50
1498.550000	1.83989e-50
1498.500000	1.84699e-50
1498.450000	1.85413e-50
1498.400000	1.86129e-50
1498.350000	1.86848e-50
1498.300000	1.8757e-50
1498.250000	1.88294e-50
1498.200000	1.89022e-50
1498.150000	1.89752e-50
1498.100000	1.90485e-50
1498.050000	1.91221e-50
1498.000000	1.9196e-50
1497.950000	1.92701e-50
1497.900000	1.93446e-50
1497.850000	1.94193e-50
1497.800000	1.94943e-50
1497.750000	1.95696e-50
1497.700000	1.96452e-50
1497.650000	1.97211e-50
1497.600000	1.97973e-50
1497.550000	1.98738e-50
1497.500000	1.99505e-50
1497.450000	2.00276e-50
1497.400000	2.0105e-50
1497.350000	2.01826e-50
1497.300000	2.02606e-50
1497.250000	2.03389e-50
1497.200000	2.04174e-50
1497.150000	2.04963e-50
1497.100000	2.05755e-50
1497.050000	2.0655e-50
1497.000000	2.07348e-50
1496.950000	2.08148e-50
1496.900000	2.08953e-50
1496.850000	2.0976e-50
1496.800000	2.1057e-50
1496.750000	2.11384e-50
1496.700000	2.122e-50
1496.650000	2.1302e-50
1496.600000	2.13843e-50
1496.550000	2.14669e-50
1496.500000	2.15498e-50
1496.450000	2.16331e-50
1496.400000	2.17166e-50
1496.350000	2.18005e-50
1496.300000	2.18847e-50
1496.250000	2.19693e-50
1496.200000	2.20541e-50
1496.150000	2.21393e-50
1496.100000	2.22249e-50
1496.050000	2.23107e-50
1496.000000	2.23969e-50
1495.950000	2.24834e-50
1495.900000	2.25703e-50
1495.850000	2.26575e-50
1495.800000	2.2745e-50
1495.750000	2.28329e-50
1495.700000	2.29211e-50
1495.650000	2.30096e-50
1495.600000	2.30985e-50
1495.550000	2.31877e-50
1495.500000	2.32773e-50
1495.450000	2.33672e-50
1495.400000	2.34575e-50
1495.350000	2.35481e-50
1495.300000	2.36391e-50
1495.250000	2.37304e-50
1495.200000	2.38221e-50
1495.150000	2.39141e-50
1495.100000	2.40065e-50
1495.050000	2.40992e-50
1495.000000	2.41923e-50
1494.950000	2.42857e-50
1494.900000	2.43796e-50
1494.850000	2.44737e-50
1494.800000	2.45683e-50
1494.750000	2.46632e-50
1494.700000	2.47585e-50
1494.650000	2.48541e-50
1494.600000	2.49501e-50
1494.550000	2.50465e-50
1494.500000	2.51433e-50
1494.450000	2.52404e-50
1494.400000	2.53379e-50
1494.350000	2.54358e-50
1494.300000	2.5534e-50
1494.250000	2.56327e-50
1494.200000	2.57317e-50
1494.150000	2.58311e-50
1494.100000	2.59309e-50
1494.050000	2.6031e-50
1494.000000	2.61316e-50
1493.950000	2.62325e-50
1493.900000	2.63339e-50
1493.850000	2.64356e-50
1493.800000	2.65377e-50
1493.750000	2.66402e-50
1493.700000	2.67432e-50
1493.650000	2.68465e-50
1493.600000	2.69502e-50
1493.550000	2.70543e-50
1493.500000	2.71588e-50
1493.450000	2.72637e-50
1493.400000	2.7369e-50
1493.350000	2.74748e-50
1493.300000	2.75809e-50
1493.250000	2.76874e-50
1493.200000	2.77944e-50
1493.150000	2.79018e-50
1493.100000	2.80095e-50
1493.050000	2.81177e-50
1493.000000	2.82264e-50
1492.950000	2.83354e-50
1492.900000	2.84449e-50
1492.850000	2.85547e-50
1492.800000	2.86651e-50
1492.750000	2.87758e-50
1492.700000	2.88869e-50
1492.650000	2.89985e-50
1492.600000	2.91106e-50
1492.550000	2.9223e-50
1492.500000	2.93359e-50
1492.450000	2.94492e-50
1492.400000	2.9563e-50
1492.350000	2.96772e-50
1492.300000	2.97918e-50
1492.250000	2.99069e-50
1492.200000	3.00225e-50
1492.150000	3.01384e-50
1492.100000	3.02549e-50
1492.050000	3.03717e-50
1492.000000	3.04891e-50
1491.950000	3.06068e-50
1491.900000	3.07251e-50
1491.850000	3.08438e-50
1491.800000	3.09629e-50
1491.750000	3.10825e-50
1491.700000	3.12026e-50
1491.650000	3.13231e-50
1491.600000	3.14441e-50
1491.550000	3.15656e-50
1491.500000	3.16875e-50
1491.450000	3.18099e-50
1491.400000	3.19328e-50
1491.350000	3.20562e-50
1491.300000	3.218e-50
1491.250000	3.23043e-50
1491.200000	3.24291e-50
1491.150000	3.25544e-50
1491.100000	3.26801e-50
1491.050000	3.28064e-50
1491.000000	3.29331e-50
1490.950000	3.30603e-50
1490.900000	3.31881e-50
1490.850000	3.33163e-50
1490.800000	3.3445e-50
1490.750000	3.35742e-50
1490.700000	3.37039e-50
1490.650000	3.38341e-50
1490.600000	3.39648e-50
1490.550000	3.4096e-50
1490.500000	3.42277e-50
1490.450000	3.43599e-50
1490.400000	3.44926e-50
1490.350000	3.46259e-50
1490.300000	3.47596e-50
1490.250000	3.48939e-50
1490.200000	3.50287e-50
1490.150000	3.5164e-50
1490.100000	3.52999e-50
1490.050000	3.54362e-50
1490.000000	3.55731e-50
1489.950000	3.57105e-50
1489.900000	3.58485e-50
1489.850000	3.5987e-50
1489.800000	3.6126e-50
1489.750000	3.62655e-50
1489.700000	3.64056e-50
1489.650000	3.65463e-50
1489.600000	3.66874e-50
1489.550000	3.68292e-50
1489.500000	3.69714e-50
1489.450000	3.71142e-50
1489.400000	3.72576e-50
1489.350000	3.74015e-50
1489.300000	3.7546e-50
1489.250000	3.76911e-50
1489.200000	3.78367e-50
1489.150000	3.79828e-50
1489.100000	3.81296e-50
1489.050000	3.82769e-50
1489.000000	3.84247e-50
1488.950000	3.85732e-50
1488.900000	3.87222e-50
1488.850000	3.88717e-50
1488.800000	3.90219e-50
1488.750000	3.91726e-50
1488.700000	3.9324e-50
1488.650000	3.94759e-50
1488.600000	3.96284e-50
1488.550000	3.97815e-50
1488.500000	3.99351e-50
1488.450000	4.00894e-50
1488.400000	4.02443e-50
1488.350000	4.03997e-50
1488.300000	4.05558e-50
1488.250000	4.07125e-50
1488.200000	4.08697e-50
1488.150000	4.10276e-50
1488.100000	4.11861e-50
1488.050000	4.13452e-50
1488.000000	4.15049e-50
1487.950000	4.16652e-50
1487.900000	4.18262e-50
1487.850000	4.19878e-50
1487.800000	4.215e-50
1487.750000	4.23128e-50
1487.700000	4.24763e-50
1487.650000	4.26403e-50
1487.600000	4.28051e-50
1487.550000	4.29704e-50
1487.500000	4.31364e-50
1487.450000	4.3303e-50
1487.400000	4.34703e-50
1487.350000	4.36382e-50
1487.300000	4.38068e-50
1487.250000	4.3976e-50
1487.200000	4.41459e-50
1487.150000	4.43165e-50
1487.100000	4.44877e-50
1487.050000	4.46595e-50
1487.000000	4.4832e-50
1486.950000	4.50052e-50
1486.900000	4.51791e-50
1486.850000	4.53536e-50
1486.800000	4.55288e-50
1486.750000	4.57047e-50
1486.700000	4.58812e-50
1486.650000	4.60585e-50
1486.600000	4.62364e-50
1486.550000	4.6415e-50
1486.500000	4.65943e-50
1486.450000	4.67743e-50
1486.400000	4.6955e-50
1486.350000	4.71364e-50
1486.300000	4.73185e-50
1486.250000	4.75012e-50
1486.200000	4.76847e-50
1486.150000	4.78689e-50
1486.100000	4.80539e-50
1486.050000	4.82395e-50
1486.000000	4.84258e-50
1485.950000	4.86129e-50
1485.900000	4.88007e-50
1485.850000	4.89892e-50
1485.800000	4.91785e-50
1485.750000	4.93684e-50
1485.700000	4.95591e-50
1485.650000	4.97506e-50
1485.600000	4.99428e-50
1485.550000	5.01357e-50
1485.500000	5.03294e-50
1485.450000	5.05238e-50
1485.400000	5.0719e-50
1485.350000	5.09149e-50
1485.300000	5.11116e-50
1485.250000	5.1309e-50
1485.200000	5.15072e-50
1485.150000	5.17062e-50
1485.100000	5.19059e-50
1485.050000	5.21065e-50
1485.000000	5.23077e-50
1484.950000	5.25098e-50
1484.900000	5.27127e-50
1484.850000	5.29163e-50
1484.800000	5.31207e-50
1484.750000	5.33259e-50
1484.700000	5.35319e-50
1484.650000	5.37387e-50
1484.600000	5.39463e-50
1484.550000	5.41547e-50
1484.500000	5.43639e-50
1484.450000	5.45739e-50
1484.400000	5.47847e-50
1484.350000	5.49963e-50
1484.300000	5.52088e-50
1484.250000	5.5422e-50
1484.200000	5.56361e-50
1484.150000	5.58511e-50
1484.100000	5.60668e-50
1484.050000	5.62834e-50
1484.000000	5.65008e-50
1483.950000	5.67191e-50
1483.900000	5.69382e-50
1483.850000	5.71581e-50
1483.800000	5.73789e-50
1483.750000	5.76006e-50
1483.700000	5.78231e-50
1483.650000	5.80465e-50
1483.600000	5.82707e-50
1483.550000	5.84958e-50
1483.500000	5.87218e-50
1483.450000	5.89486e-50
1483.400000	5.91763e-50
1483.350000	5.94049e-50
1483.300000	5.96344e-50
1483.250000	5.98648e-50
1483.200000	6.0096e-50
1483.150000	6.03282e-50
1483.100000	6.05612e-50
1483.050000	6.07952e-50
1483.000000	6.103e-50
1482.950000	6.12658e-50
1482.900000	6.15024e-50
1482.850000	6.174e-50
1482.800000	6.19785e-50
1482.750000	6.22179e-50
1482.700000	6.24583e-50
1482.650000	6.26996e-50
1482.600000	6.29418e-50
1482.550000	6.31849e-50
1482.500000	6.3429e-50
1482.450000	6.3674e-50
1482.400000	6.392e-50
1482.350000	6.41669e-50
1482.300000	6.44148e-50
1482.250000	6.46636e-50
1482.200000	6.49134e-50
1482.150000	6.51642e-50
1482.100000	6.54159e-50
1482.050000	6.56686e-50
1482.000000	6.59223e-50
1481.950000	6.61769e-50
1481.900000	6.64326e-50
1481.850000	6.66892e-50
1481.800000	6.69468e-50
1481.750000	6.72054e-50
1481.700000	6.7465e-50
1481.650000	6.77257e-50
1481.600000	6.79873e-50
1481.550000	6.82499e-50
1481.500000	6.85136e-50
1481.450000	6.87782e-50
1481.400000	6.90439e-50
1481.350000	6.93106e-50
1481.300000	6.95784e-50
1481.250000	6.98472e-50
1481.200000	7.0117e-50
1481.150000	7.03878e-50
1481.100000	7.06597e-50
1481.050000	7.09327e-50
1481.000000	7.12067e-50
1480.950000	7.14818e-50
1480.900000	7.17579e-50
1480.850000	7.20351e-50
1480.800000	7.23134e-50
1480.750000	7.25927e-50
1480.700000	7.28731e-50
1480.650000	7.31546e-50
1480.600000	7.34372e-50
1480.550000	7.37209e-50
1480.500000	7.40057e-50
1480.450000	7.42916e-50
1480.400000	7.45786e-50
1480.350000	7.48667e-50
1480.300000	7.51559e-50
1480.250000	7.54462e-50
1480.200000	7.57376e-50
1480.150000	7.60302e-50
1480.100000	7.63239e-50
1480.050000	7.66188e-50
1480.000000	7.69147e-50
1479.950000	7.72118e-50
1479.900000	7.75101e-50
1479.850000	7.78095e-50
1479.800000	7.81101e-50
1479.750000	7.84118e-50
1479.700000	7.87147e-50
1479.650000	7.90188e-50
1479.600000	7.93241e-50
1479.550000	7.96305e-50
1479.500000	7.99381e-50
1479.450000	8.02469e-50
1479.400000	8.05569e-50
1479.350000	8.08681e-50
1479.300000	8.11805e-50
1479.250000	8.14941e-50
1479.200000	8.18089e-50
1479.150000	8.21249e-50
1479.100000	8.24421e-50
1479.050000	8.27606e-50
1479.000000	8.30803e-50
1478.950000	8.34013e-50
1478.900000	8.37234e-50
1478.850000	8.40468e-50
1478.800000	8.43715e-50
1478.750000	8.46974e-50
1478.700000	8.50246e-50
1478.650000	8.53531e-50
1478.600000	8.56828e-50
1478.550000	8.60138e-50
1478.500000	8.6346e-50
1478.450000	8.66796e-50
1478.400000	8.70144e-50
1478.350000	8.73506e-50
1478.300000	8.7688e-50
1478.250000	8.80267e-50
1478.200000	8.83668e-50
1478.150000	8.87081e-50
1478.100000	8.90508e-50
1478.050000	8.93948e-50
1478.000000	8.97401e-50
1477.950000	9.00868e-50
1477.900000	9.04348e-50
1477.850000	9.07841e-50
1477.800000	9.11348e-50
1477.750000	9.14869e-50
1477.700000	9.18403e-50
1477.650000	9.21951e-50
1477.600000	9.25512e-50
1477.550000	9.29087e-50
1477.500000	9.32676e-50
1477.450000	9.36279e-50
1477.400000	9.39896e-50
1477.350000	9.43527e-50
1477.300000	9.47172e-50
1477.250000	9.50831e-50
1477.200000	9.54504e-50
1477.150000	9.58191e-50
1477.100000	9.61892e-50
1477.050000	9.65608e-50
1477.000000	9.69338e-50
1476.950000	9.73083e-50
1476.900000	9.76842e-50
1476.850000	9.80615e-50
1476.800000	9.84403e-50
1476.750000	9.88206e-50
1476.700000	9.92023e-50
1476.650000	9.95855e-50
1476.600000	9.99702e-50
1476.550000	1.00356e-49
1476.500000	1.00744e-49
1476.450000	1.01133e-49
1476.400000	1.01524e-49
1476.350000	1.01916e-49
1476.300000	1.0231e-49
1476.250000	1.02705e-49
1476.200000	1.03102e-49
1476.150000	1.035e-49
1476.100000	1.039e-49
1476.050000	1.04301e-49
1476.000000	1.04704e-49
1475.950000	1.05109e-49
1475.900000	1.05515e-49
1475.850000	1.05922e-49
1475.800000	1.06331e-49
1475.750000	1.06742e-49
1475.700000	1.07155e-49
1475.650000	1.07568e-49
1475.600000	1.07984e-49
1475.550000	1.08401e-49
1475.500000	1.0882e-49
1475.450000	1.0924e-49
1475.400000	1.09662e-49
1475.350000	1.10086e-49
1475.300000	1.10511e-49
1475.250000	1.10938e-49
1475.200000	1.11367e-49
1475.150000	1.11797e-49
1475.100000	1.12229e-49
1475.050000	1.12662e-49
1475.000000	1.13097e-49
1474.950000	1.13534e-49
1474.900000	1.13973e-49
1474.850000	1.14413e-49
1474.800000	1.14855e-49
1474.750000	1.15299e-49
1474.700000	1.15744e-49
1474.650000	1.16191e-49
1474.600000	1.1664e-49
1474.550000	1.17091e-49
1474.500000	1.17543e-49
1474.450000	1.17997e-49
1474.400000	1.18453e-49
1474.350000	1.1891e-49
1474.300000	1.1937e-49
1474.250000	1.19831e-49
1474.200000	1.20294e-49
1474.150000	1.20758e-49
1474.100000	1.21225e-49
1474.050000	1.21693e-49
1474.000000	1.22163e-49
1473.950000	1.22635e-49
1473.900000	1.23109e-49
1473.850000	1.23585e-49
1473.800000	1.24062e-49
1473.750000	1.24541e-49
1473.700000	1.25022e-49
1473.650000	1.25505e-49
1473.600000	1.2599e-49
1473.550000	1.26477e-49
1473.500000	1.26965e-49
1473.450000	1.27456e-49
1473.400000	1.27948e-49
1473.350000	1.28442e-49
1473.300000	1.28939e-49
1473.250000	1.29437e-49
1473.200000	1.29937e-49
1473.150000	1.30439e-49
1473.100000	1.30942e-49
1473.050000	1.31448e-49
1473.000000	1.31956e-49
1472.950000	1.32466e-49
1472.900000	1.32978e-49
1472.850000	1.33491e-49
1472.800000	1.34007e-49
1472.750000	1.34525e-49
1472.700000	1.35044e-49
1472.650000	1.35566e-49
1472.600000	1.3609e-49
1472.550000	1.36615e-49
1472.500000	1.37143e-49
1472.450000	1.37673e-49
1472.400000	1.38205e-49
1472.350000	1.38738e-49
1472.300000	1.39274e-49
1472.250000	1.39812e-49
1472.200000	1.40352e-49
1472.150000	1.40895e-49
1472.100000	1.41439e-49
1472.050000	1.41985e-49
1472.000000	1.42534e-49
1471.950000	1.43084e-49
1471.900000	1.43637e-49
1471.850000	1.44192e-49
1471.800000	1.44749e-49
1471.750000	1.45308e-49
1471.700000	1.45869e-49
1471.650000	1.46433e-49
1471.600000	1.46999e-49
1471.550000	1.47566e-49
1471.500000	1.48136e-49
1471.450000	1.48709e-49
1471.400000	1.49283e-49
1471.350000	1.4986e-49
1471.300000	1.50439e-49
1471.250000	1.5102e-49
1471.200000	1.51603e-49
1471.150000	1.52189e-49
1471.100000	1.52777e-49
1471.050000	1.53367e-49
1471.000000	1.53959e-49
1470.950000	1.54554e-49
1470.900000	1.55151e-49
1470.850000	1.5575e-49
1470.800000	1.56352e-49
1470.750000	1.56956e-49
1470.700000	1.57562e-49
1470.650000	1.58171e-49
1470.600000	1.58782e-49
1470.550000	1.59395e-49
1470.500000	1.60011e-49
1470.450000	1.60629e-49
1470.400000	1.6125e-49
1470.350000	1.61873e-49
1470.300000	1.62498e-49
1470.250000	1.63126e-49
1470.200000	1.63756e-49
1470.150000	1.64388e-49
1470.100000	1.65023e-49
1470.050000	1.65661e-49
1470.000000	1.66301e-49
1469.950000	1.66943e-49
1469.900000	1.67588e-49
1469.850000	1.68236e-49
1469.800000	1.68885e-49
1469.750000	1.69538e-49
1469.700000	1.70193e-49
1469.650000	1.7085e-49
1469.600000	1.7151e-49
1469.550000	1.72173e-49
1469.500000	1.72838e-49
1469.450000	1.73505e-49
1469.400000	1.74176e-49
1469.350000	1.74849e-49
1469.300000	1.75524e-49
1469.250000	1.76202e-49
1469.200000	1.76883e-49
1469.150000	1.77566e-49
1469.100000	1.78252e-49
1469.050000	1.7894e-49
1469.000000	1.79632e-49
1468.950000	1.80326e-49
1468.900000	1.81022e-49
1468.850000	1.81721e-49
1468.800000	1.82423e-49
1468.750000	1.83128e-49
1468.700000	1.83836e-49
1468.650000	1.84546e-49
1468.600000	1.85259e-49
1468.550000	1.85974e-49
1468.500000	1.86693e-49
1468.450000	1.87414e-49
1468.400000	1.88138e-49
1468.350000	1.88865e-49
1468.300000	1.89594e-49
1468.250000	1.90326e-49
1468.200000	1.91062e-49
1468.150000	1.918e-49
1468.100000	1.92541e-49
1468.050000	1.93284e-49
1468.000000	1.94031e-49
1467.950000	1.94781e-49
1467.900000	1.95533e-49
1467.850000	1.96288e-49
1467.800000	1.97047e-49
1467.750000	1.97808e-49
1467.700000	1.98572e-49
1467.650000	1.99339e-49
1467.600000	2.00109e-49
1467.550000	2.00882e-49
1467.500000	2.01658e-49
1467.450000	2.02437e-49
1467.400000	2.03219e-49
1467.350000	2.04004e-49
1467.300000	2.04792e-49
1467.250000	2.05583e-49
1467.200000	2.06377e-49
1467.150000	2.07175e-49
1467.100000	2.07975e-49
1467.050000	2.08778e-49
1467.000000	2.09585e-49
1466.950000	2.10394e-49
1466.900000	2.11207e-49
1466.850000	2.12023e-49
1466.800000	2.12842e-49
1466.750000	2.13664e-49
1466.700000	2.1449e-49
1466.650000	2.15318e-49
1466.600000	2.1615e-49
1466.550000	2.16985e-49
1466.500000	2.17823e-49
1466.450000	2.18664e-49
1466.400000	2.19509e-49
1466.350000	2.20357e-49
1466.300000	2.21208e-49
1466.250000	2.22063e-49
1466.200000	2.22921e-49
1466.150000	2.23782e-49
1466.100000	2.24646e-49
1466.050000	2.25514e-49
1466.000000	2.26385e-49
1465.950000	2.2726e-49
1465.900000	2.28137e-49
1465.850000	2.29019e-49
1465.800000	2.29903e-49
1465.750000	2.30792e-49
1465.700000	2.31683e-49
1465.650000	2.32578e-49
1465.600000	2.33476e-49
1465.550000	2.34378e-49
1465.500000	2.35284e-49
1465.450000	2.36193e-49
1465.400000	2.37105e-49
1465.350000	2.38021e-49
1465.300000	2.3894e-49
1465.250000	2.39863e-49
1465.200000	2.4079e-49
1465.150000	2.4172e-49
1465.100000	2.42654e-49
1465.050000	2.43591e-49
1465.000000	2.44532e-49
1464.950000	2.45477e-49
1464.900000	2.46425e-49
1464.850000	2.47377e-49
1464.800000	2.48333e-49
1464.750000	2.49292e-49
1464.700000	2.50255e-49
1464.650000	2.51222e-49
1464.600000	2.52192e-49
1464.550000	2.53166e-49
1464.500000	2.54144e-49
1464.450000	2.55126e-49
1464.400000	2.56111e-49
1464.350000	2.57101e-49
1464.300000	2.58094e-49
1464.250000	2.59091e-49
1464.200000	2.60092e-49
1464.150000	2.61097e-49
1464.100000	2.62105e-49
1464.050000	2.63118e-49
1464.000000	2.64134e-49
1463.950000	2.65154e-49
1463.900000	2.66179e-49
1463.850000	2.67207e-49
1463.800000	2.68239e-49
1463.750000	2.69275e-49
1463.700000	2.70315e-49
1463.650000	2.7136e-49
1463.600000	2.72408e-49
1463.550000	2.7346e-49
1463.500000	2.74516e-49
1463.450000	2.75577e-49
1463.400000	2.76641e-49
1463.350000	2.7771e-49
1463.300000	2.78783e-49
1463.250000	2.7986e-49
1463.200000	2.80941e-49
1463.150000	2.82026e-49
1463.100000	2.83116e-49
1463.050000	2.84209e-49
1463.000000	2.85307e-49
1462.950000	2.86409e-49
1462.900000	2.87516e-49
1462.850000	2.88626e-49
1462.800000	2.89741e-49
1462.750000	2.9086e-49
1462.700000	2.91984e-49
1462.650000	2.93112e-49
1462.600000	2.94244e-49
1462.550000	2.95381e-49
1462.500000	2.96522e-49
1462.450000	2.97667e-49
1462.400000	2.98817e-49
1462.350000	2.99971e-49
1462.300000	3.0113e-49
1462.250000	3.02293e-49
1462.200000	3.03461e-49
1462.150000	3.04633e-49
1462.100000	3.0581e-49
1462.050000	3.06991e-49
1462.000000	3.08177e-49
1461.950000	3.09368e-49
1461.900000	3.10563e-49
1461.850000	3.11763e-49
1461.800000	3.12967e-49
1461.750000	3.14176e-49
1461.700000	3.15389e-49
1461.650000	3.16608e-49
1461.600000	3.17831e-49
1461.550000	3.19059e-49
1461.500000	3.20291e-49
1461.450000	3.21528e-49
1461.400000	3.2277e-49
1461.350000	3.24017e-49
1461.300000	3.25269e-49
1461.250000	3.26525e-49
1461.200000	3.27787e-49
1461.150000	3.29053e-49
1461.100000	3.30324e-49
1461.050000	3.316e-49
1461.000000	3.32881e-49
1460.950000	3.34167e-49
1460.900000	3.35458e-49
1460.850000	3.36753e-49
1460.800000	3.38054e-49
1460.750000	3.3936e-49
1460.700000	3.40671e-49
1460.650000	3.41987e-49
1460.600000	3.43308e-49
1460.550000	3.44634e-49
1460.500000	3.45966e-49
1460.450000	3.47302e-49
1460.400000	3.48644e-49
1460.350000	3.4999e-49
1460.300000	3.51342e-49
1460.250000	3.527e-49
1460.200000	3.54062e-49
1460.150000	3.5543e-49
1460.100000	3.56803e-49
1460.050000	3.58181e-49
1460.000000	3.59565e-49
1459.950000	3.60954e-49
1459.900000	3.62348e-49
1459.850000	3.63748e-49
1459.800000	3.65153e-49
1459.750000	3.66563e-49
1459.700000	3.67979e-49
1459.650000	3.69401e-49
1459.600000	3.70828e-49
1459.550000	3.7226e-49
1459.500000	3.73698e-49
1459.450000	3.75142e-49
1459.400000	3.76591e-49
1459.350000	3.78046e-49
1459.300000	3.79506e-49
1459.250000	3.80972e-49
1459.200000	3.82444e-49
1459.150000	3.83921e-49
1459.100000	3.85404e-49
1459.050000	3.86893e-49
1459.000000	3.88387e-49
1458.950000	3.89888e-49
1458.900000	3.91394e-49
1458.850000	3.92906e-49
1458.800000	3.94423e-49
1458.750000	3.95947e-49
1458.700000	3.97476e-49
1458.650000	3.99012e-49
1458.600000	4.00553e-49
1458.550000	4.02101e-49
1458.500000	4.03654e-49
1458.450000	4.05213e-49
1458.400000	4.06778e-49
1458.350000	4.0835e-49
1458.300000	4.09927e-49
1458.250000	4.11511e-49
1458.200000	4.131e-49
1458.150000	4.14696e-49
1458.100000	4.16298e-49
1458.050000	4.17906e-49
1458.000000	4.1952e-49
1457.950000	4.21141e-49
1457.900000	4.22768e-49
1457.850000	4.24401e-49
1457.800000	4.2604e-49
1457.750000	4.27686e-49
1457.700000	4.29338e-49
1457.650000	4.30997e-49
1457.600000	4.32662e-49
1457.550000	4.34333e-49
1457.500000	4.36011e-49
1457.450000	4.37695e-49
1457.400000	4.39386e-49
1457.350000	4.41083e-49
1457.300000	4.42787e-49
1457.250000	4.44497e-49
1457.200000	4.46214e-49
1457.150000	4.47938e-49
1457.100000	4.49668e-49
1457.050000	4.51405e-49
1457.000000	4.53149e-49
1456.950000	4.549e-49
1456.900000	4.56657e-49
1456.850000	4.58421e-49
1456.800000	4.60192e-49
1456.750000	4.61969e-49
1456.700000	4.63754e-49
1456.650000	4.65545e-49
1456.600000	4.67344e-49
1456.550000	4.69149e-49
1456.500000	4.70961e-49
1456.450000	4.7278e-49
1456.400000	4.74607e-49
1456.350000	4.7644e-49
1456.300000	4.78281e-49
1456.250000	4.80128e-49
1456.200000	4.81983e-49
1456.150000	4.83845e-49
1456.100000	4.85714e-49
1456.050000	4.8759e-49
1456.000000	4.89473e-49
1455.950000	4.91364e-49
1455.900000	4.93262e-49
1455.850000	4.95168e-49
1455.800000	4.9708e-49
1455.750000	4.99001e-49
1455.700000	5.00928e-49
1455.650000	5.02863e-49
1455.600000	5.04806e-49
1455.550000	5.06756e-49
1455.500000	5.08713e-49
1455.450000	5.10678e-49
1455.400000	5.12651e-49
1455.350000	5.14631e-49
1455.300000	5.16619e-49
1455.250000	5.18615e-49
1455.200000	5.20618e-49
1455.150000	5.22629e-49
1455.100000	5.24648e-49
1455.050000	5.26675e-49
1455.000000	5.28709e-49
1454.950000	5.30752e-49
1454.900000	5.32802e-49
1454.850000	5.3486e-49
1454.800000	5.36926e-49
1454.750000	5.39e-49
1454.700000	5.41082e-49
1454.650000	5.43173e-49
1454.600000	5.45271e-49
1454.550000	5.47377e-49
1454.500000	5.49492e-49
1454.450000	5.51614e-49
1454.400000	5.53745e-49
1454.350000	5.55884e-49
1454.300000	5.58031e-49
1454.250000	5.60187e-49
1454.200000	5.62351e-49
1454.150000	5.64523e-49
1454.100000	5.66704e-49
1454.050000	5.68893e-49
1454.000000	5.71091e-49
1453.950000	5.73297e-49
1453.900000	5.75511e-49
1453.850000	5.77734e-49
1453.800000	5.79966e-49
1453.750000	5.82206e-49
1453.700000	5.84455e-49
1453.650000	5.86713e-49
1453.600000	5.8898e-49
1453.550000	5.91255e-49
1453.500000	5.93539e-49
1453.450000	5.95831e-49
1453.400000	5.98133e-49
1453.350000	6.00444e-49
1453.300000	6.02763e-49
1453.250000	6.05091e-49
1453.200000	6.07429e-49
1453.150000	6.09775e-49
1453.100000	6.12131e-49
1453.050000	6.14495e-49
1453.000000	6.16869e-49
1452.950000	6.19252e-49
1452.900000	6.21644e-49
1452.850000	6.24045e-49
1452.800000	6.26456e-49
1452.750000	6.28876e-49
1452.700000	6.31305e-49
1452.650000	6.33744e-49
1452.600000	6.36192e-49
1452.550000	6.38649e-49
1452.500000	6.41116e-49
1452.450000	6.43593e-49
1452.400000	6.46079e-49
1452.350000	6.48575e-49
1452.300000	6.5108e-49
1452.250000	6.53595e-49
1452.200000	6.5612e-49
1452.150000	6.58655e-49
1452.100000	6.61199e-49
1452.050000	6.63753e-49
1452.000000	6.66317e-49
1451.950000	6.68891e-49
1451.900000	6.71475e-49
1451.850000	6.74069e-49
1451.800000	6.76672e-49
1451.750000	6.79286e-49
1451.700000	6.8191e-49
1451.650000	6.84544e-49
1451.600000	6.87189e-49
1451.550000	6.89843e-49
1451.500000	6.92508e-49
1451.450000	6.95183e-49
1451.400000	6.97868e-49
1451.350000	7.00564e-49
1451.300000	7.0327e-49
1451.250000	7.05987e-49
1451.200000	7.08714e-49
1451.150000	7.11452e-49
1451.100000	7.142e-49
1451.050000	7.16959e-49
1451.000000	7.19729e-49
1450.950000	7.22509e-49
1450.900000	7.253e-49
1450.850000	7.28101e-49
1450.800000	7.30914e-49
1450.750000	7.33737e-49
1450.700000	7.36572e-49
1450.650000	7.39417e-49
1450.600000	7.42273e-49
1450.550000	7.45141e-49
1450.500000	7.48019e-49
1450.450000	7.50909e-49
1450.400000	7.53809e-49
1450.350000	7.56721e-49
1450.300000	7.59644e-49
1450.250000	7.62579e-49
1450.200000	7.65524e-49
1450.150000	7.68481e-49
1450.100000	7.7145e-49
1450.050000	7.7443e-49
1450.000000	7.77422e-49
1449.950000	7.80425e-49
1449.900000	7.83439e-49
1449.850000	7.86466e-49
1449.800000	7.89504e-49
1449.750000	7.92553e-49
1449.700000	7.95615e-49
1449.650000	7.98688e-49
1449.600000	8.01773e-49
1449.550000	8.04871e-49
1449.500000	8.0798e-49
1449.450000	8.11101e-49
1449.400000	8.14234e-49
1449.350000	8.17379e-49
1449.300000	8.20537e-49
1449.250000	8.23706e-49
1449.200000	8.26888e-49
1449.150000	8.30082e-49
1449.100000	8.33289e-49
1449.050000	8.36508e-49
1449.000000	8.39739e-49
1448.950000	8.42983e-49
1448.900000	8.46239e-49
1448.850000	8.49508e-49
1448.800000	8.5279e-49
1448.750000	8.56084e-49
1448.700000	8.59391e-49
1448.650000	8.62711e-49
1448.600000	8.66043e-49
1448.550000	8.69388e-49
1448.500000	8.72747e-49
1448.450000	8.76118e-49
1448.400000	8.79502e-49
1448.350000	8.829e-49
1448.300000	8.8631e-49
1448.250000	8.89734e-49
1448.200000	8.93171e-49
1448.150000	8.96621e-49
1448.100000	9.00085e-49
1448.050000	9.03562e-49
1448.000000	9.07052e-49
1447.950000	9.10556e-49
1447.900000	9.14073e-49
1447.850000	9.17604e-49
1447.800000	9.21149e-49
1447.750000	9.24707e-49
1447.700000	9.28279e-49
1447.650000	9.31865e-49
1447.600000	9.35464e-49
1447.550000	9.39078e-49
1447.500000	9.42705e-49
1447.450000	9.46347e-49
1447.400000	9.50003e-49
1447.350000	9.53672e-49
1447.300000	9.57356e-49
1447.250000	9.61054e-49
1447.200000	9.64767e-49
1447.150000	9.68494e-49
1447.100000	9.72235e-49
1447.050000	9.7599e-49
1447.000000	9.7976e-49
1446.950000	9.83545e-49
1446.900000	9.87344e-49
1446.850000	9.91158e-49
1446.800000	9.94987e-49
1446.750000	9.98831e-49
1446.700000	1.00269e-48
1446.650000	1.00656e-48
1446.600000	1.01045e-48
1446.550000	1.01435e-48
1446.500000	1.01827e-48
1446.450000	1.02221e-48
1446.400000	1.02615e-48
1446.350000	1.03012e-48
1446.300000	1.0341e-48
1446.250000	1.03809e-48
1446.200000	1.0421e-48
1446.150000	1.04613e-48
1446.100000	1.05017e-48
1446.050000	1.05422e-48
1446.000000	1.0583e-48
1445.950000	1.06239e-48
1445.900000	1.06649e-48
1445.850000	1.07061e-48
1445.800000	1.07474e-48
1445.750000	1.0789e-48
1445.700000	1.08306e-48
1445.650000	1.08725e-48
1445.600000	1.09145e-48
1445.550000	1.09566e-48
1445.500000	1.0999e-48
1445.450000	1.10414e-48
1445.400000	1.10841e-48
1445.350000	1.11269e-48
1445.300000	1.11699e-48
1445.250000	1.1213e-48
1445.200000	1.12564e-48
1445.150000	1.12998e-48
1445.100000	1.13435e-48
1445.050000	1.13873e-48
1445.000000	1.14313e-48
1444.950000	1.14754e-48
1444.900000	1.15198e-48
1444.850000	1.15643e-48
1444.800000	1.16089e-48
1444.750000	1.16538e-48
1444.700000	1.16988e-48
1444.650000	1.1744e-48
1444.600000	1.17894e-48
1444.550000	1.18349e-48
1444.500000	1.18806e-48
1444.450000	1.19265e-48
1444.400000	1.19726e-48
1444.350000	1.20188e-48
1444.300000	1.20653e-48
1444.250000	1.21119e-48
1444.200000	1.21587e-48
1444.150000	1.22056e-48
1444.100000	1.22528e-48
1444.050000	1.23001e-48
1444.000000	1.23476e-48
1443.950000	1.23953e-48
1443.900000	1.24432e-48
1443.850000	1.24913e-48
1443.800000	1.25395e-48
1443.750000	1.25879e-48
1443.700000	1.26366e-48
1443.650000	1.26854e-48
1443.600000	1.27344e-48
1443.550000	1.27836e-48
1443.500000	1.2833e-48
1443.450000	1.28825e-48
1443.400000	1.29323e-48
1443.350000	1.29823e-48
1443.300000	1.30324e-48
1443.250000	1.30827e-48
1443.200000	1.31333e-48
1443.150000	1.3184e-48
1443.100000	1.32349e-48
1443.050000	1.32861e-48
1443.000000	1.33374e-48
1442.950000	1.33889e-48
1442.900000	1.34406e-48
1442.850000	1.34925e-48
1442.800000	1.35447e-48
1442.750000	1.3597e-48
1442.700000	1.36495e-48
1442.650000	1.37022e-48
1442.600000	1.37552e-48
1442.550000	1.38083e-48
1442.500000	1.38616e-48
1442.450000	1.39152e-48
1442.400000	1.39689e-48
1442.350000	1.40229e-48
1442.300000	1.40771e-48
1442.250000	1.41314e-48
1442.200000	1.4186e-48
1442.150000	1.42408e-48
1442.100000	1.42958e-48
1442.050000	1.43511e-48
1442.000000	1.44065e-48
1441.950000	1.44621e-48
1441.900000	1.4518e-48
1441.850000	1.45741e-48
1441.800000	1.46304e-48
1441.750000	1.46869e-48
1441.700000	1.47436e-48
1441.650000	1.48006e-48
1441.600000	1.48578e-48
1441.550000	1.49152e-48
1441.500000	1.49728e-48
1441.450000	1.50306e-48
1441.400000	1.50887e-48
1441.350000	1.5147e-48
1441.300000	1.52055e-48
1441.250000	1.52642e-48
1441.200000	1.53232e-48
1441.150000	1.53824e-48
1441.100000	1.54418e-48
1441.050000	1.55014e-48
1441.000000	1.55613e-48
1440.950000	1.56214e-48
1440.900000	1.56818e-48
1440.850000	1.57423e-48
1440.800000	1.58031e-48
1440.750000	1.58642e-48
1440.700000	1.59255e-48
1440.650000	1.5987e-48
1440.600000	1.60487e-48
1440.550000	1.61107e-48
1440.500000	1.6173e-48
1440.450000	1.62354e-48
1440.400000	1.62982e-48
1440.350000	1.63611e-48
1440.300000	1.64243e-48
1440.250000	1.64878e-48
1440.200000	1.65514e-48
1440.150000	1.66154e-48
1440.100000	1.66796e-48
1440.050000	1.6744e-48
1440.000000	1.68087e-48
1439.950000	1.68736e-48
1439.900000	1.69388e-48
1439.850000	1.70042e-48
1439.800000	1.70699e-48
1439.750000	1.71358e-48
1439.700000	1.7202e-48
1439.650000	1.72685e-48
1439.600000	1.73352e-48
1439.550000	1.74021e-48
1439.500000	1.74694e-48
1439.450000	1.75368e-48
1439.400000	1.76046e-48
1439.350000	1.76726e-48
1439.300000	1.77409e-48
1439.250000	1.78094e-48
1439.200000	1.78782e-48
1439.150000	1.79472e-48
1439.100000	1.80166e-48
1439.050000	1.80862e-48
1439.000000	1.8156e-48
1438.950000	1.82262e-48
1438.900000	1.82966e-48
1438.850000	1.83672e-48
1438.800000	1.84382e-48
1438.750000	1.85094e-48
1438.700000	1.85809e-48
1438.650000	1.86527e-48
1438.600000	1.87247e-48
1438.550000	1.87971e-48
1438.500000	1.88697e-48
1438.450000	1.89426e-48
1438.400000	1.90157e-48
1438.350000	1.90892e-48
1438.300000	1.91629e-48
1438.250000	1.9237e-48
1438.200000	1.93113e-48
1438.150000	1.93859e-48
1438.100000	1.94608e-48
1438.050000	1.95359e-48
1438.000000	1.96114e-48
1437.950000	1.96871e-48
1437.900000	1.97632e-48
1437.850000	1.98395e-48
1437.800000	1.99162e-48
1437.750000	1.99931e-48
1437.700000	2.00703e-48
1437.650000	2.01479e-48
1437.600000	2.02257e-48
1437.550000	2.03038e-48
1437.500000	2.03823e-48
1437.450000	2.0461e-48
1437.400000	2.054e-48
1437.350000	2.06194e-48
1437.300000	2.0699e-48
1437.250000	2.0779e-48
1437.200000	2.08592e-48
1437.150000	2.09398e-48
1437.100000	2.10207e-48
1437.050000	2.11019e-48
1437.000000	2.11834e-48
1436.950000	2.12652e-48
1436.900000	2.13474e-48
1436.850000	2.14298e-48
1436.800000	2.15126e-48
1436.750000	2.15957e-48
1436.700000	2.16791e-48
1436.650000	2.17629e-48
1436.600000	2.1847e-48
1436.550000	2.19313e-48
1436.500000	2.20161e-48
1436.450000	2.21011e-48
1436.400000	2.21865e-48
1436.350000	2.22722e-48
1436.300000	2.23582e-48
1436.250000	2.24446e-48
1436.200000	2.25313e-48
1436.150000	2.26183e-48
1436.100000	2.27057e-48
1436.050000	2.27934e-48
1436.000000	2.28814e-48
1435.950000	2.29698e-48
1435.900000	2.30586e-48
1435.850000	2.31476e-48
1435.800000	2.3237e-48
1435.750000	2.33268e-48
1435.700000	2.34169e-48
1435.650000	2.35074e-48
1435.600000	2.35982e-48
1435.550000	2.36893e-48
1435.500000	2.37808e-48
1435.450000	2.38727e-48
1435.400000	2.39649e-48
1435.350000	2.40575e-48
1435.300000	2.41504e-48
1435.250000	2.42437e-48
1435.200000	2.43374e-48
1435.150000	2.44314e-48
1435.100000	2.45257e-48
1435.050000	2.46205e-48
1435.000000	2.47156e-48
1434.950000	2.48111e-48
1434.900000	2.49069e-48
1434.850000	2.50031e-48
1434.800000	2.50997e-48
1434.750000	2.51966e-48
1434.700000	2.5294e-48
1434.650000	2.53917e-48
1434.600000	2.54898e-48
1434.550000	2.55882e-48
1434.500000	2.56871e-48
1434.450000	2.57863e-48
1434.400000	2.58859e-48
1434.350000	2.59859e-48
1434.300000	2.60863e-48
1434.250000	2.6187e-48
1434.200000	2.62882e-48
1434.150000	2.63897e-48
1434.100000	2.64917e-48
1434.050000	2.6594e-48
1434.000000	2.66967e-48
1433.950000	2.67999e-48
1433.900000	2.69034e-48
1433.850000	2.70073e-48
1433.800000	2.71116e-48
1433.750000	2.72164e-48
1433.700000	2.73215e-48
1433.650000	2.7427e-48
1433.600000	2.7533e-48
1433.550000	2.76393e-48
1433.500000	2.77461e-48
1433.450000	2.78533e-48
1433.400000	2.79609e-48
1433.350000	2.80689e-48
1433.300000	2.81773e-48
1433.250000	2.82861e-48
1433.200000	2.83954e-48
1433.150000	2.85051e-48
1433.100000	2.86152e-48
1433.050000	2.87257e-48
1433.000000	2.88367e-48
1432.950000	2.89481e-48
1432.900000	2.90599e-48
1432.850000	2.91722e-48
1432.800000	2.92848e-48
1432.750000	2.9398e-48
1432.700000	2.95115e-48
1432.650000	2.96255e-48
1432.600000	2.974e-48
1432.550000	2.98548e-48
1432.500000	2.99702e-48
1432.450000	3.00859e-48
1432.400000	3.02022e-48
1432.350000	3.03188e-48
1432.300000	3.04359e-48
1432.250000	3.05535e-48
1432.200000	3.06715e-48
1432.150000	3.079e-48
1432.100000	3.09089e-48
1432.050000	3.10283e-48
1432.000000	3.11482e-48
1431.950000	3.12685e-48
1431.900000	3.13893e-48
1431.850000	3.15105e-48
1431.800000	3.16323e-48
1431.750000	3.17545e-48
1431.700000	3.18771e-48
1431.650000	3.20003e-48
1431.600000	3.21239e-48
1431.550000	3.2248e-48
1431.500000	3.23725e-48
1431.450000	3.24976e-48
1431.400000	3.26231e-48
1431.350000	3.27491e-48
1431.300000	3.28756e-48
1431.250000	3.30026e-48
1431.200000	3.31301e-48
1431.150000	3.32581e-48
1431.100000	3.33865e-48
1431.050000	3.35155e-48
1431.000000	3.3645e-48
1430.950000	3.37749e-48
1430.900000	3.39054e-48
1430.850000	3.40364e-48
1430.800000	3.41678e-48
1430.750000	3.42998e-48
1430.700000	3.44323e-48
1430.650000	3.45653e-48
1430.600000	3.46988e-48
1430.550000	3.48329e-48
1430.500000	3.49674e-48
1430.450000	3.51025e-48
1430.400000	3.52381e-48
1430.350000	3.53742e-48
1430.300000	3.55109e-48
1430.250000	3.5648e-48
1430.200000	3.57857e-48
1430.150000	3.5924e-48
1430.100000	3.60627e-48
1430.050000	3.6202e-48
1430.000000	3.63419e-48
1429.950000	3.64823e-48
1429.900000	3.66232e-48
1429.850000	3.67647e-48
1429.800000	3.69067e-48
1429.750000	3.70492e-48
1429.700000	3.71923e-48
1429.650000	3.7336e-48
1429.600000	3.74802e-48
1429.550000	3.7625e-48
1429.500000	3.77704e-48
1429.450000	3.79163e-48
1429.400000	3.80627e-48
1429.350000	3.82097e-48
1429.300000	3.83573e-48
1429.250000	3.85055e-48
1429.200000	3.86542e-48
1429.150000	3.88036e-48
1429.100000	3.89535e-48
1429.050000	3.91039e-48
1429.000000	3.9255e-48
1428.950000	3.94066e-48
1428.900000	3.95588e-48
1428.850000	3.97116e-48
1428.800000	3.9865e-48
1428.750000	4.0019e-48
1428.700000	4.01736e-48
1428.650000	4.03288e-48
1428.600000	4.04846e-48
1428.550000	4.0641e-48
1428.500000	4.07979e-48
1428.450000	4.09555e-48
1428.400000	4.11137e-48
1428.350000	4.12726e-48
1428.300000	4.1432e-48
1428.250000	4.1592e-48
1428.200000	4.17527e-48
1428.150000	4.1914e-48
1428.100000	4.20759e-48
1428.050000	4.22384e-48
1428.000000	4.24016e-48
1427.950000	4.25654e-48
1427.900000	4.27298e-48
1427.850000	4.28948e-48
1427.800000	4.30605e-48
1427.750000	4.32269e-48
1427.700000	4.33938e-48
1427.650000	4.35615e-48
1427.600000	4.37297e-48
1427.550000	4.38986e-48
1427.500000	4.40682e-48
1427.450000	4.42384e-48
1427.400000	4.44093e-48
1427.350000	4.45809e-48
1427.300000	4.47531e-48
1427.250000	4.4926e-48
1427.200000	4.50995e-48
1427.150000	4.52737e-48
1427.100000	4.54486e-48
1427.050000	4.56241e-48
1427.000000	4.58004e-48
1426.950000	4.59773e-48
1426.900000	4.61549e-48
1426.850000	4.63332e-48
1426.800000	4.65122e-48
1426.750000	4.66918e-48
1426.700000	4.68722e-48
1426.650000	4.70532e-48
1426.600000	4.7235e-48
1426.550000	4.74175e-48
1426.500000	4.76006e-48
1426.450000	4.77845e-48
1426.400000	4.79691e-48
1426.350000	4.81544e-48
1426.300000	4.83404e-48
1426.250000	4.85271e-48
1426.200000	4.87146e-48
1426.150000	4.89027e-48
1426.100000	4.90916e-48
1426.050000	4.92813e-48
1426.000000	4.94716e-48
1425.950000	4.96627e-48
1425.900000	4.98546e-48
1425.850000	5.00471e-48
1425.800000	5.02405e-48
1425.750000	5.04345e-48
1425.700000	5.06294e-48
1425.650000	5.08249e-48
1425.600000	5.10213e-48
1425.550000	5.12183e-48
1425.500000	5.14162e-48
1425.450000	5.16148e-48
1425.400000	5.18142e-48
1425.350000	5.20143e-48
1425.300000	5.22152e-48
1425.250000	5.24169e-48
1425.200000	5.26194e-48
1425.150000	5.28227e-48
1425.100000	5.30267e-48
1425.050000	5.32315e-48
1425.000000	5.34372e-48
1424.950000	5.36436e-48
1424.900000	5.38508e-48
1424.850000	5.40588e-48
1424.800000	5.42676e-48
1424.750000	5.44772e-48
1424.700000	5.46877e-48
1424.650000	5.48989e-48
1424.600000	5.5111e-48
1424.550000	5.53239e-48
1424.500000	5.55376e-48
1424.450000	5.57521e-48
1424.400000	5.59675e-48
1424.350000	5.61837e-48
1424.300000	5.64007e-48
1424.250000	5.66185e-48
1424.200000	5.68373e-48
1424.150000	5.70568e-48
1424.100000	5.72772e-48
1424.050000	5.74984e-48
1424.000000	5.77206e-48
1423.950000	5.79435e-48
1423.900000	5.81673e-48
1423.850000	5.8392e-48
1423.800000	5.86176e-48
1423.750000	5.8844e-48
1423.700000	5.90713e-48
1423.650000	5.92995e-48
1423.600000	5.95286e-48
1423.550000	5.97585e-48
1423.500000	5.99893e-48
1423.450000	6.02211e-48
1423.400000	6.04537e-48
1423.350000	6.06872e-48
1423.300000	6.09216e-48
1423.250000	6.11569e-48
1423.200000	6.13932e-48
1423.150000	6.16303e-48
1423.100000	6.18684e-48
1423.050000	6.21074e-48
1423.000000	6.23473e-48
1422.950000	6.25881e-48
1422.900000	6.28299e-48
1422.850000	6.30726e-48
1422.800000	6.33162e-48
1422.750000	6.35608e-48
1422.700000	6.38063e-48
1422.650000	6.40528e-48
1422.600000	6.43002e-48
1422.550000	6.45486e-48
1422.500000	6.47979e-48
1422.450000	6.50482e-48
1422.400000	6.52995e-48
1422.350000	6.55517e-48
1422.300000	6.58049e-48
1422.250000	6.60591e-48
1422.200000	6.63143e-48
1422.150000	6.65705e-48
1422.100000	6.68276e-48
1422.050000	6.70857e-48
1422.000000	6.73449e-48
1421.950000	6.7605e-48
1421.900000	6.78662e-48
1421.850000	6.81283e-48
1421.800000	6.83915e-48
1421.750000	6.86557e-48
1421.700000	6.89209e-48
1421.650000	6.91871e-48
1421.600000	6.94543e-48
1421.550000	6.97226e-48
1421.500000	6.9992e-48
1421.450000	7.02623e-48
1421.400000	7.05337e-48
1421.350000	7.08062e-48
1421.300000	7.10797e-48
1421.250000	7.13543e-48
1421.200000	7.16299e-48
1421.150000	7.19066e-48
1421.100000	7.21843e-48
1421.050000	7.24632e-48
1421.000000	7.27431e-48
1420.950000	7.30241e-48
1420.900000	7.33061e-48
1420.850000	7.35893e-48
1420.800000	7.38736e-48
1420.750000	7.41589e-48
1420.700000	7.44454e-48
1420.650000	7.47329e-48
1420.600000	7.50216e-48
1420.550000	7.53114e-48
1420.500000	7.56023e-48
1420.450000	7.58944e-48
1420.400000	7.61875e-48
1420.350000	7.64818e-48
1420.300000	7.67772e-48
1420.250000	7.70738e-48
1420.200000	7.73715e-48
1420.150000	7.76704e-48
1420.100000	7.79704e-48
1420.050000	7.82716e-48
1420.000000	7.8574e-48
1419.950000	7.88775e-48
1419.900000	7.91822e-48
1419.850000	7.9488e-48
1419.800000	7.97951e-48
1419.750000	8.01033e-48
1419.700000	8.04127e-48
1419.650000	8.07233e-48
1419.600000	8.10351e-48
1419.550000	8.13482e-48
1419.500000	8.16624e-48
1419.450000	8.19778e-48
1419.400000	8.22945e-48
1419.350000	8.26124e-48
1419.300000	8.29315e-48
1419.250000	8.32518e-48
1419.200000	8.35734e-48
1419.150000	8.38962e-48
1419.100000	8.42203e-48
1419.050000	8.45456e-48
1419.000000	8.48722e-48
1418.950000	8.52001e-48
1418.900000	8.55292e-48
1418.850000	8.58595e-48
1418.800000	8.61912e-48
1418.750000	8.65241e-48
1418.700000	8.68584e-48
1418.650000	8.71939e-48
1418.600000	8.75307e-48
1418.550000	8.78688e-48
1418.500000	8.82082e-48
1418.450000	8.85489e-48
1418.400000	8.8891e-48
1418.350000	8.92343e-48
1418.300000	8.9579e-48
1418.250000	8.99251e-48
1418.200000	9.02724e-48
1418.150000	9.06211e-48
1418.100000	9.09712e-48
1418.050000	9.13226e-48
1418.000000	9.16753e-48
1417.950000	9.20294e-48
1417.900000	9.23849e-48
1417.850000	9.27418e-48
1417.800000	9.31e-48
1417.750000	9.34597e-48
1417.700000	9.38207e-48
1417.650000	9.41831e-48
1417.600000	9.45469e-48
1417.550000	9.49121e-48
1417.500000	9.52787e-48
1417.450000	9.56468e-48
1417.400000	9.60162e-48
1417.350000	9.63871e-48
1417.300000	9.67594e-48
1417.250000	9.71332e-48
1417.200000	9.75084e-48
1417.150000	9.7885e-48
1417.100000	9.82632e-48
1417.050000	9.86427e-48
1417.000000	9.90238e-48
1416.950000	9.94063e-48
1416.900000	9.97902e-48
1416.850000	1.00176e-47
1416.800000	1.00563e-47
1416.750000	1.00951e-47
1416.700000	1.01341e-47
1416.650000	1.01733e-47
1416.600000	1.02125e-47
1416.550000	1.0252e-47
1416.500000	1.02916e-47
1416.450000	1.03314e-47
1416.400000	1.03713e-47
1416.350000	1.04113e-47
1416.300000	1.04515e-47
1416.250000	1.04919e-47
1416.200000	1.05324e-47
1416.150000	1.05731e-47
1416.100000	1.0614e-47
1416.050000	1.0655e-47
1416.000000	1.06961e-47
1415.950000	1.07374e-47
1415.900000	1.07789e-47
1415.850000	1.08205e-47
1415.800000	1.08623e-47
1415.750000	1.09043e-47
1415.700000	1.09464e-47
1415.650000	1.09887e-47
1415.600000	1.10312e-47
1415.550000	1.10738e-47
1415.500000	1.11165e-47
1415.450000	1.11595e-47
1415.400000	1.12026e-47
1415.350000	1.12459e-47
1415.300000	1.12893e-47
1415.250000	1.13329e-47
1415.200000	1.13767e-47
1415.150000	1.14206e-47
1415.100000	1.14647e-47
1415.050000	1.1509e-47
1415.000000	1.15535e-47
1414.950000	1.15981e-47
1414.900000	1.16429e-47
1414.850000	1.16879e-47
1414.800000	1.1733e-47
1414.750000	1.17784e-47
1414.700000	1.18239e-47
1414.650000	1.18695e-47
1414.600000	1.19154e-47
1414.550000	1.19614e-47
1414.500000	1.20076e-47
1414.450000	1.2054e-47
1414.400000	1.21006e-47
1414.350000	1.21473e-47
1414.300000	1.21942e-47
1414.250000	1.22413e-47
1414.200000	1.22886e-47
1414.150000	1.23361e-47
1414.100000	1.23837e-47
1414.050000	1.24316e-47
1414.000000	1.24796e-47
1413.950000	1.25278e-47
1413.900000	1.25762e-47
1413.850000	1.26248e-47
1413.800000	1.26735e-47
1413.750000	1.27225e-47
1413.700000	1.27716e-47
1413.650000	1.2821e-47
1413.600000	1.28705e-47
1413.550000	1.29202e-47
1413.500000	1.29701e-47
1413.450000	1.30202e-47
1413.400000	1.30705e-47
1413.350000	1.3121e-47
1413.300000	1.31717e-47
1413.250000	1.32225e-47
1413.200000	1.32736e-47
1413.150000	1.33249e-47
1413.100000	1.33764e-47
1413.050000	1.3428e-47
1413.000000	1.34799e-47
1412.950000	1.3532e-47
1412.900000	1.35842e-47
1412.850000	1.36367e-47
1412.800000	1.36894e-47
1412.750000	1.37423e-47
1412.700000	1.37953e-47
1412.650000	1.38486e-47
1412.600000	1.39021e-47
1412.550000	1.39558e-47
1412.500000	1.40097e-47
1412.450000	1.40639e-47
1412.400000	1.41182e-47
1412.350000	1.41727e-47
1412.300000	1.42275e-47
1412.250000	1.42824e-47
1412.200000	1.43376e-47
1412.150000	1.4393e-47
1412.100000	1.44486e-47
1412.050000	1.45044e-47
1412.000000	1.45604e-47
1411.950000	1.46166e-47
1411.900000	1.46731e-47
1411.850000	1.47298e-47
1411.800000	1.47867e-47
1411.750000	1.48438e-47
1411.700000	1.49011e-47
1411.650000	1.49587e-47
1411.600000	1.50165e-47
1411.550000	1.50745e-47
1411.500000	1.51327e-47
1411.450000	1.51912e-47
1411.400000	1.52498e-47
1411.350000	1.53088e-47
1411.300000	1.53679e-47
1411.250000	1.54272e-47
1411.200000	1.54868e-47
1411.150000	1.55467e-47
1411.100000	1.56067e-47
1411.050000	1.5667e-47
1411.000000	1.57275e-47
1410.950000	1.57883e-47
1410.900000	1.58493e-47
1410.850000	1.59105e-47
1410.800000	1.59719e-47
1410.750000	1.60336e-47
1410.700000	1.60956e-47
1410.650000	1.61577e-47
1410.600000	1.62201e-47
1410.550000	1.62828e-47
1410.500000	1.63457e-47
1410.450000	1.64088e-47
1410.400000	1.64722e-47
1410.350000	1.65358e-47
1410.300000	1.65997e-47
1410.250000	1.66638e-47
1410.200000	1.67282e-47
1410.150000	1.67928e-47
1410.100000	1.68577e-47
1410.050000	1.69228e-47
1410.000000	1.69882e-47
1409.950000	1.70538e-47
1409.900000	1.71197e-47
1409.850000	1.71858e-47
1409.800000	1.72522e-47
1409.750000	1.73188e-47
1409.700000	1.73857e-47
1409.650000	1.74529e-47
1409.600000	1.75203e-47
1409.550000	1.7588e-47
1409.500000	1.76559e-47
1409.450000	1.77241e-47
1409.400000	1.77926e-47
1409.350000	1.78613e-47
1409.300000	1.79303e-47
1409.250000	1.79996e-47
1409.200000	1.80691e-47
1409.150000	1.81389e-47
1409.100000	1.82089e-47
1409.050000	1.82793e-47
1409.000000	1.83499e-47
1408.950000	1.84208e-47
1408.900000	1.84919e-47
1408.850000	1.85634e-47
1408.800000	1.86351e-47
1408.750000	1.8707e-47
1408.700000	1.87793e-47
1408.650000	1.88518e-47
1408.600000	1.89247e-47
1408.550000	1.89978e-47
1408.500000	1.90711e-47
1408.450000	1.91448e-47
1408.400000	1.92188e-47
1408.350000	1.9293e-47
1408.300000	1.93675e-47
1408.250000	1.94423e-47
1408.200000	1.95174e-47
1408.150000	1.95928e-47
1408.100000	1.96685e-47
1408.050000	1.97445e-47
1408.000000	1.98208e-47
1407.950000	1.98973e-47
1407.900000	1.99742e-47
1407.850000	2.00513e-47
1407.800000	2.01288e-47
1407.750000	2.02065e-47
1407.700000	2.02846e-47
1407.650000	2.03629e-47
1407.600000	2.04416e-47
1407.550000	2.05206e-47
1407.500000	2.05998e-47
1407.450000	2.06794e-47
1407.400000	2.07593e-47
1407.350000	2.08395e-47
1407.300000	2.092e-47
1407.250000	2.10008e-47
1407.200000	2.10819e-47
1407.150000	2.11633e-47
1407.100000	2.12451e-47
1407.050000	2.13271e-47
1407.000000	2.14095e-47
1406.950000	2.14922e-47
1406.900000	2.15752e-47
1406.850000	2.16586e-47
1406.800000	2.17422e-47
1406.750000	2.18262e-47
1406.700000	2.19105e-47
1406.650000	2.19952e-47
1406.600000	2.20801e-47
1406.550000	2.21654e-47
1406.500000	2.2251e-47
1406.450000	2.2337e-47
1406.400000	2.24233e-47
1406.350000	2.25099e-47
1406.300000	2.25968e-47
1406.250000	2.26841e-47
1406.200000	2.27717e-47
1406.150000	2.28597e-47
1406.100000	2.2948e-47
1406.050000	2.30366e-47
1406.000000	2.31256e-47
1405.950000	2.32149e-47
1405.900000	2.33046e-47
1405.850000	2.33946e-47
1405.800000	2.3485e-47
1405.750000	2.35757e-47
1405.700000	2.36668e-47
1405.650000	2.37582e-47
1405.600000	2.385e-47
1405.550000	2.39421e-47
1405.500000	2.40346e-47
1405.450000	2.41274e-47
1405.400000	2.42206e-47
1405.350000	2.43142e-47
1405.300000	2.44081e-47
1405.250000	2.45024e-47
1405.200000	2.4597e-47
1405.150000	2.4692e-47
1405.100000	2.47874e-47
1405.050000	2.48832e-47
1405.000000	2.49793e-47
1404.950000	2.50758e-47
1404.900000	2.51726e-47
1404.850000	2.52699e-47
1404.800000	2.53675e-47
1404.750000	2.54655e-47
1404.700000	2.55638e-47
1404.650000	2.56626e-47
1404.600000	2.57617e-47
1404.550000	2.58612e-47
1404.500000	2.59611e-47
1404.450000	2.60614e-47
1404.400000	2.61621e-47
1404.350000	2.62631e-47
1404.300000	2.63646e-47
1404.250000	2.64664e-47
1404.200000	2.65686e-47
1404.150000	2.66713e-47
1404.100000	2.67743e-47
1404.050000	2.68777e-47
1404.000000	2.69815e-47
1403.950000	2.70857e-47
1403.900000	2.71904e-47
1403.850000	2.72954e-47
1403.800000	2.74008e-47
1403.750000	2.75067e-47
1403.700000	2.76129e-47
1403.650000	2.77196e-47
1403.600000	2.78267e-47
1403.550000	2.79341e-47
1403.500000	2.8042e-47
1403.450000	2.81504e-47
1403.400000	2.82591e-47
1403.350000	2.83683e-47
1403.300000	2.84778e-47
1403.250000	2.85878e-47
1403.200000	2.86983e-47
1403.150000	2.88091e-47
1403.100000	2.89204e-47
1403.050000	2.90321e-47
1403.000000	2.91442e-47
1402.950000	2.92568e-47
1402.900000	2.93698e-47
1402.850000	2.94833e-47
1402.800000	2.95972e-47
1402.750000	2.97115e-47
1402.700000	2.98263e-47
1402.650000	2.99415e-47
1402.600000	3.00571e-47
1402.550000	3.01732e-47
1402.500000	3.02898e-47
1402.450000	3.04068e-47
1402.400000	3.05242e-47
1402.350000	3.06421e-47
1402.300000	3.07605e-47
1402.250000	3.08793e-47
1402.200000	3.09986e-47
1402.150000	3.11183e-47
1402.100000	3.12385e-47
1402.050000	3.13592e-47
1402.000000	3.14803e-47
1401.950000	3.16019e-47
1401.900000	3.1724e-47
1401.850000	3.18465e-47
1401.800000	3.19696e-47
1401.750000	3.2093e-47
1401.700000	3.2217e-47
1401.650000	3.23415e-47
1401.600000	3.24664e-47
1401.550000	3.25918e-47
1401.500000	3.27177e-47
1401.450000	3.28441e-47
1401.400000	3.29709e-47
1401.350000	3.30983e-47
1401.300000	3.32261e-47
1401.250000	3.33545e-47
1401.200000	3.34833e-47
1401.150000	3.36127e-47
1401.100000	3.37425e-47
1401.050000	3.38728e-47
1401.000000	3.40037e-47
1400.950000	3.4135e-47
1400.900000	3.42669e-47
1400.850000	3.43992e-47
1400.800000	3.45321e-47
1400.750000	3.46655e-47
1400.700000	3.47994e-47
1400.650000	3.49338e-47
1400.600000	3.50688e-47
1400.550000	3.52042e-47
1400.500000	3.53402e-47
1400.450000	3.54767e-47
1400.400000	3.56137e-47
1400.350000	3.57513e-47
1400.300000	3.58894e-47
1400.250000	3.6028e-47
1400.200000	3.61672e-47
1400.150000	3.63069e-47
1400.100000	3.64471e-47
1400.050000	3.65879e-47
1400.000000	3.67293e-47
1399.950000	3.68711e-47
1399.900000	3.70136e-47
1399.850000	3.71565e-47
1399.800000	3.73001e-47
1399.750000	3.74441e-47
1399.700000	3.75888e-47
1399.650000	3.7734e-47
1399.600000	3.78797e-47
1399.550000	3.8026e-47
1399.500000	3.81729e-47
1399.450000	3.83204e-47
1399.400000	3.84684e-47
1399.350000	3.8617e-47
1399.300000	3.87661e-47
1399.250000	3.89159e-47
1399.200000	3.90662e-47
1399.150000	3.92171e-47
1399.100000	3.93686e-47
1399.050000	3.95207e-47
1399.000000	3.96733e-47
1398.950000	3.98266e-47
1398.900000	3.99804e-47
1398.850000	4.01348e-47
1398.800000	4.02899e-47
1398.750000	4.04455e-47
1398.700000	4.06017e-47
1398.650000	4.07586e-47
1398.600000	4.0916e-47
1398.550000	4.1074e-47
1398.500000	4.12327e-47
1398.450000	4.1392e-47
1398.400000	4.15518e-47
1398.350000	4.17123e-47
1398.300000	4.18735e-47
1398.250000	4.20352e-47
1398.200000	4.21976e-47
1398.150000	4.23606e-47
1398.100000	4.25242e-47
1398.050000	4.26885e-47
1398.000000	4.28534e-47
1397.950000	4.30189e-47
1397.900000	4.31851e-47
1397.850000	4.33519e-47
1397.800000	4.35193e-47
1397.750000	4.36874e-47
1397.700000	4.38562e-47
1397.650000	4.40256e-47
1397.600000	4.41956e-47
1397.550000	4.43664e-47
1397.500000	4.45377e-47
1397.450000	4.47098e-47
1397.400000	4.48825e-47
1397.350000	4.50558e-47
1397.300000	4.52299e-47
1397.250000	4.54046e-47
1397.200000	4.558e-47
1397.150000	4.5756e-47
1397.100000	4.59328e-47
1397.050000	4.61102e-47
1397.000000	4.62883e-47
1396.950000	4.64671e-47
1396.900000	4.66466e-47
1396.850000	4.68268e-47
1396.800000	4.70076e-47
1396.750000	4.71892e-47
1396.700000	4.73715e-47
1396.650000	4.75545e-47
1396.600000	4.77382e-47
1396.550000	4.79226e-47
1396.500000	4.81077e-47
1396.450000	4.82935e-47
1396.400000	4.848e-47
1396.350000	4.86673e-47
1396.300000	4.88553e-47
1396.250000	4.9044e-47
1396.200000	4.92334e-47
1396.150000	4.94236e-47
1396.100000	4.96145e-47
1396.050000	4.98062e-47
1396.000000	4.99986e-47
1395.950000	5.01917e-47
1395.900000	5.03856e-47
1395.850000	5.05802e-47
1395.800000	5.07756e-47
1395.750000	5.09717e-47
1395.700000	5.11686e-47
1395.650000	5.13662e-47
1395.600000	5.15646e-47
1395.550000	5.17638e-47
1395.500000	5.19638e-47
1395.450000	5.21645e-47
1395.400000	5.2366e-47
1395.350000	5.25682e-47
1395.300000	5.27713e-47
1395.250000	5.29751e-47
1395.200000	5.31798e-47
1395.150000	5.33852e-47
1395.100000	5.35914e-47
1395.050000	5.37984e-47
1395.000000	5.40062e-47
1394.950000	5.42148e-47
1394.900000	5.44242e-47
1394.850000	5.46345e-47
1394.800000	5.48455e-47
1394.750000	5.50573e-47
1394.700000	5.527e-47
1394.650000	5.54835e-47
1394.600000	5.56978e-47
1394.550000	5.5913e-47
1394.500000	5.61289e-47
1394.450000	5.63457e-47
1394.400000	5.65634e-47
1394.350000	5.67819e-47
1394.300000	5.70012e-47
1394.250000	5.72214e-47
1394.200000	5.74424e-47
1394.150000	5.76643e-47
1394.100000	5.7887e-47
1394.050000	5.81106e-47
1394.000000	5.83351e-47
1393.950000	5.85604e-47
1393.900000	5.87866e-47
1393.850000	5.90137e-47
1393.800000	5.92417e-47
1393.750000	5.94705e-47
1393.700000	5.97002e-47
1393.650000	5.99308e-47
1393.600000	6.01623e-47
1393.550000	6.03947e-47
1393.500000	6.0628e-47
1393.450000	6.08622e-47
1393.400000	6.10972e-47
1393.350000	6.13332e-47
1393.300000	6.15702e-47
1393.250000	6.1808e-47
1393.200000	6.20467e-47
1393.150000	6.22864e-47
1393.100000	6.2527e-47
1393.050000	6.27685e-47
1393.000000	6.3011e-47
1392.950000	6.32544e-47
1392.900000	6.34987e-47
1392.850000	6.3744e-47
1392.800000	6.39902e-47
1392.750000	6.42374e-47
1392.700000	6.44855e-47
1392.650000	6.47346e-47
1392.600000	6.49846e-47
1392.550000	6.52356e-47
1392.500000	6.54876e-47
1392.450000	6.57406e-47
1392.400000	6.59945e-47
1392.350000	6.62494e-47
1392.300000	6.65053e-47
1392.250000	6.67622e-47
1392.200000	6.70201e-47
1392.150000	6.7279e-47
1392.100000	6.75388e-47
1392.050000	6.77997e-47
1392.000000	6.80616e-47
1391.950000	6.83245e-47
1391.900000	6.85884e-47
1391.850000	6.88534e-47
1391.800000	6.91193e-47
1391.750000	6.93863e-47
1391.700000	6.96543e-47
1391.650000	6.99234e-47
1391.600000	7.01935e-47
1391.550000	7.04646e-47
1391.500000	7.07368e-47
1391.450000	7.101e-47
1391.400000	7.12843e-47
1391.350000	7.15597e-47
1391.300000	7.18361e-47
1391.250000	7.21135e-47
1391.200000	7.23921e-47
1391.150000	7.26717e-47
1391.100000	7.29524e-47
1391.050000	7.32342e-47
1391.000000	7.35171e-47
1390.950000	7.38011e-47
1390.900000	7.40861e-47
1390.850000	7.43723e-47
1390.800000	7.46596e-47
1390.750000	7.4948e-47
1390.700000	7.52375e-47
1390.650000	7.55281e-47
1390.600000	7.58198e-47
1390.550000	7.61127e-47
1390.500000	7.64067e-47
1390.450000	7.67018e-47
1390.400000	7.69981e-47
1390.350000	7.72955e-47
1390.300000	7.75941e-47
1390.250000	7.78938e-47
1390.200000	7.81947e-47
1390.150000	7.84967e-47
1390.100000	7.87999e-47
1390.050000	7.91043e-47
1390.000000	7.94099e-47
1389.950000	7.97166e-47
1389.900000	8.00245e-47
1389.850000	8.03336e-47
1389.800000	8.06439e-47
1389.750000	8.09554e-47
1389.700000	8.12681e-47
1389.650000	8.1582e-47
1389.600000	8.18972e-47
1389.550000	8.22135e-47
1389.500000	8.25311e-47
1389.450000	8.28499e-47
1389.400000	8.31699e-47
1389.350000	8.34911e-47
1389.300000	8.38136e-47
1389.250000	8.41374e-47
1389.200000	8.44624e-47
1389.150000	8.47886e-47
1389.100000	8.51161e-47
1389.050000	8.54449e-47
1389.000000	8.5775e-47
1388.950000	8.61063e-47
1388.900000	8.64389e-47
1388.850000	8.67728e-47
1388.800000	8.71079e-47
1388.750000	8.74444e-47
1388.700000	8.77822e-47
1388.650000	8.81213e-47
1388.600000	8.84616e-47
1388.550000	8.88033e-47
1388.500000	8.91463e-47
1388.450000	8.94907e-47
1388.400000	8.98364e-47
1388.350000	9.01834e-47
1388.300000	9.05317e-47
1388.250000	9.08814e-47
1388.200000	9.12325e-47
1388.150000	9.15849e-47
1388.100000	9.19386e-47
1388.050000	9.22937e-47
1388.000000	9.26502e-47
1387.950000	9.30081e-47
1387.900000	9.33674e-47
1387.850000	9.3728e-47
1387.800000	9.40901e-47
1387.750000	9.44535e-47
1387.700000	9.48183e-47
1387.650000	9.51846e-47
1387.600000	9.55523e-47
1387.550000	9.59213e-47
1387.500000	9.62919e-47
1387.450000	9.66638e-47
1387.400000	9.70372e-47
1387.350000	9.7412e-47
1387.300000	9.77883e-47
1387.250000	9.8166e-47
1387.200000	9.85452e-47
1387.150000	9.89258e-47
1387.100000	9.93079e-47
1387.050000	9.96915e-47
1387.000000	1.00077e-46
1386.950000	1.00463e-46
1386.900000	1.00851e-46
1386.850000	1.01241e-46
1386.800000	1.01632e-46
1386.750000	1.02024e-46
1386.700000	1.02418e-46
1386.650000	1.02814e-46
1386.600000	1.03211e-46
1386.550000	1.0361e-46
1386.500000	1.0401e-46
1386.450000	1.04412e-46
1386.400000	1.04815e-46
1386.350000	1.0522e-46
1386.300000	1.05626e-46
1386.250000	1.06034e-46
1386.200000	1.06444e-46
1386.150000	1.06855e-46
1386.100000	1.07268e-46
1386.050000	1.07682e-46
1386.000000	1.08098e-46
1385.950000	1.08516e-46
1385.900000	1.08935e-46
1385.850000	1.09356e-46
1385.800000	1.09778e-46
1385.750000	1.10202e-46
1385.700000	1.10628e-46
1385.650000	1.11055e-46
1385.600000	1.11484e-46
1385.550000	1.11915e-46
1385.500000	1.12347e-46
1385.450000	1.12781e-46
1385.400000	1.13217e-46
1385.350000	1.13654e-46
1385.300000	1.14093e-46
1385.250000	1.14534e-46
1385.200000	1.14976e-46
1385.150000	1.1542e-46
1385.100000	1.15866e-46
1385.050000	1.16314e-46
1385.000000	1.16763e-46
1384.950000	1.17214e-46
1384.900000	1.17667e-46
1384.850000	1.18121e-46
1384.800000	1.18577e-46
1384.750000	1.19035e-46
1384.700000	1.19495e-46
1384.650000	1.19957e-46
1384.600000	1.2042e-46
1384.550000	1.20885e-46
1384.500000	1.21352e-46
1384.450000	1.21821e-46
1384.400000	1.22291e-46
1384.350000	1.22764e-46
1384.300000	1.23238e-46
1384.250000	1.23714e-46
1384.200000	1.24192e-46
1384.150000	1.24672e-46
1384.100000	1.25153e-46
1384.050000	1.25637e-46
1384.000000	1.26122e-46
1383.950000	1.26609e-46
1383.900000	1.27098e-46
1383.850000	1.27589e-46
1383.800000	1.28082e-46
1383.750000	1.28577e-46
1383.700000	1.29073e-46
1383.650000	1.29572e-46
1383.600000	1.30072e-46
1383.550000	1.30575e-46
1383.500000	1.31079e-46
1383.450000	1.31585e-46
1383.400000	1.32094e-46
1383.350000	1.32604e-46
1383.300000	1.33116e-46
1383.250000	1.3363e-46
1383.200000	1.34146e-46
1383.150000	1.34665e-46
1383.100000	1.35185e-46
1383.050000	1.35707e-46
1383.000000	1.36231e-46
1382.950000	1.36757e-46
1382.900000	1.37286e-46
1382.850000	1.37816e-46
1382.800000	1.38348e-46
1382.750000	1.38883e-46
1382.700000	1.39419e-46
1382.650000	1.39958e-46
1382.600000	1.40498e-46
1382.550000	1.41041e-46
1382.500000	1.41586e-46
1382.450000	1.42133e-46
1382.400000	1.42682e-46
1382.350000	1.43233e-46
1382.300000	1.43786e-46
1382.250000	1.44341e-46
1382.200000	1.44899e-46
1382.150000	1.45459e-46
1382.100000	1.4602e-46
1382.050000	1.46584e-46
1382.000000	1.47151e-46
1381.950000	1.47719e-46
1381.900000	1.4829e-46
1381.850000	1.48862e-46
1381.800000	1.49437e-46
1381.750000	1.50015e-46
1381.700000	1.50594e-46
1381.650000	1.51176e-46
1381.600000	1.5176e-46
1381.550000	1.52346e-46
1381.500000	1.52934e-46
1381.450000	1.53525e-46
1381.400000	1.54118e-46
1381.350000	1.54713e-46
1381.300000	1.55311e-46
1381.250000	1.55911e-46
1381.200000	1.56513e-46
1381.150000	1.57118e-46
1381.100000	1.57725e-46
1381.050000	1.58334e-46
1381.000000	1.58945e-46
1380.950000	1.59559e-46
1380.900000	1.60176e-46
1380.850000	1.60794e-46
1380.800000	1.61415e-46
1380.750000	1.62039e-46
1380.700000	1.62665e-46
1380.650000	1.63293e-46
1380.600000	1.63924e-46
1380.550000	1.64557e-46
1380.500000	1.65193e-46
1380.450000	1.65831e-46
1380.400000	1.66471e-46
1380.350000	1.67114e-46
1380.300000	1.6776e-46
1380.250000	1.68408e-46
1380.200000	1.69058e-46
1380.150000	1.69711e-46
1380.100000	1.70367e-46
1380.050000	1.71025e-46
1380.000000	1.71686e-46
1379.950000	1.72349e-46
1379.900000	1.73014e-46
1379.850000	1.73683e-46
1379.800000	1.74354e-46
1379.750000	1.75027e-46
1379.700000	1.75703e-46
1379.650000	1.76382e-46
1379.600000	1.77063e-46
1379.550000	1.77747e-46
1379.500000	1.78434e-46
1379.450000	1.79123e-46
1379.400000	1.79815e-46
1379.350000	1.80509e-46
1379.300000	1.81207e-46
1379.250000	1.81906e-46
1379.200000	1.82609e-46
1379.150000	1.83314e-46
1379.100000	1.84022e-46
1379.050000	1.84733e-46
1379.000000	1.85447e-46
1378.950000	1.86163e-46
1378.900000	1.86882e-46
1378.850000	1.87604e-46
1378.800000	1.88329e-46
1378.750000	1.89056e-46
1378.700000	1.89786e-46
1378.650000	1.9052e-46
1378.600000	1.91255e-46
1378.550000	1.91994e-46
1378.500000	1.92736e-46
1378.450000	1.9348e-46
1378.400000	1.94228e-46
1378.350000	1.94978e-46
1378.300000	1.95731e-46
1378.250000	1.96487e-46
1378.200000	1.97246e-46
1378.150000	1.98008e-46
1378.100000	1.98773e-46
1378.050000	1.9954e-46
1378.000000	2.00311e-46
1377.950000	2.01085e-46
1377.900000	2.01862e-46
1377.850000	2.02641e-46
1377.800000	2.03424e-46
1377.750000	2.0421e-46
1377.700000	2.04999e-46
1377.650000	2.0579e-46
1377.600000	2.06585e-46
1377.550000	2.07383e-46
1377.500000	2.08184e-46
1377.450000	2.08988e-46
1377.400000	2.09796e-46
1377.350000	2.10606e-46
1377.300000	2.1142e-46
1377.250000	2.12236e-46
1377.200000	2.13056e-46
1377.150000	2.13879e-46
1377.100000	2.14705e-46
1377.050000	2.15534e-46
1377.000000	2.16367e-46
1376.950000	2.17203e-46
1376.900000	2.18042e-46
1376.850000	2.18884e-46
1376.800000	2.19729e-46
1376.750000	2.20578e-46
1376.700000	2.2143e-46
1376.650000	2.22285e-46
1376.600000	2.23144e-46
1376.550000	2.24006e-46
1376.500000	2.24871e-46
1376.450000	2.2574e-46
1376.400000	2.26612e-46
1376.350000	2.27487e-46
1376.300000	2.28366e-46
1376.250000	2.29248e-46
1376.200000	2.30133e-46
1376.150000	2.31022e-46
1376.100000	2.31915e-46
1376.050000	2.3281e-46
1376.000000	2.3371e-46
1375.950000	2.34612e-46
1375.900000	2.35519e-46
1375.850000	2.36428e-46
1375.800000	2.37342e-46
1375.750000	2.38258e-46
1375.700000	2.39179e-46
1375.650000	2.40102e-46
1375.600000	2.4103e-46
1375.550000	2.41961e-46
1375.500000	2.42895e-46
1375.450000	2.43834e-46
1375.400000	2.44776e-46
1375.350000	2.45721e-46
1375.300000	2.4667e-46
1375.250000	2.47623e-46
1375.200000	2.48579e-46
1375.150000	2.4954e-46
1375.100000	2.50503e-46
1375.050000	2.51471e-46
1375.000000	2.52442e-46
1374.950000	2.53417e-46
1374.900000	2.54396e-46
1374.850000	2.55379e-46
1374.800000	2.56365e-46
1374.750000	2.57356e-46
1374.700000	2.5835e-46
1374.650000	2.59348e-46
1374.600000	2.60349e-46
1374.550000	2.61355e-46
1374.500000	2.62364e-46
1374.450000	2.63378e-46
1374.400000	2.64395e-46
1374.350000	2.65416e-46
1374.300000	2.66442e-46
1374.250000	2.67471e-46
1374.200000	2.68504e-46
1374.150000	2.69541e-46
1374.100000	2.70582e-46
1374.050000	2.71627e-46
1374.000000	2.72677e-46
1373.950000	2.7373e-46
1373.900000	2.74787e-46
1373.850000	2.75849e-46
1373.800000	2.76914e-46
1373.750000	2.77984e-46
1373.700000	2.79057e-46
1373.650000	2.80135e-46
1373.600000	2.81217e-46
1373.550000	2.82304e-46
1373.500000	2.83394e-46
1373.450000	2.84489e-46
1373.400000	2.85587e-46
1373.350000	2.86691e-46
1373.300000	2.87798e-46
1373.250000	2.8891e-46
1373.200000	2.90026e-46
1373.150000	2.91146e-46
1373.100000	2.9227e-46
1373.050000	2.93399e-46
1373.000000	2.94533e-46
1372.950000	2.9567e-46
1372.900000	2.96812e-46
1372.850000	2.97959e-46
1372.800000	2.9911e-46
1372.750000	3.00265e-46
1372.700000	3.01425e-46
1372.650000	3.02589e-46
1372.600000	3.03758e-46
1372.550000	3.04931e-46
1372.500000	3.06109e-46
1372.450000	3.07291e-46
1372.400000	3.08478e-46
1372.350000	3.0967e-46
1372.300000	3.10866e-46
1372.250000	3.12067e-46
1372.200000	3.13272e-46
1372.150000	3.14482e-46
1372.100000	3.15697e-46
1372.050000	3.16916e-46
1372.000000	3.1814e-46
1371.950000	3.19369e-46
1371.900000	3.20603e-46
1371.850000	3.21841e-46
1371.800000	3.23084e-46
1371.750000	3.24332e-46
1371.700000	3.25585e-46
1371.650000	3.26843e-46
1371.600000	3.28105e-46
1371.550000	3.29373e-46
1371.500000	3.30645e-46
1371.450000	3.31922e-46
1371.400000	3.33204e-46
1371.350000	3.34491e-46
1371.300000	3.35783e-46
1371.250000	3.3708e-46
1371.200000	3.38382e-46
1371.150000	3.39689e-46
1371.100000	3.41001e-46
1371.050000	3.42318e-46
1371.000000	3.43641e-46
1370.950000	3.44968e-46
1370.900000	3.463e-46
1370.850000	3.47638e-46
1370.800000	3.48981e-46
1370.750000	3.50329e-46
1370.700000	3.51682e-46
1370.650000	3.5304e-46
1370.600000	3.54404e-46
1370.550000	3.55773e-46
1370.500000	3.57147e-46
1370.450000	3.58527e-46
1370.400000	3.59912e-46
1370.350000	3.61302e-46
1370.300000	3.62697e-46
1370.250000	3.64098e-46
1370.200000	3.65505e-46
1370.150000	3.66916e-46
1370.100000	3.68334e-46
1370.050000	3.69756e-46
1370.000000	3.71185e-46
1369.950000	3.72618e-46
1369.900000	3.74058e-46
1369.850000	3.75502e-46
1369.800000	3.76953e-46
1369.750000	3.78409e-46
1369.700000	3.7987e-46
1369.650000	3.81338e-46
1369.600000	3.82811e-46
1369.550000	3.84289e-46
1369.500000	3.85774e-46
1369.450000	3.87264e-46
1369.400000	3.8876e-46
1369.350000	3.90261e-46
1369.300000	3.91769e-46
1369.250000	3.93282e-46
1369.200000	3.94801e-46
1369.150000	3.96326e-46
1369.100000	3.97857e-46
1369.050000	3.99394e-46
1369.000000	4.00936e-46
1368.950000	4.02485e-46
1368.900000	4.0404e-46
1368.850000	4.056e-46
1368.800000	4.07167e-46
1368.750000	4.0874e-46
1368.700000	4.10318e-46
1368.650000	4.11903e-46
1368.600000	4.13494e-46
1368.550000	4.15091e-46
1368.500000	4.16695e-46
1368.450000	4.18304e-46
1368.400000	4.1992e-46
1368.350000	4.21542e-46
1368.300000	4.2317e-46
1368.250000	4.24805e-46
1368.200000	4.26446e-46
1368.150000	4.28093e-46
1368.100000	4.29746e-46
1368.050000	4.31406e-46
1368.000000	4.33073e-46
1367.950000	4.34745e-46
1367.900000	4.36425e-46
1367.850000	4.3811e-46
1367.800000	4.39803e-46
1367.750000	4.41501e-46
1367.700000	4.43207e-46
1367.650000	4.44919e-46
1367.600000	4.46637e-46
1367.550000	4.48362e-46
1367.500000	4.50094e-46
1367.450000	4.51833e-46
1367.400000	4.53578e-46
1367.350000	4.5533e-46
1367.300000	4.57089e-46
1367.250000	4.58854e-46
1367.200000	4.60627e-46
1367.150000	4.62406e-46
1367.100000	4.64192e-46
1367.050000	4.65985e-46
1367.000000	4.67785e-46
1366.950000	4.69592e-46
1366.900000	4.71406e-46
1366.850000	4.73226e-46
1366.800000	4.75054e-46
1366.750000	4.76889e-46
1366.700000	4.78731e-46
1366.650000	4.8058e-46
1366.600000	4.82437e-46
1366.550000	4.843e-46
1366.500000	4.86171e-46
1366.450000	4.88049e-46
1366.400000	4.89934e-46
1366.350000	4.91826e-46
1366.300000	4.93726e-46
1366.250000	4.95633e-46
1366.200000	4.97547e-46
1366.150000	4.99469e-46
1366.100000	5.01398e-46
1366.050000	5.03335e-46
1366.000000	5.05279e-46
1365.950000	5.07231e-46
1365.900000	5.0919e-46
1365.850000	5.11157e-46
1365.800000	5.13131e-46
1365.750000	5.15113e-46
1365.700000	5.17103e-46
1365.650000	5.191e-46
1365.600000	5.21105e-46
1365.550000	5.23118e-46
1365.500000	5.25139e-46
1365.450000	5.27167e-46
1365.400000	5.29204e-46
1365.350000	5.31248e-46
1365.300000	5.333e-46
1365.250000	5.35359e-46
1365.200000	5.37427e-46
1365.150000	5.39503e-46
1365.100000	5.41587e-46
1365.050000	5.43679e-46
1365.000000	5.45779e-46
1364.950000	5.47887e-46
1364.900000	5.50003e-46
1364.850000	5.52128e-46
1364.800000	5.5426e-46
1364.750000	5.56401e-46
1364.700000	5.5855e-46
1364.650000	5.60708e-46
1364.600000	5.62874e-46
1364.550000	5.65048e-46
1364.500000	5.6723e-46
1364.450000	5.69421e-46
1364.400000	5.71621e-46
1364.350000	5.73829e-46
1364.300000	5.76045e-46
1364.250000	5.7827e-46
1364.200000	5.80504e-46
1364.150000	5.82746e-46
1364.100000	5.84997e-46
1364.050000	5.87257e-46
1364.000000	5.89525e-46
1363.950000	5.91802e-46
1363.900000	5.94088e-46
1363.850000	5.96383e-46
1363.800000	5.98686e-46
1363.750000	6.00999e-46
1363.700000	6.0332e-46
1363.650000	6.0565e-46
1363.600000	6.0799e-46
1363.550000	6.10338e-46
1363.500000	6.12696e-46
1363.450000	6.15062e-46
1363.400000	6.17438e-46
1363.350000	6.19823e-46
1363.300000	6.22217e-46
1363.250000	6.2462e-46
1363.200000	6.27033e-46
1363.150000	6.29455e-46
1363.100000	6.31886e-46
1363.050000	6.34327e-46
1363.000000	6.36777e-46
1362.950000	6.39237e-46
1362.900000	6.41706e-46
1362.850000	6.44184e-46
1362.800000	6.46673e-46
1362.750000	6.4917e-46
1362.700000	6.51678e-46
1362.650000	6.54195e-46
1362.600000	6.56722e-46
1362.550000	6.59259e-46
1362.500000	6.61805e-46
1362.450000	6.64361e-46
1362.400000	6.66927e-46
1362.350000	6.69503e-46
1362.300000	6.72089e-46
1362.250000	6.74685e-46
1362.200000	6.77291e-46
1362.150000	6.79907e-46
1362.100000	6.82534e-46
1362.050000	6.8517e-46
1362.000000	6.87817e-46
1361.950000	6.90473e-46
1361.900000	6.9314e-46
1361.850000	6.95818e-46
1361.800000	6.98505e-46
1361.750000	7.01203e-46
1361.700000	7.03912e-46
1361.650000	7.06631e-46
1361.600000	7.0936e-46
1361.550000	7.121e-46
1361.500000	7.1485e-46
1361.450000	7.17612e-46
1361.400000	7.20383e-46
1361.350000	7.23166e-46
1361.300000	7.25959e-46
1361.250000	7.28763e-46
1361.200000	7.31578e-46
1361.150000	7.34404e-46
1361.100000	7.37241e-46
1361.050000	7.40088e-46
1361.000000	7.42947e-46
1360.950000	7.45817e-46
1360.900000	7.48697e-46
1360.850000	7.51589e-46
1360.800000	7.54492e-46
1360.750000	7.57407e-46
1360.700000	7.60332e-46
1360.650000	7.63269e-46
1360.600000	7.66217e-46
1360.550000	7.69177e-46
1360.500000	7.72148e-46
1360.450000	7.7513e-46
1360.400000	7.78124e-46
1360.350000	7.8113e-46
1360.300000	7.84147e-46
1360.250000	7.87176e-46
1360.200000	7.90216e-46
1360.150000	7.93268e-46
1360.100000	7.96333e-46
1360.050000	7.99408e-46
1360.000000	8.02496e-46
1359.950000	8.05596e-46
1359.900000	8.08708e-46
1359.850000	8.11831e-46
1359.800000	8.14967e-46
1359.750000	8.18115e-46
1359.700000	8.21275e-46
1359.650000	8.24447e-46
1359.600000	8.27632e-46
1359.550000	8.30828e-46
1359.500000	8.34037e-46
1359.450000	8.37259e-46
1359.400000	8.40493e-46
1359.350000	8.43739e-46
1359.300000	8.46998e-46
1359.250000	8.5027e-46
1359.200000	8.53554e-46
1359.150000	8.56851e-46
1359.100000	8.60161e-46
1359.050000	8.63483e-46
1359.000000	8.66818e-46
1358.950000	8.70166e-46
1358.900000	8.73528e-46
1358.850000	8.76902e-46
1358.800000	8.80289e-46
1358.750000	8.83689e-46
1358.700000	8.87102e-46
1358.650000	8.90529e-46
1358.600000	8.93968e-46
1358.550000	8.97421e-46
1358.500000	9.00888e-46
1358.450000	9.04367e-46
1358.400000	9.07861e-46
1358.350000	9.11367e-46
1358.300000	9.14887e-46
1358.250000	9.18421e-46
1358.200000	9.21969e-46
1358.150000	9.2553e-46
1358.100000	9.29105e-46
1358.050000	9.32693e-46
1358.000000	9.36296e-46
1357.950000	9.39913e-46
1357.900000	9.43543e-46
1357.850000	9.47187e-46
1357.800000	9.50846e-46
1357.750000	9.54519e-46
1357.700000	9.58206e-46
1357.650000	9.61907e-46
1357.600000	9.65622e-46
1357.550000	9.69352e-46
1357.500000	9.73096e-46
1357.450000	9.76855e-46
1357.400000	9.80628e-46
1357.350000	9.84416e-46
1357.300000	9.88218e-46
1357.250000	9.92035e-46
1357.200000	9.95867e-46
1357.150000	9.99713e-46
1357.100000	1.00357e-45
1357.050000	1.00745e-45
1357.000000	1.01134e-45
1356.950000	1.01525e-45
1356.900000	1.01917e-45
1356.850000	1.02311e-45
1356.800000	1.02706e-45
1356.750000	1.03103e-45
1356.700000	1.03501e-45
1356.650000	1.03901e-45
1356.600000	1.04302e-45
1356.550000	1.04705e-45
1356.500000	1.05109e-45
1356.450000	1.05515e-45
1356.400000	1.05923e-45
1356.350000	1.06332e-45
1356.300000	1.06743e-45
1356.250000	1.07155e-45
1356.200000	1.07569e-45
1356.150000	1.07984e-45
1356.100000	1.08401e-45
1356.050000	1.0882e-45
1356.000000	1.0924e-45
1355.950000	1.09662e-45
1355.900000	1.10086e-45
1355.850000	1.10511e-45
1355.800000	1.10938e-45
1355.750000	1.11366e-45
1355.700000	1.11797e-45
1355.650000	1.12228e-45
1355.600000	1.12662e-45
1355.550000	1.13097e-45
1355.500000	1.13534e-45
1355.450000	1.13972e-45
1355.400000	1.14413e-45
1355.350000	1.14855e-45
1355.300000	1.15298e-45
1355.250000	1.15744e-45
1355.200000	1.16191e-45
1355.150000	1.16639e-45
1355.100000	1.1709e-45
1355.050000	1.17542e-45
1355.000000	1.17996e-45
1354.950000	1.18452e-45
1354.900000	1.1891e-45
1354.850000	1.19369e-45
1354.800000	1.1983e-45
1354.750000	1.20293e-45
1354.700000	1.20757e-45
1354.650000	1.21224e-45
1354.600000	1.21692e-45
1354.550000	1.22162e-45
1354.500000	1.22634e-45
1354.450000	1.23108e-45
1354.400000	1.23583e-45
1354.350000	1.24061e-45
1354.300000	1.2454e-45
1354.250000	1.25021e-45
1354.200000	1.25504e-45
1354.150000	1.25988e-45
1354.100000	1.26475e-45
1354.050000	1.26964e-45
1354.000000	1.27454e-45
1353.950000	1.27946e-45
1353.900000	1.2844e-45
1353.850000	1.28937e-45
1353.800000	1.29435e-45
1353.750000	1.29935e-45
1353.700000	1.30436e-45
1353.650000	1.3094e-45
1353.600000	1.31446e-45
1353.550000	1.31954e-45
1353.500000	1.32463e-45
1353.450000	1.32975e-45
1353.400000	1.33489e-45
1353.350000	1.34004e-45
1353.300000	1.34522e-45
1353.250000	1.35041e-45
1353.200000	1.35563e-45
1353.150000	1.36087e-45
1353.100000	1.36612e-45
1353.050000	1.3714e-45
1353.000000	1.3767e-45
1352.950000	1.38201e-45
1352.900000	1.38735e-45
1352.850000	1.39271e-45
1352.800000	1.39809e-45
1352.750000	1.40349e-45
1352.700000	1.40891e-45
1352.650000	1.41435e-45
1352.600000	1.41982e-45
1352.550000	1.4253e-45
1352.500000	1.43081e-45
1352.450000	1.43633e-45
1352.400000	1.44188e-45
1352.350000	1.44745e-45
1352.300000	1.45304e-45
1352.250000	1.45865e-45
1352.200000	1.46429e-45
1352.150000	1.46994e-45
1352.100000	1.47562e-45
1352.050000	1.48132e-45
1352.000000	1.48704e-45
1351.950000	1.49279e-45
1351.900000	1.49855e-45
1351.850000	1.50434e-45
1351.800000	1.51015e-45
1351.750000	1.51598e-45
1351.700000	1.52184e-45
1351.650000	1.52772e-45
1351.600000	1.53362e-45
1351.550000	1.53954e-45
1351.500000	1.54549e-45
1351.450000	1.55146e-45
1351.400000	1.55745e-45
1351.350000	1.56347e-45
1351.300000	1.5695e-45
1351.250000	1.57557e-45
1351.200000	1.58165e-45
1351.150000	1.58776e-45
1351.100000	1.59389e-45
1351.050000	1.60005e-45
1351.000000	1.60623e-45
1350.950000	1.61244e-45
1350.900000	1.61866e-45
1350.850000	1.62492e-45
1350.800000	1.63119e-45
1350.750000	1.63749e-45
1350.700000	1.64382e-45
1350.650000	1.65017e-45
1350.600000	1.65654e-45
1350.550000	1.66294e-45
1350.500000	1.66936e-45
1350.450000	1.67581e-45
1350.400000	1.68228e-45
1350.350000	1.68878e-45
1350.300000	1.6953e-45
1350.250000	1.70185e-45
1350.200000	1.70842e-45
1350.150000	1.71502e-45
1350.100000	1.72165e-45
1350.050000	1.7283e-45
1350.000000	1.73497e-45
1349.950000	1.74167e-45
1349.900000	1.7484e-45
1349.850000	1.75516e-45
1349.800000	1.76193e-45
1349.750000	1.76874e-45
1349.700000	1.77557e-45
1349.650000	1.78243e-45
1349.600000	1.78931e-45
1349.550000	1.79623e-45
1349.500000	1.80316e-45
1349.450000	1.81013e-45
1349.400000	1.81712e-45
1349.350000	1.82414e-45
1349.300000	1.83118e-45
1349.250000	1.83826e-45
1349.200000	1.84536e-45
1349.150000	1.85249e-45
1349.100000	1.85964e-45
1349.050000	1.86682e-45
1349.000000	1.87403e-45
1348.950000	1.88127e-45
1348.900000	1.88854e-45
1348.850000	1.89583e-45
1348.800000	1.90316e-45
1348.750000	1.91051e-45
1348.700000	1.91789e-45
1348.650000	1.9253e-45
1348.600000	1.93273e-45
1348.550000	1.9402e-45
1348.500000	1.94769e-45
1348.450000	1.95521e-45
1348.400000	1.96277e-45
1348.350000	1.97035e-45
1348.300000	1.97796e-45
1348.250000	1.9856e-45
1348.200000	1.99327e-45
1348.150000	2.00097e-45
1348.100000	2.00869e-45
1348.050000	2.01645e-45
1348.000000	2.02424e-45
1347.950000	2.03206e-45
1347.900000	2.03991e-45
1347.850000	2.04779e-45
1347.800000	2.0557e-45
1347.750000	2.06364e-45
1347.700000	2.07161e-45
1347.650000	2.07961e-45
1347.600000	2.08764e-45
1347.550000	2.09571e-45
1347.500000	2.1038e-45
1347.450000	2.11193e-45
1347.400000	2.12008e-45
1347.350000	2.12827e-45
1347.300000	2.13649e-45
1347.250000	2.14475e-45
1347.200000	2.15303e-45
1347.150000	2.16135e-45
1347.100000	2.16969e-45
1347.050000	2.17808e-45
1347.000000	2.18649e-45
1346.950000	2.19493e-45
1346.900000	2.20341e-45
1346.850000	2.21192e-45
1346.800000	2.22047e-45
1346.750000	2.22904e-45
1346.700000	2.23765e-45
1346.650000	2.2463e-45
1346.600000	2.25497e-45
1346.550000	2.26368e-45
1346.500000	2.27242e-45
1346.450000	2.2812e-45
1346.400000	2.29001e-45
1346.350000	2.29886e-45
1346.300000	2.30774e-45
1346.250000	2.31665e-45
1346.200000	2.3256e-45
1346.150000	2.33458e-45
1346.100000	2.3436e-45
1346.050000	2.35265e-45
1346.000000	2.36174e-45
1345.950000	2.37086e-45
1345.900000	2.38002e-45
1345.850000	2.38921e-45
1345.800000	2.39844e-45
1345.750000	2.4077e-45
1345.700000	2.417e-45
1345.650000	2.42634e-45
1345.600000	2.43571e-45
1345.550000	2.44512e-45
1345.500000	2.45456e-45
1345.450000	2.46404e-45
1345.400000	2.47356e-45
1345.350000	2.48312e-45
1345.300000	2.49271e-45
1345.250000	2.50233e-45
1345.200000	2.512e-45
1345.150000	2.5217e-45
1345.100000	2.53144e-45
1345.050000	2.54122e-45
1345.000000	2.55104e-45
1344.950000	2.56089e-45
1344.900000	2.57078e-45
1344.850000	2.58071e-45
1344.800000	2.59068e-45
1344.750000	2.60068e-45
1344.700000	2.61073e-45
1344.650000	2.62081e-45
1344.600000	2.63094e-45
1344.550000	2.6411e-45
1344.500000	2.6513e-45
1344.450000	2.66154e-45
1344.400000	2.67182e-45
1344.350000	2.68214e-45
1344.300000	2.6925e-45
1344.250000	2.7029e-45
1344.200000	2.71334e-45
1344.150000	2.72382e-45
1344.100000	2.73434e-45
1344.050000	2.7449e-45
1344.000000	2.7555e-45
1343.950000	2.76615e-45
1343.900000	2.77683e-45
1343.850000	2.78756e-45
1343.800000	2.79832e-45
1343.750000	2.80913e-45
1343.700000	2.81998e-45
1343.650000	2.83088e-45
1343.600000	2.84181e-45
1343.550000	2.85279e-45
1343.500000	2.86381e-45
1343.450000	2.87487e-45
1343.400000	2.88597e-45
1343.350000	2.89712e-45
1343.300000	2.90831e-45
1343.250000	2.91954e-45
1343.200000	2.93082e-45
1343.150000	2.94214e-45
1343.100000	2.9535e-45
1343.050000	2.96491e-45
1343.000000	2.97636e-45
1342.950000	2.98786e-45
1342.900000	2.9994e-45
1342.850000	3.01098e-45
1342.800000	3.02261e-45
1342.750000	3.03429e-45
1342.700000	3.04601e-45
1342.650000	3.05777e-45
1342.600000	3.06958e-45
1342.550000	3.08144e-45
1342.500000	3.09334e-45
1342.450000	3.10529e-45
1342.400000	3.11729e-45
1342.350000	3.12933e-45
1342.300000	3.14141e-45
1342.250000	3.15355e-45
1342.200000	3.16573e-45
1342.150000	3.17795e-45
1342.100000	3.19023e-45
1342.050000	3.20255e-45
1342.000000	3.21492e-45
1341.950000	3.22734e-45
1341.900000	3.2398e-45
1341.850000	3.25232e-45
1341.800000	3.26488e-45
1341.750000	3.27749e-45
1341.700000	3.29015e-45
1341.650000	3.30286e-45
1341.600000	3.31562e-45
1341.550000	3.32842e-45
1341.500000	3.34128e-45
1341.450000	3.35418e-45
1341.400000	3.36714e-45
1341.350000	3.38015e-45
1341.300000	3.3932e-45
1341.250000	3.40631e-45
1341.200000	3.41946e-45
1341.150000	3.43267e-45
1341.100000	3.44593e-45
1341.050000	3.45924e-45
1341.000000	3.4726e-45
1340.950000	3.48601e-45
1340.900000	3.49948e-45
1340.850000	3.513e-45
1340.800000	3.52656e-45
1340.750000	3.54019e-45
1340.700000	3.55386e-45
1340.650000	3.56759e-45
1340.600000	3.58137e-45
1340.550000	3.5952e-45
1340.500000	3.60909e-45
1340.450000	3.62303e-45
1340.400000	3.63702e-45
1340.350000	3.65107e-45
1340.300000	3.66517e-45
1340.250000	3.67933e-45
1340.200000	3.69354e-45
1340.150000	3.7078e-45
1340.100000	3.72213e-45
1340.050000	3.7365e-45
1340.000000	3.75093e-45
1339.950000	3.76542e-45
1339.900000	3.77997e-45
1339.850000	3.79457e-45
1339.800000	3.80922e-45
1339.750000	3.82394e-45
1339.700000	3.83871e-45
1339.650000	3.85353e-45
1339.600000	3.86842e-45
1339.550000	3.88336e-45
1339.500000	3.89836e-45
1339.450000	3.91342e-45
1339.400000	3.92853e-45
1339.350000	3.9437e-45
1339.300000	3.95894e-45
1339.250000	3.97423e-45
1339.200000	3.98958e-45
1339.150000	4.00499e-45
1339.100000	4.02046e-45
1339.050000	4.03599e-45
1339.000000	4.05158e-45
1338.950000	4.06722e-45
1338.900000	4.08293e-45
1338.850000	4.0987e-45
1338.800000	4.11454e-45
1338.750000	4.13043e-45
1338.700000	4.14638e-45
1338.650000	4.1624e-45
1338.600000	4.17847e-45
1338.550000	4.19461e-45
1338.500000	4.21081e-45
1338.450000	4.22708e-45
1338.400000	4.24341e-45
1338.350000	4.2598e-45
1338.300000	4.27625e-45
1338.250000	4.29277e-45
1338.200000	4.30935e-45
1338.150000	4.32599e-45
1338.100000	4.3427e-45
1338.050000	4.35947e-45
1338.000000	4.37631e-45
1337.950000	4.39322e-45
1337.900000	4.41019e-45
1337.850000	4.42722e-45
1337.800000	4.44432e-45
1337.750000	4.46149e-45
1337.700000	4.47872e-45
1337.650000	4.49602e-45
1337.600000	4.51338e-45
1337.550000	4.53082e-45
1337.500000	4.54832e-45
1337.450000	4.56588e-45
1337.400000	4.58352e-45
1337.350000	4.60122e-45
1337.300000	4.61899e-45
1337.250000	4.63684e-45
1337.200000	4.65475e-45
1337.150000	4.67272e-45
1337.100000	4.69077e-45
1337.050000	4.70889e-45
1337.000000	4.72708e-45
1336.950000	4.74534e-45
1336.900000	4.76367e-45
1336.850000	4.78206e-45
1336.800000	4.80054e-45
1336.750000	4.81908e-45
1336.700000	4.83769e-45
1336.650000	4.85638e-45
1336.600000	4.87513e-45
1336.550000	4.89396e-45
1336.500000	4.91287e-45
1336.450000	4.93184e-45
1336.400000	4.95089e-45
1336.350000	4.97001e-45
1336.300000	4.98921e-45
1336.250000	5.00848e-45
1336.200000	5.02783e-45
1336.150000	5.04725e-45
1336.100000	5.06674e-45
1336.050000	5.08631e-45
1336.000000	5.10596e-45
1335.950000	5.12568e-45
1335.900000	5.14548e-45
1335.850000	5.16535e-45
1335.800000	5.1853e-45
1335.750000	5.20533e-45
1335.700000	5.22544e-45
1335.650000	5.24562e-45
1335.600000	5.26588e-45
1335.550000	5.28622e-45
1335.500000	5.30664e-45
1335.450000	5.32713e-45
1335.400000	5.34771e-45
1335.350000	5.36836e-45
1335.300000	5.3891e-45
1335.250000	5.40991e-45
1335.200000	5.43081e-45
1335.150000	5.45179e-45
1335.100000	5.47284e-45
1335.050000	5.49398e-45
1335.000000	5.5152e-45
1334.950000	5.53651e-45
1334.900000	5.55789e-45
1334.850000	5.57936e-45
1334.800000	5.60091e-45
1334.750000	5.62254e-45
1334.700000	5.64426e-45
1334.650000	5.66606e-45
1334.600000	5.68794e-45
1334.550000	5.70991e-45
1334.500000	5.73197e-45
1334.450000	5.75411e-45
1334.400000	5.77633e-45
1334.350000	5.79864e-45
1334.300000	5.82104e-45
1334.250000	5.84352e-45
1334.200000	5.86609e-45
1334.150000	5.88875e-45
1334.100000	5.9115e-45
1334.050000	5.93433e-45
1334.000000	5.95725e-45
1333.950000	5.98026e-45
1333.900000	6.00336e-45
1333.850000	6.02655e-45
1333.800000	6.04982e-45
1333.750000	6.07319e-45
1333.700000	6.09665e-45
1333.650000	6.1202e-45
1333.600000	6.14384e-45
1333.550000	6.16757e-45
1333.500000	6.19139e-45
1333.450000	6.2153e-45
1333.400000	6.23931e-45
1333.350000	6.26341e-45
1333.300000	6.2876e-45
1333.250000	6.31188e-45
1333.200000	6.33626e-45
1333.150000	6.36074e-45
1333.100000	6.38531e-45
1333.050000	6.40997e-45
1333.000000	6.43473e-45
1332.950000	6.45958e-45
1332.900000	6.48453e-45
1332.850000	6.50958e-45
1332.800000	6.53472e-45
1332.750000	6.55996e-45
1332.700000	6.5853e-45
1332.650000	6.61073e-45
1332.600000	6.63627e-45
1332.550000	6.6619e-45
1332.500000	6.68763e-45
1332.450000	6.71346e-45
1332.400000	6.73939e-45
1332.350000	6.76542e-45
1332.300000	6.79155e-45
1332.250000	6.81779e-45
1332.200000	6.84412e-45
1332.150000	6.87055e-45
1332.100000	6.89709e-45
1332.050000	6.92373e-45
1332.000000	6.95047e-45
1331.950000	6.97732e-45
1331.900000	7.00427e-45
1331.850000	7.03132e-45
1331.800000	7.05848e-45
1331.750000	7.08574e-45
1331.700000	7.11311e-45
1331.650000	7.14059e-45
1331.600000	7.16817e-45
1331.550000	7.19585e-45
1331.500000	7.22365e-45
1331.450000	7.25155e-45
1331.400000	7.27956e-45
1331.350000	7.30767e-45
1331.300000	7.3359e-45
1331.250000	7.36423e-45
1331.200000	7.39268e-45
1331.150000	7.42123e-45
1331.100000	7.4499e-45
1331.050000	7.47867e-45
1331.000000	7.50756e-45
1330.950000	7.53655e-45
1330.900000	7.56566e-45
1330.850000	7.59489e-45
1330.800000	7.62422e-45
1330.750000	7.65367e-45
1330.700000	7.68323e-45
1330.650000	7.71291e-45
1330.600000	7.7427e-45
1330.550000	7.7726e-45
1330.500000	7.80262e-45
1330.450000	7.83276e-45
1330.400000	7.86301e-45
1330.350000	7.89339e-45
1330.300000	7.92387e-45
1330.250000	7.95448e-45
1330.200000	7.9852e-45
1330.150000	8.01604e-45
1330.100000	8.04701e-45
1330.050000	8.07809e-45
1330.000000	8.10929e-45
1329.950000	8.14061e-45
1329.900000	8.17205e-45
1329.850000	8.20362e-45
1329.800000	8.2353e-45
1329.750000	8.26711e-45
1329.700000	8.29904e-45
1329.650000	8.3311e-45
1329.600000	8.36328e-45
1329.550000	8.39558e-45
1329.500000	8.42801e-45
1329.450000	8.46056e-45
1329.400000	8.49324e-45
1329.350000	8.52604e-45
1329.300000	8.55897e-45
1329.250000	8.59203e-45
1329.200000	8.62522e-45
1329.150000	8.65853e-45
1329.100000	8.69198e-45
1329.050000	8.72555e-45
1329.000000	8.75925e-45
1328.950000	8.79308e-45
1328.900000	8.82704e-45
1328.850000	8.86114e-45
1328.800000	8.89536e-45
1328.750000	8.92972e-45
1328.700000	8.96421e-45
1328.650000	8.99884e-45
1328.600000	9.03359e-45
1328.550000	9.06849e-45
1328.500000	9.10351e-45
1328.450000	9.13867e-45
1328.400000	9.17397e-45
1328.350000	9.20941e-45
1328.300000	9.24498e-45
1328.250000	9.28068e-45
1328.200000	9.31653e-45
1328.150000	9.35251e-45
1328.100000	9.38864e-45
1328.050000	9.4249e-45
1328.000000	9.4613e-45
1327.950000	9.49785e-45
1327.900000	9.53453e-45
1327.850000	9.57136e-45
1327.800000	9.60833e-45
1327.750000	9.64544e-45
1327.700000	9.6827e-45
1327.650000	9.72009e-45
1327.600000	9.75764e-45
1327.550000	9.79533e-45
1327.500000	9.83316e-45
1327.450000	9.87114e-45
1327.400000	9.90927e-45
1327.350000	9.94754e-45
1327.300000	9.98596e-45
1327.250000	1.00245e-44
1327.200000	1.00633e-44
1327.150000	1.01021e-44
1327.100000	1.01411e-44
1327.050000	1.01803e-44
1327.000000	1.02196e-44
1326.950000	1.02591e-44
1326.900000	1.02987e-44
1326.850000	1.03385e-44
1326.800000	1.03784e-44
1326.750000	1.04185e-44
1326.700000	1.04588e-44
1326.650000	1.04992e-44
1326.600000	1.05397e-44
1326.550000	1.05804e-44
1326.500000	1.06213e-44
1326.450000	1.06623e-44
1326.400000	1.07035e-44
1326.350000	1.07448e-44
1326.300000	1.07863e-44
1326.250000	1.0828e-44
1326.200000	1.08698e-44
1326.150000	1.09118e-44
1326.100000	1.0954e-44
1326.050000	1.09963e-44
1326.000000	1.10387e-44
1325.950000	1.10814e-44
1325.900000	1.11242e-44
1325.850000	1.11671e-44
1325.800000	1.12103e-44
1325.750000	1.12536e-44
1325.700000	1.1297e-44
1325.650000	1.13407e-44
1325.600000	1.13845e-44
1325.550000	1.14284e-44
1325.500000	1.14726e-44
1325.450000	1.15169e-44
1325.400000	1.15614e-44
1325.350000	1.1606e-44
1325.300000	1.16509e-44
1325.250000	1.16959e-44
1325.200000	1.1741e-44
1325.150000	1.17864e-44
1325.100000	1.18319e-44
1325.050000	1.18776e-44
1325.000000	1.19235e-44
1324.950000	1.19695e-44
1324.900000	1.20158e-44
1324.850000	1.20622e-44
1324.800000	1.21088e-44
1324.750000	1.21555e-44
1324.700000	1.22025e-44
1324.650000	1.22496e-44
1324.600000	1.22969e-44
1324.550000	1.23444e-44
1324.500000	1.23921e-44
1324.450000	1.244e-44
1324.400000	1.2488e-44
1324.350000	1.25363e-44
1324.300000	1.25847e-44
1324.250000	1.26333e-44
1324.200000	1.26821e-44
1324.150000	1.27311e-44
1324.100000	1.27802e-44
1324.050000	1.28296e-44
1324.000000	1.28791e-44
1323.950000	1.29289e-44
1323.900000	1.29788e-44
1323.850000	1.3029e-44
1323.800000	1.30793e-44
1323.750000	1.31298e-44
1323.700000	1.31805e-44
1323.650000	1.32314e-44
1323.600000	1.32825e-44
1323.550000	1.33338e-44
1323.500000	1.33853e-44
1323.450000	1.3437e-44
1323.400000	1.34889e-44
1323.350000	1.3541e-44
1323.300000	1.35933e-44
1323.250000	1.36458e-44
1323.200000	1.36985e-44
1323.150000	1.37515e-44
1323.100000	1.38046e-44
1323.050000	1.38579e-44
1323.000000	1.39114e-44
1322.950000	1.39651e-44
1322.900000	1.40191e-44
1322.850000	1.40732e-44
1322.800000	1.41276e-44
1322.750000	1.41822e-44
1322.700000	1.42369e-44
1322.650000	1.42919e-44
1322.600000	1.43471e-44
1322.550000	1.44025e-44
1322.500000	1.44582e-44
1322.450000	1.4514e-44
1322.400000	1.45701e-44
1322.350000	1.46263e-44
1322.300000	1.46828e-44
1322.250000	1.47395e-44
1322.200000	1.47965e-44
1322.150000	1.48536e-44
1322.100000	1.4911e-44
1322.050000	1.49686e-44
1322.000000	1.50264e-44
1321.950000	1.50844e-44
1321.900000	1.51427e-44
1321.850000	1.52012e-44
1321.800000	1.52599e-44
1321.750000	1.53188e-44
1321.700000	1.5378e-44
1321.650000	1.54374e-44
1321.600000	1.5497e-44
1321.550000	1.55569e-44
1321.500000	1.5617e-44
1321.450000	1.56773e-44
1321.400000	1.57378e-44
1321.350000	1.57986e-44
1321.300000	1.58597e-44
1321.250000	1.59209e-44
1321.200000	1.59824e-44
1321.150000	1.60441e-44
1321.100000	1.61061e-44
1321.050000	1.61683e-44
1321.000000	1.62308e-44
1320.950000	1.62935e-44
1320.900000	1.63564e-44
1320.850000	1.64196e-44
1320.800000	1.6483e-44
1320.750000	1.65466e-44
1320.700000	1.66106e-44
1320.650000	1.66747e-44
1320.600000	1.67391e-44
1320.550000	1.68038e-44
1320.500000	1.68687e-44
1320.450000	1.69338e-44
1320.400000	1.69992e-44
1320.350000	1.70649e-44
1320.300000	1.71308e-44
1320.250000	1.7197e-44
1320.200000	1.72634e-44
1320.150000	1.73301e-44
1320.100000	1.7397e-44
1320.050000	1.74642e-44
1320.000000	1.75316e-44
1319.950000	1.75994e-44
1319.900000	1.76673e-44
1319.850000	1.77356e-44
1319.800000	1.78041e-44
1319.750000	1.78728e-44
1319.700000	1.79419e-44
1319.650000	1.80112e-44
1319.600000	1.80807e-44
1319.550000	1.81506e-44
1319.500000	1.82207e-44
1319.450000	1.82911e-44
1319.400000	1.83617e-44
1319.350000	1.84326e-44
1319.300000	1.85038e-44
1319.250000	1.85753e-44
1319.200000	1.8647e-44
1319.150000	1.87191e-44
1319.100000	1.87914e-44
1319.050000	1.88639e-44
1319.000000	1.89368e-44
1318.950000	1.90099e-44
1318.900000	1.90834e-44
1318.850000	1.91571e-44
1318.800000	1.92311e-44
1318.750000	1.93053e-44
1318.700000	1.93799e-44
1318.650000	1.94548e-44
1318.600000	1.95299e-44
1318.550000	1.96053e-44
1318.500000	1.96811e-44
1318.450000	1.97571e-44
1318.400000	1.98334e-44
1318.350000	1.991e-44
1318.300000	1.99869e-44
1318.250000	2.00641e-44
1318.200000	2.01416e-44
1318.150000	2.02194e-44
1318.100000	2.02975e-44
1318.050000	2.03759e-44
1318.000000	2.04546e-44
1317.950000	2.05336e-44
1317.900000	2.06129e-44
1317.850000	2.06925e-44
1317.800000	2.07724e-44
1317.750000	2.08527e-44
1317.700000	2.09332e-44
1317.650000	2.1014e-44
1317.600000	2.10952e-44
1317.550000	2.11767e-44
1317.500000	2.12585e-44
1317.450000	2.13406e-44
1317.400000	2.1423e-44
1317.350000	2.15058e-44
1317.300000	2.15888e-44
1317.250000	2.16722e-44
1317.200000	2.17559e-44
1317.150000	2.18399e-44
1317.100000	2.19243e-44
1317.050000	2.2009e-44
1317.000000	2.2094e-44
1316.950000	2.21793e-44
1316.900000	2.2265e-44
1316.850000	2.2351e-44
1316.800000	2.24373e-44
1316.750000	2.2524e-44
1316.700000	2.2611e-44
1316.650000	2.26983e-44
1316.600000	2.2786e-44
1316.550000	2.2874e-44
1316.500000	2.29623e-44
1316.450000	2.3051e-44
1316.400000	2.31401e-44
1316.350000	2.32294e-44
1316.300000	2.33191e-44
1316.250000	2.34092e-44
1316.200000	2.34996e-44
1316.150000	2.35904e-44
1316.100000	2.36815e-44
1316.050000	2.3773e-44
1316.000000	2.38648e-44
1315.950000	2.3957e-44
1315.900000	2.40495e-44
1315.850000	2.41424e-44
1315.800000	2.42356e-44
1315.750000	2.43292e-44
1315.700000	2.44232e-44
1315.650000	2.45176e-44
1315.600000	2.46122e-44
1315.550000	2.47073e-44
1315.500000	2.48027e-44
1315.450000	2.48985e-44
1315.400000	2.49947e-44
1315.350000	2.50912e-44
1315.300000	2.51882e-44
1315.250000	2.52854e-44
1315.200000	2.53831e-44
1315.150000	2.54811e-44
1315.100000	2.55796e-44
1315.050000	2.56784e-44
1315.000000	2.57775e-44
1314.950000	2.58771e-44
1314.900000	2.59771e-44
1314.850000	2.60774e-44
1314.800000	2.61781e-44
1314.750000	2.62792e-44
1314.700000	2.63807e-44
1314.650000	2.64826e-44
1314.600000	2.65849e-44
1314.550000	2.66876e-44
1314.500000	2.67907e-44
1314.450000	2.68941e-44
1314.400000	2.6998e-44
1314.350000	2.71023e-44
1314.300000	2.7207e-44
1314.250000	2.7312e-44
1314.200000	2.74175e-44
1314.150000	2.75234e-44
1314.100000	2.76297e-44
1314.050000	2.77365e-44
1314.000000	2.78436e-44
1313.950000	2.79511e-44
1313.900000	2.80591e-44
1313.850000	2.81675e-44
1313.800000	2.82763e-44
1313.750000	2.83855e-44
1313.700000	2.84951e-44
1313.650000	2.86052e-44
1313.600000	2.87156e-44
1313.550000	2.88266e-44
1313.500000	2.89379e-44
1313.450000	2.90497e-44
1313.400000	2.91619e-44
1313.350000	2.92745e-44
1313.300000	2.93876e-44
1313.250000	2.95011e-44
1313.200000	2.9615e-44
1313.150000	2.97294e-44
1313.100000	2.98442e-44
1313.050000	2.99595e-44
1313.000000	3.00752e-44
1312.950000	3.01914e-44
1312.900000	3.0308e-44
1312.850000	3.0425e-44
1312.800000	3.05426e-44
1312.750000	3.06605e-44
1312.700000	3.07789e-44
1312.650000	3.08978e-44
1312.600000	3.10172e-44
1312.550000	3.1137e-44
1312.500000	3.12572e-44
1312.450000	3.1378e-44
1312.400000	3.14992e-44
1312.350000	3.16208e-44
1312.300000	3.17429e-44
1312.250000	3.18655e-44
1312.200000	3.19886e-44
1312.150000	3.21122e-44
1312.100000	3.22362e-44
1312.050000	3.23607e-44
1312.000000	3.24857e-44
1311.950000	3.26112e-44
1311.900000	3.27371e-44
1311.850000	3.28636e-44
1311.800000	3.29905e-44
1311.750000	3.31179e-44
1311.700000	3.32458e-44
1311.650000	3.33743e-44
1311.600000	3.35032e-44
1311.550000	3.36326e-44
1311.500000	3.37625e-44
1311.450000	3.38929e-44
1311.400000	3.40238e-44
1311.350000	3.41552e-44
1311.300000	3.42871e-44
1311.250000	3.44195e-44
1311.200000	3.45525e-44
1311.150000	3.46859e-44
1311.100000	3.48199e-44
1311.050000	3.49544e-44
1311.000000	3.50894e-44
1310.950000	3.52249e-44
1310.900000	3.5361e-44
1310.850000	3.54975e-44
1310.800000	3.56347e-44
1310.750000	3.57723e-44
1310.700000	3.59105e-44
1310.650000	3.60492e-44
1310.600000	3.61884e-44
1310.550000	3.63282e-44
1310.500000	3.64685e-44
1310.450000	3.66093e-44
1310.400000	3.67507e-44
1310.350000	3.68927e-44
1310.300000	3.70352e-44
1310.250000	3.71782e-44
1310.200000	3.73218e-44
1310.150000	3.7466e-44
1310.100000	3.76107e-44
1310.050000	3.77559e-44
1310.000000	3.79018e-44
1309.950000	3.80481e-44
1309.900000	3.81951e-44
1309.850000	3.83426e-44
1309.800000	3.84907e-44
1309.750000	3.86394e-44
1309.700000	3.87886e-44
1309.650000	3.89384e-44
1309.600000	3.90888e-44
1309.550000	3.92398e-44
1309.500000	3.93914e-44
1309.450000	3.95435e-44
1309.400000	3.96962e-44
1309.350000	3.98496e-44
1309.300000	4.00035e-44
1309.250000	4.0158e-44
1309.200000	4.03131e-44
1309.150000	4.04688e-44
1309.100000	4.06251e-44
1309.050000	4.0782e-44
1309.000000	4.09395e-44
1308.950000	4.10976e-44
1308.900000	4.12564e-44
1308.850000	4.14157e-44
1308.800000	4.15757e-44
1308.750000	4.17363e-44
1308.700000	4.18975e-44
1308.650000	4.20593e-44
1308.600000	4.22217e-44
1308.550000	4.23848e-44
1308.500000	4.25485e-44
1308.450000	4.27129e-44
1308.400000	4.28778e-44
1308.350000	4.30434e-44
1308.300000	4.32097e-44
1308.250000	4.33766e-44
1308.200000	4.35441e-44
1308.150000	4.37123e-44
1308.100000	4.38811e-44
1308.050000	4.40506e-44
1308.000000	4.42208e-44
1307.950000	4.43916e-44
1307.900000	4.4563e-44
1307.850000	4.47351e-44
1307.800000	4.49079e-44
1307.750000	4.50814e-44
1307.700000	4.52555e-44
1307.650000	4.54303e-44
1307.600000	4.56057e-44
1307.550000	4.57819e-44
1307.500000	4.59587e-44
1307.450000	4.61362e-44
1307.400000	4.63144e-44
1307.350000	4.64933e-44
1307.300000	4.66729e-44
1307.250000	4.68531e-44
1307.200000	4.70341e-44
1307.150000	4.72158e-44
1307.100000	4.73981e-44
1307.050000	4.75812e-44
1307.000000	4.7765e-44
1306.950000	4.79495e-44
1306.900000	4.81347e-44
1306.850000	4.83206e-44
1306.800000	4.85072e-44
1306.750000	4.86946e-44
1306.700000	4.88826e-44
1306.650000	4.90714e-44
1306.600000	4.9261e-44
1306.550000	4.94512e-44
1306.500000	4.96422e-44
1306.450000	4.9834e-44
1306.400000	5.00264e-44
1306.350000	5.02197e-44
1306.300000	5.04136e-44
1306.250000	5.06083e-44
1306.200000	5.08038e-44
1306.150000	5.1e-44
1306.100000	5.1197e-44
1306.050000	5.13948e-44
1306.000000	5.15933e-44
1305.950000	5.17925e-44
1305.900000	5.19926e-44
1305.850000	5.21934e-44
1305.800000	5.2395e-44
1305.750000	5.25973e-44
1305.700000	5.28005e-44
1305.650000	5.30044e-44
1305.600000	5.32092e-44
1305.550000	5.34147e-44
1305.500000	5.3621e-44
1305.450000	5.38281e-44
1305.400000	5.4036e-44
1305.350000	5.42447e-44
1305.300000	5.44542e-44
1305.250000	5.46645e-44
1305.200000	5.48756e-44
1305.150000	5.50876e-44
1305.100000	5.53004e-44
1305.050000	5.5514e-44
1305.000000	5.57284e-44
1304.950000	5.59436e-44
1304.900000	5.61597e-44
1304.850000	5.63766e-44
1304.800000	5.65943e-44
1304.750000	5.68129e-44
1304.700000	5.70324e-44
1304.650000	5.72526e-44
1304.600000	5.74738e-44
1304.550000	5.76957e-44
1304.500000	5.79186e-44
1304.450000	5.81423e-44
1304.400000	5.83669e-44
1304.350000	5.85923e-44
1304.300000	5.88186e-44
1304.250000	5.90458e-44
1304.200000	5.92738e-44
1304.150000	5.95028e-44
1304.100000	5.97326e-44
1304.050000	5.99633e-44
1304.000000	6.01949e-44
1303.950000	6.04274e-44
1303.900000	6.06608e-44
1303.850000	6.08951e-44
1303.800000	6.11303e-44
1303.750000	6.13664e-44
1303.700000	6.16034e-44
1303.650000	6.18413e-44
1303.600000	6.20802e-44
1303.550000	6.23199e-44
1303.500000	6.25607e-44
1303.450000	6.28023e-44
1303.400000	6.30448e-44
1303.350000	6.32883e-44
1303.300000	6.35328e-44
1303.250000	6.37782e-44
1303.200000	6.40245e-44
1303.150000	6.42718e-44
1303.100000	6.452e-44
1303.050000	6.47692e-44
1303.000000	6.50194e-44
1302.950000	6.52705e-44
1302.900000	6.55226e-44
1302.850000	6.57757e-44
1302.800000	6.60297e-44
1302.750000	6.62848e-44
1302.700000	6.65408e-44
1302.650000	6.67978e-44
1302.600000	6.70558e-44
1302.550000	6.73148e-44
1302.500000	6.75748e-44
1302.450000	6.78358e-44
1302.400000	6.80978e-44
1302.350000	6.83608e-44
1302.300000	6.86248e-44
1302.250000	6.88899e-44
1302.200000	6.91559e-44
1302.150000	6.9423e-44
1302.100000	6.96912e-44
1302.050000	6.99603e-44
1302.000000	7.02306e-44
1301.950000	7.05018e-44
1301.900000	7.07741e-44
1301.850000	7.10475e-44
1301.800000	7.13219e-44
1301.750000	7.15973e-44
1301.700000	7.18739e-44
1301.650000	7.21515e-44
1301.600000	7.24302e-44
1301.550000	7.27099e-44
1301.500000	7.29907e-44
1301.450000	7.32726e-44
1301.400000	7.35556e-44
1301.350000	7.38397e-44
1301.300000	7.41249e-44
1301.250000	7.44112e-44
1301.200000	7.46986e-44
1301.150000	7.49871e-44
1301.100000	7.52768e-44
1301.050000	7.55675e-44
1301.000000	7.58594e-44
1300.950000	7.61524e-44
1300.900000	7.64465e-44
1300.850000	7.67418e-44
1300.800000	7.70382e-44
1300.750000	7.73357e-44
1300.700000	7.76344e-44
1300.650000	7.79343e-44
1300.600000	7.82353e-44
1300.550000	7.85374e-44
1300.500000	7.88408e-44
1300.450000	7.91453e-44
1300.400000	7.9451e-44
1300.350000	7.97578e-44
1300.300000	8.00659e-44
1300.250000	8.03751e-44
1300.200000	8.06856e-44
1300.150000	8.09972e-44
1300.100000	8.131e-44
1300.050000	8.16241e-44
1300.000000	8.19393e-44
1299.950000	8.22558e-44
1299.900000	8.25735e-44
1299.850000	8.28924e-44
1299.800000	8.32126e-44
1299.750000	8.3534e-44
1299.700000	8.38566e-44
1299.650000	8.41805e-44
1299.600000	8.45056e-44
1299.550000	8.4832e-44
1299.500000	8.51597e-44
1299.450000	8.54886e-44
1299.400000	8.58188e-44
1299.350000	8.61502e-44
1299.300000	8.6483e-44
1299.250000	8.6817e-44
1299.200000	8.71523e-44
1299.150000	8.74889e-44
1299.100000	8.78268e-44
1299.050000	8.81661e-44
1299.000000	8.85066e-44
1298.950000	8.88484e-44
1298.900000	8.91916e-44
1298.850000	8.95361e-44
1298.800000	8.98819e-44
1298.750000	9.0229e-44
1298.700000	9.05775e-44
1298.650000	9.09274e-44
1298.600000	9.12786e-44
1298.550000	9.16311e-44
1298.500000	9.1985e-44
1298.450000	9.23403e-44
1298.400000	9.26969e-44
1298.350000	9.3055e-44
1298.300000	9.34144e-44
1298.250000	9.37752e-44
1298.200000	9.41374e-44
1298.150000	9.4501e-44
1298.100000	9.48659e-44
1298.050000	9.52324e-44
1298.000000	9.56002e-44
1297.950000	9.59694e-44
1297.900000	9.63401e-44
1297.850000	9.67122e-44
1297.800000	9.70857e-44
1297.750000	9.74607e-44
1297.700000	9.78371e-44
1297.650000	9.8215e-44
1297.600000	9.85943e-44
1297.550000	9.89751e-44
1297.500000	9.93574e-44
1297.450000	9.97411e-44
1297.400000	1.00126e-43
1297.350000	1.00513e-43
1297.300000	1.00901e-43
1297.250000	1.01291e-43
1297.200000	1.01682e-43
1297.150000	1.02075e-43
1297.100000	1.02469e-43
1297.050000	1.02865e-43
1297.000000	1.03262e-43
1296.950000	1.03661e-43
1296.900000	1.04061e-43
1296.850000	1.04463e-43
1296.800000	1.04867e-43
1296.750000	1.05272e-43
1296.700000	1.05678e-43
1296.650000	1.06087e-43
1296.600000	1.06496e-43
1296.550000	1.06908e-43
1296.500000	1.07321e-43
1296.450000	1.07735e-43
1296.400000	1.08151e-43
1296.350000	1.08569e-43
1296.300000	1.08988e-43
1296.250000	1.09409e-43
1296.200000	1.09832e-43
1296.150000	1.10256e-43
1296.100000	1.10682e-43
1296.050000	1.11109e-43
1296.000000	1.11538e-43
1295.950000	1.11969e-43
1295.900000	1.12402e-43
1295.850000	1.12836e-43
1295.800000	1.13272e-43
1295.750000	1.13709e-43
1295.700000	1.14148e-43
1295.650000	1.14589e-43
1295.600000	1.15032e-43
1295.550000	1.15476e-43
1295.500000	1.15922e-43
1295.450000	1.1637e-43
1295.400000	1.16819e-43
1295.350000	1.1727e-43
1295.300000	1.17723e-43
1295.250000	1.18178e-43
1295.200000	1.18635e-43
1295.150000	1.19093e-43
1295.100000	1.19553e-43
1295.050000	1.20014e-43
1295.000000	1.20478e-43
1294.950000	1.20943e-43
1294.900000	1.2141e-43
1294.850000	1.21879e-43
1294.800000	1.2235e-43
1294.750000	1.22823e-43
1294.700000	1.23297e-43
1294.650000	1.23773e-43
1294.600000	1.24251e-43
1294.550000	1.24731e-43
1294.500000	1.25213e-43
1294.450000	1.25697e-43
1294.400000	1.26182e-43
1294.350000	1.26669e-43
1294.300000	1.27159e-43
1294.250000	1.2765e-43
1294.200000	1.28143e-43
1294.150000	1.28638e-43
1294.100000	1.29135e-43
1294.050000	1.29633e-43
1294.000000	1.30134e-43
1293.950000	1.30637e-43
1293.900000	1.31141e-43
1293.850000	1.31648e-43
1293.800000	1.32156e-43
1293.750000	1.32667e-43
1293.700000	1.33179e-43
1293.650000	1.33693e-43
1293.600000	1.3421e-43
1293.550000	1.34728e-43
1293.500000	1.35248e-43
1293.450000	1.35771e-43
1293.400000	1.36295e-43
1293.350000	1.36822e-43
1293.300000	1.3735e-43
1293.250000	1.3788e-43
1293.200000	1.38413e-43
1293.150000	1.38948e-43
1293.100000	1.39484e-43
1293.050000	1.40023e-43
1293.000000	1.40564e-43
1292.950000	1.41107e-43
1292.900000	1.41652e-43
1292.850000	1.42199e-43
1292.800000	1.42748e-43
1292.750000	1.43299e-43
1292.700000	1.43853e-43
1292.650000	1.44408e-43
1292.600000	1.44966e-43
1292.550000	1.45526e-43
1292.500000	1.46088e-43
1292.450000	1.46652e-43
1292.400000	1.47219e-43
1292.350000	1.47787e-43
1292.300000	1.48358e-43
1292.250000	1.48931e-43
1292.200000	1.49506e-43
1292.150000	1.50084e-43
1292.100000	1.50664e-43
1292.050000	1.51245e-43
1292.000000	1.5183e-43
1291.950000	1.52416e-43
1291.900000	1.53005e-43
1291.850000	1.53596e-43
1291.800000	1.54189e-43
1291.750000	1.54784e-43
1291.700000	1.55382e-43
1291.650000	1.55982e-43
1291.600000	1.56585e-43
1291.550000	1.5719e-43
1291.500000	1.57797e-43
1291.450000	1.58406e-43
1291.400000	1.59018e-43
1291.350000	1.59632e-43
1291.300000	1.60249e-43
1291.250000	1.60868e-43
1291.200000	1.61489e-43
1291.150000	1.62113e-43
1291.100000	1.62739e-43
1291.050000	1.63367e-43
1291.000000	1.63998e-43
1290.950000	1.64632e-43
1290.900000	1.65268e-43
1290.850000	1.65906e-43
1290.800000	1.66547e-43
1290.750000	1.6719e-43
1290.700000	1.67836e-43
1290.650000	1.68484e-43
1290.600000	1.69135e-43
1290.550000	1.69788e-43
1290.500000	1.70444e-43
1290.450000	1.71102e-43
1290.400000	1.71763e-43
1290.350000	1.72426e-43
1290.300000	1.73092e-43
1290.250000	1.73761e-43
1290.200000	1.74432e-43
1290.150000	1.75105e-43
1290.100000	1.75782e-43
1290.050000	1.76461e-43
1290.000000	1.77142e-43
1289.950000	1.77826e-43
1289.900000	1.78513e-43
1289.850000	1.79203e-43
1289.800000	1.79895e-43
1289.750000	1.8059e-43
1289.700000	1.81287e-43
1289.650000	1.81987e-43
1289.600000	1.8269e-43
1289.550000	1.83396e-43
1289.500000	1.84104e-43
1289.450000	1.84815e-43
1289.400000	1.85529e-43
1289.350000	1.86246e-43
1289.300000	1.86965e-43
1289.250000	1.87687e-43
1289.200000	1.88412e-43
1289.150000	1.8914e-43
1289.100000	1.8987e-43
1289.050000	1.90603e-43
1289.000000	1.9134e-43
1288.950000	1.92079e-43
1288.900000	1.9282e-43
1288.850000	1.93565e-43
1288.800000	1.94313e-43
1288.750000	1.95063e-43
1288.700000	1.95817e-43
1288.650000	1.96573e-43
1288.600000	1.97332e-43
1288.550000	1.98094e-43
1288.500000	1.98859e-43
1288.450000	1.99627e-43
1288.400000	2.00399e-43
1288.350000	2.01173e-43
1288.300000	2.01949e-43
1288.250000	2.02729e-43
1288.200000	2.03512e-43
1288.150000	2.04298e-43
1288.100000	2.05088e-43
1288.050000	2.0588e-43
1288.000000	2.06675e-43
1287.950000	2.07473e-43
1287.900000	2.08274e-43
1287.850000	2.09079e-43
1287.800000	2.09886e-43
1287.750000	2.10697e-43
1287.700000	2.11511e-43
1287.650000	2.12328e-43
1287.600000	2.13148e-43
1287.550000	2.13971e-43
1287.500000	2.14797e-43
1287.450000	2.15627e-43
1287.400000	2.1646e-43
1287.350000	2.17296e-43
1287.300000	2.18135e-43
1287.250000	2.18978e-43
1287.200000	2.19823e-43
1287.150000	2.20672e-43
1287.100000	2.21525e-43
1287.050000	2.2238e-43
1287.000000	2.23239e-43
1286.950000	2.24101e-43
1286.900000	2.24967e-43
1286.850000	2.25836e-43
1286.800000	2.26708e-43
1286.750000	2.27584e-43
1286.700000	2.28463e-43
1286.650000	2.29345e-43
1286.600000	2.30231e-43
1286.550000	2.3112e-43
1286.500000	2.32013e-43
1286.450000	2.32909e-43
1286.400000	2.33808e-43
1286.350000	2.34711e-43
1286.300000	2.35618e-43
1286.250000	2.36528e-43
1286.200000	2.37441e-43
1286.150000	2.38358e-43
1286.100000	2.39279e-43
1286.050000	2.40203e-43
1286.000000	2.41131e-43
1285.950000	2.42062e-43
1285.900000	2.42997e-43
1285.850000	2.43936e-43
1285.800000	2.44878e-43
1285.750000	2.45824e-43
1285.700000	2.46773e-43
1285.650000	2.47726e-43
1285.600000	2.48683e-43
1285.550000	2.49643e-43
1285.500000	2.50608e-43
1285.450000	2.51576e-43
1285.400000	2.52547e-43
1285.350000	2.53523e-43
1285.300000	2.54502e-43
1285.250000	2.55485e-43
1285.200000	2.56471e-43
1285.150000	2.57462e-43
1285.100000	2.58456e-43
1285.050000	2.59455e-43
1285.000000	2.60457e-43
1284.950000	2.61463e-43
1284.900000	2.62472e-43
1284.850000	2.63486e-43
1284.800000	2.64504e-43
1284.750000	2.65525e-43
1284.700000	2.66551e-43
1284.650000	2.6758e-43
1284.600000	2.68614e-43
1284.550000	2.69651e-43
1284.500000	2.70693e-43
1284.450000	2.71738e-43
1284.400000	2.72788e-43
1284.350000	2.73841e-43
1284.300000	2.74899e-43
1284.250000	2.75961e-43
1284.200000	2.77027e-43
1284.150000	2.78097e-43
1284.100000	2.79171e-43
1284.050000	2.80249e-43
1284.000000	2.81331e-43
1283.950000	2.82418e-43
1283.900000	2.83509e-43
1283.850000	2.84604e-43
1283.800000	2.85703e-43
1283.750000	2.86806e-43
1283.700000	2.87914e-43
1283.650000	2.89026e-43
1283.600000	2.90142e-43
1283.550000	2.91263e-43
1283.500000	2.92388e-43
1283.450000	2.93517e-43
1283.400000	2.94651e-43
1283.350000	2.95789e-43
1283.300000	2.96931e-43
1283.250000	2.98078e-43
1283.200000	2.99229e-43
1283.150000	3.00385e-43
1283.100000	3.01545e-43
1283.050000	3.0271e-43
1283.000000	3.03879e-43
1282.950000	3.05053e-43
1282.900000	3.06231e-43
1282.850000	3.07414e-43
1282.800000	3.08601e-43
1282.750000	3.09793e-43
1282.700000	3.10989e-43
1282.650000	3.1219e-43
1282.600000	3.13396e-43
1282.550000	3.14607e-43
1282.500000	3.15822e-43
1282.450000	3.17041e-43
1282.400000	3.18266e-43
1282.350000	3.19495e-43
1282.300000	3.20729e-43
1282.250000	3.21968e-43
1282.200000	3.23211e-43
1282.150000	3.2446e-43
1282.100000	3.25713e-43
1282.050000	3.26971e-43
1282.000000	3.28234e-43
1281.950000	3.29501e-43
1281.900000	3.30774e-43
1281.850000	3.32052e-43
1281.800000	3.33334e-43
1281.750000	3.34621e-43
1281.700000	3.35914e-43
1281.650000	3.37211e-43
1281.600000	3.38514e-43
1281.550000	3.39821e-43
1281.500000	3.41134e-43
1281.450000	3.42451e-43
1281.400000	3.43774e-43
1281.350000	3.45101e-43
1281.300000	3.46434e-43
1281.250000	3.47772e-43
1281.200000	3.49116e-43
1281.150000	3.50464e-43
1281.100000	3.51817e-43
1281.050000	3.53176e-43
1281.000000	3.5454e-43
1280.950000	3.5591e-43
1280.900000	3.57284e-43
1280.850000	3.58664e-43
1280.800000	3.60049e-43
1280.750000	3.6144e-43
1280.700000	3.62836e-43
1280.650000	3.64237e-43
1280.600000	3.65644e-43
1280.550000	3.67056e-43
1280.500000	3.68474e-43
1280.450000	3.69897e-43
1280.400000	3.71326e-43
1280.350000	3.7276e-43
1280.300000	3.742e-43
1280.250000	3.75645e-43
1280.200000	3.77096e-43
1280.150000	3.78552e-43
1280.100000	3.80014e-43
1280.050000	3.81482e-43
1280.000000	3.82955e-43
1279.950000	3.84434e-43
1279.900000	3.85919e-43
1279.850000	3.8741e-43
1279.800000	3.88906e-43
1279.750000	3.90408e-43
1279.700000	3.91916e-43
1279.650000	3.9343e-43
1279.600000	3.94949e-43
1279.550000	3.96474e-43
1279.500000	3.98006e-43
1279.450000	3.99543e-43
1279.400000	4.01086e-43
1279.350000	4.02635e-43
1279.300000	4.0419e-43
1279.250000	4.05751e-43
1279.200000	4.07318e-43
1279.150000	4.08892e-43
1279.100000	4.10471e-43
1279.050000	4.12056e-43
1279.000000	4.13648e-43
1278.950000	4.15245e-43
1278.900000	4.16849e-43
1278.850000	4.18459e-43
1278.800000	4.20075e-43
1278.750000	4.21698e-43
1278.700000	4.23326e-43
1278.650000	4.24961e-43
1278.600000	4.26603e-43
1278.550000	4.2825e-43
1278.500000	4.29904e-43
1278.450000	4.31565e-43
1278.400000	4.33231e-43
1278.350000	4.34905e-43
1278.300000	4.36584e-43
1278.250000	4.38271e-43
1278.200000	4.39963e-43
1278.150000	4.41663e-43
1278.100000	4.43368e-43
1278.050000	4.45081e-43
1278.000000	4.468e-43
1277.950000	4.48525e-43
1277.900000	4.50258e-43
1277.850000	4.51997e-43
1277.800000	4.53742e-43
1277.750000	4.55495e-43
1277.700000	4.57254e-43
1277.650000	4.5902e-43
1277.600000	4.60793e-43
1277.550000	4.62573e-43
1277.500000	4.64359e-43
1277.450000	4.66153e-43
1277.400000	4.67953e-43
1277.350000	4.6976e-43
1277.300000	4.71575e-43
1277.250000	4.73396e-43
1277.200000	4.75224e-43
1277.150000	4.7706e-43
1277.100000	4.78902e-43
1277.050000	4.80752e-43
1277.000000	4.82609e-43
1276.950000	4.84473e-43
1276.900000	4.86344e-43
1276.850000	4.88222e-43
1276.800000	4.90108e-43
1276.750000	4.92001e-43
1276.700000	4.93901e-43
1276.650000	4.95809e-43
1276.600000	4.97724e-43
1276.550000	4.99646e-43
1276.500000	5.01576e-43
1276.450000	5.03513e-43
1276.400000	5.05457e-43
1276.350000	5.0741e-43
1276.300000	5.09369e-43
1276.250000	5.11337e-43
1276.200000	5.13312e-43
1276.150000	5.15294e-43
1276.100000	5.17284e-43
1276.050000	5.19282e-43
1276.000000	5.21288e-43
1275.950000	5.23301e-43
1275.900000	5.25322e-43
1275.850000	5.27351e-43
1275.800000	5.29388e-43
1275.750000	5.31432e-43
1275.700000	5.33485e-43
1275.650000	5.35545e-43
1275.600000	5.37614e-43
1275.550000	5.3969e-43
1275.500000	5.41775e-43
1275.450000	5.43867e-43
1275.400000	5.45968e-43
1275.350000	5.48076e-43
1275.300000	5.50193e-43
1275.250000	5.52318e-43
1275.200000	5.54451e-43
1275.150000	5.56593e-43
1275.100000	5.58742e-43
1275.050000	5.609e-43
1275.000000	5.63067e-43
1274.950000	5.65241e-43
1274.900000	5.67424e-43
1274.850000	5.69616e-43
1274.800000	5.71816e-43
1274.750000	5.74024e-43
1274.700000	5.76241e-43
1274.650000	5.78467e-43
1274.600000	5.80701e-43
1274.550000	5.82944e-43
1274.500000	5.85195e-43
1274.450000	5.87456e-43
1274.400000	5.89724e-43
1274.350000	5.92002e-43
1274.300000	5.94289e-43
1274.250000	5.96584e-43
1274.200000	5.98888e-43
1274.150000	6.01201e-43
1274.100000	6.03523e-43
1274.050000	6.05854e-43
1274.000000	6.08194e-43
1273.950000	6.10543e-43
1273.900000	6.12901e-43
1273.850000	6.15268e-43
1273.800000	6.17644e-43
1273.750000	6.2003e-43
1273.700000	6.22424e-43
1273.650000	6.24828e-43
1273.600000	6.27242e-43
1273.550000	6.29664e-43
1273.500000	6.32096e-43
1273.450000	6.34537e-43
1273.400000	6.36988e-43
1273.350000	6.39448e-43
1273.300000	6.41918e-43
1273.250000	6.44397e-43
1273.200000	6.46886e-43
1273.150000	6.49384e-43
1273.100000	6.51892e-43
1273.050000	6.5441e-43
1273.000000	6.56938e-43
1272.950000	6.59475e-43
1272.900000	6.62022e-43
1272.850000	6.64579e-43
1272.800000	6.67146e-43
1272.750000	6.69722e-43
1272.700000	6.72309e-43
1272.650000	6.74905e-43
1272.600000	6.77512e-43
1272.550000	6.80129e-43
1272.500000	6.82756e-43
1272.450000	6.85393e-43
1272.400000	6.8804e-43
1272.350000	6.90697e-43
1272.300000	6.93365e-43
1272.250000	6.96043e-43
1272.200000	6.98731e-43
1272.150000	7.01429e-43
1272.100000	7.04139e-43
1272.050000	7.06858e-43
1272.000000	7.09588e-43
1271.950000	7.12329e-43
1271.900000	7.1508e-43
1271.850000	7.17842e-43
1271.800000	7.20614e-43
1271.750000	7.23397e-43
1271.700000	7.26191e-43
1271.650000	7.28996e-43
1271.600000	7.31811e-43
1271.550000	7.34638e-43
1271.500000	7.37475e-43
1271.450000	7.40323e-43
1271.400000	7.43183e-43
1271.350000	7.46053e-43
1271.300000	7.48934e-43
1271.250000	7.51827e-43
1271.200000	7.54731e-43
1271.150000	7.57646e-43
1271.100000	7.60572e-43
1271.050000	7.63509e-43
1271.000000	7.66458e-43
1270.950000	7.69418e-43
1270.900000	7.7239e-43
1270.850000	7.75373e-43
1270.800000	7.78368e-43
1270.750000	7.81374e-43
1270.700000	7.84392e-43
1270.650000	7.87421e-43
1270.600000	7.90463e-43
1270.550000	7.93515e-43
1270.500000	7.9658e-43
1270.450000	7.99657e-43
1270.400000	8.02745e-43
1270.350000	8.05846e-43
1270.300000	8.08958e-43
1270.250000	8.12082e-43
1270.200000	8.15219e-43
1270.150000	8.18367e-43
1270.100000	8.21528e-43
1270.050000	8.24701e-43
1270.000000	8.27886e-43
1269.950000	8.31083e-43
1269.900000	8.34293e-43
1269.850000	8.37515e-43
1269.800000	8.4075e-43
1269.750000	8.43997e-43
1269.700000	8.47257e-43
1269.650000	8.50529e-43
1269.600000	8.53814e-43
1269.550000	8.57112e-43
1269.500000	8.60422e-43
1269.450000	8.63745e-43
1269.400000	8.67081e-43
1269.350000	8.7043e-43
1269.300000	8.73792e-43
1269.250000	8.77167e-43
1269.200000	8.80554e-43
1269.150000	8.83955e-43
1269.100000	8.87369e-43
1269.050000	8.90796e-43
1269.000000	8.94237e-43
1268.950000	8.97691e-43
1268.900000	9.01158e-43
1268.850000	9.04638e-43
1268.800000	9.08132e-43
1268.750000	9.11639e-43
1268.700000	9.1516e-43
1268.650000	9.18695e-43
1268.600000	9.22243e-43
1268.550000	9.25805e-43
1268.500000	9.29381e-43
1268.450000	9.3297e-43
1268.400000	9.36573e-43
1268.350000	9.40191e-43
1268.300000	9.43822e-43
1268.250000	9.47467e-43
1268.200000	9.51126e-43
1268.150000	9.548e-43
1268.100000	9.58487e-43
1268.050000	9.62189e-43
1268.000000	9.65905e-43
1267.950000	9.69636e-43
1267.900000	9.73381e-43
1267.850000	9.7714e-43
1267.800000	9.80914e-43
1267.750000	9.84703e-43
1267.700000	9.88506e-43
1267.650000	9.92323e-43
1267.600000	9.96156e-43
1267.550000	1e-42
1267.500000	1.00387e-42
1267.450000	1.00774e-42
1267.400000	1.01163e-42
1267.350000	1.01554e-42
1267.300000	1.01946e-42
1267.250000	1.0234e-42
1267.200000	1.02735e-42
1267.150000	1.03132e-42
1267.100000	1.03531e-42
1267.050000	1.0393e-42
1267.000000	1.04332e-42
1266.950000	1.04735e-42
1266.900000	1.05139e-42
1266.850000	1.05545e-42
1266.800000	1.05953e-42
1266.750000	1.06362e-42
1266.700000	1.06773e-42
1266.650000	1.07185e-42
1266.600000	1.07599e-42
1266.550000	1.08015e-42
1266.500000	1.08432e-42
1266.450000	1.08851e-42
1266.400000	1.09271e-42
1266.350000	1.09693e-42
1266.300000	1.10117e-42
1266.250000	1.10542e-42
1266.200000	1.10969e-42
1266.150000	1.11398e-42
1266.100000	1.11828e-42
1266.050000	1.1226e-42
1266.000000	1.12693e-42
1265.950000	1.13129e-42
1265.900000	1.13566e-42
1265.850000	1.14004e-42
1265.800000	1.14444e-42
1265.750000	1.14886e-42
1265.700000	1.1533e-42
1265.650000	1.15776e-42
1265.600000	1.16223e-42
1265.550000	1.16672e-42
1265.500000	1.17122e-42
1265.450000	1.17575e-42
1265.400000	1.18029e-42
1265.350000	1.18485e-42
1265.300000	1.18942e-42
1265.250000	1.19402e-42
1265.200000	1.19863e-42
1265.150000	1.20326e-42
1265.100000	1.2079e-42
1265.050000	1.21257e-42
1265.000000	1.21725e-42
1264.950000	1.22195e-42
1264.900000	1.22667e-42
1264.850000	1.23141e-42
1264.800000	1.23617e-42
1264.750000	1.24094e-42
1264.700000	1.24573e-42
1264.650000	1.25054e-42
1264.600000	1.25537e-42
1264.550000	1.26022e-42
1264.500000	1.26509e-42
1264.450000	1.26998e-42
1264.400000	1.27488e-42
1264.350000	1.2798e-42
1264.300000	1.28475e-42
1264.250000	1.28971e-42
1264.200000	1.29469e-42
1264.150000	1.29969e-42
1264.100000	1.30471e-42
1264.050000	1.30975e-42
1264.000000	1.31481e-42
1263.950000	1.31989e-42
1263.900000	1.32498e-42
1263.850000	1.3301e-42
1263.800000	1.33524e-42
1263.750000	1.34039e-42
1263.700000	1.34557e-42
1263.650000	1.35077e-42
1263.600000	1.35599e-42
1263.550000	1.36122e-42
1263.500000	1.36648e-42
1263.450000	1.37176e-42
1263.400000	1.37706e-42
1263.350000	1.38237e-42
1263.300000	1.38771e-42
1263.250000	1.39307e-42
1263.200000	1.39845e-42
1263.150000	1.40385e-42
1263.100000	1.40928e-42
1263.050000	1.41472e-42
1263.000000	1.42018e-42
1262.950000	1.42567e-42
1262.900000	1.43117e-42
1262.850000	1.4367e-42
1262.800000	1.44225e-42
1262.750000	1.44782e-42
1262.700000	1.45341e-42
1262.650000	1.45902e-42
1262.600000	1.46466e-42
1262.550000	1.47032e-42
1262.500000	1.476e-42
1262.450000	1.4817e-42
1262.400000	1.48742e-42
1262.350000	1.49316e-42
1262.300000	1.49893e-42
1262.250000	1.50472e-42
1262.200000	1.51053e-42
1262.150000	1.51636e-42
1262.100000	1.52222e-42
1262.050000	1.5281e-42
1262.000000	1.534e-42
1261.950000	1.53993e-42
1261.900000	1.54587e-42
1261.850000	1.55184e-42
1261.800000	1.55784e-42
1261.750000	1.56385e-42
1261.700000	1.56989e-42
1261.650000	1.57596e-42
1261.600000	1.58204e-42
1261.550000	1.58815e-42
1261.500000	1.59429e-42
1261.450000	1.60045e-42
1261.400000	1.60663e-42
1261.350000	1.61283e-42
1261.300000	1.61906e-42
1261.250000	1.62531e-42
1261.200000	1.63159e-42
1261.150000	1.63789e-42
1261.100000	1.64422e-42
1261.050000	1.65057e-42
1261.000000	1.65694e-42
1260.950000	1.66334e-42
1260.900000	1.66977e-42
1260.850000	1.67622e-42
1260.800000	1.68269e-42
1260.750000	1.68919e-42
1260.700000	1.69571e-42
1260.650000	1.70226e-42
1260.600000	1.70884e-42
1260.550000	1.71544e-42
1260.500000	1.72206e-42
1260.450000	1.72871e-42
1260.400000	1.73539e-42
1260.350000	1.74209e-42
1260.300000	1.74882e-42
1260.250000	1.75557e-42
1260.200000	1.76235e-42
1260.150000	1.76916e-42
1260.100000	1.77599e-42
1260.050000	1.78285e-42
1260.000000	1.78974e-42
1259.950000	1.79665e-42
1259.900000	1.80359e-42
1259.850000	1.81055e-42
1259.800000	1.81755e-42
1259.750000	1.82457e-42
1259.700000	1.83161e-42
1259.650000	1.83869e-42
1259.600000	1.84579e-42
1259.550000	1.85292e-42
1259.500000	1.86007e-42
1259.450000	1.86726e-42
1259.400000	1.87447e-42
1259.350000	1.88171e-42
1259.300000	1.88898e-42
1259.250000	1.89627e-42
1259.200000	1.9036e-42
1259.150000	1.91095e-42
1259.100000	1.91833e-42
1259.050000	1.92574e-42
1259.000000	1.93317e-42
1258.950000	1.94064e-42
1258.900000	1.94814e-42
1258.850000	1.95566e-42
1258.800000	1.96321e-42
1258.750000	1.97079e-42
1258.700000	1.97841e-42
1258.650000	1.98605e-42
1258.600000	1.99372e-42
1258.550000	2.00142e-42
1258.500000	2.00915e-42
1258.450000	2.01691e-42
1258.400000	2.0247e-42
1258.350000	2.03252e-42
1258.300000	2.04037e-42
1258.250000	2.04825e-42
1258.200000	2.05616e-42
1258.150000	2.0641e-42
1258.100000	2.07207e-42
1258.050000	2.08007e-42
1258.000000	2.08811e-42
1257.950000	2.09617e-42
1257.900000	2.10427e-42
1257.850000	2.11239e-42
1257.800000	2.12055e-42
1257.750000	2.12874e-42
1257.700000	2.13696e-42
1257.650000	2.14522e-42
1257.600000	2.1535e-42
1257.550000	2.16182e-42
1257.500000	2.17017e-42
1257.450000	2.17855e-42
1257.400000	2.18696e-42
1257.350000	2.19541e-42
1257.300000	2.20389e-42
1257.250000	2.2124e-42
1257.200000	2.22095e-42
1257.150000	2.22952e-42
1257.100000	2.23813e-42
1257.050000	2.24678e-42
1257.000000	2.25545e-42
1256.950000	2.26417e-42
1256.900000	2.27291e-42
1256.850000	2.28169e-42
1256.800000	2.2905e-42
1256.750000	2.29935e-42
1256.700000	2.30823e-42
1256.650000	2.31714e-42
1256.600000	2.32609e-42
1256.550000	2.33508e-42
1256.500000	2.34409e-42
1256.450000	2.35315e-42
1256.400000	2.36223e-42
1256.350000	2.37136e-42
1256.300000	2.38052e-42
1256.250000	2.38971e-42
1256.200000	2.39894e-42
1256.150000	2.40821e-42
1256.100000	2.41751e-42
1256.050000	2.42684e-42
1256.000000	2.43622e-42
1255.950000	2.44562e-42
1255.900000	2.45507e-42
1255.850000	2.46455e-42
1255.800000	2.47407e-42
1255.750000	2.48363e-42
1255.700000	2.49322e-42
1255.650000	2.50285e-42
1255.600000	2.51251e-42
1255.550000	2.52222e-42
1255.500000	2.53196e-42
1255.450000	2.54174e-42
1255.400000	2.55155e-42
1255.350000	2.56141e-42
1255.300000	2.5713e-42
1255.250000	2.58123e-42
1255.200000	2.5912e-42
1255.150000	2.60121e-42
1255.100000	2.61125e-42
1255.050000	2.62134e-42
1255.000000	2.63146e-42
1254.950000	2.64163e-42
1254.900000	2.65183e-42
1254.850000	2.66207e-42
1254.800000	2.67235e-42
1254.750000	2.68267e-42
1254.700000	2.69303e-42
1254.650000	2.70343e-42
1254.600000	2.71387e-42
1254.550000	2.72436e-42
1254.500000	2.73488e-42
1254.450000	2.74544e-42
1254.400000	2.75604e-42
1254.350000	2.76669e-42
1254.300000	2.77737e-42
1254.250000	2.7881e-42
1254.200000	2.79887e-42
1254.150000	2.80968e-42
1254.100000	2.82053e-42
1254.050000	2.83142e-42
1254.000000	2.84236e-42
1253.950000	2.85333e-42
1253.900000	2.86435e-42
1253.850000	2.87542e-42
1253.800000	2.88652e-42
1253.750000	2.89767e-42
1253.700000	2.90886e-42
1253.650000	2.9201e-42
1253.600000	2.93137e-42
1253.550000	2.9427e-42
1253.500000	2.95406e-42
1253.450000	2.96547e-42
1253.400000	2.97692e-42
1253.350000	2.98842e-42
1253.300000	2.99996e-42
1253.250000	3.01155e-42
1253.200000	3.02318e-42
1253.150000	3.03485e-42
1253.100000	3.04658e-42
1253.050000	3.05834e-42
1253.000000	3.07015e-42
1252.950000	3.08201e-42
1252.900000	3.09391e-42
1252.850000	3.10586e-42
1252.800000	3.11786e-42
1252.750000	3.1299e-42
1252.700000	3.14199e-42
1252.650000	3.15412e-42
1252.600000	3.1663e-42
1252.550000	3.17853e-42
1252.500000	3.19081e-42
1252.450000	3.20313e-42
1252.400000	3.2155e-42
1252.350000	3.22792e-42
1252.300000	3.24039e-42
1252.250000	3.2529e-42
1252.200000	3.26547e-42
1252.150000	3.27808e-42
1252.100000	3.29074e-42
1252.050000	3.30345e-42
1252.000000	3.31621e-42
1251.950000	3.32901e-42
1251.900000	3.34187e-42
1251.850000	3.35478e-42
1251.800000	3.36773e-42
1251.750000	3.38074e-42
1251.700000	3.3938e-42
1251.650000	3.4069e-42
1251.600000	3.42006e-42
1251.550000	3.43327e-42
1251.500000	3.44653e-42
1251.450000	3.45984e-42
1251.400000	3.4732e-42
1251.350000	3.48662e-42
1251.300000	3.50008e-42
1251.250000	3.5136e-42
1251.200000	3.52717e-42
1251.150000	3.54079e-42
1251.100000	3.55447e-42
1251.050000	3.5682e-42
1251.000000	3.58198e-42
1250.950000	3.59581e-42
1250.900000	3.6097e-42
1250.850000	3.62364e-42
1250.800000	3.63764e-42
1250.750000	3.65168e-42
1250.700000	3.66579e-42
1250.650000	3.67995e-42
1250.600000	3.69416e-42
1250.550000	3.70842e-42
1250.500000	3.72275e-42
1250.450000	3.73712e-42
1250.400000	3.75156e-42
1250.350000	3.76605e-42
1250.300000	3.78059e-42
1250.250000	3.79519e-42
1250.200000	3.80985e-42
1250.150000	3.82456e-42
1250.100000	3.83934e-42
1250.050000	3.85416e-42
1250.000000	3.86905e-42
1249.950000	3.88399e-42
1249.900000	3.89899e-42
1249.850000	3.91405e-42
1249.800000	3.92917e-42
1249.750000	3.94434e-42
1249.700000	3.95958e-42
1249.650000	3.97487e-42
1249.600000	3.99022e-42
1249.550000	4.00563e-42
1249.500000	4.0211e-42
1249.450000	4.03663e-42
1249.400000	4.05222e-42
1249.350000	4.06787e-42
1249.300000	4.08358e-42
1249.250000	4.09935e-42
1249.200000	4.11518e-42
1249.150000	4.13108e-42
1249.100000	4.14703e-42
1249.050000	4.16305e-42
1249.000000	4.17913e-42
1248.950000	4.19527e-42
1248.900000	4.21147e-42
1248.850000	4.22773e-42
1248.800000	4.24406e-42
1248.750000	4.26045e-42
1248.700000	4.27691e-42
1248.650000	4.29343e-42
1248.600000	4.31001e-42
1248.550000	4.32665e-42
1248.500000	4.34336e-42
1248.450000	4.36014e-42
1248.400000	4.37698e-42
1248.350000	4.39388e-42
1248.300000	4.41085e-42
1248.250000	4.42789e-42
1248.200000	4.44499e-42
1248.150000	4.46215e-42
1248.100000	4.47939e-42
1248.050000	4.49669e-42
1248.000000	4.51405e-42
1247.950000	4.53149e-42
1247.900000	4.54899e-42
1247.850000	4.56656e-42
1247.800000	4.58419e-42
1247.750000	4.6019e-42
1247.700000	4.61967e-42
1247.650000	4.63751e-42
1247.600000	4.65542e-42
1247.550000	4.6734e-42
1247.500000	4.69145e-42
1247.450000	4.70957e-42
1247.400000	4.72776e-42
1247.350000	4.74602e-42
1247.300000	4.76435e-42
1247.250000	4.78275e-42
1247.200000	4.80122e-42
1247.150000	4.81976e-42
1247.100000	4.83838e-42
1247.050000	4.85706e-42
1247.000000	4.87582e-42
1246.950000	4.89465e-42
1246.900000	4.91356e-42
1246.850000	4.93253e-42
1246.800000	4.95158e-42
1246.750000	4.97071e-42
1246.700000	4.98991e-42
1246.650000	5.00918e-42
1246.600000	5.02852e-42
1246.550000	5.04794e-42
1246.500000	5.06744e-42
1246.450000	5.08701e-42
1246.400000	5.10666e-42
1246.350000	5.12638e-42
1246.300000	5.14618e-42
1246.250000	5.16605e-42
1246.200000	5.186e-42
1246.150000	5.20603e-42
1246.100000	5.22614e-42
1246.050000	5.24632e-42
1246.000000	5.26659e-42
1245.950000	5.28693e-42
1245.900000	5.30734e-42
1245.850000	5.32784e-42
1245.800000	5.34842e-42
1245.750000	5.36907e-42
1245.700000	5.38981e-42
1245.650000	5.41063e-42
1245.600000	5.43152e-42
1245.550000	5.4525e-42
1245.500000	5.47356e-42
1245.450000	5.4947e-42
1245.400000	5.51592e-42
1245.350000	5.53722e-42
1245.300000	5.55861e-42
1245.250000	5.58007e-42
1245.200000	5.60163e-42
1245.150000	5.62326e-42
1245.100000	5.64498e-42
1245.050000	5.66678e-42
1245.000000	5.68866e-42
1244.950000	5.71063e-42
1244.900000	5.73269e-42
1244.850000	5.75483e-42
1244.800000	5.77705e-42
1244.750000	5.79937e-42
1244.700000	5.82176e-42
1244.650000	5.84425e-42
1244.600000	5.86682e-42
1244.550000	5.88948e-42
1244.500000	5.91222e-42
1244.450000	5.93506e-42
1244.400000	5.95798e-42
1244.350000	5.98099e-42
1244.300000	6.00409e-42
1244.250000	6.02728e-42
1244.200000	6.05055e-42
1244.150000	6.07392e-42
1244.100000	6.09738e-42
1244.050000	6.12093e-42
1244.000000	6.14457e-42
1243.950000	6.1683e-42
1243.900000	6.19212e-42
1243.850000	6.21604e-42
1243.800000	6.24004e-42
1243.750000	6.26414e-42
1243.700000	6.28834e-42
1243.650000	6.31262e-42
1243.600000	6.337e-42
1243.550000	6.36148e-42
1243.500000	6.38604e-42
1243.450000	6.41071e-42
1243.400000	6.43547e-42
1243.350000	6.46032e-42
1243.300000	6.48527e-42
1243.250000	6.51032e-42
1243.200000	6.53546e-42
1243.150000	6.5607e-42
1243.100000	6.58604e-42
1243.050000	6.61148e-42
1243.000000	6.63701e-42
1242.950000	6.66264e-42
1242.900000	6.68837e-42
1242.850000	6.7142e-42
1242.800000	6.74014e-42
1242.750000	6.76617e-42
1242.700000	6.7923e-42
1242.650000	6.81853e-42
1242.600000	6.84486e-42
1242.550000	6.8713e-42
1242.500000	6.89784e-42
1242.450000	6.92448e-42
1242.400000	6.95122e-42
1242.350000	6.97807e-42
1242.300000	7.00502e-42
1242.250000	7.03207e-42
1242.200000	7.05923e-42
1242.150000	7.08649e-42
1242.100000	7.11386e-42
1242.050000	7.14133e-42
1242.000000	7.16892e-42
1241.950000	7.1966e-42
1241.900000	7.2244e-42
1241.850000	7.2523e-42
1241.800000	7.28031e-42
1241.750000	7.30842e-42
1241.700000	7.33665e-42
1241.650000	7.36498e-42
1241.600000	7.39343e-42
1241.550000	7.42198e-42
1241.500000	7.45065e-42
1241.450000	7.47942e-42
1241.400000	7.50831e-42
1241.350000	7.5373e-42
1241.300000	7.56641e-42
1241.250000	7.59564e-42
1241.200000	7.62497e-42
1241.150000	7.65442e-42
1241.100000	7.68398e-42
1241.050000	7.71366e-42
1241.000000	7.74345e-42
1240.950000	7.77335e-42
1240.900000	7.80338e-42
1240.850000	7.83351e-42
1240.800000	7.86377e-42
1240.750000	7.89414e-42
1240.700000	7.92462e-42
1240.650000	7.95523e-42
1240.600000	7.98595e-42
1240.550000	8.0168e-42
1240.500000	8.04776e-42
1240.450000	8.07884e-42
1240.400000	8.11004e-42
1240.350000	8.14136e-42
1240.300000	8.1728e-42
1240.250000	8.20437e-42
1240.200000	8.23605e-42
1240.150000	8.26786e-42
1240.100000	8.29979e-42
1240.050000	8.33185e-42
1240.000000	8.36403e-42
1239.950000	8.39633e-42
1239.900000	8.42876e-42
1239.850000	8.46131e-42
1239.800000	8.49399e-42
1239.750000	8.52679e-42
1239.700000	8.55972e-42
1239.650000	8.59278e-42
1239.600000	8.62597e-42
1239.550000	8.65928e-42
1239.500000	8.69272e-42
1239.450000	8.72629e-42
1239.400000	8.76e-42
1239.350000	8.79383e-42
1239.300000	8.82779e-42
1239.250000	8.86188e-42
1239.200000	8.89611e-42
1239.150000	8.93047e-42
1239.100000	8.96496e-42
1239.050000	8.99958e-42
1239.000000	9.03434e-42
1238.950000	9.06923e-42
1238.900000	9.10425e-42
1238.850000	9.13941e-42
1238.800000	9.17471e-42
1238.750000	9.21015e-42
1238.700000	9.24572e-42
1238.650000	9.28142e-42
1238.600000	9.31727e-42
1238.550000	9.35325e-42
1238.500000	9.38938e-42
1238.450000	9.42564e-42
1238.400000	9.46204e-42
1238.350000	9.49858e-42
1238.300000	9.53527e-42
1238.250000	9.57209e-42
1238.200000	9.60906e-42
1238.150000	9.64617e-42
1238.100000	9.68343e-42
1238.050000	9.72082e-42
1238.000000	9.75837e-42
1237.950000	9.79605e-42
1237.900000	9.83389e-42
1237.850000	9.87187e-42
1237.800000	9.90999e-42
1237.750000	9.94826e-42
1237.700000	9.98669e-42
1237.650000	1.00253e-41
1237.600000	1.0064e-41
1237.550000	1.01028e-41
1237.500000	1.01419e-41
1237.450000	1.0181e-41
1237.400000	1.02203e-41
1237.350000	1.02598e-41
1237.300000	1.02994e-41
1237.250000	1.03392e-41
1237.200000	1.03791e-41
1237.150000	1.04192e-41
1237.100000	1.04595e-41
1237.050000	1.04999e-41
1237.000000	1.05404e-41
1236.950000	1.05811e-41
1236.900000	1.0622e-41
1236.850000	1.0663e-41
1236.800000	1.07042e-41
1236.750000	1.07455e-41
1236.700000	1.0787e-41
1236.650000	1.08287e-41
1236.600000	1.08705e-41
1236.550000	1.09125e-41
1236.500000	1.09546e-41
1236.450000	1.0997e-41
1236.400000	1.10394e-41
1236.350000	1.10821e-41
1236.300000	1.11249e-41
1236.250000	1.11678e-41
1236.200000	1.1211e-41
1236.150000	1.12543e-41
1236.100000	1.12977e-41
1236.050000	1.13413e-41
1236.000000	1.13851e-41
1235.950000	1.14291e-41
1235.900000	1.14733e-41
1235.850000	1.15176e-41
1235.800000	1.15621e-41
1235.750000	1.16067e-41
1235.700000	1.16515e-41
1235.650000	1.16965e-41
1235.600000	1.17417e-41
1235.550000	1.1787e-41
1235.500000	1.18326e-41
1235.450000	1.18783e-41
1235.400000	1.19241e-41
1235.350000	1.19702e-41
1235.300000	1.20164e-41
1235.250000	1.20628e-41
1235.200000	1.21094e-41
1235.150000	1.21562e-41
1235.100000	1.22031e-41
1235.050000	1.22503e-41
1235.000000	1.22976e-41
1234.950000	1.23451e-41
1234.900000	1.23927e-41
1234.850000	1.24406e-41
1234.800000	1.24887e-41
1234.750000	1.25369e-41
1234.700000	1.25853e-41
1234.650000	1.26339e-41
1234.600000	1.26827e-41
1234.550000	1.27317e-41
1234.500000	1.27809e-41
1234.450000	1.28302e-41
1234.400000	1.28798e-41
1234.350000	1.29295e-41
1234.300000	1.29794e-41
1234.250000	1.30296e-41
1234.200000	1.30799e-41
1234.150000	1.31304e-41
1234.100000	1.31811e-41
1234.050000	1.3232e-41
1234.000000	1.32831e-41
1233.950000	1.33344e-41
1233.900000	1.33859e-41
1233.850000	1.34376e-41
1233.800000	1.34895e-41
1233.750000	1.35416e-41
1233.700000	1.35939e-41
1233.650000	1.36464e-41
1233.600000	1.36991e-41
1233.550000	1.3752e-41
1233.500000	1.38051e-41
1233.450000	1.38584e-41
1233.400000	1.3912e-41
1233.350000	1.39657e-41
1233.300000	1.40196e-41
1233.250000	1.40738e-41
1233.200000	1.41281e-41
1233.150000	1.41827e-41
1233.100000	1.42375e-41
1233.050000	1.42925e-41
1233.000000	1.43477e-41
1232.950000	1.44031e-41
1232.900000	1.44587e-41
1232.850000	1.45145e-41
1232.800000	1.45706e-41
1232.750000	1.46269e-41
1232.700000	1.46833e-41
1232.650000	1.47401e-41
1232.600000	1.4797e-41
1232.550000	1.48541e-41
1232.500000	1.49115e-41
1232.450000	1.49691e-41
1232.400000	1.50269e-41
1232.350000	1.50849e-41
1232.300000	1.51432e-41
1232.250000	1.52017e-41
1232.200000	1.52604e-41
1232.150000	1.53193e-41
1232.100000	1.53785e-41
1232.050000	1.54379e-41
1232.000000	1.54975e-41
1231.950000	1.55573e-41
1231.900000	1.56174e-41
1231.850000	1.56777e-41
1231.800000	1.57383e-41
1231.750000	1.57991e-41
1231.700000	1.58601e-41
1231.650000	1.59213e-41
1231.600000	1.59828e-41
1231.550000	1.60446e-41
1231.500000	1.61065e-41
1231.450000	1.61687e-41
1231.400000	1.62312e-41
1231.350000	1.62939e-41
1231.300000	1.63568e-41
1231.250000	1.642e-41
1231.200000	1.64834e-41
1231.150000	1.6547e-41
1231.100000	1.66109e-41
1231.050000	1.66751e-41
1231.000000	1.67395e-41
1230.950000	1.68041e-41
1230.900000	1.6869e-41
1230.850000	1.69342e-41
1230.800000	1.69996e-41
1230.750000	1.70652e-41
1230.700000	1.71311e-41
1230.650000	1.71973e-41
1230.600000	1.72637e-41
1230.550000	1.73304e-41
1230.500000	1.73973e-41
1230.450000	1.74645e-41
1230.400000	1.7532e-41
1230.350000	1.75997e-41
1230.300000	1.76676e-41
1230.250000	1.77359e-41
1230.200000	1.78044e-41
1230.150000	1.78731e-41
1230.100000	1.79422e-41
1230.050000	1.80114e-41
1230.000000	1.8081e-41
1229.950000	1.81508e-41
1229.900000	1.82209e-41
1229.850000	1.82913e-41
1229.800000	1.83619e-41
1229.750000	1.84329e-41
1229.700000	1.8504e-41
1229.650000	1.85755e-41
1229.600000	1.86473e-41
1229.550000	1.87193e-41
1229.500000	1.87916e-41
1229.450000	1.88641e-41
1229.400000	1.8937e-41
1229.350000	1.90101e-41
1229.300000	1.90835e-41
1229.250000	1.91572e-41
1229.200000	1.92312e-41
1229.150000	1.93055e-41
1229.100000	1.93801e-41
1229.050000	1.94549e-41
1229.000000	1.953e-41
1228.950000	1.96055e-41
1228.900000	1.96812e-41
1228.850000	1.97572e-41
1228.800000	1.98335e-41
1228.750000	1.99101e-41
1228.700000	1.9987e-41
1228.650000	2.00642e-41
1228.600000	2.01417e-41
1228.550000	2.02194e-41
1228.500000	2.02975e-41
1228.450000	2.03759e-41
1228.400000	2.04546e-41
1228.350000	2.05336e-41
1228.300000	2.06129e-41
1228.250000	2.06925e-41
1228.200000	2.07724e-41
1228.150000	2.08527e-41
1228.100000	2.09332e-41
1228.050000	2.1014e-41
1228.000000	2.10952e-41
1227.950000	2.11767e-41
1227.900000	2.12585e-41
1227.850000	2.13406e-41
1227.800000	2.1423e-41
1227.750000	2.15057e-41
1227.700000	2.15888e-41
1227.650000	2.16721e-41
1227.600000	2.17558e-41
1227.550000	2.18399e-41
1227.500000	2.19242e-41
1227.450000	2.20089e-41
1227.400000	2.20939e-41
1227.350000	2.21792e-41
1227.300000	2.22649e-41
1227.250000	2.23508e-41
1227.200000	2.24372e-41
1227.150000	2.25238e-41
1227.100000	2.26108e-41
1227.050000	2.26981e-41
1227.000000	2.27858e-41
1226.950000	2.28738e-41
1226.900000	2.29621e-41
1226.850000	2.30508e-41
1226.800000	2.31398e-41
1226.750000	2.32292e-41
1226.700000	2.33189e-41
1226.650000	2.3409e-41
1226.600000	2.34994e-41
1226.550000	2.35901e-41
1226.500000	2.36812e-41
1226.450000	2.37727e-41
1226.400000	2.38645e-41
1226.350000	2.39567e-41
1226.300000	2.40492e-41
1226.250000	2.41421e-41
1226.200000	2.42353e-41
1226.150000	2.43289e-41
1226.100000	2.44229e-41
1226.050000	2.45172e-41
1226.000000	2.46119e-41
1225.950000	2.47069e-41
1225.900000	2.48023e-41
1225.850000	2.48981e-41
1225.800000	2.49943e-41
1225.750000	2.50908e-41
1225.700000	2.51877e-41
1225.650000	2.5285e-41
1225.600000	2.53826e-41
1225.550000	2.54807e-41
1225.500000	2.55791e-41
1225.450000	2.56778e-41
1225.400000	2.5777e-41
1225.350000	2.58766e-41
1225.300000	2.59765e-41
1225.250000	2.60768e-41
1225.200000	2.61775e-41
1225.150000	2.62786e-41
1225.100000	2.63801e-41
1225.050000	2.6482e-41
1225.000000	2.65843e-41
1224.950000	2.66869e-41
1224.900000	2.679e-41
1224.850000	2.68935e-41
1224.800000	2.69973e-41
1224.750000	2.71016e-41
1224.700000	2.72063e-41
1224.650000	2.73113e-41
1224.600000	2.74168e-41
1224.550000	2.75227e-41
1224.500000	2.7629e-41
1224.450000	2.77357e-41
1224.400000	2.78428e-41
1224.350000	2.79503e-41
1224.300000	2.80583e-41
1224.250000	2.81666e-41
1224.200000	2.82754e-41
1224.150000	2.83846e-41
1224.100000	2.84942e-41
1224.050000	2.86043e-41
1224.000000	2.87148e-41
1223.950000	2.88256e-41
1223.900000	2.8937e-41
1223.850000	2.90487e-41
1223.800000	2.91609e-41
1223.750000	2.92735e-41
1223.700000	2.93866e-41
1223.650000	2.95001e-41
1223.600000	2.9614e-41
1223.550000	2.97284e-41
1223.500000	2.98432e-41
1223.450000	2.99584e-41
1223.400000	3.00741e-41
1223.350000	3.01903e-41
1223.300000	3.03069e-41
1223.250000	3.04239e-41
1223.200000	3.05414e-41
1223.150000	3.06594e-41
1223.100000	3.07778e-41
1223.050000	3.08966e-41
1223.000000	3.1016e-41
1222.950000	3.11358e-41
1222.900000	3.1256e-41
1222.850000	3.13767e-41
1222.800000	3.14979e-41
1222.750000	3.16195e-41
1222.700000	3.17416e-41
1222.650000	3.18642e-41
1222.600000	3.19873e-41
1222.550000	3.21108e-41
1222.500000	3.22348e-41
1222.450000	3.23593e-41
1222.400000	3.24843e-41
1222.350000	3.26098e-41
1222.300000	3.27357e-41
1222.250000	3.28621e-41
1222.200000	3.2989e-41
1222.150000	3.31164e-41
1222.100000	3.32443e-41
1222.050000	3.33727e-41
1222.000000	3.35016e-41
1221.950000	3.3631e-41
1221.900000	3.37609e-41
1221.850000	3.38913e-41
1221.800000	3.40221e-41
1221.750000	3.41535e-41
1221.700000	3.42854e-41
1221.650000	3.44178e-41
1221.600000	3.45508e-41
1221.550000	3.46842e-41
1221.500000	3.48181e-41
1221.450000	3.49526e-41
1221.400000	3.50876e-41
1221.350000	3.52231e-41
1221.300000	3.53591e-41
1221.250000	3.54957e-41
1221.200000	3.56328e-41
1221.150000	3.57704e-41
1221.100000	3.59085e-41
1221.050000	3.60472e-41
1221.000000	3.61864e-41
1220.950000	3.63262e-41
1220.900000	3.64665e-41
1220.850000	3.66073e-41
1220.800000	3.67487e-41
1220.750000	3.68906e-41
1220.700000	3.70331e-41
1220.650000	3.71761e-41
1220.600000	3.73197e-41
1220.550000	3.74638e-41
1220.500000	3.76085e-41
1220.450000	3.77537e-41
1220.400000	3.78995e-41
1220.350000	3.80459e-41
1220.300000	3.81928e-41
1220.250000	3.83403e-41
1220.200000	3.84884e-41
1220.150000	3.8637e-41
1220.100000	3.87863e-41
1220.050000	3.89361e-41
1220.000000	3.90864e-41
1219.950000	3.92374e-41
1219.900000	3.93889e-41
1219.850000	3.9541e-41
1219.800000	3.96937e-41
1219.750000	3.9847e-41
1219.700000	4.00009e-41
1219.650000	4.01554e-41
1219.600000	4.03105e-41
1219.550000	4.04662e-41
1219.500000	4.06224e-41
1219.450000	4.07793e-41
1219.400000	4.09368e-41
1219.350000	4.10949e-41
1219.300000	4.12536e-41
1219.250000	4.14129e-41
1219.200000	4.15729e-41
1219.150000	4.17334e-41
1219.100000	4.18946e-41
1219.050000	4.20564e-41
1219.000000	4.22188e-41
1218.950000	4.23819e-41
1218.900000	4.25455e-41
1218.850000	4.27098e-41
1218.800000	4.28748e-41
1218.750000	4.30404e-41
1218.700000	4.32066e-41
1218.650000	4.33735e-41
1218.600000	4.3541e-41
1218.550000	4.37091e-41
1218.500000	4.38779e-41
1218.450000	4.40474e-41
1218.400000	4.42175e-41
1218.350000	4.43883e-41
1218.300000	4.45597e-41
1218.250000	4.47318e-41
1218.200000	4.49045e-41
1218.150000	4.50779e-41
1218.100000	4.5252e-41
1218.050000	4.54268e-41
1218.000000	4.56022e-41
1217.950000	4.57783e-41
1217.900000	4.59551e-41
1217.850000	4.61326e-41
1217.800000	4.63108e-41
1217.750000	4.64896e-41
1217.700000	4.66692e-41
1217.650000	4.68494e-41
1217.600000	4.70303e-41
1217.550000	4.7212e-41
1217.500000	4.73943e-41
1217.450000	4.75773e-41
1217.400000	4.77611e-41
1217.350000	4.79455e-41
1217.300000	4.81307e-41
1217.250000	4.83166e-41
1217.200000	4.85032e-41
1217.150000	4.86905e-41
1217.100000	4.88785e-41
1217.050000	4.90673e-41
1217.000000	4.92568e-41
1216.950000	4.9447e-41
1216.900000	4.9638e-41
1216.850000	4.98297e-41
1216.800000	5.00221e-41
1216.750000	5.02153e-41
1216.700000	5.04092e-41
1216.650000	5.06039e-41
1216.600000	5.07993e-41
1216.550000	5.09955e-41
1216.500000	5.11925e-41
1216.450000	5.13902e-41
1216.400000	5.15886e-41
1216.350000	5.17879e-41
1216.300000	5.19879e-41
1216.250000	5.21887e-41
1216.200000	5.23902e-41
1216.150000	5.25925e-41
1216.100000	5.27956e-41
1216.050000	5.29995e-41
1216.000000	5.32042e-41
1215.950000	5.34097e-41
1215.900000	5.3616e-41
1215.850000	5.3823e-41
1215.800000	5.40309e-41
1215.750000	5.42396e-41
1215.700000	5.4449e-41
1215.650000	5.46593e-41
1215.600000	5.48704e-41
1215.550000	5.50823e-41
1215.500000	5.5295e-41
1215.450000	5.55086e-41
1215.400000	5.57229e-41
1215.350000	5.59381e-41
1215.300000	5.61542e-41
1215.250000	5.6371e-41
1215.200000	5.65887e-41
1215.150000	5.68073e-41
1215.100000	5.70267e-41
1215.050000	5.72469e-41
1215.000000	5.7468e-41
1214.950000	5.76899e-41
1214.900000	5.79127e-41
1214.850000	5.81364e-41
1214.800000	5.83609e-41
1214.750000	5.85863e-41
1214.700000	5.88126e-41
1214.650000	5.90397e-41
1214.600000	5.92677e-41
1214.550000	5.94966e-41
1214.500000	5.97264e-41
1214.450000	5.9957e-41
1214.400000	6.01886e-41
1214.350000	6.0421e-41
1214.300000	6.06544e-41
1214.250000	6.08886e-41
1214.200000	6.11237e-41
1214.150000	6.13598e-41
1214.100000	6.15968e-41
1214.050000	6.18347e-41
1214.000000	6.20735e-41
1213.950000	6.23132e-41
1213.900000	6.25538e-41
1213.850000	6.27954e-41
1213.800000	6.30379e-41
1213.750000	6.32814e-41
1213.700000	6.35258e-41
1213.650000	6.37711e-41
1213.600000	6.40174e-41
1213.550000	6.42646e-41
1213.500000	6.45128e-41
1213.450000	6.47619e-41
1213.400000	6.50121e-41
1213.350000	6.52631e-41
1213.300000	6.55152e-41
1213.250000	6.57682e-41
1213.200000	6.60222e-41
1213.150000	6.62772e-41
1213.100000	6.65331e-41
1213.050000	6.67901e-41
1213.000000	6.7048e-41
1212.950000	6.73069e-41
1212.900000	6.75669e-41
1212.850000	6.78278e-41
1212.800000	6.80898e-41
1212.750000	6.83527e-41
1212.700000	6.86167e-41
1212.650000	6.88817e-41
1212.600000	6.91477e-41
1212.550000	6.94147e-41
1212.500000	6.96828e-41
1212.450000	6.99519e-41
1212.400000	7.02221e-41
1212.350000	7.04933e-41
1212.300000	7.07655e-41
1212.250000	7.10388e-41
1212.200000	7.13132e-41
1212.150000	7.15886e-41
1212.100000	7.1865e-41
1212.050000	7.21426e-41
1212.000000	7.24212e-41
1211.950000	7.27009e-41
1211.900000	7.29816e-41
1211.850000	7.32635e-41
1211.800000	7.35464e-41
1211.750000	7.38305e-41
1211.700000	7.41156e-41
1211.650000	7.44018e-41
1211.600000	7.46892e-41
1211.550000	7.49776e-41
1211.500000	7.52672e-41
1211.450000	7.55578e-41
1211.400000	7.58496e-41
1211.350000	7.61426e-41
1211.300000	7.64366e-41
1211.250000	7.67318e-41
1211.200000	7.70282e-41
1211.150000	7.73256e-41
1211.100000	7.76243e-41
1211.050000	7.7924e-41
1211.000000	7.8225e-41
1210.950000	7.85271e-41
1210.900000	7.88303e-41
1210.850000	7.91348e-41
1210.800000	7.94404e-41
1210.750000	7.97472e-41
1210.700000	8.00552e-41
1210.650000	8.03643e-41
1210.600000	8.06747e-41
1210.550000	8.09863e-41
1210.500000	8.1299e-41
1210.450000	8.1613e-41
1210.400000	8.19282e-41
1210.350000	8.22446e-41
1210.300000	8.25622e-41
1210.250000	8.2881e-41
1210.200000	8.32011e-41
1210.150000	8.35224e-41
1210.100000	8.3845e-41
1210.050000	8.41688e-41
1210.000000	8.44939e-41
1209.950000	8.48202e-41
1209.900000	8.51477e-41
1209.850000	8.54766e-41
1209.800000	8.58067e-41
1209.750000	8.61381e-41
1209.700000	8.64707e-41
1209.650000	8.68047e-41
1209.600000	8.71399e-41
1209.550000	8.74764e-41
1209.500000	8.78143e-41
1209.450000	8.81534e-41
1209.400000	8.84938e-41
1209.350000	8.88356e-41
1209.300000	8.91787e-41
1209.250000	8.95231e-41
1209.200000	8.98688e-41
1209.150000	9.02159e-41
1209.100000	9.05643e-41
1209.050000	9.0914e-41
1209.000000	9.12651e-41
1208.950000	9.16176e-41
1208.900000	9.19714e-41
1208.850000	9.23266e-41
1208.800000	9.26832e-41
1208.750000	9.30411e-41
1208.700000	9.34004e-41
1208.650000	9.37611e-41
1208.600000	9.41232e-41
1208.550000	9.44867e-41
1208.500000	9.48516e-41
1208.450000	9.52179e-41
1208.400000	9.55856e-41
1208.350000	9.59548e-41
1208.300000	9.63254e-41
1208.250000	9.66974e-41
1208.200000	9.70708e-41
1208.150000	9.74457e-41
1208.100000	9.7822e-41
1208.050000	9.81998e-41
1208.000000	9.8579e-41
1207.950000	9.89597e-41
1207.900000	9.93419e-41
1207.850000	9.97256e-41
1207.800000	1.00111e-40
1207.750000	1.00497e-40
1207.700000	1.00885e-40
1207.650000	1.01275e-40
1207.600000	1.01666e-40
1207.550000	1.02059e-40
1207.500000	1.02453e-40
1207.450000	1.02849e-40
1207.400000	1.03246e-40
1207.350000	1.03645e-40
1207.300000	1.04045e-40
1207.250000	1.04447e-40
1207.200000	1.0485e-40
1207.150000	1.05255e-40
1207.100000	1.05661e-40
1207.050000	1.06069e-40
1207.000000	1.06479e-40
1206.950000	1.0689e-40
1206.900000	1.07303e-40
1206.850000	1.07717e-40
1206.800000	1.08133e-40
1206.750000	1.08551e-40
1206.700000	1.0897e-40
1206.650000	1.09391e-40
1206.600000	1.09814e-40
1206.550000	1.10238e-40
1206.500000	1.10663e-40
1206.450000	1.11091e-40
1206.400000	1.1152e-40
1206.350000	1.1195e-40
1206.300000	1.12383e-40
1206.250000	1.12817e-40
1206.200000	1.13253e-40
1206.150000	1.1369e-40
1206.100000	1.14129e-40
1206.050000	1.1457e-40
1206.000000	1.15012e-40
1205.950000	1.15456e-40
1205.900000	1.15902e-40
1205.850000	1.1635e-40
1205.800000	1.16799e-40
1205.750000	1.1725e-40
1205.700000	1.17703e-40
1205.650000	1.18158e-40
1205.600000	1.18614e-40
1205.550000	1.19072e-40
1205.500000	1.19532e-40
1205.450000	1.19993e-40
1205.400000	1.20457e-40
1205.350000	1.20922e-40
1205.300000	1.21389e-40
1205.250000	1.21858e-40
1205.200000	1.22328e-40
1205.150000	1.22801e-40
1205.100000	1.23275e-40
1205.050000	1.23751e-40
1205.000000	1.24229e-40
1204.950000	1.24709e-40
1204.900000	1.2519e-40
1204.850000	1.25674e-40
1204.800000	1.26159e-40
1204.750000	1.26646e-40
1204.700000	1.27136e-40
1204.650000	1.27627e-40
1204.600000	1.28119e-40
1204.550000	1.28614e-40
1204.500000	1.29111e-40
1204.450000	1.2961e-40
1204.400000	1.3011e-40
1204.350000	1.30613e-40
1204.300000	1.31117e-40
1204.250000	1.31623e-40
1204.200000	1.32132e-40
1204.150000	1.32642e-40
1204.100000	1.33154e-40
1204.050000	1.33668e-40
1204.000000	1.34185e-40
1203.950000	1.34703e-40
1203.900000	1.35223e-40
1203.850000	1.35745e-40
1203.800000	1.36269e-40
1203.750000	1.36796e-40
1203.700000	1.37324e-40
1203.650000	1.37854e-40
1203.600000	1.38387e-40
1203.550000	1.38921e-40
1203.500000	1.39458e-40
1203.450000	1.39996e-40
1203.400000	1.40537e-40
1203.350000	1.4108e-40
1203.300000	1.41624e-40
1203.250000	1.42171e-40
1203.200000	1.4272e-40
1203.150000	1.43272e-40
1203.100000	1.43825e-40
1203.050000	1.4438e-40
1203.000000	1.44938e-40
1202.950000	1.45498e-40
1202.900000	1.4606e-40
1202.850000	1.46624e-40
1202.800000	1.4719e-40
1202.750000	1.47758e-40
1202.700000	1.48329e-40
1202.650000	1.48902e-40
1202.600000	1.49477e-40
1202.550000	1.50054e-40
1202.500000	1.50634e-40
1202.450000	1.51215e-40
1202.400000	1.51799e-40
1202.350000	1.52386e-40
1202.300000	1.52974e-40
1202.250000	1.53565e-40
1202.200000	1.54158e-40
1202.150000	1.54753e-40
1202.100000	1.55351e-40
1202.050000	1.55951e-40
1202.000000	1.56553e-40
1201.950000	1.57158e-40
1201.900000	1.57765e-40
1201.850000	1.58374e-40
1201.800000	1.58985e-40
1201.750000	1.59599e-40
1201.700000	1.60216e-40
1201.650000	1.60835e-40
1201.600000	1.61456e-40
1201.550000	1.62079e-40
1201.500000	1.62705e-40
1201.450000	1.63334e-40
1201.400000	1.63964e-40
1201.350000	1.64597e-40
1201.300000	1.65233e-40
1201.250000	1.65871e-40
1201.200000	1.66512e-40
1201.150000	1.67155e-40
1201.100000	1.678e-40
1201.050000	1.68448e-40
1201.000000	1.69099e-40
1200.950000	1.69752e-40
1200.900000	1.70408e-40
1200.850000	1.71066e-40
1200.800000	1.71726e-40
1200.750000	1.7239e-40
1200.700000	1.73055e-40
1200.650000	1.73724e-40
1200.600000	1.74394e-40
1200.550000	1.75068e-40
1200.500000	1.75744e-40
1200.450000	1.76423e-40
1200.400000	1.77104e-40
1200.350000	1.77788e-40
1200.300000	1.78475e-40
1200.250000	1.79164e-40
1200.200000	1.79856e-40
1200.150000	1.8055e-40
1200.100000	1.81248e-40
1200.050000	1.81948e-40
1200.000000	1.8265e-40
1199.950000	1.83356e-40
1199.900000	1.84064e-40
1199.850000	1.84775e-40
1199.800000	1.85488e-40
1199.750000	1.86204e-40
1199.700000	1.86924e-40
1199.650000	1.87645e-40
1199.600000	1.8837e-40
1199.550000	1.89098e-40
1199.500000	1.89828e-40
1199.450000	1.90561e-40
1199.400000	1.91297e-40
1199.350000	1.92036e-40
1199.300000	1.92777e-40
1199.250000	1.93522e-40
1199.200000	1.94269e-40
1199.150000	1.95019e-40
1199.100000	1.95773e-40
1199.050000	1.96529e-40
1199.000000	1.97288e-40
1198.950000	1.98049e-40
1198.900000	1.98814e-40
1198.850000	1.99582e-40
1198.800000	2.00353e-40
1198.750000	2.01127e-40
1198.700000	2.01903e-40
1198.650000	2.02683e-40
1198.600000	2.03466e-40
1198.550000	2.04252e-40
1198.500000	2.0504e-40
1198.450000	2.05832e-40
1198.400000	2.06627e-40
1198.350000	2.07425e-40
1198.300000	2.08226e-40
1198.250000	2.0903e-40
1198.200000	2.09837e-40
1198.150000	2.10648e-40
1198.100000	2.11461e-40
1198.050000	2.12278e-40
1198.000000	2.13098e-40
1197.950000	2.13921e-40
1197.900000	2.14747e-40
1197.850000	2.15576e-40
1197.800000	2.16409e-40
1197.750000	2.17244e-40
1197.700000	2.18083e-40
1197.650000	2.18926e-40
1197.600000	2.19771e-40
1197.550000	2.2062e-40
1197.500000	2.21472e-40
1197.450000	2.22327e-40
1197.400000	2.23186e-40
1197.350000	2.24048e-40
1197.300000	2.24913e-40
1197.250000	2.25781e-40
1197.200000	2.26653e-40
1197.150000	2.27529e-40
1197.100000	2.28407e-40
1197.050000	2.29289e-40
1197.000000	2.30175e-40
1196.950000	2.31064e-40
1196.900000	2.31956e-40
1196.850000	2.32852e-40
1196.800000	2.33751e-40
1196.750000	2.34654e-40
1196.700000	2.3556e-40
1196.650000	2.3647e-40
1196.600000	2.37383e-40
1196.550000	2.383e-40
1196.500000	2.3922e-40
1196.450000	2.40144e-40
1196.400000	2.41071e-40
1196.350000	2.42002e-40
1196.300000	2.42937e-40
1196.250000	2.43875e-40
1196.200000	2.44817e-40
1196.150000	2.45762e-40
1196.100000	2.46711e-40
1196.050000	2.47664e-40
1196.000000	2.48621e-40
1195.950000	2.49581e-40
1195.900000	2.50545e-40
1195.850000	2.51512e-40
1195.800000	2.52484e-40
1195.750000	2.53459e-40
1195.700000	2.54437e-40
1195.650000	2.5542e-40
1195.600000	2.56406e-40
1195.550000	2.57397e-40
1195.500000	2.58391e-40
1195.450000	2.59389e-40
1195.400000	2.6039e-40
1195.350000	2.61396e-40
1195.300000	2.62405e-40
1195.250000	2.63419e-40
1195.200000	2.64436e-40
1195.150000	2.65457e-40
1195.100000	2.66482e-40
1195.050000	2.67511e-40
1195.000000	2.68545e-40
1194.950000	2.69582e-40
1194.900000	2.70623e-40
1194.850000	2.71668e-40
1194.800000	2.72717e-40
1194.750000	2.7377e-40
1194.700000	2.74827e-40
1194.650000	2.75889e-40
1194.600000	2.76954e-40
1194.550000	2.78024e-40
1194.500000	2.79097e-40
1194.450000	2.80175e-40
1194.400000	2.81257e-40
1194.350000	2.82343e-40
1194.300000	2.83434e-40
1194.250000	2.84528e-40
1194.200000	2.85627e-40
1194.150000	2.8673e-40
1194.100000	2.87838e-40
1194.050000	2.88949e-40
1194.000000	2.90065e-40
1193.950000	2.91185e-40
1193.900000	2.9231e-40
1193.850000	2.93439e-40
1193.800000	2.94572e-40
1193.750000	2.95709e-40
1193.700000	2.96851e-40
1193.650000	2.97998e-40
1193.600000	2.99149e-40
1193.550000	3.00304e-40
1193.500000	3.01464e-40
1193.450000	3.02628e-40
1193.400000	3.03797e-40
1193.350000	3.0497e-40
1193.300000	3.06148e-40
1193.250000	3.0733e-40
1193.200000	3.08517e-40
1193.150000	3.09708e-40
1193.100000	3.10904e-40
1193.050000	3.12105e-40
1193.000000	3.1331e-40
1192.950000	3.1452e-40
1192.900000	3.15735e-40
1192.850000	3.16954e-40
1192.800000	3.18178e-40
1192.750000	3.19407e-40
1192.700000	3.2064e-40
1192.650000	3.21879e-40
1192.600000	3.23122e-40
1192.550000	3.2437e-40
1192.500000	3.25622e-40
1192.450000	3.2688e-40
1192.400000	3.28142e-40
1192.350000	3.29409e-40
1192.300000	3.30681e-40
1192.250000	3.31958e-40
1192.200000	3.3324e-40
1192.150000	3.34527e-40
1192.100000	3.35819e-40
1192.050000	3.37116e-40
1192.000000	3.38418e-40
1191.950000	3.39725e-40
1191.900000	3.41037e-40
1191.850000	3.42354e-40
1191.800000	3.43676e-40
1191.750000	3.45003e-40
1191.700000	3.46336e-40
1191.650000	3.47673e-40
1191.600000	3.49016e-40
1191.550000	3.50364e-40
1191.500000	3.51717e-40
1191.450000	3.53075e-40
1191.400000	3.54438e-40
1191.350000	3.55807e-40
1191.300000	3.57181e-40
1191.250000	3.58561e-40
1191.200000	3.59945e-40
1191.150000	3.61335e-40
1191.100000	3.62731e-40
1191.050000	3.64132e-40
1191.000000	3.65538e-40
1190.950000	3.6695e-40
1190.900000	3.68367e-40
1190.850000	3.69789e-40
1190.800000	3.71217e-40
1190.750000	3.72651e-40
1190.700000	3.7409e-40
1190.650000	3.75535e-40
1190.600000	3.76985e-40
1190.550000	3.78441e-40
1190.500000	3.79902e-40
1190.450000	3.81369e-40
1190.400000	3.82842e-40
1190.350000	3.84321e-40
1190.300000	3.85805e-40
1190.250000	3.87295e-40
1190.200000	3.8879e-40
1190.150000	3.90292e-40
1190.100000	3.91799e-40
1190.050000	3.93312e-40
1190.000000	3.94831e-40
1189.950000	3.96356e-40
1189.900000	3.97886e-40
1189.850000	3.99423e-40
1189.800000	4.00966e-40
1189.750000	4.02514e-40
1189.700000	4.04068e-40
1189.650000	4.05629e-40
1189.600000	4.07195e-40
1189.550000	4.08768e-40
1189.500000	4.10347e-40
1189.450000	4.11931e-40
1189.400000	4.13522e-40
1189.350000	4.15119e-40
1189.300000	4.16722e-40
1189.250000	4.18331e-40
1189.200000	4.19947e-40
1189.150000	4.21569e-40
1189.100000	4.23197e-40
1189.050000	4.24831e-40
1189.000000	4.26472e-40
1188.950000	4.28119e-40
1188.900000	4.29772e-40
1188.850000	4.31432e-40
1188.800000	4.33098e-40
1188.750000	4.3477e-40
1188.700000	4.36449e-40
1188.650000	4.38135e-40
1188.600000	4.39827e-40
1188.550000	4.41525e-40
1188.500000	4.4323e-40
1188.450000	4.44942e-40
1188.400000	4.4666e-40
1188.350000	4.48385e-40
1188.300000	4.50117e-40
1188.250000	4.51855e-40
1188.200000	4.536e-40
1188.150000	4.55352e-40
1188.100000	4.5711e-40
1188.050000	4.58876e-40
1188.000000	4.60648e-40
1187.950000	4.62427e-40
1187.900000	4.64213e-40
1187.850000	4.66005e-40
1187.800000	4.67805e-40
1187.750000	4.69611e-40
1187.700000	4.71425e-40
1187.650000	4.73246e-40
1187.600000	4.75073e-40
1187.550000	4.76908e-40
1187.500000	4.7875e-40
1187.450000	4.80598e-40
1187.400000	4.82454e-40
1187.350000	4.84318e-40
1187.300000	4.86188e-40
1187.250000	4.88065e-40
1187.200000	4.8995e-40
1187.150000	4.91842e-40
1187.100000	4.93742e-40
1187.050000	4.95649e-40
1187.000000	4.97563e-40
1186.950000	4.99484e-40
1186.900000	5.01413e-40
1186.850000	5.03349e-40
1186.800000	5.05293e-40
1186.750000	5.07245e-40
1186.700000	5.09204e-40
1186.650000	5.1117e-40
1186.600000	5.13144e-40
1186.550000	5.15126e-40
1186.500000	5.17115e-40
1186.450000	5.19112e-40
1186.400000	5.21117e-40
1186.350000	5.23129e-40
1186.300000	5.25149e-40
1186.250000	5.27177e-40
1186.200000	5.29213e-40
1186.150000	5.31257e-40
1186.100000	5.33309e-40
1186.050000	5.35368e-40
1186.000000	5.37436e-40
1185.950000	5.39511e-40
1185.900000	5.41595e-40
1185.850000	5.43686e-40
1185.800000	5.45786e-40
1185.750000	5.47894e-40
1185.700000	5.50009e-40
1185.650000	5.52133e-40
1185.600000	5.54266e-40
1185.550000	5.56406e-40
1185.500000	5.58555e-40
1185.450000	5.60712e-40
1185.400000	5.62877e-40
1185.350000	5.65051e-40
1185.300000	5.67233e-40
1185.250000	5.69424e-40
1185.200000	5.71623e-40
1185.150000	5.7383e-40
1185.100000	5.76046e-40
1185.050000	5.78271e-40
1185.000000	5.80504e-40
1184.950000	5.82746e-40
1184.900000	5.84996e-40
1184.850000	5.87255e-40
1184.800000	5.89523e-40
1184.750000	5.918e-40
1184.700000	5.94085e-40
1184.650000	5.9638e-40
1184.600000	5.98683e-40
1184.550000	6.00995e-40
1184.500000	6.03316e-40
1184.450000	6.05645e-40
1184.400000	6.07984e-40
1184.350000	6.10332e-40
1184.300000	6.12689e-40
1184.250000	6.15055e-40
1184.200000	6.17431e-40
1184.150000	6.19815e-40
1184.100000	6.22209e-40
1184.050000	6.24611e-40
1184.000000	6.27024e-40
1183.950000	6.29445e-40
1183.900000	6.31876e-40
1183.850000	6.34316e-40
1183.800000	6.36766e-40
1183.750000	6.39225e-40
1183.700000	6.41693e-40
1183.650000	6.44171e-40
1183.600000	6.46659e-40
1183.550000	6.49156e-40
1183.500000	6.51663e-40
1183.450000	6.5418e-40
1183.400000	6.56706e-40
1183.350000	6.59242e-40
1183.300000	6.61788e-40
1183.250000	6.64344e-40
1183.200000	6.66909e-40
1183.150000	6.69485e-40
1183.100000	6.7207e-40
1183.050000	6.74666e-40
1183.000000	6.77271e-40
1182.950000	6.79886e-40
1182.900000	6.82512e-40
1182.850000	6.85148e-40
1182.800000	6.87794e-40
1182.750000	6.9045e-40
1182.700000	6.93116e-40
1182.650000	6.95793e-40
1182.600000	6.9848e-40
1182.550000	7.01177e-40
1182.500000	7.03885e-40
1182.450000	7.06603e-40
1182.400000	7.09332e-40
1182.350000	7.12071e-40
1182.300000	7.14821e-40
1182.250000	7.17582e-40
1182.200000	7.20353e-40
1182.150000	7.23135e-40
1182.100000	7.25927e-40
1182.050000	7.28731e-40
1182.000000	7.31545e-40
1181.950000	7.3437e-40
1181.900000	7.37206e-40
1181.850000	7.40053e-40
1181.800000	7.42911e-40
1181.750000	7.4578e-40
1181.700000	7.4866e-40
1181.650000	7.51551e-40
1181.600000	7.54453e-40
1181.550000	7.57367e-40
1181.500000	7.60292e-40
1181.450000	7.63228e-40
1181.400000	7.66175e-40
1181.350000	7.69134e-40
1181.300000	7.72104e-40
1181.250000	7.75086e-40
1181.200000	7.78079e-40
1181.150000	7.81084e-40
1181.100000	7.841e-40
1181.050000	7.87129e-40
1181.000000	7.90168e-40
1180.950000	7.9322e-40
1180.900000	7.96283e-40
1180.850000	7.99358e-40
1180.800000	8.02445e-40
1180.750000	8.05544e-40
1180.700000	8.08655e-40
1180.650000	8.11778e-40
1180.600000	8.14912e-40
1180.550000	8.18059e-40
1180.500000	8.21219e-40
1180.450000	8.2439e-40
1180.400000	8.27574e-40
1180.350000	8.3077e-40
1180.300000	8.33978e-40
1180.250000	8.37198e-40
1180.200000	8.40432e-40
1180.150000	8.43677e-40
1180.100000	8.46935e-40
1180.050000	8.50206e-40
1180.000000	8.53489e-40
1179.950000	8.56785e-40
1179.900000	8.60094e-40
1179.850000	8.63415e-40
1179.800000	8.6675e-40
1179.750000	8.70097e-40
1179.700000	8.73457e-40
1179.650000	8.7683e-40
1179.600000	8.80216e-40
1179.550000	8.83616e-40
1179.500000	8.87028e-40
1179.450000	8.90453e-40
1179.400000	8.93892e-40
1179.350000	8.97344e-40
1179.300000	9.0081e-40
1179.250000	9.04288e-40
1179.200000	9.0778e-40
1179.150000	9.11286e-40
1179.100000	9.14805e-40
1179.050000	9.18338e-40
1179.000000	9.21884e-40
1178.950000	9.25445e-40
1178.900000	9.29018e-40
1178.850000	9.32606e-40
1178.800000	9.36208e-40
1178.750000	9.39823e-40
1178.700000	9.43452e-40
1178.650000	9.47096e-40
1178.600000	9.50753e-40
1178.550000	9.54425e-40
1178.500000	9.58111e-40
1178.450000	9.61811e-40
1178.400000	9.65525e-40
1178.350000	9.69254e-40
1178.300000	9.72997e-40
1178.250000	9.76754e-40
1178.200000	9.80526e-40
1178.150000	9.84313e-40
1178.100000	9.88114e-40
1178.050000	9.9193e-40
1178.000000	9.9576e-40
1177.950000	9.99606e-40
1177.900000	1.00347e-39
1177.850000	1.00734e-39
1177.800000	1.01123e-39
1177.750000	1.01514e-39
1177.700000	1.01906e-39
1177.650000	1.02299e-39
1177.600000	1.02694e-39
1177.550000	1.03091e-39
1177.500000	1.03489e-39
1177.450000	1.03889e-39
1177.400000	1.0429e-39
1177.350000	1.04693e-39
1177.300000	1.05097e-39
1177.250000	1.05503e-39
1177.200000	1.0591e-39
1177.150000	1.06319e-39
1177.100000	1.0673e-39
1177.050000	1.07142e-39
1177.000000	1.07556e-39
1176.950000	1.07971e-39
1176.900000	1.08388e-39
1176.850000	1.08807e-39
1176.800000	1.09227e-39
1176.750000	1.09649e-39
1176.700000	1.10072e-39
1176.650000	1.10497e-39
1176.600000	1.10924e-39
1176.550000	1.11352e-39
1176.500000	1.11782e-39
1176.450000	1.12214e-39
1176.400000	1.12647e-39
1176.350000	1.13082e-39
1176.300000	1.13519e-39
1176.250000	1.13957e-39
1176.200000	1.14397e-39
1176.150000	1.14839e-39
1176.100000	1.15283e-39
1176.050000	1.15728e-39
1176.000000	1.16175e-39
1175.950000	1.16623e-39
1175.900000	1.17074e-39
1175.850000	1.17526e-39
1175.800000	1.1798e-39
1175.750000	1.18435e-39
1175.700000	1.18893e-39
1175.650000	1.19352e-39
1175.600000	1.19813e-39
1175.550000	1.20275e-39
1175.500000	1.2074e-39
1175.450000	1.21206e-39
1175.400000	1.21674e-39
1175.350000	1.22144e-39
1175.300000	1.22616e-39
1175.250000	1.23089e-39
1175.200000	1.23565e-39
1175.150000	1.24042e-39
1175.100000	1.24521e-39
1175.050000	1.25002e-39
1175.000000	1.25484e-39
1174.950000	1.25969e-39
1174.900000	1.26455e-39
1174.850000	1.26944e-39
1174.800000	1.27434e-39
1174.750000	1.27926e-39
1174.700000	1.2842e-39
1174.650000	1.28916e-39
1174.600000	1.29414e-39
1174.550000	1.29914e-39
1174.500000	1.30415e-39
1174.450000	1.30919e-39
1174.400000	1.31425e-39
1174.350000	1.31932e-39
1174.300000	1.32442e-39
1174.250000	1.32953e-39
1174.200000	1.33467e-39
1174.150000	1.33982e-39
1174.100000	1.34499e-39
1174.050000	1.35019e-39
1174.000000	1.3554e-39
1173.950000	1.36064e-39
1173.900000	1.36589e-39
1173.850000	1.37117e-39
1173.800000	1.37646e-39
1173.750000	1.38178e-39
1173.700000	1.38711e-39
1173.650000	1.39247e-39
1173.600000	1.39785e-39
1173.550000	1.40324e-39
1173.500000	1.40866e-39
1173.450000	1.4141e-39
1173.400000	1.41956e-39
1173.350000	1.42505e-39
1173.300000	1.43055e-39
1173.250000	1.43607e-39
1173.200000	1.44162e-39
1173.150000	1.44719e-39
1173.100000	1.45278e-39
1173.050000	1.45839e-39
1173.000000	1.46402e-39
1172.950000	1.46967e-39
1172.900000	1.47535e-39
1172.850000	1.48104e-39
1172.800000	1.48676e-39
1172.750000	1.4925e-39
1172.700000	1.49827e-39
1172.650000	1.50405e-39
1172.600000	1.50986e-39
1172.550000	1.51569e-39
1172.500000	1.52155e-39
1172.450000	1.52742e-39
1172.400000	1.53332e-39
1172.350000	1.53924e-39
1172.300000	1.54519e-39
1172.250000	1.55115e-39
1172.200000	1.55714e-39
1172.150000	1.56316e-39
1172.100000	1.56919e-39
1172.050000	1.57525e-39
1172.000000	1.58134e-39
1171.950000	1.58744e-39
1171.900000	1.59357e-39
1171.850000	1.59973e-39
1171.800000	1.60591e-39
1171.750000	1.61211e-39
1171.700000	1.61833e-39
1171.650000	1.62458e-39
1171.600000	1.63086e-39
1171.550000	1.63715e-39
1171.500000	1.64348e-39
1171.450000	1.64982e-39
1171.400000	1.65619e-39
1171.350000	1.66259e-39
1171.300000	1.66901e-39
1171.250000	1.67546e-39
1171.200000	1.68193e-39
1171.150000	1.68842e-39
1171.100000	1.69494e-39
1171.050000	1.70149e-39
1171.000000	1.70806e-39
1170.950000	1.71465e-39
1170.900000	1.72127e-39
1170.850000	1.72792e-39
1170.800000	1.73459e-39
1170.750000	1.74129e-39
1170.700000	1.74802e-39
1170.650000	1.75477e-39
1170.600000	1.76154e-39
1170.550000	1.76835e-39
1170.500000	1.77518e-39
1170.450000	1.78203e-39
1170.400000	1.78891e-39
1170.350000	1.79582e-39
1170.300000	1.80276e-39
1170.250000	1.80972e-39
1170.200000	1.81671e-39
1170.150000	1.82372e-39
1170.100000	1.83077e-39
1170.050000	1.83784e-39
1170.000000	1.84493e-39
1169.950000	1.85206e-39
1169.900000	1.85921e-39
1169.850000	1.86639e-39
1169.800000	1.8736e-39
1169.750000	1.88083e-39
1169.700000	1.8881e-39
1169.650000	1.89539e-39
1169.600000	1.90271e-39
1169.550000	1.91005e-39
1169.500000	1.91743e-39
1169.450000	1.92483e-39
1169.400000	1.93227e-39
1169.350000	1.93973e-39
1169.300000	1.94722e-39
1169.250000	1.95474e-39
1169.200000	1.96229e-39
1169.150000	1.96987e-39
1169.100000	1.97747e-39
1169.050000	1.98511e-39
1169.000000	1.99278e-39
1168.950000	2.00047e-39
1168.900000	2.0082e-39
1168.850000	2.01595e-39
1168.800000	2.02374e-39
1168.750000	2.03155e-39
1168.700000	2.0394e-39
1168.650000	2.04727e-39
1168.600000	2.05518e-39
1168.550000	2.06312e-39
1168.500000	2.07108e-39
1168.450000	2.07908e-39
1168.400000	2.08711e-39
1168.350000	2.09517e-39
1168.300000	2.10326e-39
1168.250000	2.11138e-39
1168.200000	2.11954e-39
1168.150000	2.12772e-39
1168.100000	2.13594e-39
1168.050000	2.14419e-39
1168.000000	2.15247e-39
1167.950000	2.16078e-39
1167.900000	2.16912e-39
1167.850000	2.1775e-39
1167.800000	2.18591e-39
1167.750000	2.19435e-39
1167.700000	2.20282e-39
1167.650000	2.21133e-39
1167.600000	2.21987e-39
1167.550000	2.22844e-39
1167.500000	2.23705e-39
1167.450000	2.24569e-39
1167.400000	2.25436e-39
1167.350000	2.26307e-39
1167.300000	2.2718e-39
1167.250000	2.28058e-39
1167.200000	2.28938e-39
1167.150000	2.29823e-39
1167.100000	2.3071e-39
1167.050000	2.31601e-39
1167.000000	2.32495e-39
1166.950000	2.33393e-39
1166.900000	2.34295e-39
1166.850000	2.35199e-39
1166.800000	2.36108e-39
1166.750000	2.37019e-39
1166.700000	2.37935e-39
1166.650000	2.38853e-39
1166.600000	2.39776e-39
1166.550000	2.40702e-39
1166.500000	2.41631e-39
1166.450000	2.42564e-39
1166.400000	2.43501e-39
1166.350000	2.44441e-39
1166.300000	2.45385e-39
1166.250000	2.46333e-39
1166.200000	2.47284e-39
1166.150000	2.48239e-39
1166.100000	2.49198e-39
1166.050000	2.5016e-39
1166.000000	2.51126e-39
1165.950000	2.52096e-39
1165.900000	2.5307e-39
1165.850000	2.54047e-39
1165.800000	2.55028e-39
1165.750000	2.56013e-39
1165.700000	2.57001e-39
1165.650000	2.57994e-39
1165.600000	2.5899e-39
1165.550000	2.5999e-39
1165.500000	2.60994e-39
1165.450000	2.62002e-39
1165.400000	2.63014e-39
1165.350000	2.6403e-39
1165.300000	2.65049e-39
1165.250000	2.66073e-39
1165.200000	2.671e-39
1165.150000	2.68132e-39
1165.100000	2.69167e-39
1165.050000	2.70207e-39
1165.000000	2.7125e-39
1164.950000	2.72298e-39
1164.900000	2.73349e-39
1164.850000	2.74405e-39
1164.800000	2.75464e-39
1164.750000	2.76528e-39
1164.700000	2.77596e-39
1164.650000	2.78668e-39
1164.600000	2.79744e-39
1164.550000	2.80825e-39
1164.500000	2.81909e-39
1164.450000	2.82998e-39
1164.400000	2.8409e-39
1164.350000	2.85188e-39
1164.300000	2.86289e-39
1164.250000	2.87394e-39
1164.200000	2.88504e-39
1164.150000	2.89618e-39
1164.100000	2.90737e-39
1164.050000	2.9186e-39
1164.000000	2.92987e-39
1163.950000	2.94118e-39
1163.900000	2.95254e-39
1163.850000	2.96394e-39
1163.800000	2.97539e-39
1163.750000	2.98688e-39
1163.700000	2.99841e-39
1163.650000	3.00999e-39
1163.600000	3.02161e-39
1163.550000	3.03328e-39
1163.500000	3.045e-39
1163.450000	3.05675e-39
1163.400000	3.06856e-39
1163.350000	3.08041e-39
1163.300000	3.0923e-39
1163.250000	3.10425e-39
1163.200000	3.11623e-39
1163.150000	3.12827e-39
1163.100000	3.14035e-39
1163.050000	3.15247e-39
1163.000000	3.16465e-39
1162.950000	3.17687e-39
1162.900000	3.18914e-39
1162.850000	3.20145e-39
1162.800000	3.21382e-39
1162.750000	3.22623e-39
1162.700000	3.23869e-39
1162.650000	3.25119e-39
1162.600000	3.26375e-39
1162.550000	3.27635e-39
1162.500000	3.289e-39
1162.450000	3.3017e-39
1162.400000	3.31446e-39
1162.350000	3.32725e-39
1162.300000	3.3401e-39
1162.250000	3.353e-39
1162.200000	3.36595e-39
1162.150000	3.37895e-39
1162.100000	3.392e-39
1162.050000	3.4051e-39
1162.000000	3.41825e-39
1161.950000	3.43145e-39
1161.900000	3.4447e-39
1161.850000	3.458e-39
1161.800000	3.47135e-39
1161.750000	3.48476e-39
1161.700000	3.49822e-39
1161.650000	3.51172e-39
1161.600000	3.52529e-39
1161.550000	3.5389e-39
1161.500000	3.55257e-39
1161.450000	3.56628e-39
1161.400000	3.58006e-39
1161.350000	3.59388e-39
1161.300000	3.60776e-39
1161.250000	3.62169e-39
1161.200000	3.63568e-39
1161.150000	3.64972e-39
1161.100000	3.66381e-39
1161.050000	3.67796e-39
1161.000000	3.69216e-39
1160.950000	3.70642e-39
1160.900000	3.72073e-39
1160.850000	3.7351e-39
1160.800000	3.74953e-39
1160.750000	3.76401e-39
1160.700000	3.77854e-39
1160.650000	3.79313e-39
1160.600000	3.80778e-39
1160.550000	3.82248e-39
1160.500000	3.83725e-39
1160.450000	3.85206e-39
1160.400000	3.86694e-39
1160.350000	3.88187e-39
1160.300000	3.89686e-39
1160.250000	3.91191e-39
1160.200000	3.92702e-39
1160.150000	3.94218e-39
1160.100000	3.95741e-39
1160.050000	3.97269e-39
1160.000000	3.98803e-39
1159.950000	4.00343e-39
1159.900000	4.01889e-39
1159.850000	4.03441e-39
1159.800000	4.04999e-39
1159.750000	4.06563e-39
1159.700000	4.08133e-39
1159.650000	4.09709e-39
1159.600000	4.11291e-39
1159.550000	4.1288e-39
1159.500000	4.14474e-39
1159.450000	4.16075e-39
1159.400000	4.17681e-39
1159.350000	4.19294e-39
1159.300000	4.20913e-39
1159.250000	4.22539e-39
1159.200000	4.24171e-39
1159.150000	4.25809e-39
1159.100000	4.27453e-39
1159.050000	4.29104e-39
1159.000000	4.30761e-39
1158.950000	4.32424e-39
1158.900000	4.34094e-39
1158.850000	4.3577e-39
1158.800000	4.37453e-39
1158.750000	4.39142e-39
1158.700000	4.40838e-39
1158.650000	4.42541e-39
1158.600000	4.4425e-39
1158.550000	4.45965e-39
1158.500000	4.47687e-39
1158.450000	4.49416e-39
1158.400000	4.51152e-39
1158.350000	4.52894e-39
1158.300000	4.54643e-39
1158.250000	4.56398e-39
1158.200000	4.58161e-39
1158.150000	4.5993e-39
1158.100000	4.61706e-39
1158.050000	4.63489e-39
1158.000000	4.65279e-39
1157.950000	4.67076e-39
1157.900000	4.6888e-39
1157.850000	4.7069e-39
1157.800000	4.72508e-39
1157.750000	4.74332e-39
1157.700000	4.76164e-39
1157.650000	4.78003e-39
1157.600000	4.79849e-39
1157.550000	4.81702e-39
1157.500000	4.83562e-39
1157.450000	4.85429e-39
1157.400000	4.87304e-39
1157.350000	4.89186e-39
1157.300000	4.91075e-39
1157.250000	4.92971e-39
1157.200000	4.94875e-39
1157.150000	4.96786e-39
1157.100000	4.98704e-39
1157.050000	5.0063e-39
1157.000000	5.02564e-39
1156.950000	5.04504e-39
1156.900000	5.06452e-39
1156.850000	5.08408e-39
1156.800000	5.10372e-39
1156.750000	5.12342e-39
1156.700000	5.14321e-39
1156.650000	5.16307e-39
1156.600000	5.18301e-39
1156.550000	5.20302e-39
1156.500000	5.22312e-39
1156.450000	5.24329e-39
1156.400000	5.26353e-39
1156.350000	5.28386e-39
1156.300000	5.30426e-39
1156.250000	5.32475e-39
1156.200000	5.34531e-39
1156.150000	5.36595e-39
1156.100000	5.38667e-39
1156.050000	5.40748e-39
1156.000000	5.42836e-39
1155.950000	5.44932e-39
1155.900000	5.47036e-39
1155.850000	5.49149e-39
1155.800000	5.51269e-39
1155.750000	5.53398e-39
1155.700000	5.55535e-39
1155.650000	5.57681e-39
1155.600000	5.59834e-39
1155.550000	5.61996e-39
1155.500000	5.64166e-39
1155.450000	5.66345e-39
1155.400000	5.68532e-39
1155.350000	5.70727e-39
1155.300000	5.72931e-39
1155.250000	5.75144e-39
1155.200000	5.77365e-39
1155.150000	5.79594e-39
1155.100000	5.81833e-39
1155.050000	5.84079e-39
1155.000000	5.86335e-39
1154.950000	5.88599e-39
1154.900000	5.90872e-39
1154.850000	5.93154e-39
1154.800000	5.95444e-39
1154.750000	5.97744e-39
1154.700000	6.00052e-39
1154.650000	6.02369e-39
1154.600000	6.04695e-39
1154.550000	6.07031e-39
1154.500000	6.09375e-39
1154.450000	6.11728e-39
1154.400000	6.1409e-39
1154.350000	6.16462e-39
1154.300000	6.18842e-39
1154.250000	6.21232e-39
1154.200000	6.23631e-39
1154.150000	6.26039e-39
1154.100000	6.28457e-39
1154.050000	6.30884e-39
1154.000000	6.3332e-39
1153.950000	6.35766e-39
1153.900000	6.38221e-39
1153.850000	6.40685e-39
1153.800000	6.43159e-39
1153.750000	6.45643e-39
1153.700000	6.48136e-39
1153.650000	6.50639e-39
1153.600000	6.53152e-39
1153.550000	6.55674e-39
1153.500000	6.58206e-39
1153.450000	6.60748e-39
1153.400000	6.63299e-39
1153.350000	6.65861e-39
1153.300000	6.68432e-39
1153.250000	6.71013e-39
1153.200000	6.73604e-39
1153.150000	6.76206e-39
1153.100000	6.78817e-39
1153.050000	6.81438e-39
1153.000000	6.8407e-39
1152.950000	6.86711e-39
1152.900000	6.89363e-39
1152.850000	6.92025e-39
1152.800000	6.94698e-39
1152.750000	6.9738e-39
1152.700000	7.00073e-39
1152.650000	7.02777e-39
1152.600000	7.05491e-39
1152.550000	7.08215e-39
1152.500000	7.1095e-39
1152.450000	7.13695e-39
1152.400000	7.16451e-39
1152.350000	7.19218e-39
1152.300000	7.21995e-39
1152.250000	7.24784e-39
1152.200000	7.27582e-39
1152.150000	7.30392e-39
1152.100000	7.33213e-39
1152.050000	7.36044e-39
1152.000000	7.38886e-39
1151.950000	7.4174e-39
1151.900000	7.44604e-39
1151.850000	7.47479e-39
1151.800000	7.50366e-39
1151.750000	7.53263e-39
1151.700000	7.56172e-39
1151.650000	7.59092e-39
1151.600000	7.62024e-39
1151.550000	7.64966e-39
1151.500000	7.6792e-39
1151.450000	7.70886e-39
1151.400000	7.73863e-39
1151.350000	7.76851e-39
1151.300000	7.79851e-39
1151.250000	7.82863e-39
1151.200000	7.85886e-39
1151.150000	7.8892e-39
1151.100000	7.91967e-39
1151.050000	7.95025e-39
1151.000000	7.98095e-39
1150.950000	8.01177e-39
1150.900000	8.04271e-39
1150.850000	8.07377e-39
1150.800000	8.10495e-39
1150.750000	8.13625e-39
1150.700000	8.16767e-39
1150.650000	8.19921e-39
1150.600000	8.23087e-39
1150.550000	8.26265e-39
1150.500000	8.29456e-39
1150.450000	8.32659e-39
1150.400000	8.35875e-39
1150.350000	8.39102e-39
1150.300000	8.42343e-39
1150.250000	8.45596e-39
1150.200000	8.48861e-39
1150.150000	8.52139e-39
1150.100000	8.5543e-39
1150.050000	8.58733e-39
1150.000000	8.62049e-39
1149.950000	8.65378e-39
1149.900000	8.6872e-39
1149.850000	8.72074e-39
1149.800000	8.75442e-39
1149.750000	8.78823e-39
1149.700000	8.82216e-39
1149.650000	8.85623e-39
1149.600000	8.89043e-39
1149.550000	8.92476e-39
1149.500000	8.95923e-39
1149.450000	8.99382e-39
1149.400000	9.02855e-39
1149.350000	9.06342e-39
1149.300000	9.09842e-39
1149.250000	9.13355e-39
1149.200000	9.16882e-39
1149.150000	9.20423e-39
1149.100000	9.23977e-39
1149.050000	9.27545e-39
1149.000000	9.31127e-39
1148.950000	9.34723e-39
1148.900000	9.38332e-39
1148.850000	9.41956e-39
1148.800000	9.45593e-39
1148.750000	9.49245e-39
1148.700000	9.52911e-39
1148.650000	9.5659e-39
1148.600000	9.60284e-39
1148.550000	9.63993e-39
1148.500000	9.67715e-39
1148.450000	9.71452e-39
1148.400000	9.75204e-39
1148.350000	9.78969e-39
1148.300000	9.8275e-39
1148.250000	9.86545e-39
1148.200000	9.90355e-39
1148.150000	9.94179e-39
1148.100000	9.98018e-39
1148.050000	1.00187e-38
1148.000000	1.00574e-38
1147.950000	1.00962e-38
1147.900000	1.01352e-38
1147.850000	1.01744e-38
1147.800000	1.02137e-38
1147.750000	1.02531e-38
1147.700000	1.02927e-38
1147.650000	1.03324e-38
1147.600000	1.03723e-38
1147.550000	1.04124e-38
1147.500000	1.04526e-38
1147.450000	1.0493e-38
1147.400000	1.05335e-38
1147.350000	1.05742e-38
1147.300000	1.0615e-38
1147.250000	1.0656e-38
1147.200000	1.06971e-38
1147.150000	1.07384e-38
1147.100000	1.07799e-38
1147.050000	1.08215e-38
1147.000000	1.08633e-38
1146.950000	1.09053e-38
1146.900000	1.09474e-38
1146.850000	1.09897e-38
1146.800000	1.10321e-38
1146.750000	1.10747e-38
1146.700000	1.11175e-38
1146.650000	1.11604e-38
1146.600000	1.12035e-38
1146.550000	1.12468e-38
1146.500000	1.12902e-38
1146.450000	1.13338e-38
1146.400000	1.13776e-38
1146.350000	1.14215e-38
1146.300000	1.14656e-38
1146.250000	1.15099e-38
1146.200000	1.15543e-38
1146.150000	1.15989e-38
1146.100000	1.16437e-38
1146.050000	1.16887e-38
1146.000000	1.17338e-38
1145.950000	1.17791e-38
1145.900000	1.18246e-38
1145.850000	1.18703e-38
1145.800000	1.19161e-38
1145.750000	1.19622e-38
1145.700000	1.20083e-38
1145.650000	1.20547e-38
1145.600000	1.21013e-38
1145.550000	1.2148e-38
1145.500000	1.21949e-38
1145.450000	1.2242e-38
1145.400000	1.22893e-38
1145.350000	1.23367e-38
1145.300000	1.23844e-38
1145.250000	1.24322e-38
1145.200000	1.24802e-38
1145.150000	1.25284e-38
1145.100000	1.25768e-38
1145.050000	1.26253e-38
1145.000000	1.26741e-38
1144.950000	1.2723e-38
1144.900000	1.27722e-38
1144.850000	1.28215e-38
1144.800000	1.2871e-38
1144.750000	1.29207e-38
1144.700000	1.29706e-38
1144.650000	1.30207e-38
1144.600000	1.3071e-38
1144.550000	1.31214e-38
1144.500000	1.31721e-38
1144.450000	1.3223e-38
1144.400000	1.3274e-38
1144.350000	1.33253e-38
1144.300000	1.33768e-38
1144.250000	1.34284e-38
1144.200000	1.34803e-38
1144.150000	1.35323e-38
1144.100000	1.35846e-38
1144.050000	1.3637e-38
1144.000000	1.36897e-38
1143.950000	1.37426e-38
1143.900000	1.37956e-38
1143.850000	1.38489e-38
1143.800000	1.39024e-38
1143.750000	1.39561e-38
1143.700000	1.401e-38
1143.650000	1.40641e-38
1143.600000	1.41184e-38
1143.550000	1.41729e-38
1143.500000	1.42276e-38
1143.450000	1.42826e-38
1143.400000	1.43377e-38
1143.350000	1.43931e-38
1143.300000	1.44487e-38
1143.250000	1.45045e-38
1143.200000	1.45605e-38
1143.150000	1.46167e-38
1143.100000	1.46731e-38
1143.050000	1.47298e-38
1143.000000	1.47867e-38
1142.950000	1.48438e-38
1142.900000	1.49011e-38
1142.850000	1.49586e-38
1142.800000	1.50164e-38
1142.750000	1.50744e-38
1142.700000	1.51326e-38
1142.650000	1.5191e-38
1142.600000	1.52497e-38
1142.550000	1.53086e-38
1142.500000	1.53677e-38
1142.450000	1.54271e-38
1142.400000	1.54866e-38
1142.350000	1.55464e-38
1142.300000	1.56065e-38
1142.250000	1.56667e-38
1142.200000	1.57272e-38
1142.150000	1.5788e-38
1142.100000	1.58489e-38
1142.050000	1.59101e-38
1142.000000	1.59716e-38
1141.950000	1.60332e-38
1141.900000	1.60952e-38
1141.850000	1.61573e-38
1141.800000	1.62197e-38
1141.750000	1.62823e-38
1141.700000	1.63452e-38
1141.650000	1.64083e-38
1141.600000	1.64717e-38
1141.550000	1.65353e-38
1141.500000	1.65991e-38
1141.450000	1.66632e-38
1141.400000	1.67276e-38
1141.350000	1.67922e-38
1141.300000	1.6857e-38
1141.250000	1.69221e-38
1141.200000	1.69875e-38
1141.150000	1.70531e-38
1141.100000	1.71189e-38
1141.050000	1.7185e-38
1141.000000	1.72514e-38
1140.950000	1.7318e-38
1140.900000	1.73849e-38
1140.850000	1.7452e-38
1140.800000	1.75194e-38
1140.750000	1.75871e-38
1140.700000	1.7655e-38
1140.650000	1.77232e-38
1140.600000	1.77916e-38
1140.550000	1.78603e-38
1140.500000	1.79293e-38
1140.450000	1.79985e-38
1140.400000	1.8068e-38
1140.350000	1.81378e-38
1140.300000	1.82078e-38
1140.250000	1.82781e-38
1140.200000	1.83487e-38
1140.150000	1.84196e-38
1140.100000	1.84907e-38
1140.050000	1.85621e-38
1140.000000	1.86338e-38
1139.950000	1.87057e-38
1139.900000	1.8778e-38
1139.850000	1.88505e-38
1139.800000	1.89233e-38
1139.750000	1.89963e-38
1139.700000	1.90697e-38
1139.650000	1.91433e-38
1139.600000	1.92173e-38
1139.550000	1.92915e-38
1139.500000	1.9366e-38
1139.450000	1.94408e-38
1139.400000	1.95158e-38
1139.350000	1.95912e-38
1139.300000	1.96668e-38
1139.250000	1.97428e-38
1139.200000	1.9819e-38
1139.150000	1.98956e-38
1139.100000	1.99724e-38
1139.050000	2.00495e-38
1139.000000	2.01269e-38
1138.950000	2.02047e-38
1138.900000	2.02827e-38
1138.850000	2.0361e-38
1138.800000	2.04396e-38
1138.750000	2.05185e-38
1138.700000	2.05978e-38
1138.650000	2.06773e-38
1138.600000	2.07572e-38
1138.550000	2.08373e-38
1138.500000	2.09178e-38
1138.450000	2.09986e-38
1138.400000	2.10797e-38
1138.350000	2.11611e-38
1138.300000	2.12428e-38
1138.250000	2.13248e-38
1138.200000	2.14071e-38
1138.150000	2.14898e-38
1138.100000	2.15728e-38
1138.050000	2.16561e-38
1138.000000	2.17397e-38
1137.950000	2.18237e-38
1137.900000	2.1908e-38
1137.850000	2.19925e-38
1137.800000	2.20775e-38
1137.750000	2.21627e-38
1137.700000	2.22483e-38
1137.650000	2.23342e-38
1137.600000	2.24205e-38
1137.550000	2.2507e-38
1137.500000	2.2594e-38
1137.450000	2.26812e-38
1137.400000	2.27688e-38
1137.350000	2.28567e-38
1137.300000	2.2945e-38
1137.250000	2.30336e-38
1137.200000	2.31225e-38
1137.150000	2.32118e-38
1137.100000	2.33015e-38
1137.050000	2.33914e-38
1137.000000	2.34818e-38
1136.950000	2.35724e-38
1136.900000	2.36635e-38
1136.850000	2.37548e-38
1136.800000	2.38466e-38
1136.750000	2.39387e-38
1136.700000	2.40311e-38
1136.650000	2.41239e-38
1136.600000	2.42171e-38
1136.550000	2.43106e-38
1136.500000	2.44044e-38
1136.450000	2.44987e-38
1136.400000	2.45933e-38
1136.350000	2.46883e-38
1136.300000	2.47836e-38
1136.250000	2.48793e-38
1136.200000	2.49754e-38
1136.150000	2.50718e-38
1136.100000	2.51686e-38
1136.050000	2.52658e-38
1136.000000	2.53634e-38
1135.950000	2.54613e-38
1135.900000	2.55596e-38
1135.850000	2.56583e-38
1135.800000	2.57574e-38
1135.750000	2.58569e-38
1135.700000	2.59567e-38
1135.650000	2.6057e-38
1135.600000	2.61576e-38
1135.550000	2.62586e-38
1135.500000	2.636e-38
1135.450000	2.64618e-38
1135.400000	2.6564e-38
1135.350000	2.66665e-38
1135.300000	2.67695e-38
1135.250000	2.68729e-38
1135.200000	2.69767e-38
1135.150000	2.70808e-38
1135.100000	2.71854e-38
1135.050000	2.72904e-38
1135.000000	2.73958e-38
1134.950000	2.75016e-38
1134.900000	2.76078e-38
1134.850000	2.77144e-38
1134.800000	2.78214e-38
1134.750000	2.79288e-38
1134.700000	2.80367e-38
1134.650000	2.81449e-38
1134.600000	2.82536e-38
1134.550000	2.83627e-38
1134.500000	2.84723e-38
1134.450000	2.85822e-38
1134.400000	2.86926e-38
1134.350000	2.88034e-38
1134.300000	2.89146e-38
1134.250000	2.90262e-38
1134.200000	2.91383e-38
1134.150000	2.92509e-38
1134.100000	2.93638e-38
1134.050000	2.94772e-38
1134.000000	2.9591e-38
1133.950000	2.97053e-38
1133.900000	2.982e-38
1133.850000	2.99352e-38
1133.800000	3.00507e-38
1133.750000	3.01668e-38
1133.700000	3.02833e-38
1133.650000	3.04002e-38
1133.600000	3.05176e-38
1133.550000	3.06355e-38
1133.500000	3.07538e-38
1133.450000	3.08725e-38
1133.400000	3.09917e-38
1133.350000	3.11114e-38
1133.300000	3.12315e-38
1133.250000	3.13521e-38
1133.200000	3.14732e-38
1133.150000	3.15947e-38
1133.100000	3.17168e-38
1133.050000	3.18392e-38
1133.000000	3.19622e-38
1132.950000	3.20856e-38
1132.900000	3.22095e-38
1132.850000	3.23339e-38
1132.800000	3.24587e-38
1132.750000	3.25841e-38
1132.700000	3.27099e-38
1132.650000	3.28362e-38
1132.600000	3.2963e-38
1132.550000	3.30903e-38
1132.500000	3.32181e-38
1132.450000	3.33464e-38
1132.400000	3.34751e-38
1132.350000	3.36044e-38
1132.300000	3.37341e-38
1132.250000	3.38644e-38
1132.200000	3.39952e-38
1132.150000	3.41265e-38
1132.100000	3.42582e-38
1132.050000	3.43905e-38
1132.000000	3.45233e-38
1131.950000	3.46566e-38
1131.900000	3.47905e-38
1131.850000	3.49248e-38
1131.800000	3.50597e-38
1131.750000	3.51951e-38
1131.700000	3.5331e-38
1131.650000	3.54674e-38
1131.600000	3.56044e-38
1131.550000	3.57418e-38
1131.500000	3.58799e-38
1131.450000	3.60184e-38
1131.400000	3.61575e-38
1131.350000	3.62971e-38
1131.300000	3.64373e-38
1131.250000	3.6578e-38
1131.200000	3.67192e-38
1131.150000	3.6861e-38
1131.100000	3.70034e-38
1131.050000	3.71463e-38
1131.000000	3.72897e-38
1130.950000	3.74337e-38
1130.900000	3.75782e-38
1130.850000	3.77234e-38
1130.800000	3.7869e-38
1130.750000	3.80153e-38
1130.700000	3.81621e-38
1130.650000	3.83094e-38
1130.600000	3.84574e-38
1130.550000	3.86059e-38
1130.500000	3.87549e-38
1130.450000	3.89046e-38
1130.400000	3.90548e-38
1130.350000	3.92056e-38
1130.300000	3.9357e-38
1130.250000	3.9509e-38
1130.200000	3.96616e-38
1130.150000	3.98147e-38
1130.100000	3.99685e-38
1130.050000	4.01228e-38
1130.000000	4.02777e-38
1129.950000	4.04333e-38
1129.900000	4.05894e-38
1129.850000	4.07461e-38
1129.800000	4.09035e-38
1129.750000	4.10614e-38
1129.700000	4.122e-38
1129.650000	4.13792e-38
1129.600000	4.1539e-38
1129.550000	4.16994e-38
1129.500000	4.18604e-38
1129.450000	4.2022e-38
1129.400000	4.21843e-38
1129.350000	4.23472e-38
1129.300000	4.25107e-38
1129.250000	4.26749e-38
1129.200000	4.28397e-38
1129.150000	4.30051e-38
1129.100000	4.31712e-38
1129.050000	4.33379e-38
1129.000000	4.35052e-38
1128.950000	4.36732e-38
1128.900000	4.38419e-38
1128.850000	4.40111e-38
1128.800000	4.41811e-38
1128.750000	4.43517e-38
1128.700000	4.4523e-38
1128.650000	4.46949e-38
1128.600000	4.48675e-38
1128.550000	4.50407e-38
1128.500000	4.52147e-38
1128.450000	4.53893e-38
1128.400000	4.55645e-38
1128.350000	4.57405e-38
1128.300000	4.59171e-38
1128.250000	4.60944e-38
1128.200000	4.62724e-38
1128.150000	4.64511e-38
1128.100000	4.66305e-38
1128.050000	4.68105e-38
1128.000000	4.69913e-38
1127.950000	4.71728e-38
1127.900000	4.73549e-38
1127.850000	4.75378e-38
1127.800000	4.77213e-38
1127.750000	4.79056e-38
1127.700000	4.80906e-38
1127.650000	4.82763e-38
1127.600000	4.84627e-38
1127.550000	4.86499e-38
1127.500000	4.88377e-38
1127.450000	4.90263e-38
1127.400000	4.92156e-38
1127.350000	4.94057e-38
1127.300000	4.95965e-38
1127.250000	4.9788e-38
1127.200000	4.99802e-38
1127.150000	5.01732e-38
1127.100000	5.0367e-38
1127.050000	5.05615e-38
1127.000000	5.07567e-38
1126.950000	5.09527e-38
1126.900000	5.11495e-38
1126.850000	5.1347e-38
1126.800000	5.15453e-38
1126.750000	5.17443e-38
1126.700000	5.19441e-38
1126.650000	5.21447e-38
1126.600000	5.2346e-38
1126.550000	5.25482e-38
1126.500000	5.27511e-38
1126.450000	5.29548e-38
1126.400000	5.31593e-38
1126.350000	5.33646e-38
1126.300000	5.35706e-38
1126.250000	5.37775e-38
1126.200000	5.39851e-38
1126.150000	5.41936e-38
1126.100000	5.44029e-38
1126.050000	5.4613e-38
1126.000000	5.48238e-38
1125.950000	5.50355e-38
1125.900000	5.52481e-38
1125.850000	5.54614e-38
1125.800000	5.56756e-38
1125.750000	5.58906e-38
1125.700000	5.61064e-38
1125.650000	5.6323e-38
1125.600000	5.65405e-38
1125.550000	5.67589e-38
1125.500000	5.6978e-38
1125.450000	5.71981e-38
1125.400000	5.74189e-38
1125.350000	5.76407e-38
1125.300000	5.78632e-38
1125.250000	5.80867e-38
1125.200000	5.8311e-38
1125.150000	5.85361e-38
1125.100000	5.87622e-38
1125.050000	5.89891e-38
1125.000000	5.92169e-38
1124.950000	5.94455e-38
1124.900000	5.96751e-38
1124.850000	5.99055e-38
1124.800000	6.01368e-38
1124.750000	6.03691e-38
1124.700000	6.06022e-38
1124.650000	6.08362e-38
1124.600000	6.10711e-38
1124.550000	6.13069e-38
1124.500000	6.15437e-38
1124.450000	6.17813e-38
1124.400000	6.20199e-38
1124.350000	6.22594e-38
1124.300000	6.24998e-38
1124.250000	6.27411e-38
1124.200000	6.29834e-38
1124.150000	6.32266e-38
1124.100000	6.34708e-38
1124.050000	6.37159e-38
1124.000000	6.39619e-38
1123.950000	6.42089e-38
1123.900000	6.44568e-38
1123.850000	6.47057e-38
1123.800000	6.49556e-38
1123.750000	6.52064e-38
1123.700000	6.54582e-38
1123.650000	6.5711e-38
1123.600000	6.59647e-38
1123.550000	6.62194e-38
1123.500000	6.64752e-38
1123.450000	6.67318e-38
1123.400000	6.69895e-38
1123.350000	6.72482e-38
1123.300000	6.75079e-38
1123.250000	6.77686e-38
1123.200000	6.80303e-38
1123.150000	6.8293e-38
1123.100000	6.85567e-38
1123.050000	6.88214e-38
1123.000000	6.90871e-38
1122.950000	6.93539e-38
1122.900000	6.96217e-38
1122.850000	6.98906e-38
1122.800000	7.01605e-38
1122.750000	7.04314e-38
1122.700000	7.07034e-38
1122.650000	7.09764e-38
1122.600000	7.12504e-38
1122.550000	7.15256e-38
1122.500000	7.18018e-38
1122.450000	7.2079e-38
1122.400000	7.23574e-38
1122.350000	7.26368e-38
1122.300000	7.29173e-38
1122.250000	7.31988e-38
1122.200000	7.34815e-38
1122.150000	7.37652e-38
1122.100000	7.40501e-38
1122.050000	7.4336e-38
1122.000000	7.46231e-38
1121.950000	7.49112e-38
1121.900000	7.52005e-38
1121.850000	7.54909e-38
1121.800000	7.57824e-38
1121.750000	7.6075e-38
1121.700000	7.63688e-38
1121.650000	7.66637e-38
1121.600000	7.69597e-38
1121.550000	7.72569e-38
1121.500000	7.75552e-38
1121.450000	7.78547e-38
1121.400000	7.81553e-38
1121.350000	7.84571e-38
1121.300000	7.87601e-38
1121.250000	7.90642e-38
1121.200000	7.93695e-38
1121.150000	7.9676e-38
1121.100000	7.99837e-38
1121.050000	8.02925e-38
1121.000000	8.06026e-38
1120.950000	8.09138e-38
1120.900000	8.12263e-38
1120.850000	8.15399e-38
1120.800000	8.18548e-38
1120.750000	8.21709e-38
1120.700000	8.24882e-38
1120.650000	8.28067e-38
1120.600000	8.31264e-38
1120.550000	8.34474e-38
1120.500000	8.37697e-38
1120.450000	8.40931e-38
1120.400000	8.44179e-38
1120.350000	8.47438e-38
1120.300000	8.50711e-38
1120.250000	8.53996e-38
1120.200000	8.57293e-38
1120.150000	8.60604e-38
1120.100000	8.63927e-38
1120.050000	8.67263e-38
1120.000000	8.70612e-38
1119.950000	8.73974e-38
1119.900000	8.77349e-38
1119.850000	8.80736e-38
1119.800000	8.84137e-38
1119.750000	8.87551e-38
1119.700000	8.90979e-38
1119.650000	8.94419e-38
1119.600000	8.97873e-38
1119.550000	9.0134e-38
1119.500000	9.04821e-38
1119.450000	9.08314e-38
1119.400000	9.11822e-38
1119.350000	9.15343e-38
1119.300000	9.18877e-38
1119.250000	9.22426e-38
1119.200000	9.25988e-38
1119.150000	9.29563e-38
1119.100000	9.33153e-38
1119.050000	9.36756e-38
1119.000000	9.40373e-38
1118.950000	9.44005e-38
1118.900000	9.4765e-38
1118.850000	9.51309e-38
1118.800000	9.54983e-38
1118.750000	9.5867e-38
1118.700000	9.62372e-38
1118.650000	9.66088e-38
1118.600000	9.69819e-38
1118.550000	9.73564e-38
1118.500000	9.77323e-38
1118.450000	9.81097e-38
1118.400000	9.84885e-38
1118.350000	9.88688e-38
1118.300000	9.92506e-38
1118.250000	9.96339e-38
1118.200000	1.00019e-37
1118.150000	1.00405e-37
1118.100000	1.00793e-37
1118.050000	1.01182e-37
1118.000000	1.01572e-37
1117.950000	1.01965e-37
1117.900000	1.02358e-37
1117.850000	1.02754e-37
1117.800000	1.0315e-37
1117.750000	1.03549e-37
1117.700000	1.03949e-37
1117.650000	1.0435e-37
1117.600000	1.04753e-37
1117.550000	1.05157e-37
1117.500000	1.05563e-37
1117.450000	1.05971e-37
1117.400000	1.0638e-37
1117.350000	1.06791e-37
1117.300000	1.07203e-37
1117.250000	1.07617e-37
1117.200000	1.08033e-37
1117.150000	1.0845e-37
1117.100000	1.08869e-37
1117.050000	1.09289e-37
1117.000000	1.09711e-37
1116.950000	1.10135e-37
1116.900000	1.1056e-37
1116.850000	1.10987e-37
1116.800000	1.11416e-37
1116.750000	1.11846e-37
1116.700000	1.12278e-37
1116.650000	1.12711e-37
1116.600000	1.13147e-37
1116.550000	1.13584e-37
1116.500000	1.14022e-37
1116.450000	1.14462e-37
1116.400000	1.14904e-37
1116.350000	1.15348e-37
1116.300000	1.15794e-37
1116.250000	1.16241e-37
1116.200000	1.1669e-37
1116.150000	1.1714e-37
1116.100000	1.17592e-37
1116.050000	1.18047e-37
1116.000000	1.18502e-37
1115.950000	1.1896e-37
1115.900000	1.19419e-37
1115.850000	1.1988e-37
1115.800000	1.20343e-37
1115.750000	1.20808e-37
1115.700000	1.21275e-37
1115.650000	1.21743e-37
1115.600000	1.22213e-37
1115.550000	1.22685e-37
1115.500000	1.23159e-37
1115.450000	1.23634e-37
1115.400000	1.24112e-37
1115.350000	1.24591e-37
1115.300000	1.25072e-37
1115.250000	1.25555e-37
1115.200000	1.2604e-37
1115.150000	1.26526e-37
1115.100000	1.27015e-37
1115.050000	1.27505e-37
1115.000000	1.27998e-37
1114.950000	1.28492e-37
1114.900000	1.28988e-37
1114.850000	1.29486e-37
1114.800000	1.29986e-37
1114.750000	1.30488e-37
1114.700000	1.30992e-37
1114.650000	1.31498e-37
1114.600000	1.32006e-37
1114.550000	1.32515e-37
1114.500000	1.33027e-37
1114.450000	1.33541e-37
1114.400000	1.34056e-37
1114.350000	1.34574e-37
1114.300000	1.35094e-37
1114.250000	1.35615e-37
1114.200000	1.36139e-37
1114.150000	1.36665e-37
1114.100000	1.37193e-37
1114.050000	1.37722e-37
1114.000000	1.38254e-37
1113.950000	1.38788e-37
1113.900000	1.39324e-37
1113.850000	1.39862e-37
1113.800000	1.40402e-37
1113.750000	1.40944e-37
1113.700000	1.41488e-37
1113.650000	1.42035e-37
1113.600000	1.42583e-37
1113.550000	1.43134e-37
1113.500000	1.43686e-37
1113.450000	1.44241e-37
1113.400000	1.44798e-37
1113.350000	1.45357e-37
1113.300000	1.45919e-37
1113.250000	1.46482e-37
1113.200000	1.47048e-37
1113.150000	1.47616e-37
1113.100000	1.48186e-37
1113.050000	1.48758e-37
1113.000000	1.49332e-37
1112.950000	1.49909e-37
1112.900000	1.50488e-37
1112.850000	1.51069e-37
1112.800000	1.51652e-37
1112.750000	1.52238e-37
1112.700000	1.52826e-37
1112.650000	1.53416e-37
1112.600000	1.54008e-37
1112.550000	1.54603e-37
1112.500000	1.552e-37
1112.450000	1.55799e-37
1112.400000	1.56401e-37
1112.350000	1.57005e-37
1112.300000	1.57611e-37
1112.250000	1.58219e-37
1112.200000	1.5883e-37
1112.150000	1.59444e-37
1112.100000	1.60059e-37
1112.050000	1.60677e-37
1112.000000	1.61298e-37
1111.950000	1.61921e-37
1111.900000	1.62546e-37
1111.850000	1.63174e-37
1111.800000	1.63804e-37
1111.750000	1.64436e-37
1111.700000	1.65071e-37
1111.650000	1.65709e-37
1111.600000	1.66348e-37
1111.550000	1.66991e-37
1111.500000	1.67636e-37
1111.450000	1.68283e-37
1111.400000	1.68933e-37
1111.350000	1.69585e-37
1111.300000	1.7024e-37
1111.250000	1.70897e-37
1111.200000	1.71557e-37
1111.150000	1.7222e-37
1111.100000	1.72885e-37
1111.050000	1.73552e-37
1111.000000	1.74222e-37
1110.950000	1.74895e-37
1110.900000	1.7557e-37
1110.850000	1.76248e-37
1110.800000	1.76929e-37
1110.750000	1.77612e-37
1110.700000	1.78298e-37
1110.650000	1.78987e-37
1110.600000	1.79678e-37
1110.550000	1.80371e-37
1110.500000	1.81068e-37
1110.450000	1.81767e-37
1110.400000	1.82469e-37
1110.350000	1.83174e-37
1110.300000	1.83881e-37
1110.250000	1.84591e-37
1110.200000	1.85304e-37
1110.150000	1.86019e-37
1110.100000	1.86738e-37
1110.050000	1.87459e-37
1110.000000	1.88183e-37
1109.950000	1.88909e-37
1109.900000	1.89639e-37
1109.850000	1.90371e-37
1109.800000	1.91106e-37
1109.750000	1.91844e-37
1109.700000	1.92585e-37
1109.650000	1.93328e-37
1109.600000	1.94075e-37
1109.550000	1.94824e-37
1109.500000	1.95577e-37
1109.450000	1.96332e-37
1109.400000	1.9709e-37
1109.350000	1.97851e-37
1109.300000	1.98615e-37
1109.250000	1.99382e-37
1109.200000	2.00152e-37
1109.150000	2.00925e-37
1109.100000	2.017e-37
1109.050000	2.02479e-37
1109.000000	2.03261e-37
1108.950000	2.04046e-37
1108.900000	2.04834e-37
1108.850000	2.05625e-37
1108.800000	2.06419e-37
1108.750000	2.07216e-37
1108.700000	2.08016e-37
1108.650000	2.08819e-37
1108.600000	2.09626e-37
1108.550000	2.10435e-37
1108.500000	2.11248e-37
1108.450000	2.12063e-37
1108.400000	2.12882e-37
1108.350000	2.13704e-37
1108.300000	2.1453e-37
1108.250000	2.15358e-37
1108.200000	2.16189e-37
1108.150000	2.17024e-37
1108.100000	2.17862e-37
1108.050000	2.18704e-37
1108.000000	2.19548e-37
1107.950000	2.20396e-37
1107.900000	2.21247e-37
1107.850000	2.22101e-37
1107.800000	2.22959e-37
1107.750000	2.2382e-37
1107.700000	2.24684e-37
1107.650000	2.25552e-37
1107.600000	2.26423e-37
1107.550000	2.27297e-37
1107.500000	2.28175e-37
1107.450000	2.29056e-37
1107.400000	2.2994e-37
1107.350000	2.30828e-37
1107.300000	2.31719e-37
1107.250000	2.32614e-37
1107.200000	2.33512e-37
1107.150000	2.34414e-37
1107.100000	2.35319e-37
1107.050000	2.36228e-37
1107.000000	2.3714e-37
1106.950000	2.38056e-37
1106.900000	2.38975e-37
1106.850000	2.39898e-37
1106.800000	2.40824e-37
1106.750000	2.41754e-37
1106.700000	2.42687e-37
1106.650000	2.43624e-37
1106.600000	2.44565e-37
1106.550000	2.4551e-37
1106.500000	2.46458e-37
1106.450000	2.47409e-37
1106.400000	2.48365e-37
1106.350000	2.49324e-37
1106.300000	2.50286e-37
1106.250000	2.51253e-37
1106.200000	2.52223e-37
1106.150000	2.53197e-37
1106.100000	2.54175e-37
1106.050000	2.55156e-37
1106.000000	2.56141e-37
1105.950000	2.5713e-37
1105.900000	2.58123e-37
1105.850000	2.5912e-37
1105.800000	2.60121e-37
1105.750000	2.61125e-37
1105.700000	2.62133e-37
1105.650000	2.63146e-37
1105.600000	2.64162e-37
1105.550000	2.65182e-37
1105.500000	2.66206e-37
1105.450000	2.67234e-37
1105.400000	2.68265e-37
1105.350000	2.69301e-37
1105.300000	2.70341e-37
1105.250000	2.71385e-37
1105.200000	2.72433e-37
1105.150000	2.73485e-37
1105.100000	2.74541e-37
1105.050000	2.75601e-37
1105.000000	2.76665e-37
1104.950000	2.77734e-37
1104.900000	2.78806e-37
1104.850000	2.79883e-37
1104.800000	2.80963e-37
1104.750000	2.82048e-37
1104.700000	2.83137e-37
1104.650000	2.84231e-37
1104.600000	2.85328e-37
1104.550000	2.8643e-37
1104.500000	2.87536e-37
1104.450000	2.88646e-37
1104.400000	2.89761e-37
1104.350000	2.9088e-37
1104.300000	2.92003e-37
1104.250000	2.9313e-37
1104.200000	2.94262e-37
1104.150000	2.95399e-37
1104.100000	2.96539e-37
1104.050000	2.97684e-37
1104.000000	2.98834e-37
1103.950000	2.99988e-37
1103.900000	3.01146e-37
1103.850000	3.02309e-37
1103.800000	3.03476e-37
1103.750000	3.04648e-37
1103.700000	3.05824e-37
1103.650000	3.07005e-37
1103.600000	3.08191e-37
1103.550000	3.09381e-37
1103.500000	3.10575e-37
1103.450000	3.11775e-37
1103.400000	3.12979e-37
1103.350000	3.14187e-37
1103.300000	3.154e-37
1103.250000	3.16618e-37
1103.200000	3.17841e-37
1103.150000	3.19068e-37
1103.100000	3.203e-37
1103.050000	3.21537e-37
1103.000000	3.22778e-37
1102.950000	3.24025e-37
1102.900000	3.25276e-37
1102.850000	3.26532e-37
1102.800000	3.27793e-37
1102.750000	3.29059e-37
1102.700000	3.30329e-37
1102.650000	3.31605e-37
1102.600000	3.32885e-37
1102.550000	3.34171e-37
1102.500000	3.35461e-37
1102.450000	3.36756e-37
1102.400000	3.38057e-37
1102.350000	3.39362e-37
1102.300000	3.40672e-37
1102.250000	3.41988e-37
1102.200000	3.43308e-37
1102.150000	3.44634e-37
1102.100000	3.45965e-37
1102.050000	3.47301e-37
1102.000000	3.48642e-37
1101.950000	3.49988e-37
1101.900000	3.51339e-37
1101.850000	3.52696e-37
1101.800000	3.54058e-37
1101.750000	3.55425e-37
1101.700000	3.56798e-37
1101.650000	3.58175e-37
1101.600000	3.59558e-37
1101.550000	3.60947e-37
1101.500000	3.6234e-37
1101.450000	3.6374e-37
1101.400000	3.65144e-37
1101.350000	3.66554e-37
1101.300000	3.67969e-37
1101.250000	3.6939e-37
1101.200000	3.70817e-37
1101.150000	3.72249e-37
1101.100000	3.73686e-37
1101.050000	3.75129e-37
1101.000000	3.76577e-37
1100.950000	3.78031e-37
1100.900000	3.79491e-37
1100.850000	3.80957e-37
1100.800000	3.82428e-37
1100.750000	3.83904e-37
1100.700000	3.85387e-37
1100.650000	3.86875e-37
1100.600000	3.88369e-37
1100.550000	3.89868e-37
1100.500000	3.91374e-37
1100.450000	3.92885e-37
1100.400000	3.94402e-37
1100.350000	3.95925e-37
1100.300000	3.97454e-37
1100.250000	3.98988e-37
1100.200000	4.00529e-37
1100.150000	4.02076e-37
1100.100000	4.03628e-37
1100.050000	4.05187e-37
1100.000000	4.06751e-37
1099.950000	4.08322e-37
1099.900000	4.09899e-37
1099.850000	4.11481e-37
1099.800000	4.1307e-37
1099.750000	4.14665e-37
1099.700000	4.16266e-37
1099.650000	4.17874e-37
1099.600000	4.19487e-37
1099.550000	4.21107e-37
1099.500000	4.22733e-37
1099.450000	4.24365e-37
1099.400000	4.26004e-37
1099.350000	4.27649e-37
1099.300000	4.293e-37
1099.250000	4.30958e-37
1099.200000	4.32622e-37
1099.150000	4.34293e-37
1099.100000	4.3597e-37
1099.050000	4.37653e-37
1099.000000	4.39343e-37
1098.950000	4.41039e-37
1098.900000	4.42742e-37
1098.850000	4.44452e-37
1098.800000	4.46168e-37
1098.750000	4.47891e-37
1098.700000	4.4962e-37
1098.650000	4.51357e-37
1098.600000	4.53099e-37
1098.550000	4.54849e-37
1098.500000	4.56605e-37
1098.450000	4.58368e-37
1098.400000	4.60138e-37
1098.350000	4.61915e-37
1098.300000	4.63699e-37
1098.250000	4.65489e-37
1098.200000	4.67287e-37
1098.150000	4.69091e-37
1098.100000	4.70902e-37
1098.050000	4.72721e-37
1098.000000	4.74546e-37
1097.950000	4.76378e-37
1097.900000	4.78218e-37
1097.850000	4.80064e-37
1097.800000	4.81918e-37
1097.750000	4.83779e-37
1097.700000	4.85647e-37
1097.650000	4.87522e-37
1097.600000	4.89405e-37
1097.550000	4.91294e-37
1097.500000	4.93192e-37
1097.450000	4.95096e-37
1097.400000	4.97008e-37
1097.350000	4.98927e-37
1097.300000	5.00853e-37
1097.250000	5.02787e-37
1097.200000	5.04729e-37
1097.150000	5.06678e-37
1097.100000	5.08634e-37
1097.050000	5.10598e-37
1097.000000	5.1257e-37
1096.950000	5.14549e-37
1096.900000	5.16536e-37
1096.850000	5.1853e-37
1096.800000	5.20532e-37
1096.750000	5.22542e-37
1096.700000	5.2456e-37
1096.650000	5.26586e-37
1096.600000	5.28619e-37
1096.550000	5.3066e-37
1096.500000	5.32709e-37
1096.450000	5.34766e-37
1096.400000	5.36831e-37
1096.350000	5.38904e-37
1096.300000	5.40985e-37
1096.250000	5.43074e-37
1096.200000	5.45171e-37
1096.150000	5.47276e-37
1096.100000	5.49389e-37
1096.050000	5.5151e-37
1096.000000	5.5364e-37
1095.950000	5.55778e-37
1095.900000	5.57924e-37
1095.850000	5.60078e-37
1095.800000	5.62241e-37
1095.750000	5.64412e-37
1095.700000	5.66591e-37
1095.650000	5.68779e-37
1095.600000	5.70975e-37
1095.550000	5.7318e-37
1095.500000	5.75393e-37
1095.450000	5.77615e-37
1095.400000	5.79845e-37
1095.350000	5.82084e-37
1095.300000	5.84332e-37
1095.250000	5.86588e-37
1095.200000	5.88853e-37
1095.150000	5.91127e-37
1095.100000	5.93409e-37
1095.050000	5.95701e-37
1095.000000	5.98001e-37
1094.950000	6.0031e-37
1094.900000	6.02628e-37
1094.850000	6.04955e-37
1094.800000	6.07291e-37
1094.750000	6.09636e-37
1094.700000	6.1199e-37
1094.650000	6.14353e-37
1094.600000	6.16725e-37
1094.550000	6.19107e-37
1094.500000	6.21497e-37
1094.450000	6.23897e-37
1094.400000	6.26306e-37
1094.350000	6.28724e-37
1094.300000	6.31152e-37
1094.250000	6.33589e-37
1094.200000	6.36036e-37
1094.150000	6.38492e-37
1094.100000	6.40957e-37
1094.050000	6.43432e-37
1094.000000	6.45916e-37
1093.950000	6.48411e-37
1093.900000	6.50914e-37
1093.850000	6.53428e-37
1093.800000	6.55951e-37
1093.750000	6.58484e-37
1093.700000	6.61026e-37
1093.650000	6.63579e-37
1093.600000	6.66141e-37
1093.550000	6.68713e-37
1093.500000	6.71295e-37
1093.450000	6.73887e-37
1093.400000	6.76489e-37
1093.350000	6.79102e-37
1093.300000	6.81724e-37
1093.250000	6.84356e-37
1093.200000	6.86999e-37
1093.150000	6.89651e-37
1093.100000	6.92314e-37
1093.050000	6.94988e-37
1093.000000	6.97671e-37
1092.950000	7.00365e-37
1092.900000	7.03069e-37
1092.850000	7.05784e-37
1092.800000	7.08509e-37
1092.750000	7.11245e-37
1092.700000	7.13992e-37
1092.650000	7.16748e-37
1092.600000	7.19516e-37
1092.550000	7.22294e-37
1092.500000	7.25083e-37
1092.450000	7.27883e-37
1092.400000	7.30694e-37
1092.350000	7.33515e-37
1092.300000	7.36347e-37
1092.250000	7.39191e-37
1092.200000	7.42045e-37
1092.150000	7.4491e-37
1092.100000	7.47787e-37
1092.050000	7.50674e-37
1092.000000	7.53573e-37
1091.950000	7.56482e-37
1091.900000	7.59403e-37
1091.850000	7.62336e-37
1091.800000	7.65279e-37
1091.750000	7.68234e-37
1091.700000	7.71201e-37
1091.650000	7.74178e-37
1091.600000	7.77168e-37
1091.550000	7.80169e-37
1091.500000	7.83181e-37
1091.450000	7.86205e-37
1091.400000	7.89241e-37
1091.350000	7.92289e-37
1091.300000	7.95348e-37
1091.250000	7.98419e-37
1091.200000	8.01502e-37
1091.150000	8.04597e-37
1091.100000	8.07703e-37
1091.050000	8.10822e-37
1091.000000	8.13953e-37
1090.950000	8.17096e-37
1090.900000	8.20251e-37
1090.850000	8.23418e-37
1090.800000	8.26598e-37
1090.750000	8.29789e-37
1090.700000	8.32994e-37
1090.650000	8.3621e-37
1090.600000	8.39439e-37
1090.550000	8.4268e-37
1090.500000	8.45934e-37
1090.450000	8.492e-37
1090.400000	8.52479e-37
1090.350000	8.55771e-37
1090.300000	8.59075e-37
1090.250000	8.62393e-37
1090.200000	8.65723e-37
1090.150000	8.69065e-37
1090.100000	8.72421e-37
1090.050000	8.7579e-37
1090.000000	8.79171e-37
1089.950000	8.82566e-37
1089.900000	8.85974e-37
1089.850000	8.89395e-37
1089.800000	8.92829e-37
1089.750000	8.96277e-37
1089.700000	8.99738e-37
1089.650000	9.03212e-37
1089.600000	9.06699e-37
1089.550000	9.102e-37
1089.500000	9.13715e-37
1089.450000	9.17243e-37
1089.400000	9.20785e-37
1089.350000	9.2434e-37
1089.300000	9.27909e-37
1089.250000	9.31492e-37
1089.200000	9.35089e-37
1089.150000	9.387e-37
1089.100000	9.42324e-37
1089.050000	9.45963e-37
1089.000000	9.49615e-37
1088.950000	9.53282e-37
1088.900000	9.56963e-37
1088.850000	9.60658e-37
1088.800000	9.64368e-37
1088.750000	9.68091e-37
1088.700000	9.71829e-37
1088.650000	9.75582e-37
1088.600000	9.79349e-37
1088.550000	9.8313e-37
1088.500000	9.86927e-37
1088.450000	9.90737e-37
1088.400000	9.94563e-37
1088.350000	9.98403e-37
1088.300000	1.00226e-36
1088.250000	1.00613e-36
1088.200000	1.01001e-36
1088.150000	1.01391e-36
1088.100000	1.01783e-36
1088.050000	1.02176e-36
1088.000000	1.0257e-36
1087.950000	1.02966e-36
1087.900000	1.03364e-36
1087.850000	1.03763e-36
1087.800000	1.04164e-36
1087.750000	1.04566e-36
1087.700000	1.0497e-36
1087.650000	1.05375e-36
1087.600000	1.05782e-36
1087.550000	1.0619e-36
1087.500000	1.066e-36
1087.450000	1.07012e-36
1087.400000	1.07425e-36
1087.350000	1.0784e-36
1087.300000	1.08256e-36
1087.250000	1.08674e-36
1087.200000	1.09094e-36
1087.150000	1.09515e-36
1087.100000	1.09938e-36
1087.050000	1.10363e-36
1087.000000	1.10789e-36
1086.950000	1.11217e-36
1086.900000	1.11646e-36
1086.850000	1.12077e-36
1086.800000	1.1251e-36
1086.750000	1.12944e-36
1086.700000	1.1338e-36
1086.650000	1.13818e-36
1086.600000	1.14258e-36
1086.550000	1.14699e-36
1086.500000	1.15142e-36
1086.450000	1.15586e-36
1086.400000	1.16033e-36
1086.350000	1.16481e-36
1086.300000	1.16931e-36
1086.250000	1.17382e-36
1086.200000	1.17835e-36
1086.150000	1.1829e-36
1086.100000	1.18747e-36
1086.050000	1.19206e-36
1086.000000	1.19666e-36
1085.950000	1.20128e-36
1085.900000	1.20592e-36
1085.850000	1.21057e-36
1085.800000	1.21525e-36
1085.750000	1.21994e-36
1085.700000	1.22465e-36
1085.650000	1.22938e-36
1085.600000	1.23413e-36
1085.550000	1.23889e-36
1085.500000	1.24368e-36
1085.450000	1.24848e-36
1085.400000	1.2533e-36
1085.350000	1.25814e-36
1085.300000	1.263e-36
1085.250000	1.26787e-36
1085.200000	1.27277e-36
1085.150000	1.27768e-36
1085.100000	1.28262e-36
1085.050000	1.28757e-36
1085.000000	1.29254e-36
1084.950000	1.29753e-36
1084.900000	1.30254e-36
1084.850000	1.30757e-36
1084.800000	1.31262e-36
1084.750000	1.31769e-36
1084.700000	1.32278e-36
1084.650000	1.32788e-36
1084.600000	1.33301e-36
1084.550000	1.33816e-36
1084.500000	1.34332e-36
1084.450000	1.34851e-36
1084.400000	1.35372e-36
1084.350000	1.35895e-36
1084.300000	1.36419e-36
1084.250000	1.36946e-36
1084.200000	1.37475e-36
1084.150000	1.38006e-36
1084.100000	1.38539e-36
1084.050000	1.39073e-36
1084.000000	1.3961e-36
1083.950000	1.4015e-36
1083.900000	1.40691e-36
1083.850000	1.41234e-36
1083.800000	1.41779e-36
1083.750000	1.42327e-36
1083.700000	1.42876e-36
1083.650000	1.43428e-36
1083.600000	1.43982e-36
1083.550000	1.44538e-36
1083.500000	1.45096e-36
1083.450000	1.45656e-36
1083.400000	1.46218e-36
1083.350000	1.46783e-36
1083.300000	1.4735e-36
1083.250000	1.47919e-36
1083.200000	1.4849e-36
1083.150000	1.49063e-36
1083.100000	1.49639e-36
1083.050000	1.50217e-36
1083.000000	1.50797e-36
1082.950000	1.51379e-36
1082.900000	1.51963e-36
1082.850000	1.5255e-36
1082.800000	1.53139e-36
1082.750000	1.53731e-36
1082.700000	1.54324e-36
1082.650000	1.5492e-36
1082.600000	1.55518e-36
1082.550000	1.56119e-36
1082.500000	1.56722e-36
1082.450000	1.57327e-36
1082.400000	1.57934e-36
1082.350000	1.58544e-36
1082.300000	1.59156e-36
1082.250000	1.59771e-36
1082.200000	1.60388e-36
1082.150000	1.61007e-36
1082.100000	1.61629e-36
1082.050000	1.62253e-36
1082.000000	1.62879e-36
1081.950000	1.63508e-36
1081.900000	1.64139e-36
1081.850000	1.64773e-36
1081.800000	1.65409e-36
1081.750000	1.66048e-36
1081.700000	1.66689e-36
1081.650000	1.67333e-36
1081.600000	1.67979e-36
1081.550000	1.68628e-36
1081.500000	1.69279e-36
1081.450000	1.69932e-36
1081.400000	1.70589e-36
1081.350000	1.71247e-36
1081.300000	1.71908e-36
1081.250000	1.72572e-36
1081.200000	1.73239e-36
1081.150000	1.73908e-36
1081.100000	1.74579e-36
1081.050000	1.75253e-36
1081.000000	1.7593e-36
1080.950000	1.76609e-36
1080.900000	1.77291e-36
1080.850000	1.77976e-36
1080.800000	1.78663e-36
1080.750000	1.79353e-36
1080.700000	1.80045e-36
1080.650000	1.8074e-36
1080.600000	1.81438e-36
1080.550000	1.82139e-36
1080.500000	1.82842e-36
1080.450000	1.83548e-36
1080.400000	1.84257e-36
1080.350000	1.84968e-36
1080.300000	1.85683e-36
1080.250000	1.86399e-36
1080.200000	1.87119e-36
1080.150000	1.87842e-36
1080.100000	1.88567e-36
1080.050000	1.89295e-36
1080.000000	1.90026e-36
1079.950000	1.9076e-36
1079.900000	1.91496e-36
1079.850000	1.92236e-36
1079.800000	1.92978e-36
1079.750000	1.93723e-36
1079.700000	1.94471e-36
1079.650000	1.95222e-36
1079.600000	1.95976e-36
1079.550000	1.96733e-36
1079.500000	1.97492e-36
1079.450000	1.98255e-36
1079.400000	1.9902e-36
1079.350000	1.99789e-36
1079.300000	2.0056e-36
1079.250000	2.01335e-36
1079.200000	2.02112e-36
1079.150000	2.02892e-36
1079.100000	2.03676e-36
1079.050000	2.04462e-36
1079.000000	2.05252e-36
1078.950000	2.06044e-36
1078.900000	2.0684e-36
1078.850000	2.07638e-36
1078.800000	2.0844e-36
1078.750000	2.09245e-36
1078.700000	2.10053e-36
1078.650000	2.10864e-36
1078.600000	2.11678e-36
1078.550000	2.12496e-36
1078.500000	2.13316e-36
1078.450000	2.1414e-36
1078.400000	2.14967e-36
1078.350000	2.15797e-36
1078.300000	2.1663e-36
1078.250000	2.17466e-36
1078.200000	2.18306e-36
1078.150000	2.19149e-36
1078.100000	2.19995e-36
1078.050000	2.20845e-36
1078.000000	2.21697e-36
1077.950000	2.22553e-36
1077.900000	2.23413e-36
1077.850000	2.24275e-36
1077.800000	2.25141e-36
1077.750000	2.26011e-36
1077.700000	2.26883e-36
1077.650000	2.27759e-36
1077.600000	2.28639e-36
1077.550000	2.29522e-36
1077.500000	2.30408e-36
1077.450000	2.31297e-36
1077.400000	2.32191e-36
1077.350000	2.33087e-36
1077.300000	2.33987e-36
1077.250000	2.34891e-36
1077.200000	2.35798e-36
1077.150000	2.36708e-36
1077.100000	2.37622e-36
1077.050000	2.38539e-36
1077.000000	2.39461e-36
1076.950000	2.40385e-36
1076.900000	2.41313e-36
1076.850000	2.42245e-36
1076.800000	2.4318e-36
1076.750000	2.44119e-36
1076.700000	2.45062e-36
1076.650000	2.46008e-36
1076.600000	2.46958e-36
1076.550000	2.47912e-36
1076.500000	2.48869e-36
1076.450000	2.4983e-36
1076.400000	2.50795e-36
1076.350000	2.51763e-36
1076.300000	2.52735e-36
1076.250000	2.53711e-36
1076.200000	2.5469e-36
1076.150000	2.55674e-36
1076.100000	2.56661e-36
1076.050000	2.57652e-36
1076.000000	2.58647e-36
1075.950000	2.59646e-36
1075.900000	2.60648e-36
1075.850000	2.61655e-36
1075.800000	2.62665e-36
1075.750000	2.63679e-36
1075.700000	2.64697e-36
1075.650000	2.65719e-36
1075.600000	2.66745e-36
1075.550000	2.67775e-36
1075.500000	2.68809e-36
1075.450000	2.69847e-36
1075.400000	2.70889e-36
1075.350000	2.71935e-36
1075.300000	2.72985e-36
1075.250000	2.74039e-36
1075.200000	2.75097e-36
1075.150000	2.76159e-36
1075.100000	2.77226e-36
1075.050000	2.78296e-36
1075.000000	2.79371e-36
1074.950000	2.80449e-36
1074.900000	2.81532e-36
1074.850000	2.82619e-36
1074.800000	2.83711e-36
1074.750000	2.84806e-36
1074.700000	2.85906e-36
1074.650000	2.8701e-36
1074.600000	2.88118e-36
1074.550000	2.8923e-36
1074.500000	2.90347e-36
1074.450000	2.91468e-36
1074.400000	2.92594e-36
1074.350000	2.93723e-36
1074.300000	2.94858e-36
1074.250000	2.95996e-36
1074.200000	2.97139e-36
1074.150000	2.98286e-36
1074.100000	2.99438e-36
1074.050000	3.00594e-36
1074.000000	3.01755e-36
1073.950000	3.0292e-36
1073.900000	3.0409e-36
1073.850000	3.05264e-36
1073.800000	3.06442e-36
1073.750000	3.07626e-36
1073.700000	3.08814e-36
1073.650000	3.10006e-36
1073.600000	3.11203e-36
1073.550000	3.12405e-36
1073.500000	3.13611e-36
1073.450000	3.14822e-36
1073.400000	3.16037e-36
1073.350000	3.17258e-36
1073.300000	3.18483e-36
1073.250000	3.19712e-36
1073.200000	3.20947e-36
1073.150000	3.22186e-36
1073.100000	3.2343e-36
1073.050000	3.24679e-36
1073.000000	3.25932e-36
1072.950000	3.27191e-36
1072.900000	3.28454e-36
1072.850000	3.29723e-36
1072.800000	3.30996e-36
1072.750000	3.32274e-36
1072.700000	3.33557e-36
1072.650000	3.34845e-36
1072.600000	3.36137e-36
1072.550000	3.37435e-36
1072.500000	3.38738e-36
1072.450000	3.40046e-36
1072.400000	3.41359e-36
1072.350000	3.42677e-36
1072.300000	3.44e-36
1072.250000	3.45329e-36
1072.200000	3.46662e-36
1072.150000	3.48001e-36
1072.100000	3.49344e-36
1072.050000	3.50693e-36
1072.000000	3.52047e-36
1071.950000	3.53407e-36
1071.900000	3.54771e-36
1071.850000	3.56141e-36
1071.800000	3.57516e-36
1071.750000	3.58897e-36
1071.700000	3.60282e-36
1071.650000	3.61673e-36
1071.600000	3.6307e-36
1071.550000	3.64472e-36
1071.500000	3.65879e-36
1071.450000	3.67292e-36
1071.400000	3.6871e-36
1071.350000	3.70134e-36
1071.300000	3.71563e-36
1071.250000	3.72997e-36
1071.200000	3.74438e-36
1071.150000	3.75883e-36
1071.100000	3.77335e-36
1071.050000	3.78792e-36
1071.000000	3.80254e-36
1070.950000	3.81723e-36
1070.900000	3.83196e-36
1070.850000	3.84676e-36
1070.800000	3.86161e-36
1070.750000	3.87652e-36
1070.700000	3.89149e-36
1070.650000	3.90652e-36
1070.600000	3.9216e-36
1070.550000	3.93674e-36
1070.500000	3.95194e-36
1070.450000	3.9672e-36
1070.400000	3.98252e-36
1070.350000	3.9979e-36
1070.300000	4.01333e-36
1070.250000	4.02883e-36
1070.200000	4.04439e-36
1070.150000	4.06e-36
1070.100000	4.07568e-36
1070.050000	4.09142e-36
1070.000000	4.10721e-36
1069.950000	4.12307e-36
1069.900000	4.13899e-36
1069.850000	4.15497e-36
1069.800000	4.17102e-36
1069.750000	4.18712e-36
1069.700000	4.20329e-36
1069.650000	4.21952e-36
1069.600000	4.23581e-36
1069.550000	4.25217e-36
1069.500000	4.26858e-36
1069.450000	4.28507e-36
1069.400000	4.30161e-36
1069.350000	4.31822e-36
1069.300000	4.33489e-36
1069.250000	4.35163e-36
1069.200000	4.36843e-36
1069.150000	4.3853e-36
1069.100000	4.40223e-36
1069.050000	4.41923e-36
1069.000000	4.4363e-36
1068.950000	4.45342e-36
1068.900000	4.47062e-36
1068.850000	4.48788e-36
1068.800000	4.50521e-36
1068.750000	4.52261e-36
1068.700000	4.54007e-36
1068.650000	4.5576e-36
1068.600000	4.5752e-36
1068.550000	4.59286e-36
1068.500000	4.6106e-36
1068.450000	4.6284e-36
1068.400000	4.64627e-36
1068.350000	4.66421e-36
1068.300000	4.68222e-36
1068.250000	4.7003e-36
1068.200000	4.71845e-36
1068.150000	4.73666e-36
1068.100000	4.75495e-36
1068.050000	4.77331e-36
1068.000000	4.79174e-36
1067.950000	4.81025e-36
1067.900000	4.82882e-36
1067.850000	4.84746e-36
1067.800000	4.86618e-36
1067.750000	4.88497e-36
1067.700000	4.90383e-36
1067.650000	4.92277e-36
1067.600000	4.94177e-36
1067.550000	4.96085e-36
1067.500000	4.98001e-36
1067.450000	4.99924e-36
1067.400000	5.01854e-36
1067.350000	5.03792e-36
1067.300000	5.05737e-36
1067.250000	5.0769e-36
1067.200000	5.0965e-36
1067.150000	5.11618e-36
1067.100000	5.13593e-36
1067.050000	5.15576e-36
1067.000000	5.17567e-36
1066.950000	5.19565e-36
1066.900000	5.21572e-36
1066.850000	5.23585e-36
1066.800000	5.25607e-36
1066.750000	5.27636e-36
1066.700000	5.29674e-36
1066.650000	5.31719e-36
1066.600000	5.33772e-36
1066.550000	5.35833e-36
1066.500000	5.37902e-36
1066.450000	5.39979e-36
1066.400000	5.42064e-36
1066.350000	5.44157e-36
1066.300000	5.46258e-36
1066.250000	5.48367e-36
1066.200000	5.50484e-36
1066.150000	5.5261e-36
1066.100000	5.54744e-36
1066.050000	5.56885e-36
1066.000000	5.59036e-36
1065.950000	5.61194e-36
1065.900000	5.63361e-36
1065.850000	5.65536e-36
1065.800000	5.6772e-36
1065.750000	5.69912e-36
1065.700000	5.72112e-36
1065.650000	5.74322e-36
1065.600000	5.76539e-36
1065.550000	5.78765e-36
1065.500000	5.81e-36
1065.450000	5.83243e-36
1065.400000	5.85495e-36
1065.350000	5.87756e-36
1065.300000	5.90025e-36
1065.250000	5.92303e-36
1065.200000	5.9459e-36
1065.150000	5.96886e-36
1065.100000	5.99191e-36
1065.050000	6.01504e-36
1065.000000	6.03827e-36
1064.950000	6.06158e-36
1064.900000	6.08499e-36
1064.850000	6.10848e-36
1064.800000	6.13207e-36
1064.750000	6.15575e-36
1064.700000	6.17951e-36
1064.650000	6.20337e-36
1064.600000	6.22733e-36
1064.550000	6.25137e-36
1064.500000	6.27551e-36
1064.450000	6.29974e-36
1064.400000	6.32406e-36
1064.350000	6.34848e-36
1064.300000	6.37299e-36
1064.250000	6.3976e-36
1064.200000	6.4223e-36
1064.150000	6.4471e-36
1064.100000	6.47199e-36
1064.050000	6.49698e-36
1064.000000	6.52207e-36
1063.950000	6.54725e-36
1063.900000	6.57253e-36
1063.850000	6.59791e-36
1063.800000	6.62338e-36
1063.750000	6.64896e-36
1063.700000	6.67463e-36
1063.650000	6.7004e-36
1063.600000	6.72627e-36
1063.550000	6.75224e-36
1063.500000	6.77831e-36
1063.450000	6.80449e-36
1063.400000	6.83076e-36
1063.350000	6.85713e-36
1063.300000	6.88361e-36
1063.250000	6.91019e-36
1063.200000	6.93687e-36
1063.150000	6.96365e-36
1063.100000	6.99054e-36
1063.050000	7.01753e-36
1063.000000	7.04463e-36
1062.950000	7.07183e-36
1062.900000	7.09913e-36
1062.850000	7.12655e-36
1062.800000	7.15406e-36
1062.750000	7.18168e-36
1062.700000	7.20941e-36
1062.650000	7.23725e-36
1062.600000	7.26519e-36
1062.550000	7.29325e-36
1062.500000	7.32141e-36
1062.450000	7.34968e-36
1062.400000	7.37805e-36
1062.350000	7.40654e-36
1062.300000	7.43514e-36
1062.250000	7.46385e-36
1062.200000	7.49267e-36
1062.150000	7.5216e-36
1062.100000	7.55064e-36
1062.050000	7.57979e-36
1062.000000	7.60906e-36
1061.950000	7.63844e-36
1061.900000	7.66793e-36
1061.850000	7.69754e-36
1061.800000	7.72726e-36
1061.750000	7.75709e-36
1061.700000	7.78705e-36
1061.650000	7.81711e-36
1061.600000	7.84729e-36
1061.550000	7.87759e-36
1061.500000	7.90801e-36
1061.450000	7.93854e-36
1061.400000	7.9692e-36
1061.350000	7.99997e-36
1061.300000	8.03086e-36
1061.250000	8.06186e-36
1061.200000	8.09299e-36
1061.150000	8.12424e-36
1061.100000	8.15561e-36
1061.050000	8.1871e-36
1061.000000	8.21871e-36
1060.950000	8.25044e-36
1060.900000	8.2823e-36
1060.850000	8.31428e-36
1060.800000	8.34638e-36
1060.750000	8.37861e-36
1060.700000	8.41096e-36
1060.650000	8.44343e-36
1060.600000	8.47603e-36
1060.550000	8.50876e-36
1060.500000	8.54161e-36
1060.450000	8.57459e-36
1060.400000	8.6077e-36
1060.350000	8.64094e-36
1060.300000	8.6743e-36
1060.250000	8.70779e-36
1060.200000	8.74141e-36
1060.150000	8.77517e-36
1060.100000	8.80905e-36
1060.050000	8.84306e-36
1060.000000	8.8772e-36
1059.950000	8.91148e-36
1059.900000	8.94589e-36
1059.850000	8.98043e-36
1059.800000	9.0151e-36
1059.750000	9.04991e-36
1059.700000	9.08486e-36
1059.650000	9.11993e-36
1059.600000	9.15515e-36
1059.550000	9.1905e-36
1059.500000	9.22598e-36
1059.450000	9.2616e-36
1059.400000	9.29736e-36
1059.350000	9.33326e-36
1059.300000	9.3693e-36
1059.250000	9.40547e-36
1059.200000	9.44179e-36
1059.150000	9.47825e-36
1059.100000	9.51484e-36
1059.050000	9.55158e-36
1059.000000	9.58846e-36
1058.950000	9.62548e-36
1058.900000	9.66265e-36
1058.850000	9.69995e-36
1058.800000	9.73741e-36
1058.750000	9.775e-36
1058.700000	9.81275e-36
1058.650000	9.85063e-36
1058.600000	9.88867e-36
1058.550000	9.92685e-36
1058.500000	9.96518e-36
1058.450000	1.00037e-35
1058.400000	1.00423e-35
1058.350000	1.00811e-35
1058.300000	1.012e-35
1058.250000	1.01591e-35
1058.200000	1.01983e-35
1058.150000	1.02377e-35
1058.100000	1.02772e-35
1058.050000	1.03169e-35
1058.000000	1.03567e-35
1057.950000	1.03967e-35
1057.900000	1.04368e-35
1057.850000	1.04771e-35
1057.800000	1.05176e-35
1057.750000	1.05582e-35
1057.700000	1.0599e-35
1057.650000	1.06399e-35
1057.600000	1.0681e-35
1057.550000	1.07222e-35
1057.500000	1.07636e-35
1057.450000	1.08052e-35
1057.400000	1.08469e-35
1057.350000	1.08888e-35
1057.300000	1.09308e-35
1057.250000	1.0973e-35
1057.200000	1.10154e-35
1057.150000	1.10579e-35
1057.100000	1.11006e-35
1057.050000	1.11435e-35
1057.000000	1.11865e-35
1056.950000	1.12297e-35
1056.900000	1.1273e-35
1056.850000	1.13166e-35
1056.800000	1.13603e-35
1056.750000	1.14041e-35
1056.700000	1.14482e-35
1056.650000	1.14924e-35
1056.600000	1.15367e-35
1056.550000	1.15813e-35
1056.500000	1.1626e-35
1056.450000	1.16709e-35
1056.400000	1.17159e-35
1056.350000	1.17612e-35
1056.300000	1.18066e-35
1056.250000	1.18522e-35
1056.200000	1.18979e-35
1056.150000	1.19439e-35
1056.100000	1.199e-35
1056.050000	1.20363e-35
1056.000000	1.20828e-35
1055.950000	1.21294e-35
1055.900000	1.21762e-35
1055.850000	1.22233e-35
1055.800000	1.22705e-35
1055.750000	1.23178e-35
1055.700000	1.23654e-35
1055.650000	1.24131e-35
1055.600000	1.24611e-35
1055.550000	1.25092e-35
1055.500000	1.25575e-35
1055.450000	1.2606e-35
1055.400000	1.26546e-35
1055.350000	1.27035e-35
1055.300000	1.27525e-35
1055.250000	1.28018e-35
1055.200000	1.28512e-35
1055.150000	1.29008e-35
1055.100000	1.29506e-35
1055.050000	1.30006e-35
1055.000000	1.30508e-35
1054.950000	1.31012e-35
1054.900000	1.31518e-35
1054.850000	1.32026e-35
1054.800000	1.32536e-35
1054.750000	1.33047e-35
1054.700000	1.33561e-35
1054.650000	1.34077e-35
1054.600000	1.34595e-35
1054.550000	1.35114e-35
1054.500000	1.35636e-35
1054.450000	1.3616e-35
1054.400000	1.36685e-35
1054.350000	1.37213e-35
1054.300000	1.37743e-35
1054.250000	1.38275e-35
1054.200000	1.38809e-35
1054.150000	1.39345e-35
1054.100000	1.39883e-35
1054.050000	1.40423e-35
1054.000000	1.40965e-35
1053.950000	1.41509e-35
1053.900000	1.42056e-35
1053.850000	1.42604e-35
1053.800000	1.43155e-35
1053.750000	1.43707e-35
1053.700000	1.44262e-35
1053.650000	1.44819e-35
1053.600000	1.45378e-35
1053.550000	1.4594e-35
1053.500000	1.46503e-35
1053.450000	1.47069e-35
1053.400000	1.47637e-35
1053.350000	1.48207e-35
1053.300000	1.48779e-35
1053.250000	1.49353e-35
1053.200000	1.4993e-35
1053.150000	1.50509e-35
1053.100000	1.5109e-35
1053.050000	1.51673e-35
1053.000000	1.52259e-35
1052.950000	1.52847e-35
1052.900000	1.53437e-35
1052.850000	1.5403e-35
1052.800000	1.54624e-35
1052.750000	1.55221e-35
1052.700000	1.55821e-35
1052.650000	1.56422e-35
1052.600000	1.57026e-35
1052.550000	1.57632e-35
1052.500000	1.58241e-35
1052.450000	1.58852e-35
1052.400000	1.59465e-35
1052.350000	1.60081e-35
1052.300000	1.60699e-35
1052.250000	1.6132e-35
1052.200000	1.61943e-35
1052.150000	1.62568e-35
1052.100000	1.63196e-35
1052.050000	1.63826e-35
1052.000000	1.64458e-35
1051.950000	1.65093e-35
1051.900000	1.65731e-35
1051.850000	1.6637e-35
1051.800000	1.67013e-35
1051.750000	1.67658e-35
1051.700000	1.68305e-35
1051.650000	1.68955e-35
1051.600000	1.69607e-35
1051.550000	1.70262e-35
1051.500000	1.70919e-35
1051.450000	1.71579e-35
1051.400000	1.72242e-35
1051.350000	1.72907e-35
1051.300000	1.73574e-35
1051.250000	1.74245e-35
1051.200000	1.74917e-35
1051.150000	1.75593e-35
1051.100000	1.76271e-35
1051.050000	1.76951e-35
1051.000000	1.77635e-35
1050.950000	1.7832e-35
1050.900000	1.79009e-35
1050.850000	1.797e-35
1050.800000	1.80394e-35
1050.750000	1.8109e-35
1050.700000	1.8179e-35
1050.650000	1.82492e-35
1050.600000	1.83196e-35
1050.550000	1.83904e-35
1050.500000	1.84614e-35
1050.450000	1.85326e-35
1050.400000	1.86042e-35
1050.350000	1.8676e-35
1050.300000	1.87481e-35
1050.250000	1.88205e-35
1050.200000	1.88932e-35
1050.150000	1.89661e-35
1050.100000	1.90394e-35
1050.050000	1.91129e-35
1050.000000	1.91867e-35
1049.950000	1.92608e-35
1049.900000	1.93351e-35
1049.850000	1.94098e-35
1049.800000	1.94847e-35
1049.750000	1.95599e-35
1049.700000	1.96355e-35
1049.650000	1.97113e-35
1049.600000	1.97874e-35
1049.550000	1.98638e-35
1049.500000	1.99405e-35
1049.450000	2.00175e-35
1049.400000	2.00948e-35
1049.350000	2.01723e-35
1049.300000	2.02502e-35
1049.250000	2.03284e-35
1049.200000	2.04069e-35
1049.150000	2.04857e-35
1049.100000	2.05648e-35
1049.050000	2.06442e-35
1049.000000	2.07239e-35
1048.950000	2.08039e-35
1048.900000	2.08843e-35
1048.850000	2.09649e-35
1048.800000	2.10458e-35
1048.750000	2.11271e-35
1048.700000	2.12087e-35
1048.650000	2.12906e-35
1048.600000	2.13728e-35
1048.550000	2.14553e-35
1048.500000	2.15381e-35
1048.450000	2.16213e-35
1048.400000	2.17048e-35
1048.350000	2.17886e-35
1048.300000	2.18727e-35
1048.250000	2.19571e-35
1048.200000	2.20419e-35
1048.150000	2.2127e-35
1048.100000	2.22125e-35
1048.050000	2.22982e-35
1048.000000	2.23843e-35
1047.950000	2.24707e-35
1047.900000	2.25575e-35
1047.850000	2.26446e-35
1047.800000	2.2732e-35
1047.750000	2.28198e-35
1047.700000	2.29079e-35
1047.650000	2.29963e-35
1047.600000	2.30851e-35
1047.550000	2.31743e-35
1047.500000	2.32637e-35
1047.450000	2.33536e-35
1047.400000	2.34437e-35
1047.350000	2.35343e-35
1047.300000	2.36251e-35
1047.250000	2.37163e-35
1047.200000	2.38079e-35
1047.150000	2.38998e-35
1047.100000	2.39921e-35
1047.050000	2.40847e-35
1047.000000	2.41777e-35
1046.950000	2.42711e-35
1046.900000	2.43648e-35
1046.850000	2.44589e-35
1046.800000	2.45533e-35
1046.750000	2.46481e-35
1046.700000	2.47433e-35
1046.650000	2.48388e-35
1046.600000	2.49347e-35
1046.550000	2.5031e-35
1046.500000	2.51276e-35
1046.450000	2.52246e-35
1046.400000	2.5322e-35
1046.350000	2.54198e-35
1046.300000	2.5518e-35
1046.250000	2.56165e-35
1046.200000	2.57154e-35
1046.150000	2.58147e-35
1046.100000	2.59143e-35
1046.050000	2.60144e-35
1046.000000	2.61148e-35
1045.950000	2.62157e-35
1045.900000	2.63169e-35
1045.850000	2.64185e-35
1045.800000	2.65205e-35
1045.750000	2.66229e-35
1045.700000	2.67257e-35
1045.650000	2.68289e-35
1045.600000	2.69325e-35
1045.550000	2.70365e-35
1045.500000	2.71408e-35
1045.450000	2.72456e-35
1045.400000	2.73508e-35
1045.350000	2.74564e-35
1045.300000	2.75624e-35
1045.250000	2.76689e-35
1045.200000	2.77757e-35
1045.150000	2.78829e-35
1045.100000	2.79906e-35
1045.050000	2.80987e-35
1045.000000	2.82072e-35
1044.950000	2.83161e-35
1044.900000	2.84254e-35
1044.850000	2.85351e-35
1044.800000	2.86453e-35
1044.750000	2.87559e-35
1044.700000	2.88669e-35
1044.650000	2.89784e-35
1044.600000	2.90903e-35
1044.550000	2.92026e-35
1044.500000	2.93154e-35
1044.450000	2.94285e-35
1044.400000	2.95422e-35
1044.350000	2.96562e-35
1044.300000	2.97707e-35
1044.250000	2.98857e-35
1044.200000	3.00011e-35
1044.150000	3.01169e-35
1044.100000	3.02332e-35
1044.050000	3.03499e-35
1044.000000	3.04671e-35
1043.950000	3.05847e-35
1043.900000	3.07028e-35
1043.850000	3.08214e-35
1043.800000	3.09404e-35
1043.750000	3.10598e-35
1043.700000	3.11797e-35
1043.650000	3.13001e-35
1043.600000	3.1421e-35
1043.550000	3.15423e-35
1043.500000	3.16641e-35
1043.450000	3.17863e-35
1043.400000	3.19091e-35
1043.350000	3.20323e-35
1043.300000	3.21559e-35
1043.250000	3.22801e-35
1043.200000	3.24047e-35
1043.150000	3.25298e-35
1043.100000	3.26554e-35
1043.050000	3.27815e-35
1043.000000	3.29081e-35
1042.950000	3.30352e-35
1042.900000	3.31627e-35
1042.850000	3.32907e-35
1042.800000	3.34193e-35
1042.750000	3.35483e-35
1042.700000	3.36778e-35
1042.650000	3.38079e-35
1042.600000	3.39384e-35
1042.550000	3.40694e-35
1042.500000	3.4201e-35
1042.450000	3.4333e-35
1042.400000	3.44656e-35
1042.350000	3.45987e-35
1042.300000	3.47322e-35
1042.250000	3.48663e-35
1042.200000	3.5001e-35
1042.150000	3.51361e-35
1042.100000	3.52718e-35
1042.050000	3.54079e-35
1042.000000	3.55447e-35
1041.950000	3.56819e-35
1041.900000	3.58197e-35
1041.850000	3.5958e-35
1041.800000	3.60968e-35
1041.750000	3.62362e-35
1041.700000	3.63761e-35
1041.650000	3.65165e-35
1041.600000	3.66575e-35
1041.550000	3.6799e-35
1041.500000	3.69411e-35
1041.450000	3.70838e-35
1041.400000	3.72269e-35
1041.350000	3.73707e-35
1041.300000	3.7515e-35
1041.250000	3.76598e-35
1041.200000	3.78052e-35
1041.150000	3.79512e-35
1041.100000	3.80977e-35
1041.050000	3.82448e-35
1041.000000	3.83925e-35
1040.950000	3.85407e-35
1040.900000	3.86895e-35
1040.850000	3.88389e-35
1040.800000	3.89888e-35
1040.750000	3.91394e-35
1040.700000	3.92905e-35
1040.650000	3.94422e-35
1040.600000	3.95945e-35
1040.550000	3.97473e-35
1040.500000	3.99008e-35
1040.450000	4.00549e-35
1040.400000	4.02095e-35
1040.350000	4.03648e-35
1040.300000	4.05206e-35
1040.250000	4.06771e-35
1040.200000	4.08341e-35
1040.150000	4.09918e-35
1040.100000	4.115e-35
1040.050000	4.13089e-35
1040.000000	4.14684e-35
1039.950000	4.16285e-35
1039.900000	4.17893e-35
1039.850000	4.19506e-35
1039.800000	4.21126e-35
1039.750000	4.22752e-35
1039.700000	4.24384e-35
1039.650000	4.26022e-35
1039.600000	4.27667e-35
1039.550000	4.29319e-35
1039.500000	4.30976e-35
1039.450000	4.3264e-35
1039.400000	4.34311e-35
1039.350000	4.35987e-35
1039.300000	4.37671e-35
1039.250000	4.39361e-35
1039.200000	4.41057e-35
1039.150000	4.4276e-35
1039.100000	4.44469e-35
1039.050000	4.46185e-35
1039.000000	4.47908e-35
1038.950000	4.49637e-35
1038.900000	4.51374e-35
1038.850000	4.53116e-35
1038.800000	4.54866e-35
1038.750000	4.56622e-35
1038.700000	4.58385e-35
1038.650000	4.60155e-35
1038.600000	4.61931e-35
1038.550000	4.63715e-35
1038.500000	4.65505e-35
1038.450000	4.67303e-35
1038.400000	4.69107e-35
1038.350000	4.70918e-35
1038.300000	4.72736e-35
1038.250000	4.74562e-35
1038.200000	4.76394e-35
1038.150000	4.78233e-35
1038.100000	4.8008e-35
1038.050000	4.81933e-35
1038.000000	4.83794e-35
1037.950000	4.85662e-35
1037.900000	4.87537e-35
1037.850000	4.89419e-35
1037.800000	4.91309e-35
1037.750000	4.93206e-35
1037.700000	4.9511e-35
1037.650000	4.97022e-35
1037.600000	4.98941e-35
1037.550000	5.00867e-35
1037.500000	5.02801e-35
1037.450000	5.04742e-35
1037.400000	5.06691e-35
1037.350000	5.08647e-35
1037.300000	5.10611e-35
1037.250000	5.12583e-35
1037.200000	5.14562e-35
1037.150000	5.16548e-35
1037.100000	5.18543e-35
1037.050000	5.20545e-35
1037.000000	5.22555e-35
1036.950000	5.24572e-35
1036.900000	5.26598e-35
1036.850000	5.28631e-35
1036.800000	5.30672e-35
1036.750000	5.32721e-35
1036.700000	5.34777e-35
1036.650000	5.36842e-35
1036.600000	5.38915e-35
1036.550000	5.40996e-35
1036.500000	5.43084e-35
1036.450000	5.45181e-35
1036.400000	5.47286e-35
1036.350000	5.49399e-35
1036.300000	5.5152e-35
1036.250000	5.5365e-35
1036.200000	5.55787e-35
1036.150000	5.57933e-35
1036.100000	5.60088e-35
1036.050000	5.6225e-35
1036.000000	5.64421e-35
1035.950000	5.666e-35
1035.900000	5.68788e-35
1035.850000	5.70984e-35
1035.800000	5.73188e-35
1035.750000	5.75401e-35
1035.700000	5.77623e-35
1035.650000	5.79853e-35
1035.600000	5.82092e-35
1035.550000	5.84339e-35
1035.500000	5.86595e-35
1035.450000	5.8886e-35
1035.400000	5.91134e-35
1035.350000	5.93416e-35
1035.300000	5.95707e-35
1035.250000	5.98007e-35
1035.200000	6.00316e-35
1035.150000	6.02634e-35
1035.100000	6.04961e-35
1035.050000	6.07296e-35
1035.000000	6.09641e-35
1034.950000	6.11995e-35
1034.900000	6.14358e-35
1034.850000	6.1673e-35
1034.800000	6.19111e-35
1034.750000	6.21501e-35
1034.700000	6.23901e-35
1034.650000	6.2631e-35
1034.600000	6.28728e-35
1034.550000	6.31155e-35
1034.500000	6.33592e-35
1034.450000	6.36039e-35
1034.400000	6.38494e-35
1034.350000	6.40959e-35
1034.300000	6.43434e-35
1034.250000	6.45918e-35
1034.200000	6.48412e-35
1034.150000	6.50916e-35
1034.100000	6.53429e-35
1034.050000	6.55952e-35
1034.000000	6.58484e-35
1033.950000	6.61027e-35
1033.900000	6.63579e-35
1033.850000	6.66141e-35
1033.800000	6.68713e-35
1033.750000	6.71295e-35
1033.700000	6.73887e-35
1033.650000	6.76488e-35
1033.600000	6.791e-35
1033.550000	6.81722e-35
1033.500000	6.84354e-35
1033.450000	6.86997e-35
1033.400000	6.89649e-35
1033.350000	6.92312e-35
1033.300000	6.94985e-35
1033.250000	6.97668e-35
1033.200000	7.00362e-35
1033.150000	7.03066e-35
1033.100000	7.0578e-35
1033.050000	7.08505e-35
1033.000000	7.11241e-35
1032.950000	7.13987e-35
1032.900000	7.16743e-35
1032.850000	7.19511e-35
1032.800000	7.22289e-35
1032.750000	7.25077e-35
1032.700000	7.27877e-35
1032.650000	7.30687e-35
1032.600000	7.33508e-35
1032.550000	7.3634e-35
1032.500000	7.39183e-35
1032.450000	7.42037e-35
1032.400000	7.44902e-35
1032.350000	7.47778e-35
1032.300000	7.50665e-35
1032.250000	7.53564e-35
1032.200000	7.56473e-35
1032.150000	7.59394e-35
1032.100000	7.62326e-35
1032.050000	7.65269e-35
1032.000000	7.68224e-35
1031.950000	7.7119e-35
1031.900000	7.74167e-35
1031.850000	7.77156e-35
1031.800000	7.80157e-35
1031.750000	7.83169e-35
1031.700000	7.86193e-35
1031.650000	7.89228e-35
1031.600000	7.92275e-35
1031.550000	7.95334e-35
1031.500000	7.98405e-35
1031.450000	8.01487e-35
1031.400000	8.04582e-35
1031.350000	8.07688e-35
1031.300000	8.10807e-35
1031.250000	8.13937e-35
1031.200000	8.1708e-35
1031.150000	8.20234e-35
1031.100000	8.23401e-35
1031.050000	8.2658e-35
1031.000000	8.29772e-35
1030.950000	8.32975e-35
1030.900000	8.36191e-35
1030.850000	8.3942e-35
1030.800000	8.42661e-35
1030.750000	8.45914e-35
1030.700000	8.4918e-35
1030.650000	8.52459e-35
1030.600000	8.5575e-35
1030.550000	8.59054e-35
1030.500000	8.62371e-35
1030.450000	8.65701e-35
1030.400000	8.69043e-35
1030.350000	8.72398e-35
1030.300000	8.75766e-35
1030.250000	8.79148e-35
1030.200000	8.82542e-35
1030.150000	8.85949e-35
1030.100000	8.8937e-35
1030.050000	8.92804e-35
1030.000000	8.96251e-35
1029.950000	8.99711e-35
1029.900000	9.03185e-35
1029.850000	9.06672e-35
1029.800000	9.10173e-35
1029.750000	9.13687e-35
1029.700000	9.17214e-35
1029.650000	9.20756e-35
1029.600000	9.24311e-35
1029.550000	9.27879e-35
1029.500000	9.31462e-35
1029.450000	9.35058e-35
1029.400000	9.38668e-35
1029.350000	9.42292e-35
1029.300000	9.45931e-35
1029.250000	9.49583e-35
1029.200000	9.53249e-35
1029.150000	9.56929e-35
1029.100000	9.60624e-35
1029.050000	9.64333e-35
1029.000000	9.68056e-35
1028.950000	9.71794e-35
1028.900000	9.75546e-35
1028.850000	9.79312e-35
1028.800000	9.83093e-35
1028.750000	9.86889e-35
1028.700000	9.90699e-35
1028.650000	9.94524e-35
1028.600000	9.98364e-35
1028.550000	1.00222e-34
1028.500000	1.00609e-34
1028.450000	1.00997e-34
1028.400000	1.01387e-34
1028.350000	1.01779e-34
1028.300000	1.02172e-34
1028.250000	1.02566e-34
1028.200000	1.02962e-34
1028.150000	1.0336e-34
1028.100000	1.03759e-34
1028.050000	1.04159e-34
1028.000000	1.04561e-34
1027.950000	1.04965e-34
1027.900000	1.0537e-34
1027.850000	1.05777e-34
1027.800000	1.06186e-34
1027.750000	1.06596e-34
1027.700000	1.07007e-34
1027.650000	1.0742e-34
1027.600000	1.07835e-34
1027.550000	1.08251e-34
1027.500000	1.08669e-34
1027.450000	1.09089e-34
1027.400000	1.0951e-34
1027.350000	1.09933e-34
1027.300000	1.10357e-34
1027.250000	1.10783e-34
1027.200000	1.11211e-34
1027.150000	1.1164e-34
1027.100000	1.12071e-34
1027.050000	1.12504e-34
1027.000000	1.12939e-34
1026.950000	1.13375e-34
1026.900000	1.13812e-34
1026.850000	1.14252e-34
1026.800000	1.14693e-34
1026.750000	1.15136e-34
1026.700000	1.1558e-34
1026.650000	1.16026e-34
1026.600000	1.16474e-34
1026.550000	1.16924e-34
1026.500000	1.17376e-34
1026.450000	1.17829e-34
1026.400000	1.18284e-34
1026.350000	1.1874e-34
1026.300000	1.19199e-34
1026.250000	1.19659e-34
1026.200000	1.20121e-34
1026.150000	1.20585e-34
1026.100000	1.2105e-34
1026.050000	1.21518e-34
1026.000000	1.21987e-34
1025.950000	1.22458e-34
1025.900000	1.22931e-34
1025.850000	1.23405e-34
1025.800000	1.23882e-34
1025.750000	1.2436e-34
1025.700000	1.2484e-34
1025.650000	1.25322e-34
1025.600000	1.25806e-34
1025.550000	1.26292e-34
1025.500000	1.26779e-34
1025.450000	1.27269e-34
1025.400000	1.2776e-34
1025.350000	1.28253e-34
1025.300000	1.28749e-34
1025.250000	1.29246e-34
1025.200000	1.29745e-34
1025.150000	1.30246e-34
1025.100000	1.30748e-34
1025.050000	1.31253e-34
1025.000000	1.3176e-34
1024.950000	1.32269e-34
1024.900000	1.32779e-34
1024.850000	1.33292e-34
1024.800000	1.33807e-34
1024.750000	1.34323e-34
1024.700000	1.34842e-34
1024.650000	1.35362e-34
1024.600000	1.35885e-34
1024.550000	1.3641e-34
1024.500000	1.36936e-34
1024.450000	1.37465e-34
1024.400000	1.37996e-34
1024.350000	1.38529e-34
1024.300000	1.39063e-34
1024.250000	1.396e-34
1024.200000	1.40139e-34
1024.150000	1.4068e-34
1024.100000	1.41224e-34
1024.050000	1.41769e-34
1024.000000	1.42316e-34
1023.950000	1.42866e-34
1023.900000	1.43417e-34
1023.850000	1.43971e-34
1023.800000	1.44527e-34
1023.750000	1.45085e-34
1023.700000	1.45645e-34
1023.650000	1.46207e-34
1023.600000	1.46772e-34
1023.550000	1.47338e-34
1023.500000	1.47907e-34
1023.450000	1.48478e-34
1023.400000	1.49052e-34
1023.350000	1.49627e-34
1023.300000	1.50205e-34
1023.250000	1.50785e-34
1023.200000	1.51367e-34
1023.150000	1.51951e-34
1023.100000	1.52538e-34
1023.050000	1.53127e-34
1023.000000	1.53718e-34
1022.950000	1.54311e-34
1022.900000	1.54907e-34
1022.850000	1.55505e-34
1022.800000	1.56106e-34
1022.750000	1.56708e-34
1022.700000	1.57313e-34
1022.650000	1.57921e-34
1022.600000	1.5853e-34
1022.550000	1.59143e-34
1022.500000	1.59757e-34
1022.450000	1.60374e-34
1022.400000	1.60993e-34
1022.350000	1.61615e-34
1022.300000	1.62239e-34
1022.250000	1.62865e-34
1022.200000	1.63494e-34
1022.150000	1.64125e-34
1022.100000	1.64759e-34
1022.050000	1.65395e-34
1022.000000	1.66033e-34
1021.950000	1.66674e-34
1021.900000	1.67318e-34
1021.850000	1.67964e-34
1021.800000	1.68612e-34
1021.750000	1.69263e-34
1021.700000	1.69917e-34
1021.650000	1.70573e-34
1021.600000	1.71231e-34
1021.550000	1.71892e-34
1021.500000	1.72556e-34
1021.450000	1.73222e-34
1021.400000	1.73891e-34
1021.350000	1.74562e-34
1021.300000	1.75236e-34
1021.250000	1.75913e-34
1021.200000	1.76592e-34
1021.150000	1.77274e-34
1021.100000	1.77958e-34
1021.050000	1.78645e-34
1021.000000	1.79335e-34
1020.950000	1.80028e-34
1020.900000	1.80723e-34
1020.850000	1.8142e-34
1020.800000	1.82121e-34
1020.750000	1.82824e-34
1020.700000	1.8353e-34
1020.650000	1.84238e-34
1020.600000	1.8495e-34
1020.550000	1.85664e-34
1020.500000	1.86381e-34
1020.450000	1.871e-34
1020.400000	1.87823e-34
1020.350000	1.88548e-34
1020.300000	1.89276e-34
1020.250000	1.90006e-34
1020.200000	1.9074e-34
1020.150000	1.91476e-34
1020.100000	1.92216e-34
1020.050000	1.92958e-34
1020.000000	1.93703e-34
1019.950000	1.94451e-34
1019.900000	1.95201e-34
1019.850000	1.95955e-34
1019.800000	1.96712e-34
1019.750000	1.97471e-34
1019.700000	1.98233e-34
1019.650000	1.98999e-34
1019.600000	1.99767e-34
1019.550000	2.00538e-34
1019.500000	2.01313e-34
1019.450000	2.0209e-34
1019.400000	2.0287e-34
1019.350000	2.03653e-34
1019.300000	2.0444e-34
1019.250000	2.05229e-34
1019.200000	2.06021e-34
1019.150000	2.06817e-34
1019.100000	2.07615e-34
1019.050000	2.08417e-34
1019.000000	2.09221e-34
1018.950000	2.10029e-34
1018.900000	2.1084e-34
1018.850000	2.11654e-34
1018.800000	2.12471e-34
1018.750000	2.13292e-34
1018.700000	2.14115e-34
1018.650000	2.14942e-34
1018.600000	2.15772e-34
1018.550000	2.16605e-34
1018.500000	2.17441e-34
1018.450000	2.1828e-34
1018.400000	2.19123e-34
1018.350000	2.19969e-34
1018.300000	2.20818e-34
1018.250000	2.21671e-34
1018.200000	2.22527e-34
1018.150000	2.23386e-34
1018.100000	2.24248e-34
1018.050000	2.25114e-34
1018.000000	2.25983e-34
1017.950000	2.26856e-34
1017.900000	2.27732e-34
1017.850000	2.28611e-34
1017.800000	2.29494e-34
1017.750000	2.3038e-34
1017.700000	2.31269e-34
1017.650000	2.32162e-34
1017.600000	2.33058e-34
1017.550000	2.33958e-34
1017.500000	2.34861e-34
1017.450000	2.35768e-34
1017.400000	2.36678e-34
1017.350000	2.37592e-34
1017.300000	2.38509e-34
1017.250000	2.3943e-34
1017.200000	2.40355e-34
1017.150000	2.41283e-34
1017.100000	2.42214e-34
1017.050000	2.43149e-34
1017.000000	2.44088e-34
1016.950000	2.4503e-34
1016.900000	2.45977e-34
1016.850000	2.46926e-34
1016.800000	2.4788e-34
1016.750000	2.48837e-34
1016.700000	2.49797e-34
1016.650000	2.50762e-34
1016.600000	2.5173e-34
1016.550000	2.52702e-34
1016.500000	2.53677e-34
1016.450000	2.54657e-34
1016.400000	2.5564e-34
1016.350000	2.56627e-34
1016.300000	2.57618e-34
1016.250000	2.58612e-34
1016.200000	2.59611e-34
1016.150000	2.60613e-34
1016.100000	2.61619e-34
1016.050000	2.62629e-34
1016.000000	2.63643e-34
1015.950000	2.64661e-34
1015.900000	2.65683e-34
1015.850000	2.66709e-34
1015.800000	2.67738e-34
1015.750000	2.68772e-34
1015.700000	2.6981e-34
1015.650000	2.70852e-34
1015.600000	2.71897e-34
1015.550000	2.72947e-34
1015.500000	2.74001e-34
1015.450000	2.75059e-34
1015.400000	2.76121e-34
1015.350000	2.77187e-34
1015.300000	2.78257e-34
1015.250000	2.79331e-34
1015.200000	2.8041e-34
1015.150000	2.81492e-34
1015.100000	2.82579e-34
1015.050000	2.8367e-34
1015.000000	2.84765e-34
1014.950000	2.85865e-34
1014.900000	2.86968e-34
1014.850000	2.88076e-34
1014.800000	2.89188e-34
1014.750000	2.90305e-34
1014.700000	2.91426e-34
1014.650000	2.92551e-34
1014.600000	2.9368e-34
1014.550000	2.94814e-34
1014.500000	2.95952e-34
1014.450000	2.97095e-34
1014.400000	2.98242e-34
1014.350000	2.99393e-34
1014.300000	3.00549e-34
1014.250000	3.0171e-34
1014.200000	3.02875e-34
1014.150000	3.04044e-34
1014.100000	3.05218e-34
1014.050000	3.06396e-34
1014.000000	3.07579e-34
1013.950000	3.08767e-34
1013.900000	3.09959e-34
1013.850000	3.11155e-34
1013.800000	3.12357e-34
1013.750000	3.13563e-34
1013.700000	3.14773e-34
1013.650000	3.15989e-34
1013.600000	3.17208e-34
1013.550000	3.18433e-34
1013.500000	3.19663e-34
1013.450000	3.20897e-34
1013.400000	3.22136e-34
1013.350000	3.23379e-34
1013.300000	3.24628e-34
1013.250000	3.25881e-34
1013.200000	3.27139e-34
1013.150000	3.28402e-34
1013.100000	3.2967e-34
1013.050000	3.30943e-34
1013.000000	3.32221e-34
1012.950000	3.33503e-34
1012.900000	3.34791e-34
1012.850000	3.36084e-34
1012.800000	3.37381e-34
1012.750000	3.38684e-34
1012.700000	3.39991e-34
1012.650000	3.41304e-34
1012.600000	3.42622e-34
1012.550000	3.43944e-34
1012.500000	3.45272e-34
1012.450000	3.46605e-34
1012.400000	3.47943e-34
1012.350000	3.49287e-34
1012.300000	3.50635e-34
1012.250000	3.51989e-34
1012.200000	3.53348e-34
1012.150000	3.54712e-34
1012.100000	3.56082e-34
1012.050000	3.57456e-34
1012.000000	3.58837e-34
1011.950000	3.60222e-34
1011.900000	3.61613e-34
1011.850000	3.63009e-34
1011.800000	3.6441e-34
1011.750000	3.65817e-34
1011.700000	3.6723e-34
1011.650000	3.68647e-34
1011.600000	3.70071e-34
1011.550000	3.71499e-34
1011.500000	3.72934e-34
1011.450000	3.74373e-34
1011.400000	3.75819e-34
1011.350000	3.7727e-34
1011.300000	3.78726e-34
1011.250000	3.80189e-34
1011.200000	3.81656e-34
1011.150000	3.8313e-34
1011.100000	3.84609e-34
1011.050000	3.86094e-34
1011.000000	3.87585e-34
1010.950000	3.89081e-34
1010.900000	3.90583e-34
1010.850000	3.92091e-34
1010.800000	3.93605e-34
1010.750000	3.95124e-34
1010.700000	3.9665e-34
1010.650000	3.98181e-34
1010.600000	3.99719e-34
1010.550000	4.01262e-34
1010.500000	4.02811e-34
1010.450000	4.04366e-34
1010.400000	4.05927e-34
1010.350000	4.07495e-34
1010.300000	4.09068e-34
1010.250000	4.10647e-34
1010.200000	4.12233e-34
1010.150000	4.13824e-34
1010.100000	4.15422e-34
1010.050000	4.17026e-34
1010.000000	4.18636e-34
1009.950000	4.20252e-34
1009.900000	4.21874e-34
1009.850000	4.23503e-34
1009.800000	4.25138e-34
1009.750000	4.2678e-34
1009.700000	4.28427e-34
1009.650000	4.30081e-34
1009.600000	4.31742e-34
1009.550000	4.33409e-34
1009.500000	4.35082e-34
1009.450000	4.36762e-34
1009.400000	4.38448e-34
1009.350000	4.40141e-34
1009.300000	4.4184e-34
1009.250000	4.43546e-34
1009.200000	4.45258e-34
1009.150000	4.46977e-34
1009.100000	4.48703e-34
1009.050000	4.50435e-34
1009.000000	4.52174e-34
1008.950000	4.5392e-34
1008.900000	4.55673e-34
1008.850000	4.57432e-34
1008.800000	4.59198e-34
1008.750000	4.60971e-34
1008.700000	4.6275e-34
1008.650000	4.64537e-34
1008.600000	4.6633e-34
1008.550000	4.68131e-34
1008.500000	4.69938e-34
1008.450000	4.71753e-34
1008.400000	4.73574e-34
1008.350000	4.75402e-34
1008.300000	4.77238e-34
1008.250000	4.7908e-34
1008.200000	4.8093e-34
1008.150000	4.82787e-34
1008.100000	4.8465e-34
1008.050000	4.86522e-34
1008.000000	4.884e-34
1007.950000	4.90286e-34
1007.900000	4.92178e-34
1007.850000	4.94079e-34
1007.800000	4.95986e-34
1007.750000	4.97901e-34
1007.700000	4.99823e-34
1007.650000	5.01753e-34
1007.600000	5.0369e-34
1007.550000	5.05635e-34
1007.500000	5.07587e-34
1007.450000	5.09547e-34
1007.400000	5.11514e-34
1007.350000	5.13489e-34
1007.300000	5.15471e-34
1007.250000	5.17461e-34
1007.200000	5.19459e-34
1007.150000	5.21464e-34
1007.100000	5.23478e-34
1007.050000	5.25499e-34
1007.000000	5.27528e-34
1006.950000	5.29564e-34
1006.900000	5.31609e-34
1006.850000	5.33661e-34
1006.800000	5.35721e-34
1006.750000	5.3779e-34
1006.700000	5.39866e-34
1006.650000	5.4195e-34
1006.600000	5.44043e-34
1006.550000	5.46143e-34
1006.500000	5.48252e-34
1006.450000	5.50368e-34
1006.400000	5.52493e-34
1006.350000	5.54626e-34
1006.300000	5.56767e-34
1006.250000	5.58917e-34
1006.200000	5.61075e-34
1006.150000	5.63241e-34
1006.100000	5.65416e-34
1006.050000	5.67598e-34
1006.000000	5.6979e-34
1005.950000	5.7199e-34
1005.900000	5.74198e-34
1005.850000	5.76415e-34
1005.800000	5.7864e-34
1005.750000	5.80874e-34
1005.700000	5.83117e-34
1005.650000	5.85368e-34
1005.600000	5.87628e-34
1005.550000	5.89897e-34
1005.500000	5.92174e-34
1005.450000	5.9446e-34
1005.400000	5.96755e-34
1005.350000	5.99059e-34
1005.300000	6.01372e-34
1005.250000	6.03694e-34
1005.200000	6.06025e-34
1005.150000	6.08364e-34
1005.100000	6.10713e-34
1005.050000	6.13071e-34
1005.000000	6.15438e-34
1004.950000	6.17814e-34
1004.900000	6.20199e-34
1004.850000	6.22593e-34
1004.800000	6.24997e-34
1004.750000	6.2741e-34
1004.700000	6.29832e-34
1004.650000	6.32264e-34
1004.600000	6.34705e-34
1004.550000	6.37155e-34
1004.500000	6.39615e-34
1004.450000	6.42085e-34
1004.400000	6.44564e-34
1004.350000	6.47052e-34
1004.300000	6.4955e-34
1004.250000	6.52058e-34
1004.200000	6.54575e-34
1004.150000	6.57102e-34
1004.100000	6.59639e-34
1004.050000	6.62186e-34
1004.000000	6.64743e-34
1003.950000	6.67309e-34
1003.900000	6.69885e-34
1003.850000	6.72472e-34
1003.800000	6.75068e-34
1003.750000	6.77674e-34
1003.700000	6.8029e-34
1003.650000	6.82917e-34
1003.600000	6.85553e-34
1003.550000	6.882e-34
1003.500000	6.90857e-34
1003.450000	6.93524e-34
1003.400000	6.96202e-34
1003.350000	6.9889e-34
1003.300000	7.01588e-34
1003.250000	7.04296e-34
1003.200000	7.07016e-34
1003.150000	7.09745e-34
1003.100000	7.12485e-34
1003.050000	7.15236e-34
1003.000000	7.17997e-34
1002.950000	7.20769e-34
1002.900000	7.23552e-34
1002.850000	7.26346e-34
1002.800000	7.2915e-34
1002.750000	7.31965e-34
1002.700000	7.34791e-34
1002.650000	7.37628e-34
1002.600000	7.40475e-34
1002.550000	7.43334e-34
1002.500000	7.46204e-34
1002.450000	7.49085e-34
1002.400000	7.51977e-34
1002.350000	7.5488e-34
1002.300000	7.57794e-34
1002.250000	7.6072e-34
1002.200000	7.63657e-34
1002.150000	7.66605e-34
1002.100000	7.69565e-34
1002.050000	7.72536e-34
1002.000000	7.75518e-34
1001.950000	7.78513e-34
1001.900000	7.81518e-34
1001.850000	7.84535e-34
1001.800000	7.87564e-34
1001.750000	7.90605e-34
1001.700000	7.93657e-34
1001.650000	7.96721e-34
1001.600000	7.99797e-34
1001.550000	8.02885e-34
1001.500000	8.05985e-34
1001.450000	8.09096e-34
1001.400000	8.1222e-34
1001.350000	8.15356e-34
1001.300000	8.18504e-34
1001.250000	8.21664e-34
1001.200000	8.24836e-34
1001.150000	8.2802e-34
1001.100000	8.31217e-34
1001.050000	8.34426e-34
1001.000000	8.37648e-34
1000.950000	8.40881e-34
1000.900000	8.44128e-34
1000.850000	8.47387e-34
1000.800000	8.50658e-34
1000.750000	8.53943e-34
1000.700000	8.57239e-34
1000.650000	8.60549e-34
1000.600000	8.63871e-34
1000.550000	8.67206e-34
1000.500000	8.70554e-34
1000.450000	8.73915e-34
1000.400000	8.77289e-34
1000.350000	8.80676e-34
1000.300000	8.84076e-34
1000.250000	8.87489e-34
1000.200000	8.90916e-34
1000.150000	8.94355e-34
1000.100000	8.97808e-34
1000.050000	9.01274e-34
1000.000000	9.04754e-34
999.950000	9.08247e-34
999.900000	9.11753e-34
999.850000	9.15273e-34
999.800000	9.18807e-34
999.750000	9.22354e-34
999.700000	9.25915e-34
999.650000	9.2949e-34
999.600000	9.33078e-34
999.550000	9.36681e-34
999.500000	9.40297e-34
999.450000	9.43927e-34
999.400000	9.47571e-34
999.350000	9.5123e-34
999.300000	9.54902e-34
999.250000	9.58589e-34
999.200000	9.6229e-34
999.150000	9.66005e-34
999.100000	9.69734e-34
999.050000	9.73478e-34
999.000000	9.77236e-34
998.950000	9.81009e-34
998.900000	9.84796e-34
998.850000	9.88598e-34
998.800000	9.92415e-34
998.750000	9.96247e-34
998.700000	1.00009e-33
998.650000	1.00395e-33
998.600000	1.00783e-33
998.550000	1.01172e-33
998.500000	1.01563e-33
998.450000	1.01955e-33
998.400000	1.02348e-33
998.350000	1.02744e-33
998.300000	1.0314e-33
998.250000	1.03538e-33
998.200000	1.03938e-33
998.150000	1.04339e-33
998.100000	1.04742e-33
998.050000	1.05147e-33
998.000000	1.05553e-33
997.950000	1.0596e-33
997.900000	1.06369e-33
997.850000	1.0678e-33
997.800000	1.07192e-33
997.750000	1.07606e-33
997.700000	1.08021e-33
997.650000	1.08438e-33
997.600000	1.08857e-33
997.550000	1.09277e-33
997.500000	1.09699e-33
997.450000	1.10123e-33
997.400000	1.10548e-33
997.350000	1.10975e-33
997.300000	1.11403e-33
997.250000	1.11833e-33
997.200000	1.12265e-33
997.150000	1.12698e-33
997.100000	1.13133e-33
997.050000	1.1357e-33
997.000000	1.14009e-33
996.950000	1.14449e-33
996.900000	1.14891e-33
996.850000	1.15334e-33
996.800000	1.15779e-33
996.750000	1.16226e-33
996.700000	1.16675e-33
996.650000	1.17126e-33
996.600000	1.17578e-33
996.550000	1.18032e-33
996.500000	1.18487e-33
996.450000	1.18945e-33
996.400000	1.19404e-33
996.350000	1.19865e-33
996.300000	1.20328e-33
996.250000	1.20792e-33
996.200000	1.21259e-33
996.150000	1.21727e-33
996.100000	1.22197e-33
996.050000	1.22668e-33
996.000000	1.23142e-33
995.950000	1.23617e-33
995.900000	1.24095e-33
995.850000	1.24574e-33
995.800000	1.25055e-33
995.750000	1.25538e-33
995.700000	1.26022e-33
995.650000	1.26509e-33
995.600000	1.26997e-33
995.550000	1.27487e-33
995.500000	1.2798e-33
995.450000	1.28474e-33
995.400000	1.2897e-33
995.350000	1.29468e-33
995.300000	1.29967e-33
995.250000	1.30469e-33
995.200000	1.30973e-33
995.150000	1.31479e-33
995.100000	1.31986e-33
995.050000	1.32496e-33
995.000000	1.33007e-33
994.950000	1.33521e-33
994.900000	1.34036e-33
994.850000	1.34554e-33
994.800000	1.35073e-33
994.750000	1.35595e-33
994.700000	1.36118e-33
994.650000	1.36644e-33
994.600000	1.37171e-33
994.550000	1.37701e-33
994.500000	1.38232e-33
994.450000	1.38766e-33
994.400000	1.39302e-33
994.350000	1.3984e-33
994.300000	1.40379e-33
994.250000	1.40921e-33
994.200000	1.41465e-33
994.150000	1.42012e-33
994.100000	1.4256e-33
994.050000	1.4311e-33
994.000000	1.43663e-33
993.950000	1.44217e-33
993.900000	1.44774e-33
993.850000	1.45333e-33
993.800000	1.45894e-33
993.750000	1.46457e-33
993.700000	1.47023e-33
993.650000	1.4759e-33
993.600000	1.4816e-33
993.550000	1.48732e-33
993.500000	1.49306e-33
993.450000	1.49883e-33
993.400000	1.50461e-33
993.350000	1.51042e-33
993.300000	1.51625e-33
993.250000	1.52211e-33
993.200000	1.52798e-33
993.150000	1.53388e-33
993.100000	1.53981e-33
993.050000	1.54575e-33
993.000000	1.55172e-33
992.950000	1.55771e-33
992.900000	1.56372e-33
992.850000	1.56976e-33
992.800000	1.57582e-33
992.750000	1.5819e-33
992.700000	1.58801e-33
992.650000	1.59414e-33
992.600000	1.6003e-33
992.550000	1.60647e-33
992.500000	1.61268e-33
992.450000	1.6189e-33
992.400000	1.62515e-33
992.350000	1.63143e-33
992.300000	1.63772e-33
992.250000	1.64405e-33
992.200000	1.65039e-33
992.150000	1.65677e-33
992.100000	1.66316e-33
992.050000	1.66958e-33
992.000000	1.67603e-33
991.950000	1.6825e-33
991.900000	1.68899e-33
991.850000	1.69552e-33
991.800000	1.70206e-33
991.750000	1.70863e-33
991.700000	1.71523e-33
991.650000	1.72185e-33
991.600000	1.7285e-33
991.550000	1.73517e-33
991.500000	1.74187e-33
991.450000	1.74859e-33
991.400000	1.75535e-33
991.350000	1.76212e-33
991.300000	1.76893e-33
991.250000	1.77575e-33
991.200000	1.78261e-33
991.150000	1.78949e-33
991.100000	1.7964e-33
991.050000	1.80334e-33
991.000000	1.8103e-33
990.950000	1.81729e-33
990.900000	1.8243e-33
990.850000	1.83135e-33
990.800000	1.83842e-33
990.750000	1.84551e-33
990.700000	1.85264e-33
990.650000	1.85979e-33
990.600000	1.86697e-33
990.550000	1.87418e-33
990.500000	1.88141e-33
990.450000	1.88868e-33
990.400000	1.89597e-33
990.350000	1.90329e-33
990.300000	1.91064e-33
990.250000	1.91801e-33
990.200000	1.92542e-33
990.150000	1.93285e-33
990.100000	1.94031e-33
990.050000	1.9478e-33
990.000000	1.95532e-33
989.950000	1.96287e-33
989.900000	1.97045e-33
989.850000	1.97806e-33
989.800000	1.98569e-33
989.750000	1.99336e-33
989.700000	2.00106e-33
989.650000	2.00878e-33
989.600000	2.01654e-33
989.550000	2.02432e-33
989.500000	2.03214e-33
989.450000	2.03998e-33
989.400000	2.04786e-33
989.350000	2.05576e-33
989.300000	2.0637e-33
989.250000	2.07167e-33
989.200000	2.07966e-33
989.150000	2.08769e-33
989.100000	2.09575e-33
989.050000	2.10384e-33
989.000000	2.11197e-33
988.950000	2.12012e-33
988.900000	2.1283e-33
988.850000	2.13652e-33
988.800000	2.14477e-33
988.750000	2.15305e-33
988.700000	2.16136e-33
988.650000	2.16971e-33
988.600000	2.17808e-33
988.550000	2.18649e-33
988.500000	2.19493e-33
988.450000	2.20341e-33
988.400000	2.21191e-33
988.350000	2.22045e-33
988.300000	2.22902e-33
988.250000	2.23763e-33
988.200000	2.24627e-33
988.150000	2.25494e-33
988.100000	2.26365e-33
988.050000	2.27239e-33
988.000000	2.28116e-33
987.950000	2.28996e-33
987.900000	2.29881e-33
987.850000	2.30768e-33
987.800000	2.31659e-33
987.750000	2.32553e-33
987.700000	2.33451e-33
987.650000	2.34352e-33
987.600000	2.35257e-33
987.550000	2.36165e-33
987.500000	2.37077e-33
987.450000	2.37992e-33
987.400000	2.38911e-33
987.350000	2.39833e-33
987.300000	2.40759e-33
987.250000	2.41689e-33
987.200000	2.42622e-33
987.150000	2.43559e-33
987.100000	2.44499e-33
987.050000	2.45443e-33
987.000000	2.4639e-33
986.950000	2.47342e-33
986.900000	2.48296e-33
986.850000	2.49255e-33
986.800000	2.50217e-33
986.750000	2.51183e-33
986.700000	2.52153e-33
986.650000	2.53126e-33
986.600000	2.54104e-33
986.550000	2.55085e-33
986.500000	2.56069e-33
986.450000	2.57058e-33
986.400000	2.5805e-33
986.350000	2.59047e-33
986.300000	2.60047e-33
986.250000	2.61051e-33
986.200000	2.62059e-33
986.150000	2.6307e-33
986.100000	2.64086e-33
986.050000	2.65105e-33
986.000000	2.66129e-33
985.950000	2.67156e-33
985.900000	2.68188e-33
985.850000	2.69223e-33
985.800000	2.70262e-33
985.750000	2.71306e-33
985.700000	2.72353e-33
985.650000	2.73405e-33
985.600000	2.7446e-33
985.550000	2.7552e-33
985.500000	2.76583e-33
985.450000	2.77651e-33
985.400000	2.78723e-33
985.350000	2.79799e-33
985.300000	2.80879e-33
985.250000	2.81964e-33
985.200000	2.83052e-33
985.150000	2.84145e-33
985.100000	2.85242e-33
985.050000	2.86343e-33
985.000000	2.87449e-33
984.950000	2.88558e-33
984.900000	2.89672e-33
984.850000	2.90791e-33
984.800000	2.91913e-33
984.750000	2.9304e-33
984.700000	2.94172e-33
984.650000	2.95307e-33
984.600000	2.96447e-33
984.550000	2.97592e-33
984.500000	2.98741e-33
984.450000	2.99894e-33
984.400000	3.01052e-33
984.350000	3.02214e-33
984.300000	3.03381e-33
984.250000	3.04552e-33
984.200000	3.05728e-33
984.150000	3.06908e-33
984.100000	3.08093e-33
984.050000	3.09282e-33
984.000000	3.10476e-33
983.950000	3.11675e-33
983.900000	3.12878e-33
983.850000	3.14086e-33
983.800000	3.15299e-33
983.750000	3.16516e-33
983.700000	3.17738e-33
983.650000	3.18964e-33
983.600000	3.20196e-33
983.550000	3.21432e-33
983.500000	3.22673e-33
983.450000	3.23918e-33
983.400000	3.25169e-33
983.350000	3.26424e-33
983.300000	3.27685e-33
983.250000	3.2895e-33
983.200000	3.3022e-33
983.150000	3.31494e-33
983.100000	3.32774e-33
983.050000	3.34059e-33
983.000000	3.35349e-33
982.950000	3.36643e-33
982.900000	3.37943e-33
982.850000	3.39247e-33
982.800000	3.40557e-33
982.750000	3.41872e-33
982.700000	3.43192e-33
982.650000	3.44517e-33
982.600000	3.45847e-33
982.550000	3.47182e-33
982.500000	3.48522e-33
982.450000	3.49868e-33
982.400000	3.51218e-33
982.350000	3.52574e-33
982.300000	3.53935e-33
982.250000	3.55302e-33
982.200000	3.56673e-33
982.150000	3.5805e-33
982.100000	3.59433e-33
982.050000	3.6082e-33
982.000000	3.62213e-33
981.950000	3.63612e-33
981.900000	3.65015e-33
981.850000	3.66425e-33
981.800000	3.67839e-33
981.750000	3.69259e-33
981.700000	3.70685e-33
981.650000	3.72116e-33
981.600000	3.73552e-33
981.550000	3.74995e-33
981.500000	3.76442e-33
981.450000	3.77896e-33
981.400000	3.79354e-33
981.350000	3.80819e-33
981.300000	3.82289e-33
981.250000	3.83765e-33
981.200000	3.85247e-33
981.150000	3.86734e-33
981.100000	3.88227e-33
981.050000	3.89726e-33
981.000000	3.9123e-33
980.950000	3.92741e-33
980.900000	3.94257e-33
980.850000	3.95779e-33
980.800000	3.97307e-33
980.750000	3.98841e-33
980.700000	4.0038e-33
980.650000	4.01926e-33
980.600000	4.03478e-33
980.550000	4.05035e-33
980.500000	4.06599e-33
980.450000	4.08169e-33
980.400000	4.09744e-33
980.350000	4.11326e-33
980.300000	4.12914e-33
980.250000	4.14508e-33
980.200000	4.16109e-33
980.150000	4.17715e-33
980.100000	4.19328e-33
980.050000	4.20946e-33
980.000000	4.22571e-33
979.950000	4.24203e-33
979.900000	4.25841e-33
979.850000	4.27484e-33
979.800000	4.29135e-33
979.750000	4.30792e-33
979.700000	4.32455e-33
979.650000	4.34124e-33
979.600000	4.358e-33
979.550000	4.37483e-33
979.500000	4.39171e-33
979.450000	4.40867e-33
979.400000	4.42569e-33
979.350000	4.44277e-33
979.300000	4.45993e-33
979.250000	4.47714e-33
979.200000	4.49443e-33
979.150000	4.51178e-33
979.100000	4.5292e-33
979.050000	4.54668e-33
979.000000	4.56424e-33
978.950000	4.58186e-33
978.900000	4.59954e-33
978.850000	4.6173e-33
978.800000	4.63513e-33
978.750000	4.65302e-33
978.700000	4.67098e-33
978.650000	4.68902e-33
978.600000	4.70712e-33
978.550000	4.72529e-33
978.500000	4.74353e-33
978.450000	4.76185e-33
978.400000	4.78023e-33
978.350000	4.79868e-33
978.300000	4.81721e-33
978.250000	4.83581e-33
978.200000	4.85447e-33
978.150000	4.87322e-33
978.100000	4.89203e-33
978.050000	4.91091e-33
978.000000	4.92987e-33
977.950000	4.94891e-33
977.900000	4.96801e-33
977.850000	4.98719e-33
977.800000	5.00644e-33
977.750000	5.02577e-33
977.700000	5.04517e-33
977.650000	5.06465e-33
977.600000	5.0842e-33
977.550000	5.10383e-33
977.500000	5.12353e-33
977.450000	5.14331e-33
977.400000	5.16317e-33
977.350000	5.1831e-33
977.300000	5.20311e-33
977.250000	5.2232e-33
977.200000	5.24336e-33
977.150000	5.2636e-33
977.100000	5.28393e-33
977.050000	5.30432e-33
977.000000	5.3248e-33
976.950000	5.34536e-33
976.900000	5.36599e-33
976.850000	5.38671e-33
976.800000	5.40751e-33
976.750000	5.42838e-33
976.700000	5.44934e-33
976.650000	5.47038e-33
976.600000	5.49149e-33
976.550000	5.51269e-33
976.500000	5.53398e-33
976.450000	5.55534e-33
976.400000	5.57679e-33
976.350000	5.59832e-33
976.300000	5.61993e-33
976.250000	5.64162e-33
976.200000	5.6634e-33
976.150000	5.68527e-33
976.100000	5.70722e-33
976.050000	5.72925e-33
976.000000	5.75137e-33
975.950000	5.77357e-33
975.900000	5.79586e-33
975.850000	5.81823e-33
975.800000	5.8407e-33
975.750000	5.86324e-33
975.700000	5.88588e-33
975.650000	5.9086e-33
975.600000	5.93141e-33
975.550000	5.95431e-33
975.500000	5.9773e-33
975.450000	6.00037e-33
975.400000	6.02354e-33
975.350000	6.04679e-33
975.300000	6.07013e-33
975.250000	6.09357e-33
975.200000	6.11709e-33
975.150000	6.14071e-33
975.100000	6.16441e-33
975.050000	6.18821e-33
975.000000	6.2121e-33
974.950000	6.23608e-33
974.900000	6.26016e-33
974.850000	6.28433e-33
974.800000	6.30859e-33
974.750000	6.33294e-33
974.700000	6.35739e-33
974.650000	6.38193e-33
974.600000	6.40657e-33
974.550000	6.4313e-33
974.500000	6.45613e-33
974.450000	6.48106e-33
974.400000	6.50608e-33
974.350000	6.53119e-33
974.300000	6.55641e-33
974.250000	6.58172e-33
974.200000	6.60713e-33
974.150000	6.63263e-33
974.100000	6.65824e-33
974.050000	6.68394e-33
974.000000	6.70975e-33
973.950000	6.73565e-33
973.900000	6.76165e-33
973.850000	6.78776e-33
973.800000	6.81396e-33
973.750000	6.84027e-33
973.700000	6.86667e-33
973.650000	6.89318e-33
973.600000	6.91979e-33
973.550000	6.94651e-33
973.500000	6.97332e-33
973.450000	7.00024e-33
973.400000	7.02727e-33
973.350000	7.0544e-33
973.300000	7.08163e-33
973.250000	7.10897e-33
973.200000	7.13641e-33
973.150000	7.16396e-33
973.100000	7.19162e-33
973.050000	7.21938e-33
973.000000	7.24725e-33
972.950000	7.27523e-33
972.900000	7.30332e-33
972.850000	7.33151e-33
972.800000	7.35982e-33
972.750000	7.38823e-33
972.700000	7.41675e-33
972.650000	7.44538e-33
972.600000	7.47413e-33
972.550000	7.50298e-33
972.500000	7.53195e-33
972.450000	7.56102e-33
972.400000	7.59021e-33
972.350000	7.61951e-33
972.300000	7.64893e-33
972.250000	7.67846e-33
972.200000	7.7081e-33
972.150000	7.73786e-33
972.100000	7.76773e-33
972.050000	7.79772e-33
972.000000	7.82782e-33
971.950000	7.85804e-33
971.900000	7.88838e-33
971.850000	7.91883e-33
971.800000	7.9494e-33
971.750000	7.98009e-33
971.700000	8.0109e-33
971.650000	8.04182e-33
971.600000	8.07287e-33
971.550000	8.10403e-33
971.500000	8.13532e-33
971.450000	8.16672e-33
971.400000	8.19825e-33
971.350000	8.2299e-33
971.300000	8.26167e-33
971.250000	8.29357e-33
971.200000	8.32558e-33
971.150000	8.35772e-33
971.100000	8.38999e-33
971.050000	8.42238e-33
971.000000	8.45489e-33
970.950000	8.48753e-33
970.900000	8.5203e-33
970.850000	8.55319e-33
970.800000	8.58621e-33
970.750000	8.61936e-33
970.700000	8.65263e-33
970.650000	8.68604e-33
970.600000	8.71957e-33
970.550000	8.75323e-33
970.500000	8.78702e-33
970.450000	8.82095e-33
970.400000	8.855e-33
970.350000	8.88918e-33
970.300000	8.9235e-33
970.250000	8.95795e-33
970.200000	8.99253e-33
970.150000	9.02725e-33
970.100000	9.0621e-33
970.050000	9.09708e-33
970.000000	9.1322e-33
969.950000	9.16745e-33
969.900000	9.20284e-33
969.850000	9.23837e-33
969.800000	9.27404e-33
969.750000	9.30984e-33
969.700000	9.34578e-33
969.650000	9.38186e-33
969.600000	9.41808e-33
969.550000	9.45444e-33
969.500000	9.49093e-33
969.450000	9.52757e-33
969.400000	9.56435e-33
969.350000	9.60128e-33
969.300000	9.63834e-33
969.250000	9.67555e-33
969.200000	9.7129e-33
969.150000	9.7504e-33
969.100000	9.78804e-33
969.050000	9.82583e-33
969.000000	9.86376e-33
968.950000	9.90184e-33
968.900000	9.94007e-33
968.850000	9.97844e-33
968.800000	1.0017e-32
968.750000	1.00556e-32
968.700000	1.00944e-32
968.650000	1.01334e-32
968.600000	1.01725e-32
968.550000	1.02118e-32
968.500000	1.02512e-32
968.450000	1.02908e-32
968.400000	1.03305e-32
968.350000	1.03704e-32
968.300000	1.04104e-32
968.250000	1.04506e-32
968.200000	1.0491e-32
968.150000	1.05315e-32
968.100000	1.05721e-32
968.050000	1.0613e-32
968.000000	1.06539e-32
967.950000	1.06951e-32
967.900000	1.07363e-32
967.850000	1.07778e-32
967.800000	1.08194e-32
967.750000	1.08612e-32
967.700000	1.09031e-32
967.650000	1.09452e-32
967.600000	1.09874e-32
967.550000	1.10299e-32
967.500000	1.10724e-32
967.450000	1.11152e-32
967.400000	1.11581e-32
967.350000	1.12012e-32
967.300000	1.12444e-32
967.250000	1.12878e-32
967.200000	1.13314e-32
967.150000	1.13751e-32
967.100000	1.1419e-32
967.050000	1.14631e-32
967.000000	1.15074e-32
966.950000	1.15518e-32
966.900000	1.15964e-32
966.850000	1.16412e-32
966.800000	1.16861e-32
966.750000	1.17312e-32
966.700000	1.17765e-32
966.650000	1.1822e-32
966.600000	1.18676e-32
966.550000	1.19134e-32
966.500000	1.19594e-32
966.450000	1.20056e-32
966.400000	1.20519e-32
966.350000	1.20985e-32
966.300000	1.21452e-32
966.250000	1.21921e-32
966.200000	1.22391e-32
966.150000	1.22864e-32
966.100000	1.23338e-32
966.050000	1.23814e-32
966.000000	1.24292e-32
965.950000	1.24772e-32
965.900000	1.25254e-32
965.850000	1.25737e-32
965.800000	1.26223e-32
965.750000	1.2671e-32
965.700000	1.27199e-32
965.650000	1.2769e-32
965.600000	1.28183e-32
965.550000	1.28678e-32
965.500000	1.29175e-32
965.450000	1.29673e-32
965.400000	1.30174e-32
965.350000	1.30676e-32
965.300000	1.31181e-32
965.250000	1.31687e-32
965.200000	1.32196e-32
965.150000	1.32706e-32
965.100000	1.33218e-32
965.050000	1.33733e-32
965.000000	1.34249e-32
964.950000	1.34767e-32
964.900000	1.35287e-32
964.850000	1.3581e-32
964.800000	1.36334e-32
964.750000	1.3686e-32
964.700000	1.37389e-32
964.650000	1.37919e-32
964.600000	1.38451e-32
964.550000	1.38986e-32
964.500000	1.39522e-32
964.450000	1.40061e-32
964.400000	1.40602e-32
964.350000	1.41144e-32
964.300000	1.41689e-32
964.250000	1.42236e-32
964.200000	1.42785e-32
964.150000	1.43337e-32
964.100000	1.4389e-32
964.050000	1.44445e-32
964.000000	1.45003e-32
963.950000	1.45563e-32
963.900000	1.46125e-32
963.850000	1.46689e-32
963.800000	1.47255e-32
963.750000	1.47824e-32
963.700000	1.48394e-32
963.650000	1.48967e-32
963.600000	1.49542e-32
963.550000	1.5012e-32
963.500000	1.50699e-32
963.450000	1.51281e-32
963.400000	1.51865e-32
963.350000	1.52451e-32
963.300000	1.5304e-32
963.250000	1.5363e-32
963.200000	1.54224e-32
963.150000	1.54819e-32
963.100000	1.55417e-32
963.050000	1.56017e-32
963.000000	1.56619e-32
962.950000	1.57223e-32
962.900000	1.5783e-32
962.850000	1.5844e-32
962.800000	1.59051e-32
962.750000	1.59665e-32
962.700000	1.60282e-32
962.650000	1.609e-32
962.600000	1.61522e-32
962.550000	1.62145e-32
962.500000	1.62771e-32
962.450000	1.63399e-32
962.400000	1.6403e-32
962.350000	1.64664e-32
962.300000	1.65299e-32
962.250000	1.65937e-32
962.200000	1.66578e-32
962.150000	1.67221e-32
962.100000	1.67867e-32
962.050000	1.68515e-32
962.000000	1.69165e-32
961.950000	1.69818e-32
961.900000	1.70474e-32
961.850000	1.71132e-32
961.800000	1.71792e-32
961.750000	1.72456e-32
961.700000	1.73121e-32
961.650000	1.7379e-32
961.600000	1.74461e-32
961.550000	1.75134e-32
961.500000	1.7581e-32
961.450000	1.76489e-32
961.400000	1.7717e-32
961.350000	1.77854e-32
961.300000	1.78541e-32
961.250000	1.7923e-32
961.200000	1.79922e-32
961.150000	1.80616e-32
961.100000	1.81314e-32
961.050000	1.82014e-32
961.000000	1.82716e-32
960.950000	1.83422e-32
960.900000	1.8413e-32
960.850000	1.84841e-32
960.800000	1.85554e-32
960.750000	1.8627e-32
960.700000	1.8699e-32
960.650000	1.87711e-32
960.600000	1.88436e-32
960.550000	1.89163e-32
960.500000	1.89894e-32
960.450000	1.90627e-32
960.400000	1.91363e-32
960.350000	1.92101e-32
960.300000	1.92843e-32
960.250000	1.93587e-32
960.200000	1.94335e-32
960.150000	1.95085e-32
960.100000	1.95838e-32
960.050000	1.96594e-32
960.000000	1.97353e-32
959.950000	1.98115e-32
959.900000	1.9888e-32
959.850000	1.99647e-32
959.800000	2.00418e-32
959.750000	2.01192e-32
959.700000	2.01969e-32
959.650000	2.02748e-32
959.600000	2.03531e-32
959.550000	2.04317e-32
959.500000	2.05105e-32
959.450000	2.05897e-32
959.400000	2.06692e-32
959.350000	2.0749e-32
959.300000	2.08291e-32
959.250000	2.09095e-32
959.200000	2.09902e-32
959.150000	2.10713e-32
959.100000	2.11526e-32
959.050000	2.12343e-32
959.000000	2.13162e-32
958.950000	2.13985e-32
958.900000	2.14811e-32
958.850000	2.1564e-32
958.800000	2.16473e-32
958.750000	2.17309e-32
958.700000	2.18148e-32
958.650000	2.1899e-32
958.600000	2.19835e-32
958.550000	2.20684e-32
958.500000	2.21536e-32
958.450000	2.22391e-32
958.400000	2.23249e-32
958.350000	2.24111e-32
958.300000	2.24976e-32
958.250000	2.25845e-32
958.200000	2.26717e-32
958.150000	2.27592e-32
958.100000	2.28471e-32
958.050000	2.29352e-32
958.000000	2.30238e-32
957.950000	2.31127e-32
957.900000	2.32019e-32
957.850000	2.32915e-32
957.800000	2.33814e-32
957.750000	2.34716e-32
957.700000	2.35622e-32
957.650000	2.36532e-32
957.600000	2.37445e-32
957.550000	2.38362e-32
957.500000	2.39282e-32
957.450000	2.40206e-32
957.400000	2.41133e-32
957.350000	2.42064e-32
957.300000	2.42998e-32
957.250000	2.43936e-32
957.200000	2.44878e-32
957.150000	2.45823e-32
957.100000	2.46772e-32
957.050000	2.47725e-32
957.000000	2.48681e-32
956.950000	2.49641e-32
956.900000	2.50605e-32
956.850000	2.51572e-32
956.800000	2.52544e-32
956.750000	2.53519e-32
956.700000	2.54497e-32
956.650000	2.5548e-32
956.600000	2.56466e-32
956.550000	2.57456e-32
956.500000	2.5845e-32
956.450000	2.59448e-32
956.400000	2.60449e-32
956.350000	2.61455e-32
956.300000	2.62464e-32
956.250000	2.63477e-32
956.200000	2.64494e-32
956.150000	2.65515e-32
956.100000	2.6654e-32
956.050000	2.67569e-32
956.000000	2.68602e-32
955.950000	2.69639e-32
955.900000	2.7068e-32
955.850000	2.71725e-32
955.800000	2.72774e-32
955.750000	2.73827e-32
955.700000	2.74884e-32
955.650000	2.75945e-32
955.600000	2.7701e-32
955.550000	2.7808e-32
955.500000	2.79153e-32
955.450000	2.80231e-32
955.400000	2.81313e-32
955.350000	2.82399e-32
955.300000	2.83489e-32
955.250000	2.84583e-32
955.200000	2.85682e-32
955.150000	2.86784e-32
955.100000	2.87892e-32
955.050000	2.89003e-32
955.000000	2.90119e-32
954.950000	2.91239e-32
954.900000	2.92363e-32
954.850000	2.93491e-32
954.800000	2.94624e-32
954.750000	2.95762e-32
954.700000	2.96904e-32
954.650000	2.9805e-32
954.600000	2.992e-32
954.550000	3.00355e-32
954.500000	3.01515e-32
954.450000	3.02679e-32
954.400000	3.03847e-32
954.350000	3.0502e-32
954.300000	3.06198e-32
954.250000	3.0738e-32
954.200000	3.08566e-32
954.150000	3.09757e-32
954.100000	3.10953e-32
954.050000	3.12154e-32
954.000000	3.13359e-32
953.950000	3.14568e-32
953.900000	3.15783e-32
953.850000	3.17002e-32
953.800000	3.18225e-32
953.750000	3.19454e-32
953.700000	3.20687e-32
953.650000	3.21925e-32
953.600000	3.23168e-32
953.550000	3.24415e-32
953.500000	3.25668e-32
953.450000	3.26925e-32
953.400000	3.28187e-32
953.350000	3.29454e-32
953.300000	3.30726e-32
953.250000	3.32002e-32
953.200000	3.33284e-32
953.150000	3.34571e-32
953.100000	3.35862e-32
953.050000	3.37159e-32
953.000000	3.3846e-32
952.950000	3.39767e-32
952.900000	3.41079e-32
952.850000	3.42395e-32
952.800000	3.43717e-32
952.750000	3.45044e-32
952.700000	3.46376e-32
952.650000	3.47713e-32
952.600000	3.49055e-32
952.550000	3.50403e-32
952.500000	3.51755e-32
952.450000	3.53113e-32
952.400000	3.54476e-32
952.350000	3.55845e-32
952.300000	3.57219e-32
952.250000	3.58598e-32
952.200000	3.59982e-32
952.150000	3.61372e-32
952.100000	3.62767e-32
952.050000	3.64167e-32
952.000000	3.65573e-32
951.950000	3.66984e-32
951.900000	3.68401e-32
951.850000	3.69823e-32
951.800000	3.7125e-32
951.750000	3.72684e-32
951.700000	3.74122e-32
951.650000	3.75567e-32
951.600000	3.77016e-32
951.550000	3.78472e-32
951.500000	3.79933e-32
951.450000	3.81399e-32
951.400000	3.82872e-32
951.350000	3.8435e-32
951.300000	3.85834e-32
951.250000	3.87323e-32
951.200000	3.88818e-32
951.150000	3.90319e-32
951.100000	3.91826e-32
951.050000	3.93338e-32
951.000000	3.94857e-32
950.950000	3.96381e-32
950.900000	3.97911e-32
950.850000	3.99447e-32
950.800000	4.00989e-32
950.750000	4.02537e-32
950.700000	4.04091e-32
950.650000	4.05651e-32
950.600000	4.07217e-32
950.550000	4.08789e-32
950.500000	4.10367e-32
950.450000	4.11951e-32
950.400000	4.13542e-32
950.350000	4.15138e-32
950.300000	4.16741e-32
950.250000	4.18349e-32
950.200000	4.19964e-32
950.150000	4.21586e-32
950.100000	4.23213e-32
950.050000	4.24847e-32
950.000000	4.26487e-32
949.950000	4.28133e-32
949.900000	4.29786e-32
949.850000	4.31445e-32
949.800000	4.33111e-32
949.750000	4.34782e-32
949.700000	4.36461e-32
949.650000	4.38146e-32
949.600000	4.39837e-32
949.550000	4.41535e-32
949.500000	4.4324e-32
949.450000	4.44951e-32
949.400000	4.46668e-32
949.350000	4.48393e-32
949.300000	4.50123e-32
949.250000	4.51861e-32
949.200000	4.53605e-32
949.150000	4.55356e-32
949.100000	4.57114e-32
949.050000	4.58879e-32
949.000000	4.6065e-32
948.950000	4.62429e-32
948.900000	4.64214e-32
948.850000	4.66006e-32
948.800000	4.67805e-32
948.750000	4.69611e-32
948.700000	4.71423e-32
948.650000	4.73243e-32
948.600000	4.7507e-32
948.550000	4.76904e-32
948.500000	4.78745e-32
948.450000	4.80593e-32
948.400000	4.82448e-32
948.350000	4.84311e-32
948.300000	4.8618e-32
948.250000	4.88057e-32
948.200000	4.89941e-32
948.150000	4.91833e-32
948.100000	4.93731e-32
948.050000	4.95637e-32
948.000000	4.9755e-32
947.950000	4.99471e-32
947.900000	5.01399e-32
947.850000	5.03335e-32
947.800000	5.05278e-32
947.750000	5.07228e-32
947.700000	5.09186e-32
947.650000	5.11152e-32
947.600000	5.13125e-32
947.550000	5.15106e-32
947.500000	5.17095e-32
947.450000	5.19091e-32
947.400000	5.21095e-32
947.350000	5.23106e-32
947.300000	5.25125e-32
947.250000	5.27153e-32
947.200000	5.29188e-32
947.150000	5.3123e-32
947.100000	5.33281e-32
947.050000	5.3534e-32
947.000000	5.37406e-32
946.950000	5.39481e-32
946.900000	5.41563e-32
946.850000	5.43654e-32
946.800000	5.45753e-32
946.750000	5.47859e-32
946.700000	5.49974e-32
946.650000	5.52097e-32
946.600000	5.54229e-32
946.550000	5.56368e-32
946.500000	5.58516e-32
946.450000	5.60672e-32
946.400000	5.62836e-32
946.350000	5.65009e-32
946.300000	5.6719e-32
946.250000	5.6938e-32
946.200000	5.71578e-32
946.150000	5.73784e-32
946.100000	5.75999e-32
946.050000	5.78223e-32
946.000000	5.80455e-32
945.950000	5.82695e-32
945.900000	5.84945e-32
945.850000	5.87203e-32
945.800000	5.8947e-32
945.750000	5.91745e-32
945.700000	5.94029e-32
945.650000	5.96323e-32
945.600000	5.98625e-32
945.550000	6.00935e-32
945.500000	6.03255e-32
945.450000	6.05584e-32
945.400000	6.07922e-32
945.350000	6.10268e-32
945.300000	6.12624e-32
945.250000	6.14989e-32
945.200000	6.17363e-32
945.150000	6.19746e-32
945.100000	6.22139e-32
945.050000	6.2454e-32
945.000000	6.26951e-32
944.950000	6.29372e-32
944.900000	6.31801e-32
944.850000	6.3424e-32
944.800000	6.36688e-32
944.750000	6.39146e-32
944.700000	6.41613e-32
944.650000	6.4409e-32
944.600000	6.46577e-32
944.550000	6.49073e-32
944.500000	6.51578e-32
944.450000	6.54094e-32
944.400000	6.56619e-32
944.350000	6.59153e-32
944.300000	6.61698e-32
944.250000	6.64252e-32
944.200000	6.66816e-32
944.150000	6.6939e-32
944.100000	6.71974e-32
944.050000	6.74568e-32
944.000000	6.77172e-32
943.950000	6.79787e-32
943.900000	6.82411e-32
943.850000	6.85045e-32
943.800000	6.87689e-32
943.750000	6.90344e-32
943.700000	6.93009e-32
943.650000	6.95684e-32
943.600000	6.9837e-32
943.550000	7.01066e-32
943.500000	7.03772e-32
943.450000	7.06489e-32
943.400000	7.09216e-32
943.350000	7.11954e-32
943.300000	7.14702e-32
943.250000	7.17461e-32
943.200000	7.20231e-32
943.150000	7.23011e-32
943.100000	7.25802e-32
943.050000	7.28604e-32
943.000000	7.31416e-32
942.950000	7.3424e-32
942.900000	7.37074e-32
942.850000	7.39919e-32
942.800000	7.42776e-32
942.750000	7.45643e-32
942.700000	7.48521e-32
942.650000	7.51411e-32
942.600000	7.54312e-32
942.550000	7.57223e-32
942.500000	7.60147e-32
942.450000	7.63081e-32
942.400000	7.66027e-32
942.350000	7.68984e-32
942.300000	7.71952e-32
942.250000	7.74932e-32
942.200000	7.77924e-32
942.150000	7.80927e-32
942.100000	7.83941e-32
942.050000	7.86967e-32
942.000000	7.90005e-32
941.950000	7.93055e-32
941.900000	7.96116e-32
941.850000	7.99189e-32
941.800000	8.02275e-32
941.750000	8.05372e-32
941.700000	8.0848e-32
941.650000	8.11601e-32
941.600000	8.14734e-32
941.550000	8.17879e-32
941.500000	8.21037e-32
941.450000	8.24206e-32
941.400000	8.27388e-32
941.350000	8.30582e-32
941.300000	8.33788e-32
941.250000	8.37007e-32
941.200000	8.40238e-32
941.150000	8.43481e-32
941.100000	8.46737e-32
941.050000	8.50006e-32
941.000000	8.53287e-32
940.950000	8.56581e-32
940.900000	8.59888e-32
940.850000	8.63207e-32
940.800000	8.66539e-32
940.750000	8.69884e-32
940.700000	8.73242e-32
940.650000	8.76613e-32
940.600000	8.79997e-32
940.550000	8.83394e-32
940.500000	8.86804e-32
940.450000	8.90228e-32
940.400000	8.93664e-32
940.350000	8.97114e-32
940.300000	9.00577e-32
940.250000	9.04053e-32
940.200000	9.07543e-32
940.150000	9.11047e-32
940.100000	9.14563e-32
940.050000	9.18094e-32
940.000000	9.21638e-32
939.950000	9.25196e-32
939.900000	9.28767e-32
939.850000	9.32352e-32
939.800000	9.35952e-32
939.750000	9.39565e-32
939.700000	9.43191e-32
939.650000	9.46832e-32
939.600000	9.50487e-32
939.550000	9.54157e-32
939.500000	9.5784e-32
939.450000	9.61537e-32
939.400000	9.65249e-32
939.350000	9.68975e-32
939.300000	9.72716e-32
939.250000	9.76471e-32
939.200000	9.8024e-32
939.150000	9.84024e-32
939.100000	9.87823e-32
939.050000	9.91636e-32
939.000000	9.95464e-32
938.950000	9.99306e-32
938.900000	1.00316e-31
938.850000	1.00704e-31
938.800000	1.01092e-31
938.750000	1.01483e-31
938.700000	1.01874e-31
938.650000	1.02268e-31
938.600000	1.02662e-31
938.550000	1.03059e-31
938.500000	1.03457e-31
938.450000	1.03856e-31
938.400000	1.04257e-31
938.350000	1.04659e-31
938.300000	1.05063e-31
938.250000	1.05469e-31
938.200000	1.05876e-31
938.150000	1.06285e-31
938.100000	1.06695e-31
938.050000	1.07107e-31
938.000000	1.0752e-31
937.950000	1.07935e-31
937.900000	1.08352e-31
937.850000	1.0877e-31
937.800000	1.0919e-31
937.750000	1.09612e-31
937.700000	1.10035e-31
937.650000	1.1046e-31
937.600000	1.10886e-31
937.550000	1.11314e-31
937.500000	1.11744e-31
937.450000	1.12175e-31
937.400000	1.12608e-31
937.350000	1.13043e-31
937.300000	1.13479e-31
937.250000	1.13917e-31
937.200000	1.14357e-31
937.150000	1.14798e-31
937.100000	1.15241e-31
937.050000	1.15686e-31
937.000000	1.16133e-31
936.950000	1.16581e-31
936.900000	1.17031e-31
936.850000	1.17483e-31
936.800000	1.17937e-31
936.750000	1.18392e-31
936.700000	1.18849e-31
936.650000	1.19308e-31
936.600000	1.19768e-31
936.550000	1.2023e-31
936.500000	1.20695e-31
936.450000	1.21161e-31
936.400000	1.21628e-31
936.350000	1.22098e-31
936.300000	1.22569e-31
936.250000	1.23042e-31
936.200000	1.23517e-31
936.150000	1.23994e-31
936.100000	1.24473e-31
936.050000	1.24953e-31
936.000000	1.25435e-31
935.950000	1.2592e-31
935.900000	1.26406e-31
935.850000	1.26894e-31
935.800000	1.27384e-31
935.750000	1.27875e-31
935.700000	1.28369e-31
935.650000	1.28864e-31
935.600000	1.29362e-31
935.550000	1.29861e-31
935.500000	1.30362e-31
935.450000	1.30866e-31
935.400000	1.31371e-31
935.350000	1.31878e-31
935.300000	1.32387e-31
935.250000	1.32898e-31
935.200000	1.33411e-31
935.150000	1.33926e-31
935.100000	1.34443e-31
935.050000	1.34962e-31
935.000000	1.35483e-31
934.950000	1.36006e-31
934.900000	1.36531e-31
934.850000	1.37058e-31
934.800000	1.37587e-31
934.750000	1.38118e-31
934.700000	1.38651e-31
934.650000	1.39187e-31
934.600000	1.39724e-31
934.550000	1.40263e-31
934.500000	1.40805e-31
934.450000	1.41348e-31
934.400000	1.41894e-31
934.350000	1.42442e-31
934.300000	1.42992e-31
934.250000	1.43544e-31
934.200000	1.44098e-31
934.150000	1.44654e-31
934.100000	1.45212e-31
934.050000	1.45773e-31
934.000000	1.46336e-31
933.950000	1.469e-31
933.900000	1.47467e-31
933.850000	1.48037e-31
933.800000	1.48608e-31
933.750000	1.49182e-31
933.700000	1.49758e-31
933.650000	1.50336e-31
933.600000	1.50916e-31
933.550000	1.51499e-31
933.500000	1.52084e-31
933.450000	1.52671e-31
933.400000	1.5326e-31
933.350000	1.53852e-31
933.300000	1.54445e-31
933.250000	1.55042e-31
933.200000	1.5564e-31
933.150000	1.56241e-31
933.100000	1.56844e-31
933.050000	1.57449e-31
933.000000	1.58057e-31
932.950000	1.58667e-31
932.900000	1.5928e-31
932.850000	1.59895e-31
932.800000	1.60512e-31
932.750000	1.61132e-31
932.700000	1.61754e-31
932.650000	1.62378e-31
932.600000	1.63005e-31
932.550000	1.63634e-31
932.500000	1.64266e-31
932.450000	1.649e-31
932.400000	1.65536e-31
932.350000	1.66175e-31
932.300000	1.66817e-31
932.250000	1.67461e-31
932.200000	1.68107e-31
932.150000	1.68756e-31
932.100000	1.69407e-31
932.050000	1.70061e-31
932.000000	1.70718e-31
931.950000	1.71377e-31
931.900000	1.72038e-31
931.850000	1.72703e-31
931.800000	1.73369e-31
931.750000	1.74038e-31
931.700000	1.7471e-31
931.650000	1.75385e-31
931.600000	1.76062e-31
931.550000	1.76741e-31
931.500000	1.77424e-31
931.450000	1.78108e-31
931.400000	1.78796e-31
931.350000	1.79486e-31
931.300000	1.80179e-31
931.250000	1.80875e-31
931.200000	1.81573e-31
931.150000	1.82274e-31
931.100000	1.82977e-31
931.050000	1.83684e-31
931.000000	1.84393e-31
930.950000	1.85104e-31
930.900000	1.85819e-31
930.850000	1.86536e-31
930.800000	1.87256e-31
930.750000	1.87979e-31
930.700000	1.88705e-31
930.650000	1.89433e-31
930.600000	1.90164e-31
930.550000	1.90898e-31
930.500000	1.91635e-31
930.450000	1.92375e-31
930.400000	1.93118e-31
930.350000	1.93863e-31
930.300000	1.94612e-31
930.250000	1.95363e-31
930.200000	1.96117e-31
930.150000	1.96874e-31
930.100000	1.97634e-31
930.050000	1.98397e-31
930.000000	1.99163e-31
929.950000	1.99931e-31
929.900000	2.00703e-31
929.850000	2.01478e-31
929.800000	2.02256e-31
929.750000	2.03036e-31
929.700000	2.0382e-31
929.650000	2.04607e-31
929.600000	2.05397e-31
929.550000	2.0619e-31
929.500000	2.06986e-31
929.450000	2.07785e-31
929.400000	2.08587e-31
929.350000	2.09392e-31
929.300000	2.102e-31
929.250000	2.11012e-31
929.200000	2.11826e-31
929.150000	2.12644e-31
929.100000	2.13465e-31
929.050000	2.14289e-31
929.000000	2.15116e-31
928.950000	2.15946e-31
928.900000	2.1678e-31
928.850000	2.17617e-31
928.800000	2.18457e-31
928.750000	2.193e-31
928.700000	2.20146e-31
928.650000	2.20996e-31
928.600000	2.21849e-31
928.550000	2.22706e-31
928.500000	2.23565e-31
928.450000	2.24428e-31
928.400000	2.25295e-31
928.350000	2.26164e-31
928.300000	2.27037e-31
928.250000	2.27914e-31
928.200000	2.28794e-31
928.150000	2.29677e-31
928.100000	2.30563e-31
928.050000	2.31453e-31
928.000000	2.32347e-31
927.950000	2.33244e-31
927.900000	2.34144e-31
927.850000	2.35048e-31
927.800000	2.35955e-31
927.750000	2.36866e-31
927.700000	2.3778e-31
927.650000	2.38698e-31
927.600000	2.3962e-31
927.550000	2.40545e-31
927.500000	2.41473e-31
927.450000	2.42405e-31
927.400000	2.43341e-31
927.350000	2.4428e-31
927.300000	2.45223e-31
927.250000	2.4617e-31
927.200000	2.4712e-31
927.150000	2.48074e-31
927.100000	2.49032e-31
927.050000	2.49993e-31
927.000000	2.50958e-31
926.950000	2.51927e-31
926.900000	2.52899e-31
926.850000	2.53875e-31
926.800000	2.54855e-31
926.750000	2.55839e-31
926.700000	2.56827e-31
926.650000	2.57818e-31
926.600000	2.58813e-31
926.550000	2.59812e-31
926.500000	2.60815e-31
926.450000	2.61822e-31
926.400000	2.62833e-31
926.350000	2.63847e-31
926.300000	2.64866e-31
926.250000	2.65888e-31
926.200000	2.66914e-31
926.150000	2.67945e-31
926.100000	2.68979e-31
926.050000	2.70017e-31
926.000000	2.7106e-31
925.950000	2.72106e-31
925.900000	2.73156e-31
925.850000	2.74211e-31
925.800000	2.75269e-31
925.750000	2.76332e-31
925.700000	2.77399e-31
925.650000	2.78469e-31
925.600000	2.79544e-31
925.550000	2.80623e-31
925.500000	2.81707e-31
925.450000	2.82794e-31
925.400000	2.83886e-31
925.350000	2.84981e-31
925.300000	2.86082e-31
925.250000	2.87186e-31
925.200000	2.88294e-31
925.150000	2.89407e-31
925.100000	2.90524e-31
925.050000	2.91646e-31
925.000000	2.92772e-31
924.950000	2.93902e-31
924.900000	2.95036e-31
924.850000	2.96175e-31
924.800000	2.97318e-31
924.750000	2.98466e-31
924.700000	2.99618e-31
924.650000	3.00775e-31
924.600000	3.01936e-31
924.550000	3.03101e-31
924.500000	3.04271e-31
924.450000	3.05446e-31
924.400000	3.06625e-31
924.350000	3.07809e-31
924.300000	3.08997e-31
924.250000	3.10189e-31
924.200000	3.11387e-31
924.150000	3.12589e-31
924.100000	3.13795e-31
924.050000	3.15007e-31
924.000000	3.16223e-31
923.950000	3.17443e-31
923.900000	3.18669e-31
923.850000	3.19899e-31
923.800000	3.21134e-31
923.750000	3.22373e-31
923.700000	3.23618e-31
923.650000	3.24867e-31
923.600000	3.26121e-31
923.550000	3.2738e-31
923.500000	3.28643e-31
923.450000	3.29912e-31
923.400000	3.31186e-31
923.350000	3.32464e-31
923.300000	3.33747e-31
923.250000	3.35036e-31
923.200000	3.36329e-31
923.150000	3.37627e-31
923.100000	3.3893e-31
923.050000	3.40239e-31
923.000000	3.41552e-31
922.950000	3.42871e-31
922.900000	3.44194e-31
922.850000	3.45523e-31
922.800000	3.46856e-31
922.750000	3.48195e-31
922.700000	3.49539e-31
922.650000	3.50889e-31
922.600000	3.52243e-31
922.550000	3.53603e-31
922.500000	3.54968e-31
922.450000	3.56338e-31
922.400000	3.57713e-31
922.350000	3.59094e-31
922.300000	3.6048e-31
922.250000	3.61872e-31
922.200000	3.63269e-31
922.150000	3.64671e-31
922.100000	3.66079e-31
922.050000	3.67492e-31
922.000000	3.6891e-31
921.950000	3.70334e-31
921.900000	3.71764e-31
921.850000	3.73199e-31
921.800000	3.74639e-31
921.750000	3.76086e-31
921.700000	3.77537e-31
921.650000	3.78995e-31
921.600000	3.80458e-31
921.550000	3.81926e-31
921.500000	3.83401e-31
921.450000	3.8488e-31
921.400000	3.86366e-31
921.350000	3.87858e-31
921.300000	3.89355e-31
921.250000	3.90858e-31
921.200000	3.92366e-31
921.150000	3.93881e-31
921.100000	3.95401e-31
921.050000	3.96928e-31
921.000000	3.9846e-31
920.950000	3.99998e-31
920.900000	4.01542e-31
920.850000	4.03092e-31
920.800000	4.04648e-31
920.750000	4.0621e-31
920.700000	4.07778e-31
920.650000	4.09352e-31
920.600000	4.10932e-31
920.550000	4.12518e-31
920.500000	4.14111e-31
920.450000	4.15709e-31
920.400000	4.17314e-31
920.350000	4.18925e-31
920.300000	4.20542e-31
920.250000	4.22165e-31
920.200000	4.23795e-31
920.150000	4.25431e-31
920.100000	4.27073e-31
920.050000	4.28721e-31
920.000000	4.30376e-31
919.950000	4.32037e-31
919.900000	4.33705e-31
919.850000	4.35379e-31
919.800000	4.3706e-31
919.750000	4.38747e-31
919.700000	4.40441e-31
919.650000	4.42141e-31
919.600000	4.43847e-31
919.550000	4.45561e-31
919.500000	4.47281e-31
919.450000	4.49007e-31
919.400000	4.5074e-31
919.350000	4.5248e-31
919.300000	4.54227e-31
919.250000	4.5598e-31
919.200000	4.5774e-31
919.150000	4.59507e-31
919.100000	4.61281e-31
919.050000	4.63062e-31
919.000000	4.64849e-31
918.950000	4.66643e-31
918.900000	4.68445e-31
918.850000	4.70253e-31
918.800000	4.72068e-31
918.750000	4.7389e-31
918.700000	4.75719e-31
918.650000	4.77556e-31
918.600000	4.79399e-31
918.550000	4.8125e-31
918.500000	4.83107e-31
918.450000	4.84972e-31
918.400000	4.86844e-31
918.350000	4.88723e-31
918.300000	4.9061e-31
918.250000	4.92504e-31
918.200000	4.94405e-31
918.150000	4.96313e-31
918.100000	4.98229e-31
918.050000	5.00152e-31
918.000000	5.02083e-31
917.950000	5.04021e-31
917.900000	5.05967e-31
917.850000	5.0792e-31
917.800000	5.0988e-31
917.750000	5.11848e-31
917.700000	5.13824e-31
917.650000	5.15807e-31
917.600000	5.17799e-31
917.550000	5.19797e-31
917.500000	5.21804e-31
917.450000	5.23818e-31
917.400000	5.2584e-31
917.350000	5.2787e-31
917.300000	5.29907e-31
917.250000	5.31953e-31
917.200000	5.34006e-31
917.150000	5.36067e-31
917.100000	5.38137e-31
917.050000	5.40214e-31
917.000000	5.42299e-31
916.950000	5.44392e-31
916.900000	5.46494e-31
916.850000	5.48603e-31
916.800000	5.50721e-31
916.750000	5.52847e-31
916.700000	5.54981e-31
916.650000	5.57123e-31
916.600000	5.59274e-31
916.550000	5.61432e-31
916.500000	5.63599e-31
916.450000	5.65775e-31
916.400000	5.67959e-31
916.350000	5.70151e-31
916.300000	5.72352e-31
916.250000	5.74561e-31
916.200000	5.76779e-31
916.150000	5.79006e-31
916.100000	5.81241e-31
916.050000	5.83484e-31
916.000000	5.85736e-31
915.950000	5.87997e-31
915.900000	5.90267e-31
915.850000	5.92546e-31
915.800000	5.94833e-31
915.750000	5.97129e-31
915.700000	5.99434e-31
915.650000	6.01748e-31
915.600000	6.0407e-31
915.550000	6.06402e-31
915.500000	6.08743e-31
915.450000	6.11093e-31
915.400000	6.13452e-31
915.350000	6.1582e-31
915.300000	6.18197e-31
915.250000	6.20583e-31
915.200000	6.22978e-31
915.150000	6.25383e-31
915.100000	6.27797e-31
915.050000	6.3022e-31
915.000000	6.32653e-31
914.950000	6.35095e-31
914.900000	6.37547e-31
914.850000	6.40008e-31
914.800000	6.42478e-31
914.750000	6.44958e-31
914.700000	6.47448e-31
914.650000	6.49947e-31
914.600000	6.52456e-31
914.550000	6.54974e-31
914.500000	6.57502e-31
914.450000	6.6004e-31
914.400000	6.62588e-31
914.350000	6.65146e-31
914.300000	6.67713e-31
914.250000	6.7029e-31
914.200000	6.72878e-31
914.150000	6.75475e-31
914.100000	6.78082e-31
914.050000	6.807e-31
914.000000	6.83327e-31
913.950000	6.85965e-31
913.900000	6.88613e-31
913.850000	6.91271e-31
913.800000	6.93939e-31
913.750000	6.96618e-31
913.700000	6.99307e-31
913.650000	7.02006e-31
913.600000	7.04716e-31
913.550000	7.07436e-31
913.500000	7.10167e-31
913.450000	7.12908e-31
913.400000	7.1566e-31
913.350000	7.18422e-31
913.300000	7.21196e-31
913.250000	7.23979e-31
913.200000	7.26774e-31
913.150000	7.29579e-31
913.100000	7.32396e-31
913.050000	7.35223e-31
913.000000	7.38061e-31
912.950000	7.4091e-31
912.900000	7.43769e-31
912.850000	7.4664e-31
912.800000	7.49522e-31
912.750000	7.52416e-31
912.700000	7.5532e-31
912.650000	7.58236e-31
912.600000	7.61162e-31
912.550000	7.641e-31
912.500000	7.6705e-31
912.450000	7.70011e-31
912.400000	7.72983e-31
912.350000	7.75967e-31
912.300000	7.78962e-31
912.250000	7.81969e-31
912.200000	7.84987e-31
912.150000	7.88017e-31
912.100000	7.91059e-31
912.050000	7.94112e-31
912.000000	7.97178e-31
911.950000	8.00255e-31
911.900000	8.03344e-31
911.850000	8.06445e-31
911.800000	8.09558e-31
911.750000	8.12682e-31
911.700000	8.15819e-31
911.650000	8.18968e-31
911.600000	8.2213e-31
911.550000	8.25303e-31
911.500000	8.28489e-31
911.450000	8.31687e-31
911.400000	8.34897e-31
911.350000	8.3812e-31
911.300000	8.41355e-31
911.250000	8.44603e-31
911.200000	8.47863e-31
911.150000	8.51135e-31
911.100000	8.54421e-31
911.050000	8.57719e-31
911.000000	8.6103e-31
910.950000	8.64353e-31
910.900000	8.6769e-31
910.850000	8.71039e-31
910.800000	8.74401e-31
910.750000	8.77776e-31
910.700000	8.81165e-31
910.650000	8.84566e-31
910.600000	8.8798e-31
910.550000	8.91408e-31
910.500000	8.94849e-31
910.450000	8.98303e-31
910.400000	9.0177e-31
910.350000	9.05251e-31
910.300000	9.08745e-31
910.250000	9.12253e-31
910.200000	9.15774e-31
910.150000	9.19309e-31
910.100000	9.22858e-31
910.050000	9.2642e-31
910.000000	9.29996e-31
909.950000	9.33586e-31
909.900000	9.37189e-31
909.850000	9.40807e-31
909.800000	9.44438e-31
909.750000	9.48084e-31
909.700000	9.51744e-31
909.650000	9.55417e-31
909.600000	9.59105e-31
909.550000	9.62807e-31
909.500000	9.66524e-31
909.450000	9.70254e-31
909.400000	9.74e-31
909.350000	9.77759e-31
909.300000	9.81533e-31
909.250000	9.85322e-31
909.200000	9.89125e-31
909.150000	9.92943e-31
909.100000	9.96776e-31
909.050000	1.00062e-30
909.000000	1.00449e-30
908.950000	1.00836e-30
908.900000	1.01226e-30
908.850000	1.01616e-30
908.800000	1.02009e-30
908.750000	1.02402e-30
908.700000	1.02798e-30
908.650000	1.03194e-30
908.600000	1.03593e-30
908.550000	1.03993e-30
908.500000	1.04394e-30
908.450000	1.04797e-30
908.400000	1.05201e-30
908.350000	1.05607e-30
908.300000	1.06015e-30
908.250000	1.06424e-30
908.200000	1.06835e-30
908.150000	1.07248e-30
908.100000	1.07662e-30
908.050000	1.08077e-30
908.000000	1.08494e-30
907.950000	1.08913e-30
907.900000	1.09333e-30
907.850000	1.09755e-30
907.800000	1.10179e-30
907.750000	1.10604e-30
907.700000	1.11031e-30
907.650000	1.1146e-30
907.600000	1.1189e-30
907.550000	1.12322e-30
907.500000	1.12756e-30
907.450000	1.13191e-30
907.400000	1.13628e-30
907.350000	1.14066e-30
907.300000	1.14507e-30
907.250000	1.14949e-30
907.200000	1.15392e-30
907.150000	1.15838e-30
907.100000	1.16285e-30
907.050000	1.16734e-30
907.000000	1.17184e-30
906.950000	1.17637e-30
906.900000	1.18091e-30
906.850000	1.18547e-30
906.800000	1.19004e-30
906.750000	1.19463e-30
906.700000	1.19925e-30
906.650000	1.20387e-30
906.600000	1.20852e-30
906.550000	1.21319e-30
906.500000	1.21787e-30
906.450000	1.22257e-30
906.400000	1.22729e-30
906.350000	1.23203e-30
906.300000	1.23678e-30
906.250000	1.24156e-30
906.200000	1.24635e-30
906.150000	1.25116e-30
906.100000	1.25599e-30
906.050000	1.26084e-30
906.000000	1.2657e-30
905.950000	1.27059e-30
905.900000	1.27549e-30
905.850000	1.28042e-30
905.800000	1.28536e-30
905.750000	1.29032e-30
905.700000	1.2953e-30
905.650000	1.3003e-30
905.600000	1.30532e-30
905.550000	1.31036e-30
905.500000	1.31542e-30
905.450000	1.32049e-30
905.400000	1.32559e-30
905.350000	1.33071e-30
905.300000	1.33584e-30
905.250000	1.341e-30
905.200000	1.34618e-30
905.150000	1.35137e-30
905.100000	1.35659e-30
905.050000	1.36183e-30
905.000000	1.36708e-30
904.950000	1.37236e-30
904.900000	1.37766e-30
904.850000	1.38297e-30
904.800000	1.38831e-30
904.750000	1.39367e-30
904.700000	1.39905e-30
904.650000	1.40445e-30
904.600000	1.40987e-30
904.550000	1.41531e-30
904.500000	1.42078e-30
904.450000	1.42626e-30
904.400000	1.43177e-30
904.350000	1.43729e-30
904.300000	1.44284e-30
904.250000	1.44841e-30
904.200000	1.454e-30
904.150000	1.45961e-30
904.100000	1.46525e-30
904.050000	1.4709e-30
904.000000	1.47658e-30
903.950000	1.48228e-30
903.900000	1.488e-30
903.850000	1.49374e-30
903.800000	1.49951e-30
903.750000	1.5053e-30
903.700000	1.51111e-30
903.650000	1.51694e-30
903.600000	1.5228e-30
903.550000	1.52868e-30
903.500000	1.53458e-30
903.450000	1.5405e-30
903.400000	1.54645e-30
903.350000	1.55241e-30
903.300000	1.55841e-30
903.250000	1.56442e-30
903.200000	1.57046e-30
903.150000	1.57652e-30
903.100000	1.58261e-30
903.050000	1.58872e-30
903.000000	1.59485e-30
902.950000	1.601e-30
902.900000	1.60718e-30
902.850000	1.61339e-30
902.800000	1.61962e-30
902.750000	1.62587e-30
902.700000	1.63214e-30
902.650000	1.63844e-30
902.600000	1.64477e-30
902.550000	1.65112e-30
902.500000	1.65749e-30
902.450000	1.66389e-30
902.400000	1.67031e-30
902.350000	1.67676e-30
902.300000	1.68323e-30
902.250000	1.68973e-30
902.200000	1.69625e-30
902.150000	1.7028e-30
902.100000	1.70937e-30
902.050000	1.71597e-30
902.000000	1.72259e-30
901.950000	1.72924e-30
901.900000	1.73591e-30
901.850000	1.74261e-30
901.800000	1.74934e-30
901.750000	1.75609e-30
901.700000	1.76287e-30
901.650000	1.76968e-30
901.600000	1.77651e-30
901.550000	1.78336e-30
901.500000	1.79025e-30
901.450000	1.79716e-30
901.400000	1.80409e-30
901.350000	1.81106e-30
901.300000	1.81805e-30
901.250000	1.82507e-30
901.200000	1.83211e-30
901.150000	1.83918e-30
901.100000	1.84628e-30
901.050000	1.85341e-30
901.000000	1.86056e-30
900.950000	1.86774e-30
900.900000	1.87495e-30
900.850000	1.88219e-30
900.800000	1.88945e-30
900.750000	1.89675e-30
900.700000	1.90407e-30
900.650000	1.91142e-30
900.600000	1.9188e-30
900.550000	1.9262e-30
900.500000	1.93364e-30
900.450000	1.9411e-30
900.400000	1.94859e-30
900.350000	1.95612e-30
900.300000	1.96367e-30
900.250000	1.97125e-30
900.200000	1.97885e-30
900.150000	1.98649e-30
900.100000	1.99416e-30
900.050000	2.00186e-30
900.000000	2.00958e-30
899.950000	2.01734e-30
899.900000	2.02513e-30
899.850000	2.03294e-30
899.800000	2.04079e-30
899.750000	2.04867e-30
899.700000	2.05658e-30
899.650000	2.06451e-30
899.600000	2.07248e-30
899.550000	2.08048e-30
899.500000	2.08851e-30
899.450000	2.09657e-30
899.400000	2.10467e-30
899.350000	2.11279e-30
899.300000	2.12095e-30
899.250000	2.12913e-30
899.200000	2.13735e-30
899.150000	2.1456e-30
899.100000	2.15388e-30
899.050000	2.1622e-30
899.000000	2.17054e-30
898.950000	2.17892e-30
898.900000	2.18733e-30
898.850000	2.19577e-30
898.800000	2.20425e-30
898.750000	2.21276e-30
898.700000	2.2213e-30
898.650000	2.22987e-30
898.600000	2.23848e-30
898.550000	2.24712e-30
898.500000	2.25579e-30
898.450000	2.2645e-30
898.400000	2.27324e-30
898.350000	2.28202e-30
898.300000	2.29082e-30
898.250000	2.29967e-30
898.200000	2.30854e-30
898.150000	2.31745e-30
898.100000	2.3264e-30
898.050000	2.33538e-30
898.000000	2.34439e-30
897.950000	2.35344e-30
897.900000	2.36253e-30
897.850000	2.37164e-30
897.800000	2.3808e-30
897.750000	2.38999e-30
897.700000	2.39921e-30
897.650000	2.40847e-30
897.600000	2.41777e-30
897.550000	2.4271e-30
897.500000	2.43647e-30
897.450000	2.44588e-30
897.400000	2.45532e-30
897.350000	2.46479e-30
897.300000	2.47431e-30
897.250000	2.48386e-30
897.200000	2.49345e-30
897.150000	2.50307e-30
897.100000	2.51273e-30
897.050000	2.52243e-30
897.000000	2.53217e-30
896.950000	2.54194e-30
896.900000	2.55175e-30
896.850000	2.5616e-30
896.800000	2.57149e-30
896.750000	2.58141e-30
896.700000	2.59138e-30
896.650000	2.60138e-30
896.600000	2.61142e-30
896.550000	2.6215e-30
896.500000	2.63162e-30
896.450000	2.64178e-30
896.400000	2.65197e-30
896.350000	2.66221e-30
896.300000	2.67249e-30
896.250000	2.6828e-30
896.200000	2.69316e-30
896.150000	2.70355e-30
896.100000	2.71399e-30
896.050000	2.72446e-30
896.000000	2.73498e-30
895.950000	2.74554e-30
895.900000	2.75613e-30
895.850000	2.76677e-30
895.800000	2.77745e-30
895.750000	2.78817e-30
895.700000	2.79893e-30
895.650000	2.80974e-30
895.600000	2.82058e-30
895.550000	2.83147e-30
895.500000	2.8424e-30
895.450000	2.85337e-30
895.400000	2.86438e-30
895.350000	2.87544e-30
895.300000	2.88654e-30
895.250000	2.89768e-30
895.200000	2.90886e-30
895.150000	2.92009e-30
895.100000	2.93136e-30
895.050000	2.94268e-30
895.000000	2.95404e-30
894.950000	2.96544e-30
894.900000	2.97688e-30
894.850000	2.98838e-30
894.800000	2.99991e-30
894.750000	3.01149e-30
894.700000	3.02311e-30
894.650000	3.03478e-30
894.600000	3.0465e-30
894.550000	3.05825e-30
894.500000	3.07006e-30
894.450000	3.08191e-30
894.400000	3.0938e-30
894.350000	3.10575e-30
894.300000	3.11773e-30
894.250000	3.12977e-30
894.200000	3.14185e-30
894.150000	3.15398e-30
894.100000	3.16615e-30
894.050000	3.17837e-30
894.000000	3.19064e-30
893.950000	3.20295e-30
893.900000	3.21532e-30
893.850000	3.22773e-30
893.800000	3.24019e-30
893.750000	3.25269e-30
893.700000	3.26525e-30
893.650000	3.27785e-30
893.600000	3.2905e-30
893.550000	3.3032e-30
893.500000	3.31595e-30
893.450000	3.32875e-30
893.400000	3.3416e-30
893.350000	3.3545e-30
893.300000	3.36745e-30
893.250000	3.38044e-30
893.200000	3.39349e-30
893.150000	3.40659e-30
893.100000	3.41974e-30
893.050000	3.43294e-30
893.000000	3.44619e-30
892.950000	3.45949e-30
892.900000	3.47284e-30
892.850000	3.48625e-30
892.800000	3.49971e-30
892.750000	3.51321e-30
892.700000	3.52677e-30
892.650000	3.54039e-30
892.600000	3.55405e-30
892.550000	3.56777e-30
892.500000	3.58154e-30
892.450000	3.59537e-30
892.400000	3.60924e-30
892.350000	3.62317e-30
892.300000	3.63716e-30
892.250000	3.6512e-30
892.200000	3.66529e-30
892.150000	3.67944e-30
892.100000	3.69364e-30
892.050000	3.7079e-30
892.000000	3.72221e-30
891.950000	3.73658e-30
891.900000	3.751e-30
891.850000	3.76548e-30
891.800000	3.78001e-30
891.750000	3.7946e-30
891.700000	3.80925e-30
891.650000	3.82395e-30
891.600000	3.83871e-30
891.550000	3.85353e-30
891.500000	3.8684e-30
891.450000	3.88333e-30
891.400000	3.89832e-30
891.350000	3.91337e-30
891.300000	3.92847e-30
891.250000	3.94364e-30
891.200000	3.95886e-30
891.150000	3.97414e-30
891.100000	3.98948e-30
891.050000	4.00488e-30
891.000000	4.02033e-30
890.950000	4.03585e-30
890.900000	4.05143e-30
890.850000	4.06707e-30
890.800000	4.08277e-30
890.750000	4.09852e-30
890.700000	4.11434e-30
890.650000	4.13022e-30
890.600000	4.14617e-30
890.550000	4.16217e-30
890.500000	4.17823e-30
890.450000	4.19436e-30
890.400000	4.21055e-30
890.350000	4.2268e-30
890.300000	4.24312e-30
890.250000	4.2595e-30
890.200000	4.27594e-30
890.150000	4.29244e-30
890.100000	4.30901e-30
890.050000	4.32564e-30
890.000000	4.34234e-30
889.950000	4.3591e-30
889.900000	4.37592e-30
889.850000	4.39281e-30
889.800000	4.40977e-30
889.750000	4.42679e-30
889.700000	4.44388e-30
889.650000	4.46103e-30
889.600000	4.47825e-30
889.550000	4.49553e-30
889.500000	4.51288e-30
889.450000	4.5303e-30
889.400000	4.54779e-30
889.350000	4.56534e-30
889.300000	4.58296e-30
889.250000	4.60065e-30
889.200000	4.61841e-30
889.150000	4.63624e-30
889.100000	4.65413e-30
889.050000	4.6721e-30
889.000000	4.69013e-30
888.950000	4.70823e-30
888.900000	4.72641e-30
888.850000	4.74465e-30
888.800000	4.76296e-30
888.750000	4.78135e-30
888.700000	4.7998e-30
888.650000	4.81833e-30
888.600000	4.83692e-30
888.550000	4.85559e-30
888.500000	4.87434e-30
888.450000	4.89315e-30
888.400000	4.91204e-30
888.350000	4.931e-30
888.300000	4.95003e-30
888.250000	4.96913e-30
888.200000	4.98831e-30
888.150000	5.00757e-30
888.100000	5.0269e-30
888.050000	5.0463e-30
888.000000	5.06578e-30
887.950000	5.08533e-30
887.900000	5.10496e-30
887.850000	5.12466e-30
887.800000	5.14444e-30
887.750000	5.1643e-30
887.700000	5.18423e-30
887.650000	5.20424e-30
887.600000	5.22433e-30
887.550000	5.24449e-30
887.500000	5.26474e-30
887.450000	5.28506e-30
887.400000	5.30546e-30
887.350000	5.32593e-30
887.300000	5.34649e-30
887.250000	5.36713e-30
887.200000	5.38784e-30
887.150000	5.40864e-30
887.100000	5.42952e-30
887.050000	5.45047e-30
887.000000	5.47151e-30
886.950000	5.49263e-30
886.900000	5.51383e-30
886.850000	5.53511e-30
886.800000	5.55648e-30
886.750000	5.57792e-30
886.700000	5.59945e-30
886.650000	5.62106e-30
886.600000	5.64276e-30
886.550000	5.66454e-30
886.500000	5.6864e-30
886.450000	5.70835e-30
886.400000	5.73038e-30
886.350000	5.7525e-30
886.300000	5.77471e-30
886.250000	5.797e-30
886.200000	5.81937e-30
886.150000	5.84183e-30
886.100000	5.86438e-30
886.050000	5.88702e-30
886.000000	5.90974e-30
885.950000	5.93255e-30
885.900000	5.95545e-30
885.850000	5.97843e-30
885.800000	6.00151e-30
885.750000	6.02467e-30
885.700000	6.04793e-30
885.650000	6.07127e-30
885.600000	6.0947e-30
885.550000	6.11823e-30
885.500000	6.14184e-30
885.450000	6.16555e-30
885.400000	6.18935e-30
885.350000	6.21324e-30
885.300000	6.23722e-30
885.250000	6.26129e-30
885.200000	6.28546e-30
885.150000	6.30972e-30
885.100000	6.33407e-30
885.050000	6.35852e-30
885.000000	6.38306e-30
884.950000	6.4077e-30
884.900000	6.43243e-30
884.850000	6.45726e-30
884.800000	6.48218e-30
884.750000	6.5072e-30
884.700000	6.53232e-30
884.650000	6.55753e-30
884.600000	6.58284e-30
884.550000	6.60825e-30
884.500000	6.63376e-30
884.450000	6.65936e-30
884.400000	6.68507e-30
884.350000	6.71087e-30
884.300000	6.73677e-30
884.250000	6.76277e-30
884.200000	6.78888e-30
884.150000	6.81508e-30
884.100000	6.84138e-30
884.050000	6.86779e-30
884.000000	6.8943e-30
883.950000	6.92091e-30
883.900000	6.94762e-30
883.850000	6.97444e-30
883.800000	7.00136e-30
883.750000	7.02838e-30
883.700000	7.05551e-30
883.650000	7.08274e-30
883.600000	7.11008e-30
883.550000	7.13752e-30
883.500000	7.16507e-30
883.450000	7.19273e-30
883.400000	7.22049e-30
883.350000	7.24836e-30
883.300000	7.27633e-30
883.250000	7.30442e-30
883.200000	7.33261e-30
883.150000	7.36091e-30
883.100000	7.38933e-30
883.050000	7.41785e-30
883.000000	7.44648e-30
882.950000	7.47522e-30
882.900000	7.50407e-30
882.850000	7.53303e-30
882.800000	7.56211e-30
882.750000	7.5913e-30
882.700000	7.6206e-30
882.650000	7.65001e-30
882.600000	7.67954e-30
882.550000	7.70918e-30
882.500000	7.73894e-30
882.450000	7.76881e-30
882.400000	7.79879e-30
882.350000	7.82889e-30
882.300000	7.85911e-30
882.250000	7.88944e-30
882.200000	7.9199e-30
882.150000	7.95046e-30
882.100000	7.98115e-30
882.050000	8.01196e-30
882.000000	8.04288e-30
881.950000	8.07392e-30
881.900000	8.10509e-30
881.850000	8.13637e-30
881.800000	8.16777e-30
881.750000	8.1993e-30
881.700000	8.23095e-30
881.650000	8.26272e-30
881.600000	8.29461e-30
881.550000	8.32662e-30
881.500000	8.35876e-30
881.450000	8.39102e-30
881.400000	8.42341e-30
881.350000	8.45592e-30
881.300000	8.48856e-30
881.250000	8.52132e-30
881.200000	8.55421e-30
881.150000	8.58723e-30
881.100000	8.62037e-30
881.050000	8.65365e-30
881.000000	8.68705e-30
880.950000	8.72058e-30
880.900000	8.75424e-30
880.850000	8.78803e-30
880.800000	8.82194e-30
880.750000	8.856e-30
880.700000	8.89018e-30
880.650000	8.92449e-30
880.600000	8.95894e-30
880.550000	8.99352e-30
880.500000	9.02823e-30
880.450000	9.06307e-30
880.400000	9.09806e-30
880.350000	9.13317e-30
880.300000	9.16842e-30
880.250000	9.20381e-30
880.200000	9.23933e-30
880.150000	9.275e-30
880.100000	9.31079e-30
880.050000	9.34673e-30
880.000000	9.38281e-30
879.950000	9.41902e-30
879.900000	9.45538e-30
879.850000	9.49187e-30
879.800000	9.52851e-30
879.750000	9.56528e-30
879.700000	9.6022e-30
879.650000	9.63927e-30
879.600000	9.67647e-30
879.550000	9.71382e-30
879.500000	9.75131e-30
879.450000	9.78895e-30
879.400000	9.82673e-30
879.350000	9.86466e-30
879.300000	9.90273e-30
879.250000	9.94096e-30
879.200000	9.97932e-30
879.150000	1.00178e-29
879.100000	1.00565e-29
879.050000	1.00953e-29
879.000000	1.01343e-29
878.950000	1.01734e-29
878.900000	1.02127e-29
878.850000	1.02521e-29
878.800000	1.02917e-29
878.750000	1.03314e-29
878.700000	1.03713e-29
878.650000	1.04113e-29
878.600000	1.04515e-29
878.550000	1.04918e-29
878.500000	1.05323e-29
878.450000	1.0573e-29
878.400000	1.06138e-29
878.350000	1.06547e-29
878.300000	1.06959e-29
878.250000	1.07371e-29
878.200000	1.07786e-29
878.150000	1.08202e-29
878.100000	1.08619e-29
878.050000	1.09039e-29
878.000000	1.0946e-29
877.950000	1.09882e-29
877.900000	1.10306e-29
877.850000	1.10732e-29
877.800000	1.11159e-29
877.750000	1.11588e-29
877.700000	1.12019e-29
877.650000	1.12451e-29
877.600000	1.12885e-29
877.550000	1.13321e-29
877.500000	1.13758e-29
877.450000	1.14198e-29
877.400000	1.14638e-29
877.350000	1.15081e-29
877.300000	1.15525e-29
877.250000	1.15971e-29
877.200000	1.16418e-29
877.150000	1.16868e-29
877.100000	1.17319e-29
877.050000	1.17772e-29
877.000000	1.18226e-29
876.950000	1.18683e-29
876.900000	1.19141e-29
876.850000	1.196e-29
876.800000	1.20062e-29
876.750000	1.20526e-29
876.700000	1.20991e-29
876.650000	1.21458e-29
876.600000	1.21926e-29
876.550000	1.22397e-29
876.500000	1.22869e-29
876.450000	1.23344e-29
876.400000	1.2382e-29
876.350000	1.24298e-29
876.300000	1.24777e-29
876.250000	1.25259e-29
876.200000	1.25743e-29
876.150000	1.26228e-29
876.100000	1.26715e-29
876.050000	1.27204e-29
876.000000	1.27695e-29
875.950000	1.28188e-29
875.900000	1.28683e-29
875.850000	1.29179e-29
875.800000	1.29678e-29
875.750000	1.30178e-29
875.700000	1.30681e-29
875.650000	1.31185e-29
875.600000	1.31692e-29
875.550000	1.322e-29
875.500000	1.3271e-29
875.450000	1.33222e-29
875.400000	1.33737e-29
875.350000	1.34253e-29
875.300000	1.34771e-29
875.250000	1.35291e-29
875.200000	1.35813e-29
875.150000	1.36337e-29
875.100000	1.36864e-29
875.050000	1.37392e-29
875.000000	1.37922e-29
874.950000	1.38455e-29
874.900000	1.38989e-29
874.850000	1.39525e-29
874.800000	1.40064e-29
874.750000	1.40605e-29
874.700000	1.41147e-29
874.650000	1.41692e-29
874.600000	1.42239e-29
874.550000	1.42788e-29
874.500000	1.43339e-29
874.450000	1.43892e-29
874.400000	1.44448e-29
874.350000	1.45005e-29
874.300000	1.45565e-29
874.250000	1.46127e-29
874.200000	1.46691e-29
874.150000	1.47257e-29
874.100000	1.47825e-29
874.050000	1.48396e-29
874.000000	1.48968e-29
873.950000	1.49543e-29
873.900000	1.50121e-29
873.850000	1.507e-29
873.800000	1.51282e-29
873.750000	1.51866e-29
873.700000	1.52452e-29
873.650000	1.5304e-29
873.600000	1.53631e-29
873.550000	1.54224e-29
873.500000	1.54819e-29
873.450000	1.55417e-29
873.400000	1.56016e-29
873.350000	1.56619e-29
873.300000	1.57223e-29
873.250000	1.5783e-29
873.200000	1.58439e-29
873.150000	1.59051e-29
873.100000	1.59664e-29
873.050000	1.60281e-29
873.000000	1.60899e-29
872.950000	1.6152e-29
872.900000	1.62144e-29
872.850000	1.6277e-29
872.800000	1.63398e-29
872.750000	1.64029e-29
872.700000	1.64662e-29
872.650000	1.65297e-29
872.600000	1.65935e-29
872.550000	1.66576e-29
872.500000	1.67218e-29
872.450000	1.67864e-29
872.400000	1.68512e-29
872.350000	1.69162e-29
872.300000	1.69815e-29
872.250000	1.70471e-29
872.200000	1.71128e-29
872.150000	1.71789e-29
872.100000	1.72452e-29
872.050000	1.73118e-29
872.000000	1.73786e-29
871.950000	1.74457e-29
871.900000	1.7513e-29
871.850000	1.75806e-29
871.800000	1.76484e-29
871.750000	1.77166e-29
871.700000	1.77849e-29
871.650000	1.78536e-29
871.600000	1.79225e-29
871.550000	1.79917e-29
871.500000	1.80611e-29
871.450000	1.81308e-29
871.400000	1.82008e-29
871.350000	1.8271e-29
871.300000	1.83416e-29
871.250000	1.84123e-29
871.200000	1.84834e-29
871.150000	1.85547e-29
871.100000	1.86264e-29
871.050000	1.86983e-29
871.000000	1.87704e-29
870.950000	1.88429e-29
870.900000	1.89156e-29
870.850000	1.89886e-29
870.800000	1.90619e-29
870.750000	1.91355e-29
870.700000	1.92093e-29
870.650000	1.92835e-29
870.600000	1.93579e-29
870.550000	1.94326e-29
870.500000	1.95076e-29
870.450000	1.95829e-29
870.400000	1.96585e-29
870.350000	1.97344e-29
870.300000	1.98105e-29
870.250000	1.9887e-29
870.200000	1.99637e-29
870.150000	2.00408e-29
870.100000	2.01181e-29
870.050000	2.01958e-29
870.000000	2.02737e-29
869.950000	2.0352e-29
869.900000	2.04305e-29
869.850000	2.05094e-29
869.800000	2.05885e-29
869.750000	2.0668e-29
869.700000	2.07478e-29
869.650000	2.08279e-29
869.600000	2.09082e-29
869.550000	2.09889e-29
869.500000	2.107e-29
869.450000	2.11513e-29
869.400000	2.12329e-29
869.350000	2.13149e-29
869.300000	2.13971e-29
869.250000	2.14797e-29
869.200000	2.15626e-29
869.150000	2.16458e-29
869.100000	2.17294e-29
869.050000	2.18133e-29
869.000000	2.18974e-29
868.950000	2.1982e-29
868.900000	2.20668e-29
868.850000	2.2152e-29
868.800000	2.22375e-29
868.750000	2.23233e-29
868.700000	2.24095e-29
868.650000	2.24959e-29
868.600000	2.25828e-29
868.550000	2.26699e-29
868.500000	2.27574e-29
868.450000	2.28453e-29
868.400000	2.29334e-29
868.350000	2.3022e-29
868.300000	2.31108e-29
868.250000	2.32e-29
868.200000	2.32895e-29
868.150000	2.33794e-29
868.100000	2.34697e-29
868.050000	2.35603e-29
868.000000	2.36512e-29
867.950000	2.37425e-29
867.900000	2.38341e-29
867.850000	2.39261e-29
867.800000	2.40184e-29
867.750000	2.41111e-29
867.700000	2.42042e-29
867.650000	2.42976e-29
867.600000	2.43914e-29
867.550000	2.44855e-29
867.500000	2.458e-29
867.450000	2.46749e-29
867.400000	2.47701e-29
867.350000	2.48658e-29
867.300000	2.49617e-29
867.250000	2.50581e-29
867.200000	2.51548e-29
867.150000	2.52519e-29
867.100000	2.53493e-29
867.050000	2.54472e-29
867.000000	2.55454e-29
866.950000	2.5644e-29
866.900000	2.5743e-29
866.850000	2.58423e-29
866.800000	2.5942e-29
866.750000	2.60422e-29
866.700000	2.61427e-29
866.650000	2.62436e-29
866.600000	2.63449e-29
866.550000	2.64466e-29
866.500000	2.65486e-29
866.450000	2.66511e-29
866.400000	2.6754e-29
866.350000	2.68572e-29
866.300000	2.69609e-29
866.250000	2.70649e-29
866.200000	2.71694e-29
866.150000	2.72743e-29
866.100000	2.73795e-29
866.050000	2.74852e-29
866.000000	2.75913e-29
865.950000	2.76978e-29
865.900000	2.78047e-29
865.850000	2.7912e-29
865.800000	2.80197e-29
865.750000	2.81279e-29
865.700000	2.82364e-29
865.650000	2.83454e-29
865.600000	2.84548e-29
865.550000	2.85646e-29
865.500000	2.86749e-29
865.450000	2.87855e-29
865.400000	2.88966e-29
865.350000	2.90082e-29
865.300000	2.91201e-29
865.250000	2.92325e-29
865.200000	2.93453e-29
865.150000	2.94586e-29
865.100000	2.95723e-29
865.050000	2.96864e-29
865.000000	2.9801e-29
864.950000	2.9916e-29
864.900000	3.00315e-29
864.850000	3.01474e-29
864.800000	3.02638e-29
864.750000	3.03806e-29
864.700000	3.04978e-29
864.650000	3.06155e-29
864.600000	3.07337e-29
864.550000	3.08523e-29
864.500000	3.09714e-29
864.450000	3.10909e-29
864.400000	3.12109e-29
864.350000	3.13314e-29
864.300000	3.14523e-29
864.250000	3.15737e-29
864.200000	3.16956e-29
864.150000	3.18179e-29
864.100000	3.19407e-29
864.050000	3.2064e-29
864.000000	3.21877e-29
863.950000	3.2312e-29
863.900000	3.24367e-29
863.850000	3.25619e-29
863.800000	3.26875e-29
863.750000	3.28137e-29
863.700000	3.29403e-29
863.650000	3.30675e-29
863.600000	3.31951e-29
863.550000	3.33232e-29
863.500000	3.34518e-29
863.450000	3.35809e-29
863.400000	3.37105e-29
863.350000	3.38407e-29
863.300000	3.39713e-29
863.250000	3.41024e-29
863.200000	3.4234e-29
863.150000	3.43661e-29
863.100000	3.44988e-29
863.050000	3.46319e-29
863.000000	3.47656e-29
862.950000	3.48998e-29
862.900000	3.50345e-29
862.850000	3.51697e-29
862.800000	3.53054e-29
862.750000	3.54417e-29
862.700000	3.55785e-29
862.650000	3.57158e-29
862.600000	3.58536e-29
862.550000	3.5992e-29
862.500000	3.61309e-29
862.450000	3.62704e-29
862.400000	3.64103e-29
862.350000	3.65509e-29
862.300000	3.66919e-29
862.250000	3.68336e-29
862.200000	3.69757e-29
862.150000	3.71184e-29
862.100000	3.72617e-29
862.050000	3.74055e-29
862.000000	3.75499e-29
861.950000	3.76948e-29
861.900000	3.78403e-29
861.850000	3.79863e-29
861.800000	3.81329e-29
861.750000	3.82801e-29
861.700000	3.84279e-29
861.650000	3.85762e-29
861.600000	3.87251e-29
861.550000	3.88745e-29
861.500000	3.90246e-29
861.450000	3.91752e-29
861.400000	3.93264e-29
861.350000	3.94781e-29
861.300000	3.96305e-29
861.250000	3.97835e-29
861.200000	3.9937e-29
861.150000	4.00912e-29
861.100000	4.02459e-29
861.050000	4.04012e-29
861.000000	4.05571e-29
860.950000	4.07137e-29
860.900000	4.08708e-29
860.850000	4.10286e-29
860.800000	4.11869e-29
860.750000	4.13459e-29
860.700000	4.15054e-29
860.650000	4.16656e-29
860.600000	4.18264e-29
860.550000	4.19879e-29
860.500000	4.21499e-29
860.450000	4.23126e-29
860.400000	4.24759e-29
860.350000	4.26398e-29
860.300000	4.28044e-29
860.250000	4.29696e-29
860.200000	4.31355e-29
860.150000	4.33019e-29
860.100000	4.34691e-29
860.050000	4.36368e-29
860.000000	4.38053e-29
859.950000	4.39743e-29
859.900000	4.4144e-29
859.850000	4.43144e-29
859.800000	4.44855e-29
859.750000	4.46571e-29
859.700000	4.48295e-29
859.650000	4.50025e-29
859.600000	4.51762e-29
859.550000	4.53506e-29
859.500000	4.55256e-29
859.450000	4.57013e-29
859.400000	4.58777e-29
859.350000	4.60548e-29
859.300000	4.62325e-29
859.250000	4.64109e-29
859.200000	4.65901e-29
859.150000	4.67699e-29
859.100000	4.69504e-29
859.050000	4.71316e-29
859.000000	4.73135e-29
858.950000	4.74961e-29
858.900000	4.76794e-29
858.850000	4.78634e-29
858.800000	4.80482e-29
858.750000	4.82336e-29
858.700000	4.84198e-29
858.650000	4.86066e-29
858.600000	4.87942e-29
858.550000	4.89826e-29
858.500000	4.91716e-29
858.450000	4.93614e-29
858.400000	4.95519e-29
858.350000	4.97431e-29
858.300000	4.99351e-29
858.250000	5.01278e-29
858.200000	5.03213e-29
858.150000	5.05155e-29
858.100000	5.07105e-29
858.050000	5.09062e-29
858.000000	5.11027e-29
857.950000	5.12999e-29
857.900000	5.14979e-29
857.850000	5.16967e-29
857.800000	5.18962e-29
857.750000	5.20965e-29
857.700000	5.22975e-29
857.650000	5.24994e-29
857.600000	5.2702e-29
857.550000	5.29054e-29
857.500000	5.31096e-29
857.450000	5.33146e-29
857.400000	5.35203e-29
857.350000	5.37269e-29
857.300000	5.39343e-29
857.250000	5.41424e-29
857.200000	5.43514e-29
857.150000	5.45612e-29
857.100000	5.47717e-29
857.050000	5.49831e-29
857.000000	5.51953e-29
856.950000	5.54084e-29
856.900000	5.56222e-29
856.850000	5.58369e-29
856.800000	5.60524e-29
856.750000	5.62687e-29
856.700000	5.64859e-29
856.650000	5.67039e-29
856.600000	5.69227e-29
856.550000	5.71424e-29
856.500000	5.7363e-29
856.450000	5.75844e-29
856.400000	5.78066e-29
856.350000	5.80297e-29
856.300000	5.82537e-29
856.250000	5.84785e-29
856.200000	5.87042e-29
856.150000	5.89308e-29
856.100000	5.91582e-29
856.050000	5.93865e-29
856.000000	5.96157e-29
855.950000	5.98458e-29
855.900000	6.00768e-29
855.850000	6.03087e-29
855.800000	6.05414e-29
855.750000	6.07751e-29
855.700000	6.10096e-29
855.650000	6.12451e-29
855.600000	6.14815e-29
855.550000	6.17188e-29
855.500000	6.1957e-29
855.450000	6.21961e-29
855.400000	6.24361e-29
855.350000	6.26771e-29
855.300000	6.2919e-29
855.250000	6.31618e-29
855.200000	6.34056e-29
855.150000	6.36503e-29
855.100000	6.3896e-29
855.050000	6.41426e-29
855.000000	6.43901e-29
854.950000	6.46386e-29
854.900000	6.48881e-29
854.850000	6.51385e-29
854.800000	6.53899e-29
854.750000	6.56423e-29
854.700000	6.58957e-29
854.650000	6.615e-29
854.600000	6.64053e-29
854.550000	6.66616e-29
854.500000	6.69188e-29
854.450000	6.71771e-29
854.400000	6.74364e-29
854.350000	6.76967e-29
854.300000	6.79579e-29
854.250000	6.82202e-29
854.200000	6.84835e-29
854.150000	6.87478e-29
854.100000	6.90131e-29
854.050000	6.92795e-29
854.000000	6.95469e-29
853.950000	6.98153e-29
853.900000	7.00847e-29
853.850000	7.03552e-29
853.800000	7.06268e-29
853.750000	7.08993e-29
853.700000	7.1173e-29
853.650000	7.14477e-29
853.600000	7.17234e-29
853.550000	7.20002e-29
853.500000	7.22781e-29
853.450000	7.25571e-29
853.400000	7.28371e-29
853.350000	7.31182e-29
853.300000	7.34004e-29
853.250000	7.36837e-29
853.200000	7.39681e-29
853.150000	7.42535e-29
853.100000	7.45401e-29
853.050000	7.48278e-29
853.000000	7.51166e-29
852.950000	7.54065e-29
852.900000	7.56975e-29
852.850000	7.59897e-29
852.800000	7.6283e-29
852.750000	7.65774e-29
852.700000	7.68729e-29
852.650000	7.71696e-29
852.600000	7.74674e-29
852.550000	7.77664e-29
852.500000	7.80665e-29
852.450000	7.83678e-29
852.400000	7.86703e-29
852.350000	7.89739e-29
852.300000	7.92787e-29
852.250000	7.95847e-29
852.200000	7.98918e-29
852.150000	8.02002e-29
852.100000	8.05097e-29
852.050000	8.08204e-29
852.000000	8.11323e-29
851.950000	8.14455e-29
851.900000	8.17598e-29
851.850000	8.20753e-29
851.800000	8.23921e-29
851.750000	8.27101e-29
851.700000	8.30293e-29
851.650000	8.33498e-29
851.600000	8.36714e-29
851.550000	8.39944e-29
851.500000	8.43185e-29
851.450000	8.4644e-29
851.400000	8.49706e-29
851.350000	8.52986e-29
851.300000	8.56278e-29
851.250000	8.59583e-29
851.200000	8.629e-29
851.150000	8.6623e-29
851.100000	8.69573e-29
851.050000	8.7293e-29
851.000000	8.76299e-29
850.950000	8.79681e-29
850.900000	8.83076e-29
850.850000	8.86484e-29
850.800000	8.89905e-29
850.750000	8.9334e-29
850.700000	8.96787e-29
850.650000	9.00248e-29
850.600000	9.03723e-29
850.550000	9.07211e-29
850.500000	9.10712e-29
850.450000	9.14227e-29
850.400000	9.17755e-29
850.350000	9.21297e-29
850.300000	9.24853e-29
850.250000	9.28422e-29
850.200000	9.32006e-29
850.150000	9.35603e-29
850.100000	9.39213e-29
850.050000	9.42838e-29
850.000000	9.46477e-29
849.950000	9.5013e-29
849.900000	9.53797e-29
849.850000	9.57478e-29
849.800000	9.61173e-29
849.750000	9.64883e-29
849.700000	9.68607e-29
849.650000	9.72345e-29
849.600000	9.76098e-29
849.550000	9.79865e-29
849.500000	9.83646e-29
849.450000	9.87443e-29
849.400000	9.91254e-29
849.350000	9.95079e-29
849.300000	9.9892e-29
849.250000	1.00277e-28
849.200000	1.00665e-28
849.150000	1.01053e-28
849.100000	1.01443e-28
849.050000	1.01835e-28
849.000000	1.02228e-28
848.950000	1.02622e-28
848.900000	1.03018e-28
848.850000	1.03416e-28
848.800000	1.03815e-28
848.750000	1.04216e-28
848.700000	1.04618e-28
848.650000	1.05021e-28
848.600000	1.05427e-28
848.550000	1.05834e-28
848.500000	1.06242e-28
848.450000	1.06652e-28
848.400000	1.07064e-28
848.350000	1.07477e-28
848.300000	1.07892e-28
848.250000	1.08308e-28
848.200000	1.08726e-28
848.150000	1.09146e-28
848.100000	1.09567e-28
848.050000	1.0999e-28
848.000000	1.10414e-28
847.950000	1.10841e-28
847.900000	1.11268e-28
847.850000	1.11698e-28
847.800000	1.12129e-28
847.750000	1.12562e-28
847.700000	1.12996e-28
847.650000	1.13432e-28
847.600000	1.1387e-28
847.550000	1.14309e-28
847.500000	1.14751e-28
847.450000	1.15193e-28
847.400000	1.15638e-28
847.350000	1.16084e-28
847.300000	1.16532e-28
847.250000	1.16982e-28
847.200000	1.17433e-28
847.150000	1.17887e-28
847.100000	1.18342e-28
847.050000	1.18798e-28
847.000000	1.19257e-28
846.950000	1.19717e-28
846.900000	1.20179e-28
846.850000	1.20643e-28
846.800000	1.21109e-28
846.750000	1.21576e-28
846.700000	1.22045e-28
846.650000	1.22516e-28
846.600000	1.22989e-28
846.550000	1.23464e-28
846.500000	1.2394e-28
846.450000	1.24419e-28
846.400000	1.24899e-28
846.350000	1.25381e-28
846.300000	1.25865e-28
846.250000	1.2635e-28
846.200000	1.26838e-28
846.150000	1.27328e-28
846.100000	1.27819e-28
846.050000	1.28312e-28
846.000000	1.28807e-28
845.950000	1.29305e-28
845.900000	1.29804e-28
845.850000	1.30305e-28
845.800000	1.30807e-28
845.750000	1.31312e-28
845.700000	1.31819e-28
845.650000	1.32328e-28
845.600000	1.32839e-28
845.550000	1.33351e-28
845.500000	1.33866e-28
845.450000	1.34383e-28
845.400000	1.34901e-28
845.350000	1.35422e-28
845.300000	1.35944e-28
845.250000	1.36469e-28
845.200000	1.36996e-28
845.150000	1.37524e-28
845.100000	1.38055e-28
845.050000	1.38588e-28
845.000000	1.39123e-28
844.950000	1.3966e-28
844.900000	1.40199e-28
844.850000	1.4074e-28
844.800000	1.41283e-28
844.750000	1.41828e-28
844.700000	1.42376e-28
844.650000	1.42925e-28
844.600000	1.43477e-28
844.550000	1.44031e-28
844.500000	1.44586e-28
844.450000	1.45144e-28
844.400000	1.45705e-28
844.350000	1.46267e-28
844.300000	1.46831e-28
844.250000	1.47398e-28
844.200000	1.47967e-28
844.150000	1.48538e-28
844.100000	1.49111e-28
844.050000	1.49687e-28
844.000000	1.50264e-28
843.950000	1.50844e-28
843.900000	1.51426e-28
843.850000	1.52011e-28
843.800000	1.52598e-28
843.750000	1.53186e-28
843.700000	1.53778e-28
843.650000	1.54371e-28
843.600000	1.54967e-28
843.550000	1.55565e-28
843.500000	1.56165e-28
843.450000	1.56768e-28
843.400000	1.57373e-28
843.350000	1.5798e-28
843.300000	1.5859e-28
843.250000	1.59202e-28
843.200000	1.59817e-28
843.150000	1.60433e-28
843.100000	1.61053e-28
843.050000	1.61674e-28
843.000000	1.62298e-28
842.950000	1.62924e-28
842.900000	1.63553e-28
842.850000	1.64184e-28
842.800000	1.64818e-28
842.750000	1.65454e-28
842.700000	1.66093e-28
842.650000	1.66734e-28
842.600000	1.67377e-28
842.550000	1.68023e-28
842.500000	1.68672e-28
842.450000	1.69323e-28
842.400000	1.69976e-28
842.350000	1.70632e-28
842.300000	1.71291e-28
842.250000	1.71952e-28
842.200000	1.72615e-28
842.150000	1.73281e-28
842.100000	1.7395e-28
842.050000	1.74622e-28
842.000000	1.75295e-28
841.950000	1.75972e-28
841.900000	1.76651e-28
841.850000	1.77333e-28
841.800000	1.78017e-28
841.750000	1.78704e-28
841.700000	1.79394e-28
841.650000	1.80086e-28
841.600000	1.80781e-28
841.550000	1.81479e-28
841.500000	1.82179e-28
841.450000	1.82882e-28
841.400000	1.83588e-28
841.350000	1.84297e-28
841.300000	1.85008e-28
841.250000	1.85722e-28
841.200000	1.86439e-28
841.150000	1.87158e-28
841.100000	1.87881e-28
841.050000	1.88606e-28
841.000000	1.89334e-28
840.950000	1.90064e-28
840.900000	1.90798e-28
840.850000	1.91534e-28
840.800000	1.92273e-28
840.750000	1.93015e-28
840.700000	1.9376e-28
840.650000	1.94508e-28
840.600000	1.95259e-28
840.550000	1.96012e-28
840.500000	1.96769e-28
840.450000	1.97528e-28
840.400000	1.98291e-28
840.350000	1.99056e-28
840.300000	1.99824e-28
840.250000	2.00595e-28
840.200000	2.01369e-28
840.150000	2.02147e-28
840.100000	2.02927e-28
840.050000	2.0371e-28
840.000000	2.04496e-28
839.950000	2.05285e-28
839.900000	2.06078e-28
839.850000	2.06873e-28
839.800000	2.07671e-28
839.750000	2.08473e-28
839.700000	2.09277e-28
839.650000	2.10085e-28
839.600000	2.10896e-28
839.550000	2.1171e-28
839.500000	2.12527e-28
839.450000	2.13347e-28
839.400000	2.1417e-28
839.350000	2.14997e-28
839.300000	2.15827e-28
839.250000	2.16659e-28
839.200000	2.17496e-28
839.150000	2.18335e-28
839.100000	2.19178e-28
839.050000	2.20024e-28
839.000000	2.20873e-28
838.950000	2.21725e-28
838.900000	2.22581e-28
838.850000	2.2344e-28
838.800000	2.24302e-28
838.750000	2.25168e-28
838.700000	2.26037e-28
838.650000	2.26909e-28
838.600000	2.27785e-28
838.550000	2.28664e-28
838.500000	2.29546e-28
838.450000	2.30432e-28
838.400000	2.31322e-28
838.350000	2.32214e-28
838.300000	2.3311e-28
838.250000	2.3401e-28
838.200000	2.34913e-28
838.150000	2.3582e-28
838.100000	2.3673e-28
838.050000	2.37644e-28
838.000000	2.38561e-28
837.950000	2.39481e-28
837.900000	2.40406e-28
837.850000	2.41333e-28
837.800000	2.42265e-28
837.750000	2.432e-28
837.700000	2.44138e-28
837.650000	2.4508e-28
837.600000	2.46026e-28
837.550000	2.46976e-28
837.500000	2.47929e-28
837.450000	2.48886e-28
837.400000	2.49846e-28
837.350000	2.50811e-28
837.300000	2.51778e-28
837.250000	2.5275e-28
837.200000	2.53726e-28
837.150000	2.54705e-28
837.100000	2.55688e-28
837.050000	2.56675e-28
837.000000	2.57665e-28
836.950000	2.5866e-28
836.900000	2.59658e-28
836.850000	2.6066e-28
836.800000	2.61666e-28
836.750000	2.62676e-28
836.700000	2.63689e-28
836.650000	2.64707e-28
836.600000	2.65729e-28
836.550000	2.66754e-28
836.500000	2.67784e-28
836.450000	2.68817e-28
836.400000	2.69855e-28
836.350000	2.70896e-28
836.300000	2.71941e-28
836.250000	2.72991e-28
836.200000	2.74044e-28
836.150000	2.75102e-28
836.100000	2.76164e-28
836.050000	2.7723e-28
836.000000	2.78299e-28
835.950000	2.79373e-28
835.900000	2.80452e-28
835.850000	2.81534e-28
835.800000	2.82621e-28
835.750000	2.83711e-28
835.700000	2.84806e-28
835.650000	2.85905e-28
835.600000	2.87009e-28
835.550000	2.88116e-28
835.500000	2.89228e-28
835.450000	2.90344e-28
835.400000	2.91465e-28
835.350000	2.9259e-28
835.300000	2.93719e-28
835.250000	2.94852e-28
835.200000	2.9599e-28
835.150000	2.97133e-28
835.100000	2.98279e-28
835.050000	2.99431e-28
835.000000	3.00586e-28
834.950000	3.01746e-28
834.900000	3.02911e-28
834.850000	3.0408e-28
834.800000	3.05253e-28
834.750000	3.06431e-28
834.700000	3.07614e-28
834.650000	3.08801e-28
834.600000	3.09993e-28
834.550000	3.11189e-28
834.500000	3.1239e-28
834.450000	3.13596e-28
834.400000	3.14806e-28
834.350000	3.16021e-28
834.300000	3.1724e-28
834.250000	3.18465e-28
834.200000	3.19694e-28
834.150000	3.20928e-28
834.100000	3.22166e-28
834.050000	3.23409e-28
834.000000	3.24658e-28
833.950000	3.2591e-28
833.900000	3.27168e-28
833.850000	3.28431e-28
833.800000	3.29698e-28
833.750000	3.30971e-28
833.700000	3.32248e-28
833.650000	3.3353e-28
833.600000	3.34817e-28
833.550000	3.3611e-28
833.500000	3.37407e-28
833.450000	3.38709e-28
833.400000	3.40016e-28
833.350000	3.41328e-28
833.300000	3.42645e-28
833.250000	3.43968e-28
833.200000	3.45295e-28
833.150000	3.46628e-28
833.100000	3.47966e-28
833.050000	3.49308e-28
833.000000	3.50657e-28
832.950000	3.5201e-28
832.900000	3.53368e-28
832.850000	3.54732e-28
832.800000	3.56101e-28
832.750000	3.57475e-28
832.700000	3.58855e-28
832.650000	3.6024e-28
832.600000	3.6163e-28
832.550000	3.63026e-28
832.500000	3.64427e-28
832.450000	3.65833e-28
832.400000	3.67245e-28
832.350000	3.68662e-28
832.300000	3.70085e-28
832.250000	3.71513e-28
832.200000	3.72947e-28
832.150000	3.74386e-28
832.100000	3.75831e-28
832.050000	3.77281e-28
832.000000	3.78737e-28
831.950000	3.80199e-28
831.900000	3.81666e-28
831.850000	3.83139e-28
831.800000	3.84618e-28
831.750000	3.86102e-28
831.700000	3.87592e-28
831.650000	3.89088e-28
831.600000	3.9059e-28
831.550000	3.92097e-28
831.500000	3.9361e-28
831.450000	3.95129e-28
831.400000	3.96654e-28
831.350000	3.98185e-28
831.300000	3.99722e-28
831.250000	4.01264e-28
831.200000	4.02813e-28
831.150000	4.04367e-28
831.100000	4.05928e-28
831.050000	4.07494e-28
831.000000	4.09067e-28
830.950000	4.10646e-28
830.900000	4.1223e-28
830.850000	4.13821e-28
830.800000	4.15418e-28
830.750000	4.17022e-28
830.700000	4.18631e-28
830.650000	4.20247e-28
830.600000	4.21868e-28
830.550000	4.23496e-28
830.500000	4.25131e-28
830.450000	4.26771e-28
830.400000	4.28418e-28
830.350000	4.30072e-28
830.300000	4.31732e-28
830.250000	4.33398e-28
830.200000	4.3507e-28
830.150000	4.36749e-28
830.100000	4.38435e-28
830.050000	4.40127e-28
830.000000	4.41825e-28
829.950000	4.4353e-28
829.900000	4.45242e-28
829.850000	4.4696e-28
829.800000	4.48685e-28
829.750000	4.50417e-28
829.700000	4.52155e-28
829.650000	4.539e-28
829.600000	4.55652e-28
829.550000	4.5741e-28
829.500000	4.59175e-28
829.450000	4.60948e-28
829.400000	4.62726e-28
829.350000	4.64512e-28
829.300000	4.66305e-28
829.250000	4.68104e-28
829.200000	4.69911e-28
829.150000	4.71724e-28
829.100000	4.73545e-28
829.050000	4.75372e-28
829.000000	4.77207e-28
828.950000	4.79049e-28
828.900000	4.80897e-28
828.850000	4.82753e-28
828.800000	4.84616e-28
828.750000	4.86486e-28
828.700000	4.88364e-28
828.650000	4.90249e-28
828.600000	4.9214e-28
828.550000	4.9404e-28
828.500000	4.95946e-28
828.450000	4.9786e-28
828.400000	4.99782e-28
828.350000	5.0171e-28
828.300000	5.03647e-28
828.250000	5.0559e-28
828.200000	5.07541e-28
828.150000	5.095e-28
828.100000	5.11466e-28
828.050000	5.1344e-28
828.000000	5.15422e-28
827.950000	5.17411e-28
827.900000	5.19408e-28
827.850000	5.21412e-28
827.800000	5.23424e-28
827.750000	5.25444e-28
827.700000	5.27472e-28
827.650000	5.29508e-28
827.600000	5.31551e-28
827.550000	5.33602e-28
827.500000	5.35662e-28
827.450000	5.37729e-28
827.400000	5.39804e-28
827.350000	5.41887e-28
827.300000	5.43979e-28
827.250000	5.46078e-28
827.200000	5.48185e-28
827.150000	5.50301e-28
827.100000	5.52425e-28
827.050000	5.54556e-28
827.000000	5.56697e-28
826.950000	5.58845e-28
826.900000	5.61002e-28
826.850000	5.63167e-28
826.800000	5.6534e-28
826.750000	5.67522e-28
826.700000	5.69712e-28
826.650000	5.7191e-28
826.600000	5.74118e-28
826.550000	5.76333e-28
826.500000	5.78557e-28
826.450000	5.8079e-28
826.400000	5.83031e-28
826.350000	5.85281e-28
826.300000	5.8754e-28
826.250000	5.89808e-28
826.200000	5.92084e-28
826.150000	5.94369e-28
826.100000	5.96662e-28
826.050000	5.98965e-28
826.000000	6.01277e-28
825.950000	6.03597e-28
825.900000	6.05926e-28
825.850000	6.08265e-28
825.800000	6.10612e-28
825.750000	6.12969e-28
825.700000	6.15334e-28
825.650000	6.17709e-28
825.600000	6.20093e-28
825.550000	6.22486e-28
825.500000	6.24888e-28
825.450000	6.27299e-28
825.400000	6.2972e-28
825.350000	6.32151e-28
825.300000	6.3459e-28
825.250000	6.37039e-28
825.200000	6.39498e-28
825.150000	6.41965e-28
825.100000	6.44443e-28
825.050000	6.4693e-28
825.000000	6.49426e-28
824.950000	6.51933e-28
824.900000	6.54449e-28
824.850000	6.56974e-28
824.800000	6.5951e-28
824.750000	6.62055e-28
824.700000	6.6461e-28
824.650000	6.67175e-28
824.600000	6.69749e-28
824.550000	6.72334e-28
824.500000	6.74929e-28
824.450000	6.77533e-28
824.400000	6.80148e-28
824.350000	6.82773e-28
824.300000	6.85408e-28
824.250000	6.88053e-28
824.200000	6.90708e-28
824.150000	6.93373e-28
824.100000	6.96049e-28
824.050000	6.98735e-28
824.000000	7.01432e-28
823.950000	7.04139e-28
823.900000	7.06856e-28
823.850000	7.09584e-28
823.800000	7.12323e-28
823.750000	7.15071e-28
823.700000	7.17831e-28
823.650000	7.20601e-28
823.600000	7.23382e-28
823.550000	7.26174e-28
823.500000	7.28976e-28
823.450000	7.31789e-28
823.400000	7.34613e-28
823.350000	7.37448e-28
823.300000	7.40294e-28
823.250000	7.43151e-28
823.200000	7.46019e-28
823.150000	7.48898e-28
823.100000	7.51788e-28
823.050000	7.54689e-28
823.000000	7.57602e-28
822.950000	7.60526e-28
822.900000	7.63461e-28
822.850000	7.66407e-28
822.800000	7.69364e-28
822.750000	7.72334e-28
822.700000	7.75314e-28
822.650000	7.78306e-28
822.600000	7.8131e-28
822.550000	7.84325e-28
822.500000	7.87352e-28
822.450000	7.9039e-28
822.400000	7.9344e-28
822.350000	7.96502e-28
822.300000	7.99576e-28
822.250000	8.02662e-28
822.200000	8.05759e-28
822.150000	8.08869e-28
822.100000	8.1199e-28
822.050000	8.15124e-28
822.000000	8.1827e-28
821.950000	8.21427e-28
821.900000	8.24597e-28
821.850000	8.2778e-28
821.800000	8.30974e-28
821.750000	8.34181e-28
821.700000	8.374e-28
821.650000	8.40632e-28
821.600000	8.43876e-28
821.550000	8.47132e-28
821.500000	8.50402e-28
821.450000	8.53683e-28
821.400000	8.56978e-28
821.350000	8.60285e-28
821.300000	8.63605e-28
821.250000	8.66938e-28
821.200000	8.70283e-28
821.150000	8.73642e-28
821.100000	8.77013e-28
821.050000	8.80398e-28
821.000000	8.83795e-28
820.950000	8.87206e-28
820.900000	8.9063e-28
820.850000	8.94067e-28
820.800000	8.97517e-28
820.750000	9.00981e-28
820.700000	9.04458e-28
820.650000	9.07948e-28
820.600000	9.11452e-28
820.550000	9.14969e-28
820.500000	9.185e-28
820.450000	9.22045e-28
820.400000	9.25603e-28
820.350000	9.29175e-28
820.300000	9.32761e-28
820.250000	9.36361e-28
820.200000	9.39974e-28
820.150000	9.43602e-28
820.100000	9.47243e-28
820.050000	9.50899e-28
820.000000	9.54568e-28
819.950000	9.58252e-28
819.900000	9.6195e-28
819.850000	9.65662e-28
819.800000	9.69389e-28
819.750000	9.7313e-28
819.700000	9.76885e-28
819.650000	9.80655e-28
819.600000	9.84439e-28
819.550000	9.88238e-28
819.500000	9.92052e-28
819.450000	9.95881e-28
819.400000	9.99724e-28
819.350000	1.00358e-27
819.300000	1.00745e-27
819.250000	1.01134e-27
819.200000	1.01525e-27
819.150000	1.01916e-27
819.100000	1.0231e-27
819.050000	1.02704e-27
819.000000	1.03101e-27
818.950000	1.03499e-27
818.900000	1.03898e-27
818.850000	1.04299e-27
818.800000	1.04702e-27
818.750000	1.05106e-27
818.700000	1.05511e-27
818.650000	1.05918e-27
818.600000	1.06327e-27
818.550000	1.06737e-27
818.500000	1.07149e-27
818.450000	1.07563e-27
818.400000	1.07978e-27
818.350000	1.08395e-27
818.300000	1.08813e-27
818.250000	1.09233e-27
818.200000	1.09654e-27
818.150000	1.10078e-27
818.100000	1.10502e-27
818.050000	1.10929e-27
818.000000	1.11357e-27
817.950000	1.11787e-27
817.900000	1.12218e-27
817.850000	1.12651e-27
817.800000	1.13086e-27
817.750000	1.13522e-27
817.700000	1.1396e-27
817.650000	1.144e-27
817.600000	1.14842e-27
817.550000	1.15285e-27
817.500000	1.1573e-27
817.450000	1.16176e-27
817.400000	1.16625e-27
817.350000	1.17075e-27
817.300000	1.17526e-27
817.250000	1.1798e-27
817.200000	1.18435e-27
817.150000	1.18892e-27
817.100000	1.19351e-27
817.050000	1.19812e-27
817.000000	1.20274e-27
816.950000	1.20738e-27
816.900000	1.21204e-27
816.850000	1.21672e-27
816.800000	1.22141e-27
816.750000	1.22613e-27
816.700000	1.23086e-27
816.650000	1.23561e-27
816.600000	1.24038e-27
816.550000	1.24516e-27
816.500000	1.24997e-27
816.450000	1.25479e-27
816.400000	1.25964e-27
816.350000	1.2645e-27
816.300000	1.26938e-27
816.250000	1.27427e-27
816.200000	1.27919e-27
816.150000	1.28413e-27
816.100000	1.28908e-27
816.050000	1.29406e-27
816.000000	1.29905e-27
815.950000	1.30407e-27
815.900000	1.3091e-27
815.850000	1.31415e-27
815.800000	1.31922e-27
815.750000	1.32431e-27
815.700000	1.32942e-27
815.650000	1.33455e-27
815.600000	1.3397e-27
815.550000	1.34487e-27
815.500000	1.35006e-27
815.450000	1.35527e-27
815.400000	1.3605e-27
815.350000	1.36575e-27
815.300000	1.37102e-27
815.250000	1.37631e-27
815.200000	1.38163e-27
815.150000	1.38696e-27
815.100000	1.39231e-27
815.050000	1.39768e-27
815.000000	1.40308e-27
814.950000	1.40849e-27
814.900000	1.41393e-27
814.850000	1.41938e-27
814.800000	1.42486e-27
814.750000	1.43036e-27
814.700000	1.43588e-27
814.650000	1.44142e-27
814.600000	1.44698e-27
814.550000	1.45257e-27
814.500000	1.45817e-27
814.450000	1.4638e-27
814.400000	1.46945e-27
814.350000	1.47512e-27
814.300000	1.48081e-27
814.250000	1.48653e-27
814.200000	1.49226e-27
814.150000	1.49802e-27
814.100000	1.5038e-27
814.050000	1.50961e-27
814.000000	1.51543e-27
813.950000	1.52128e-27
813.900000	1.52715e-27
813.850000	1.53304e-27
813.800000	1.53896e-27
813.750000	1.5449e-27
813.700000	1.55086e-27
813.650000	1.55684e-27
813.600000	1.56285e-27
813.550000	1.56888e-27
813.500000	1.57494e-27
813.450000	1.58102e-27
813.400000	1.58712e-27
813.350000	1.59324e-27
813.300000	1.59939e-27
813.250000	1.60556e-27
813.200000	1.61176e-27
813.150000	1.61798e-27
813.100000	1.62422e-27
813.050000	1.63049e-27
813.000000	1.63678e-27
812.950000	1.6431e-27
812.900000	1.64944e-27
812.850000	1.6558e-27
812.800000	1.66219e-27
812.750000	1.66861e-27
812.700000	1.67505e-27
812.650000	1.68151e-27
812.600000	1.688e-27
812.550000	1.69451e-27
812.500000	1.70105e-27
812.450000	1.70762e-27
812.400000	1.71421e-27
812.350000	1.72082e-27
812.300000	1.72746e-27
812.250000	1.73413e-27
812.200000	1.74082e-27
812.150000	1.74754e-27
812.100000	1.75428e-27
812.050000	1.76105e-27
812.000000	1.76785e-27
811.950000	1.77467e-27
811.900000	1.78152e-27
811.850000	1.78839e-27
811.800000	1.7953e-27
811.750000	1.80222e-27
811.700000	1.80918e-27
811.650000	1.81616e-27
811.600000	1.82317e-27
811.550000	1.8302e-27
811.500000	1.83727e-27
811.450000	1.84436e-27
811.400000	1.85147e-27
811.350000	1.85862e-27
811.300000	1.86579e-27
811.250000	1.87299e-27
811.200000	1.88022e-27
811.150000	1.88747e-27
811.100000	1.89476e-27
811.050000	1.90207e-27
811.000000	1.90941e-27
810.950000	1.91678e-27
810.900000	1.92418e-27
810.850000	1.9316e-27
810.800000	1.93906e-27
810.750000	1.94654e-27
810.700000	1.95405e-27
810.650000	1.96159e-27
810.600000	1.96916e-27
810.550000	1.97676e-27
810.500000	1.98439e-27
810.450000	1.99205e-27
810.400000	1.99973e-27
810.350000	2.00745e-27
810.300000	2.0152e-27
810.250000	2.02297e-27
810.200000	2.03078e-27
810.150000	2.03862e-27
810.100000	2.04648e-27
810.050000	2.05438e-27
810.000000	2.06231e-27
809.950000	2.07027e-27
809.900000	2.07826e-27
809.850000	2.08628e-27
809.800000	2.09433e-27
809.750000	2.10241e-27
809.700000	2.11052e-27
809.650000	2.11867e-27
809.600000	2.12684e-27
809.550000	2.13505e-27
809.500000	2.14329e-27
809.450000	2.15156e-27
809.400000	2.15986e-27
809.350000	2.1682e-27
809.300000	2.17656e-27
809.250000	2.18496e-27
809.200000	2.19339e-27
809.150000	2.20186e-27
809.100000	2.21036e-27
809.050000	2.21889e-27
809.000000	2.22745e-27
808.950000	2.23604e-27
808.900000	2.24467e-27
808.850000	2.25333e-27
808.800000	2.26203e-27
808.750000	2.27076e-27
808.700000	2.27952e-27
808.650000	2.28832e-27
808.600000	2.29715e-27
808.550000	2.30601e-27
808.500000	2.31491e-27
808.450000	2.32385e-27
808.400000	2.33281e-27
808.350000	2.34182e-27
808.300000	2.35085e-27
808.250000	2.35992e-27
808.200000	2.36903e-27
808.150000	2.37817e-27
808.100000	2.38735e-27
808.050000	2.39656e-27
808.000000	2.40581e-27
807.950000	2.4151e-27
807.900000	2.42442e-27
807.850000	2.43377e-27
807.800000	2.44316e-27
807.750000	2.45259e-27
807.700000	2.46206e-27
807.650000	2.47156e-27
807.600000	2.48109e-27
807.550000	2.49067e-27
807.500000	2.50028e-27
807.450000	2.50993e-27
807.400000	2.51961e-27
807.350000	2.52934e-27
807.300000	2.5391e-27
807.250000	2.5489e-27
807.200000	2.55873e-27
807.150000	2.56861e-27
807.100000	2.57852e-27
807.050000	2.58847e-27
807.000000	2.59846e-27
806.950000	2.60848e-27
806.900000	2.61855e-27
806.850000	2.62866e-27
806.800000	2.6388e-27
806.750000	2.64898e-27
806.700000	2.6592e-27
806.650000	2.66947e-27
806.600000	2.67977e-27
806.550000	2.69011e-27
806.500000	2.70049e-27
806.450000	2.71091e-27
806.400000	2.72137e-27
806.350000	2.73187e-27
806.300000	2.74242e-27
806.250000	2.753e-27
806.200000	2.76362e-27
806.150000	2.77429e-27
806.100000	2.78499e-27
806.050000	2.79574e-27
806.000000	2.80653e-27
805.950000	2.81736e-27
805.900000	2.82823e-27
805.850000	2.83914e-27
805.800000	2.8501e-27
805.750000	2.8611e-27
805.700000	2.87214e-27
805.650000	2.88322e-27
805.600000	2.89435e-27
805.550000	2.90552e-27
805.500000	2.91673e-27
805.450000	2.92799e-27
805.400000	2.93928e-27
805.350000	2.95063e-27
805.300000	2.96201e-27
805.250000	2.97344e-27
805.200000	2.98492e-27
805.150000	2.99644e-27
805.100000	3.008e-27
805.050000	3.01961e-27
805.000000	3.03126e-27
804.950000	3.04296e-27
804.900000	3.0547e-27
804.850000	3.06649e-27
804.800000	3.07832e-27
804.750000	3.0902e-27
804.700000	3.10212e-27
804.650000	3.1141e-27
804.600000	3.12611e-27
804.550000	3.13818e-27
804.500000	3.15029e-27
804.450000	3.16244e-27
804.400000	3.17465e-27
804.350000	3.1869e-27
804.300000	3.19919e-27
804.250000	3.21154e-27
804.200000	3.22393e-27
804.150000	3.23637e-27
804.100000	3.24886e-27
804.050000	3.2614e-27
804.000000	3.27399e-27
803.950000	3.28662e-27
803.900000	3.2993e-27
803.850000	3.31203e-27
803.800000	3.32481e-27
803.750000	3.33764e-27
803.700000	3.35052e-27
803.650000	3.36345e-27
803.600000	3.37643e-27
803.550000	3.38946e-27
803.500000	3.40254e-27
803.450000	3.41567e-27
803.400000	3.42885e-27
803.350000	3.44208e-27
803.300000	3.45537e-27
803.250000	3.4687e-27
803.200000	3.48209e-27
803.150000	3.49552e-27
803.100000	3.50901e-27
803.050000	3.52255e-27
803.000000	3.53615e-27
802.950000	3.54979e-27
802.900000	3.56349e-27
802.850000	3.57724e-27
802.800000	3.59105e-27
802.750000	3.6049e-27
802.700000	3.61881e-27
802.650000	3.63278e-27
802.600000	3.6468e-27
802.550000	3.66087e-27
802.500000	3.675e-27
802.450000	3.68918e-27
802.400000	3.70341e-27
802.350000	3.71771e-27
802.300000	3.73205e-27
802.250000	3.74645e-27
802.200000	3.76091e-27
802.150000	3.77542e-27
802.100000	3.78999e-27
802.050000	3.80462e-27
802.000000	3.8193e-27
801.950000	3.83404e-27
801.900000	3.84883e-27
801.850000	3.86368e-27
801.800000	3.87859e-27
801.750000	3.89356e-27
801.700000	3.90859e-27
801.650000	3.92367e-27
801.600000	3.93881e-27
801.550000	3.95401e-27
801.500000	3.96927e-27
801.450000	3.98458e-27
801.400000	3.99996e-27
801.350000	4.0154e-27
801.300000	4.03089e-27
801.250000	4.04645e-27
801.200000	4.06206e-27
801.150000	4.07773e-27
801.100000	4.09347e-27
801.050000	4.10927e-27
801.000000	4.12512e-27
800.950000	4.14104e-27
800.900000	4.15702e-27
800.850000	4.17306e-27
800.800000	4.18917e-27
800.750000	4.20533e-27
800.700000	4.22156e-27
800.650000	4.23785e-27
800.600000	4.2542e-27
800.550000	4.27062e-27
800.500000	4.2871e-27
800.450000	4.30364e-27
800.400000	4.32025e-27
800.350000	4.33692e-27
800.300000	4.35366e-27
800.250000	4.37046e-27
800.200000	4.38732e-27
800.150000	4.40425e-27
800.100000	4.42125e-27
800.050000	4.43831e-27
800.000000	4.45544e-27
799.950000	4.47263e-27
799.900000	4.48989e-27
799.850000	4.50721e-27
799.800000	4.52461e-27
799.750000	4.54207e-27
799.700000	4.55959e-27
799.650000	4.57719e-27
799.600000	4.59485e-27
799.550000	4.61258e-27
799.500000	4.63038e-27
799.450000	4.64825e-27
799.400000	4.66619e-27
799.350000	4.68419e-27
799.300000	4.70227e-27
799.250000	4.72041e-27
799.200000	4.73863e-27
799.150000	4.75691e-27
799.100000	4.77527e-27
799.050000	4.7937e-27
799.000000	4.8122e-27
798.950000	4.83077e-27
798.900000	4.84941e-27
798.850000	4.86812e-27
798.800000	4.8869e-27
798.750000	4.90576e-27
798.700000	4.92469e-27
798.650000	4.9437e-27
798.600000	4.96277e-27
798.550000	4.98192e-27
798.500000	5.00115e-27
798.450000	5.02045e-27
798.400000	5.03982e-27
798.350000	5.05927e-27
798.300000	5.07879e-27
798.250000	5.09839e-27
798.200000	5.11806e-27
798.150000	5.13781e-27
798.100000	5.15764e-27
798.050000	5.17754e-27
798.000000	5.19752e-27
797.950000	5.21758e-27
797.900000	5.23771e-27
797.850000	5.25792e-27
797.800000	5.27821e-27
797.750000	5.29858e-27
797.700000	5.31903e-27
797.650000	5.33955e-27
797.600000	5.36016e-27
797.550000	5.38084e-27
797.500000	5.4016e-27
797.450000	5.42245e-27
797.400000	5.44337e-27
797.350000	5.46438e-27
797.300000	5.48546e-27
797.250000	5.50663e-27
797.200000	5.52788e-27
797.150000	5.54921e-27
797.100000	5.57062e-27
797.050000	5.59212e-27
797.000000	5.6137e-27
796.950000	5.63536e-27
796.900000	5.65711e-27
796.850000	5.67894e-27
796.800000	5.70085e-27
796.750000	5.72285e-27
796.700000	5.74493e-27
796.650000	5.7671e-27
796.600000	5.78936e-27
796.550000	5.8117e-27
796.500000	5.83412e-27
796.450000	5.85664e-27
796.400000	5.87924e-27
796.350000	5.90192e-27
796.300000	5.9247e-27
796.250000	5.94756e-27
796.200000	5.97051e-27
796.150000	5.99355e-27
796.100000	6.01668e-27
796.050000	6.03989e-27
796.000000	6.0632e-27
795.950000	6.0866e-27
795.900000	6.11009e-27
795.850000	6.13366e-27
795.800000	6.15733e-27
795.750000	6.18109e-27
795.700000	6.20494e-27
795.650000	6.22889e-27
795.600000	6.25292e-27
795.550000	6.27705e-27
795.500000	6.30127e-27
795.450000	6.32559e-27
795.400000	6.35e-27
795.350000	6.3745e-27
795.300000	6.3991e-27
795.250000	6.42379e-27
795.200000	6.44858e-27
795.150000	6.47346e-27
795.100000	6.49844e-27
795.050000	6.52352e-27
795.000000	6.54869e-27
794.950000	6.57396e-27
794.900000	6.59933e-27
794.850000	6.6248e-27
794.800000	6.65036e-27
794.750000	6.67602e-27
794.700000	6.70178e-27
794.650000	6.72765e-27
794.600000	6.75361e-27
794.550000	6.77967e-27
794.500000	6.80583e-27
794.450000	6.83209e-27
794.400000	6.85845e-27
794.350000	6.88492e-27
794.300000	6.91149e-27
794.250000	6.93816e-27
794.200000	6.96493e-27
794.150000	6.99181e-27
794.100000	7.01879e-27
794.050000	7.04587e-27
794.000000	7.07306e-27
793.950000	7.10035e-27
793.900000	7.12775e-27
793.850000	7.15526e-27
793.800000	7.18287e-27
793.750000	7.21058e-27
793.700000	7.23841e-27
793.650000	7.26634e-27
793.600000	7.29438e-27
793.550000	7.32253e-27
793.500000	7.35078e-27
793.450000	7.37915e-27
793.400000	7.40762e-27
793.350000	7.43621e-27
793.300000	7.4649e-27
793.250000	7.49371e-27
793.200000	7.52262e-27
793.150000	7.55165e-27
793.100000	7.58079e-27
793.050000	7.61004e-27
793.000000	7.63941e-27
792.950000	7.66889e-27
792.900000	7.69848e-27
792.850000	7.72819e-27
792.800000	7.75801e-27
792.750000	7.78794e-27
792.700000	7.818e-27
792.650000	7.84816e-27
792.600000	7.87845e-27
792.550000	7.90885e-27
792.500000	7.93937e-27
792.450000	7.97e-27
792.400000	8.00076e-27
792.350000	8.03163e-27
792.300000	8.06262e-27
792.250000	8.09374e-27
792.200000	8.12497e-27
792.150000	8.15632e-27
792.100000	8.18779e-27
792.050000	8.21939e-27
792.000000	8.25111e-27
791.950000	8.28294e-27
791.900000	8.31491e-27
791.850000	8.34699e-27
791.800000	8.3792e-27
791.750000	8.41153e-27
791.700000	8.44399e-27
791.650000	8.47658e-27
791.600000	8.50928e-27
791.550000	8.54212e-27
791.500000	8.57508e-27
791.450000	8.60817e-27
791.400000	8.64139e-27
791.350000	8.67473e-27
791.300000	8.70821e-27
791.250000	8.74181e-27
791.200000	8.77554e-27
791.150000	8.80941e-27
791.100000	8.8434e-27
791.050000	8.87752e-27
791.000000	8.91178e-27
790.950000	8.94617e-27
790.900000	8.98069e-27
790.850000	9.01534e-27
790.800000	9.05013e-27
790.750000	9.08505e-27
790.700000	9.12011e-27
790.650000	9.1553e-27
790.600000	9.19063e-27
790.550000	9.22609e-27
790.500000	9.2617e-27
790.450000	9.29743e-27
790.400000	9.33331e-27
790.350000	9.36933e-27
790.300000	9.40548e-27
790.250000	9.44177e-27
790.200000	9.47821e-27
790.150000	9.51478e-27
790.100000	9.5515e-27
790.050000	9.58835e-27
790.000000	9.62535e-27
789.950000	9.66249e-27
789.900000	9.69978e-27
789.850000	9.73721e-27
789.800000	9.77478e-27
789.750000	9.8125e-27
789.700000	9.85036e-27
789.650000	9.88837e-27
789.600000	9.92653e-27
789.550000	9.96483e-27
789.500000	1.00033e-26
789.450000	1.00419e-26
789.400000	1.00806e-26
789.350000	1.01195e-26
789.300000	1.01586e-26
789.250000	1.01978e-26
789.200000	1.02371e-26
789.150000	1.02766e-26
789.100000	1.03163e-26
789.050000	1.03561e-26
789.000000	1.03961e-26
788.950000	1.04362e-26
788.900000	1.04764e-26
788.850000	1.05169e-26
788.800000	1.05575e-26
788.750000	1.05982e-26
788.700000	1.06391e-26
788.650000	1.06801e-26
788.600000	1.07213e-26
788.550000	1.07627e-26
788.500000	1.08043e-26
788.450000	1.08459e-26
788.400000	1.08878e-26
788.350000	1.09298e-26
788.300000	1.0972e-26
788.250000	1.10143e-26
788.200000	1.10568e-26
788.150000	1.10995e-26
788.100000	1.11423e-26
788.050000	1.11853e-26
788.000000	1.12285e-26
787.950000	1.12718e-26
787.900000	1.13153e-26
787.850000	1.1359e-26
787.800000	1.14028e-26
787.750000	1.14468e-26
787.700000	1.1491e-26
787.650000	1.15353e-26
787.600000	1.15798e-26
787.550000	1.16245e-26
787.500000	1.16693e-26
787.450000	1.17144e-26
787.400000	1.17596e-26
787.350000	1.1805e-26
787.300000	1.18505e-26
787.250000	1.18962e-26
787.200000	1.19421e-26
787.150000	1.19882e-26
787.100000	1.20345e-26
787.050000	1.20809e-26
787.000000	1.21275e-26
786.950000	1.21743e-26
786.900000	1.22213e-26
786.850000	1.22685e-26
786.800000	1.23158e-26
786.750000	1.23633e-26
786.700000	1.2411e-26
786.650000	1.24589e-26
786.600000	1.2507e-26
786.550000	1.25553e-26
786.500000	1.26037e-26
786.450000	1.26523e-26
786.400000	1.27012e-26
786.350000	1.27502e-26
786.300000	1.27994e-26
786.250000	1.28488e-26
786.200000	1.28983e-26
786.150000	1.29481e-26
786.100000	1.29981e-26
786.050000	1.30482e-26
786.000000	1.30986e-26
785.950000	1.31491e-26
785.900000	1.31999e-26
785.850000	1.32508e-26
785.800000	1.33019e-26
785.750000	1.33533e-26
785.700000	1.34048e-26
785.650000	1.34565e-26
785.600000	1.35084e-26
785.550000	1.35606e-26
785.500000	1.36129e-26
785.450000	1.36654e-26
785.400000	1.37181e-26
785.350000	1.37711e-26
785.300000	1.38242e-26
785.250000	1.38776e-26
785.200000	1.39311e-26
785.150000	1.39849e-26
785.100000	1.40388e-26
785.050000	1.4093e-26
785.000000	1.41474e-26
784.950000	1.4202e-26
784.900000	1.42568e-26
784.850000	1.43118e-26
784.800000	1.4367e-26
784.750000	1.44224e-26
784.700000	1.44781e-26
784.650000	1.4534e-26
784.600000	1.459e-26
784.550000	1.46463e-26
784.500000	1.47029e-26
784.450000	1.47596e-26
784.400000	1.48165e-26
784.350000	1.48737e-26
784.300000	1.49311e-26
784.250000	1.49887e-26
784.200000	1.50466e-26
784.150000	1.51046e-26
784.100000	1.51629e-26
784.050000	1.52214e-26
784.000000	1.52801e-26
783.950000	1.53391e-26
783.900000	1.53983e-26
783.850000	1.54577e-26
783.800000	1.55174e-26
783.750000	1.55772e-26
783.700000	1.56373e-26
783.650000	1.56977e-26
783.600000	1.57582e-26
783.550000	1.58191e-26
783.500000	1.58801e-26
783.450000	1.59414e-26
783.400000	1.60029e-26
783.350000	1.60646e-26
783.300000	1.61266e-26
783.250000	1.61888e-26
783.200000	1.62513e-26
783.150000	1.6314e-26
783.100000	1.6377e-26
783.050000	1.64402e-26
783.000000	1.65036e-26
782.950000	1.65673e-26
782.900000	1.66312e-26
782.850000	1.66954e-26
782.800000	1.67598e-26
782.750000	1.68245e-26
782.700000	1.68894e-26
782.650000	1.69546e-26
782.600000	1.702e-26
782.550000	1.70857e-26
782.500000	1.71516e-26
782.450000	1.72178e-26
782.400000	1.72842e-26
782.350000	1.73509e-26
782.300000	1.74179e-26
782.250000	1.74851e-26
782.200000	1.75525e-26
782.150000	1.76203e-26
782.100000	1.76883e-26
782.050000	1.77565e-26
782.000000	1.7825e-26
781.950000	1.78938e-26
781.900000	1.79629e-26
781.850000	1.80322e-26
781.800000	1.81017e-26
781.750000	1.81716e-26
781.700000	1.82417e-26
781.650000	1.83121e-26
781.600000	1.83828e-26
781.550000	1.84537e-26
781.500000	1.85249e-26
781.450000	1.85964e-26
781.400000	1.86681e-26
781.350000	1.87402e-26
781.300000	1.88125e-26
781.250000	1.88851e-26
781.200000	1.89579e-26
781.150000	1.90311e-26
781.100000	1.91045e-26
781.050000	1.91782e-26
781.000000	1.92522e-26
780.950000	1.93265e-26
780.900000	1.94011e-26
780.850000	1.9476e-26
780.800000	1.95511e-26
780.750000	1.96266e-26
780.700000	1.97023e-26
780.650000	1.97783e-26
780.600000	1.98546e-26
780.550000	1.99312e-26
780.500000	2.00081e-26
780.450000	2.00854e-26
780.400000	2.01629e-26
780.350000	2.02407e-26
780.300000	2.03188e-26
780.250000	2.03972e-26
780.200000	2.04759e-26
780.150000	2.05549e-26
780.100000	2.06342e-26
780.050000	2.07138e-26
780.000000	2.07937e-26
779.950000	2.0874e-26
779.900000	2.09545e-26
779.850000	2.10354e-26
779.800000	2.11165e-26
779.750000	2.1198e-26
779.700000	2.12798e-26
779.650000	2.13619e-26
779.600000	2.14443e-26
779.550000	2.15271e-26
779.500000	2.16102e-26
779.450000	2.16935e-26
779.400000	2.17773e-26
779.350000	2.18613e-26
779.300000	2.19456e-26
779.250000	2.20303e-26
779.200000	2.21153e-26
779.150000	2.22007e-26
779.100000	2.22863e-26
779.050000	2.23723e-26
779.000000	2.24586e-26
778.950000	2.25453e-26
778.900000	2.26323e-26
778.850000	2.27196e-26
778.800000	2.28073e-26
778.750000	2.28953e-26
778.700000	2.29836e-26
778.650000	2.30723e-26
778.600000	2.31613e-26
778.550000	2.32507e-26
778.500000	2.33404e-26
778.450000	2.34305e-26
778.400000	2.35209e-26
778.350000	2.36117e-26
778.300000	2.37028e-26
778.250000	2.37942e-26
778.200000	2.3886e-26
778.150000	2.39782e-26
778.100000	2.40707e-26
778.050000	2.41636e-26
778.000000	2.42568e-26
777.950000	2.43504e-26
777.900000	2.44444e-26
777.850000	2.45387e-26
777.800000	2.46334e-26
777.750000	2.47285e-26
777.700000	2.48239e-26
777.650000	2.49197e-26
777.600000	2.50158e-26
777.550000	2.51123e-26
777.500000	2.52092e-26
777.450000	2.53065e-26
777.400000	2.54042e-26
777.350000	2.55022e-26
777.300000	2.56006e-26
777.250000	2.56994e-26
777.200000	2.57985e-26
777.150000	2.58981e-26
777.100000	2.5998e-26
777.050000	2.60983e-26
777.000000	2.6199e-26
776.950000	2.63001e-26
776.900000	2.64016e-26
776.850000	2.65035e-26
776.800000	2.66057e-26
776.750000	2.67084e-26
776.700000	2.68115e-26
776.650000	2.69149e-26
776.600000	2.70188e-26
776.550000	2.7123e-26
776.500000	2.72277e-26
776.450000	2.73327e-26
776.400000	2.74382e-26
776.350000	2.75441e-26
776.300000	2.76503e-26
776.250000	2.7757e-26
776.200000	2.78641e-26
776.150000	2.79717e-26
776.100000	2.80796e-26
776.050000	2.81879e-26
776.000000	2.82967e-26
775.950000	2.84059e-26
775.900000	2.85155e-26
775.850000	2.86255e-26
775.800000	2.8736e-26
775.750000	2.88469e-26
775.700000	2.89582e-26
775.650000	2.90699e-26
775.600000	2.91821e-26
775.550000	2.92947e-26
775.500000	2.94077e-26
775.450000	2.95212e-26
775.400000	2.96351e-26
775.350000	2.97494e-26
775.300000	2.98642e-26
775.250000	2.99795e-26
775.200000	3.00951e-26
775.150000	3.02113e-26
775.100000	3.03278e-26
775.050000	3.04448e-26
775.000000	3.05623e-26
774.950000	3.06802e-26
774.900000	3.07986e-26
774.850000	3.09175e-26
774.800000	3.10368e-26
774.750000	3.11565e-26
774.700000	3.12767e-26
774.650000	3.13974e-26
774.600000	3.15186e-26
774.550000	3.16402e-26
774.500000	3.17623e-26
774.450000	3.18848e-26
774.400000	3.20079e-26
774.350000	3.21314e-26
774.300000	3.22553e-26
774.250000	3.23798e-26
774.200000	3.25047e-26
774.150000	3.26302e-26
774.100000	3.27561e-26
774.050000	3.28825e-26
774.000000	3.30093e-26
773.950000	3.31367e-26
773.900000	3.32646e-26
773.850000	3.33929e-26
773.800000	3.35218e-26
773.750000	3.36511e-26
773.700000	3.3781e-26
773.650000	3.39113e-26
773.600000	3.40421e-26
773.550000	3.41735e-26
773.500000	3.43054e-26
773.450000	3.44377e-26
773.400000	3.45706e-26
773.350000	3.4704e-26
773.300000	3.48379e-26
773.250000	3.49723e-26
773.200000	3.51073e-26
773.150000	3.52427e-26
773.100000	3.53787e-26
773.050000	3.55152e-26
773.000000	3.56523e-26
772.950000	3.57898e-26
772.900000	3.59279e-26
772.850000	3.60666e-26
772.800000	3.62057e-26
772.750000	3.63454e-26
772.700000	3.64857e-26
772.650000	3.66264e-26
772.600000	3.67678e-26
772.550000	3.69096e-26
772.500000	3.70521e-26
772.450000	3.7195e-26
772.400000	3.73385e-26
772.350000	3.74826e-26
772.300000	3.76272e-26
772.250000	3.77724e-26
772.200000	3.79182e-26
772.150000	3.80645e-26
772.100000	3.82113e-26
772.050000	3.83588e-26
772.000000	3.85068e-26
771.950000	3.86554e-26
771.900000	3.88045e-26
771.850000	3.89543e-26
771.800000	3.91046e-26
771.750000	3.92554e-26
771.700000	3.94069e-26
771.650000	3.9559e-26
771.600000	3.97116e-26
771.550000	3.98648e-26
771.500000	4.00187e-26
771.450000	4.01731e-26
771.400000	4.03281e-26
771.350000	4.04837e-26
771.300000	4.06399e-26
771.250000	4.07967e-26
771.200000	4.09541e-26
771.150000	4.11121e-26
771.100000	4.12708e-26
771.050000	4.143e-26
771.000000	4.15899e-26
770.950000	4.17503e-26
770.900000	4.19114e-26
770.850000	4.20731e-26
770.800000	4.22355e-26
770.750000	4.23985e-26
770.700000	4.2562e-26
770.650000	4.27263e-26
770.600000	4.28911e-26
770.550000	4.30566e-26
770.500000	4.32228e-26
770.450000	4.33895e-26
770.400000	4.3557e-26
770.350000	4.3725e-26
770.300000	4.38937e-26
770.250000	4.40631e-26
770.200000	4.42331e-26
770.150000	4.44038e-26
770.100000	4.45751e-26
770.050000	4.47471e-26
770.000000	4.49198e-26
769.950000	4.50931e-26
769.900000	4.52671e-26
769.850000	4.54417e-26
769.800000	4.56171e-26
769.750000	4.57931e-26
769.700000	4.59698e-26
769.650000	4.61472e-26
769.600000	4.63252e-26
769.550000	4.6504e-26
769.500000	4.66834e-26
769.450000	4.68635e-26
769.400000	4.70443e-26
769.350000	4.72259e-26
769.300000	4.74081e-26
769.250000	4.7591e-26
769.200000	4.77746e-26
769.150000	4.7959e-26
769.100000	4.8144e-26
769.050000	4.83298e-26
769.000000	4.85163e-26
768.950000	4.87035e-26
768.900000	4.88914e-26
768.850000	4.908e-26
768.800000	4.92694e-26
768.750000	4.94595e-26
768.700000	4.96504e-26
768.650000	4.98419e-26
768.600000	5.00342e-26
768.550000	5.02273e-26
768.500000	5.04211e-26
768.450000	5.06156e-26
768.400000	5.08109e-26
768.350000	5.1007e-26
768.300000	5.12038e-26
768.250000	5.14014e-26
768.200000	5.15997e-26
768.150000	5.17988e-26
768.100000	5.19987e-26
768.050000	5.21993e-26
768.000000	5.24007e-26
767.950000	5.26029e-26
767.900000	5.28059e-26
767.850000	5.30096e-26
767.800000	5.32141e-26
767.750000	5.34195e-26
767.700000	5.36256e-26
767.650000	5.38325e-26
767.600000	5.40402e-26
767.550000	5.42487e-26
767.500000	5.4458e-26
767.450000	5.46682e-26
767.400000	5.48791e-26
767.350000	5.50908e-26
767.300000	5.53034e-26
767.250000	5.55168e-26
767.200000	5.5731e-26
767.150000	5.5946e-26
767.100000	5.61619e-26
767.050000	5.63786e-26
767.000000	5.65961e-26
766.950000	5.68145e-26
766.900000	5.70337e-26
766.850000	5.72538e-26
766.800000	5.74747e-26
766.750000	5.76965e-26
766.700000	5.79191e-26
766.650000	5.81426e-26
766.600000	5.83669e-26
766.550000	5.85921e-26
766.500000	5.88182e-26
766.450000	5.90451e-26
766.400000	5.9273e-26
766.350000	5.95017e-26
766.300000	5.97312e-26
766.250000	5.99617e-26
766.200000	6.01931e-26
766.150000	6.04253e-26
766.100000	6.06585e-26
766.050000	6.08925e-26
766.000000	6.11275e-26
765.950000	6.13633e-26
765.900000	6.16001e-26
765.850000	6.18378e-26
765.800000	6.20764e-26
765.750000	6.23159e-26
765.700000	6.25563e-26
765.650000	6.27977e-26
765.600000	6.304e-26
765.550000	6.32832e-26
765.500000	6.35274e-26
765.450000	6.37725e-26
765.400000	6.40186e-26
765.350000	6.42656e-26
765.300000	6.45136e-26
765.250000	6.47625e-26
765.200000	6.50124e-26
765.150000	6.52632e-26
765.100000	6.5515e-26
765.050000	6.57678e-26
765.000000	6.60216e-26
764.950000	6.62763e-26
764.900000	6.6532e-26
764.850000	6.67887e-26
764.800000	6.70464e-26
764.750000	6.73051e-26
764.700000	6.75648e-26
764.650000	6.78255e-26
764.600000	6.80872e-26
764.550000	6.83499e-26
764.500000	6.86136e-26
764.450000	6.88784e-26
764.400000	6.91442e-26
764.350000	6.94109e-26
764.300000	6.96788e-26
764.250000	6.99476e-26
764.200000	7.02175e-26
764.150000	7.04884e-26
764.100000	7.07604e-26
764.050000	7.10334e-26
764.000000	7.13075e-26
763.950000	7.15826e-26
763.900000	7.18588e-26
763.850000	7.21361e-26
763.800000	7.24144e-26
763.750000	7.26938e-26
763.700000	7.29743e-26
763.650000	7.32559e-26
763.600000	7.35385e-26
763.550000	7.38223e-26
763.500000	7.41071e-26
763.450000	7.4393e-26
763.400000	7.46801e-26
763.350000	7.49682e-26
763.300000	7.52575e-26
763.250000	7.55478e-26
763.200000	7.58393e-26
763.150000	7.6132e-26
763.100000	7.64257e-26
763.050000	7.67206e-26
763.000000	7.70166e-26
762.950000	7.73138e-26
762.900000	7.76121e-26
762.850000	7.79115e-26
762.800000	7.82121e-26
762.750000	7.85139e-26
762.700000	7.88169e-26
762.650000	7.9121e-26
762.600000	7.94262e-26
762.550000	7.97327e-26
762.500000	8.00403e-26
762.450000	8.03492e-26
762.400000	8.06592e-26
762.350000	8.09704e-26
762.300000	8.12828e-26
762.250000	8.15964e-26
762.200000	8.19113e-26
762.150000	8.22273e-26
762.100000	8.25446e-26
762.050000	8.28631e-26
762.000000	8.31828e-26
761.950000	8.35037e-26
761.900000	8.38259e-26
761.850000	8.41494e-26
761.800000	8.4474e-26
761.750000	8.48e-26
761.700000	8.51272e-26
761.650000	8.54556e-26
761.600000	8.57853e-26
761.550000	8.61163e-26
761.500000	8.64486e-26
761.450000	8.67822e-26
761.400000	8.7117e-26
761.350000	8.74531e-26
761.300000	8.77906e-26
761.250000	8.81293e-26
761.200000	8.84693e-26
761.150000	8.88107e-26
761.100000	8.91533e-26
761.050000	8.94973e-26
761.000000	8.98426e-26
760.950000	9.01893e-26
760.900000	9.05373e-26
760.850000	9.08866e-26
760.800000	9.12373e-26
760.750000	9.15893e-26
760.700000	9.19427e-26
760.650000	9.22974e-26
760.600000	9.26535e-26
760.550000	9.3011e-26
760.500000	9.33699e-26
760.450000	9.37302e-26
760.400000	9.40918e-26
760.350000	9.44548e-26
760.300000	9.48193e-26
760.250000	9.51851e-26
760.200000	9.55524e-26
760.150000	9.59211e-26
760.100000	9.62912e-26
760.050000	9.66627e-26
760.000000	9.70357e-26
759.950000	9.74101e-26
759.900000	9.77859e-26
759.850000	9.81632e-26
759.800000	9.85419e-26
759.750000	9.89222e-26
759.700000	9.93038e-26
759.650000	9.9687e-26
759.600000	1.00072e-25
759.550000	1.00458e-25
759.500000	1.00845e-25
759.450000	1.01234e-25
759.400000	1.01625e-25
759.350000	1.02017e-25
759.300000	1.02411e-25
759.250000	1.02806e-25
759.200000	1.03203e-25
759.150000	1.03601e-25
759.100000	1.04e-25
759.050000	1.04402e-25
759.000000	1.04805e-25
758.950000	1.05209e-25
758.900000	1.05615e-25
758.850000	1.06022e-25
758.800000	1.06431e-25
758.750000	1.06842e-25
758.700000	1.07254e-25
758.650000	1.07668e-25
758.600000	1.08084e-25
758.550000	1.08501e-25
758.500000	1.08919e-25
758.450000	1.09339e-25
758.400000	1.09761e-25
758.350000	1.10185e-25
758.300000	1.1061e-25
758.250000	1.11037e-25
758.200000	1.11465e-25
758.150000	1.11895e-25
758.100000	1.12327e-25
758.050000	1.1276e-25
758.000000	1.13195e-25
757.950000	1.13632e-25
757.900000	1.14071e-25
757.850000	1.14511e-25
757.800000	1.14953e-25
757.750000	1.15396e-25
757.700000	1.15841e-25
757.650000	1.16288e-25
757.600000	1.16737e-25
757.550000	1.17187e-25
757.500000	1.17639e-25
757.450000	1.18093e-25
757.400000	1.18549e-25
757.350000	1.19006e-25
757.300000	1.19466e-25
757.250000	1.19927e-25
757.200000	1.20389e-25
757.150000	1.20854e-25
757.100000	1.2132e-25
757.050000	1.21788e-25
757.000000	1.22258e-25
756.950000	1.2273e-25
756.900000	1.23203e-25
756.850000	1.23679e-25
756.800000	1.24156e-25
756.750000	1.24635e-25
756.700000	1.25116e-25
756.650000	1.25598e-25
756.600000	1.26083e-25
756.550000	1.2657e-25
756.500000	1.27058e-25
756.450000	1.27548e-25
756.400000	1.2804e-25
756.350000	1.28534e-25
756.300000	1.2903e-25
756.250000	1.29528e-25
756.200000	1.30028e-25
756.150000	1.30529e-25
756.100000	1.31033e-25
756.050000	1.31539e-25
756.000000	1.32046e-25
755.950000	1.32556e-25
755.900000	1.33067e-25
755.850000	1.3358e-25
755.800000	1.34096e-25
755.750000	1.34613e-25
755.700000	1.35133e-25
755.650000	1.35654e-25
755.600000	1.36177e-25
755.550000	1.36703e-25
755.500000	1.3723e-25
755.450000	1.3776e-25
755.400000	1.38291e-25
755.350000	1.38825e-25
755.300000	1.3936e-25
755.250000	1.39898e-25
755.200000	1.40438e-25
755.150000	1.4098e-25
755.100000	1.41524e-25
755.050000	1.4207e-25
755.000000	1.42618e-25
754.950000	1.43168e-25
754.900000	1.43721e-25
754.850000	1.44275e-25
754.800000	1.44832e-25
754.750000	1.45391e-25
754.700000	1.45951e-25
754.650000	1.46515e-25
754.600000	1.4708e-25
754.550000	1.47647e-25
754.500000	1.48217e-25
754.450000	1.48789e-25
754.400000	1.49363e-25
754.350000	1.49939e-25
754.300000	1.50518e-25
754.250000	1.51098e-25
754.200000	1.51681e-25
754.150000	1.52267e-25
754.100000	1.52854e-25
754.050000	1.53444e-25
754.000000	1.54036e-25
753.950000	1.5463e-25
753.900000	1.55227e-25
753.850000	1.55826e-25
753.800000	1.56427e-25
753.750000	1.57031e-25
753.700000	1.57636e-25
753.650000	1.58245e-25
753.600000	1.58855e-25
753.550000	1.59468e-25
753.500000	1.60083e-25
753.450000	1.60701e-25
753.400000	1.61321e-25
753.350000	1.61943e-25
753.300000	1.62568e-25
753.250000	1.63196e-25
753.200000	1.63825e-25
753.150000	1.64457e-25
753.100000	1.65092e-25
753.050000	1.65729e-25
753.000000	1.66368e-25
752.950000	1.6701e-25
752.900000	1.67654e-25
752.850000	1.68301e-25
752.800000	1.68951e-25
752.750000	1.69602e-25
752.700000	1.70257e-25
752.650000	1.70914e-25
752.600000	1.71573e-25
752.550000	1.72235e-25
752.500000	1.729e-25
752.450000	1.73567e-25
752.400000	1.74236e-25
752.350000	1.74909e-25
752.300000	1.75584e-25
752.250000	1.76261e-25
752.200000	1.76941e-25
752.150000	1.77624e-25
752.100000	1.78309e-25
752.050000	1.78997e-25
752.000000	1.79688e-25
751.950000	1.80381e-25
751.900000	1.81077e-25
751.850000	1.81776e-25
751.800000	1.82477e-25
751.750000	1.83181e-25
751.700000	1.83888e-25
751.650000	1.84597e-25
751.600000	1.85309e-25
751.550000	1.86024e-25
751.500000	1.86742e-25
751.450000	1.87463e-25
751.400000	1.88186e-25
751.350000	1.88912e-25
751.300000	1.89641e-25
751.250000	1.90372e-25
751.200000	1.91107e-25
751.150000	1.91844e-25
751.100000	1.92584e-25
751.050000	1.93327e-25
751.000000	1.94073e-25
750.950000	1.94822e-25
750.900000	1.95574e-25
750.850000	1.96328e-25
750.800000	1.97086e-25
750.750000	1.97846e-25
750.700000	1.9861e-25
750.650000	1.99376e-25
750.600000	2.00145e-25
750.550000	2.00917e-25
750.500000	2.01693e-25
750.450000	2.02471e-25
750.400000	2.03252e-25
750.350000	2.04036e-25
750.300000	2.04823e-25
750.250000	2.05614e-25
750.200000	2.06407e-25
750.150000	2.07203e-25
750.100000	2.08003e-25
750.050000	2.08805e-25
750.000000	2.09611e-25
749.950000	2.1042e-25
749.900000	2.11231e-25
749.850000	2.12046e-25
749.800000	2.12865e-25
749.750000	2.13686e-25
749.700000	2.1451e-25
749.650000	2.15338e-25
749.600000	2.16169e-25
749.550000	2.17003e-25
749.500000	2.1784e-25
749.450000	2.1868e-25
749.400000	2.19524e-25
749.350000	2.20371e-25
749.300000	2.21221e-25
749.250000	2.22075e-25
749.200000	2.22932e-25
749.150000	2.23792e-25
749.100000	2.24655e-25
749.050000	2.25522e-25
749.000000	2.26392e-25
748.950000	2.27266e-25
748.900000	2.28142e-25
748.850000	2.29023e-25
748.800000	2.29906e-25
748.750000	2.30793e-25
748.700000	2.31684e-25
748.650000	2.32578e-25
748.600000	2.33475e-25
748.550000	2.34376e-25
748.500000	2.3528e-25
748.450000	2.36188e-25
748.400000	2.37099e-25
748.350000	2.38014e-25
748.300000	2.38932e-25
748.250000	2.39854e-25
748.200000	2.40779e-25
748.150000	2.41708e-25
748.100000	2.42641e-25
748.050000	2.43577e-25
748.000000	2.44517e-25
747.950000	2.4546e-25
747.900000	2.46407e-25
747.850000	2.47358e-25
747.800000	2.48312e-25
747.750000	2.4927e-25
747.700000	2.50232e-25
747.650000	2.51198e-25
747.600000	2.52167e-25
747.550000	2.5314e-25
747.500000	2.54116e-25
747.450000	2.55097e-25
747.400000	2.56081e-25
747.350000	2.57069e-25
747.300000	2.58061e-25
747.250000	2.59056e-25
747.200000	2.60056e-25
747.150000	2.61059e-25
747.100000	2.62066e-25
747.050000	2.63078e-25
747.000000	2.64093e-25
746.950000	2.65111e-25
746.900000	2.66134e-25
746.850000	2.67161e-25
746.800000	2.68192e-25
746.750000	2.69227e-25
746.700000	2.70265e-25
746.650000	2.71308e-25
746.600000	2.72355e-25
746.550000	2.73406e-25
746.500000	2.7446e-25
746.450000	2.75519e-25
746.400000	2.76582e-25
746.350000	2.77649e-25
746.300000	2.78721e-25
746.250000	2.79796e-25
746.200000	2.80876e-25
746.150000	2.81959e-25
746.100000	2.83047e-25
746.050000	2.84139e-25
746.000000	2.85235e-25
745.950000	2.86336e-25
745.900000	2.87441e-25
745.850000	2.8855e-25
745.800000	2.89663e-25
745.750000	2.9078e-25
745.700000	2.91902e-25
745.650000	2.93029e-25
745.600000	2.94159e-25
745.550000	2.95294e-25
745.500000	2.96433e-25
745.450000	2.97577e-25
745.400000	2.98725e-25
745.350000	2.99878e-25
745.300000	3.01035e-25
745.250000	3.02196e-25
745.200000	3.03362e-25
745.150000	3.04532e-25
745.100000	3.05707e-25
745.050000	3.06887e-25
745.000000	3.08071e-25
744.950000	3.09259e-25
744.900000	3.10453e-25
744.850000	3.1165e-25
744.800000	3.12853e-25
744.750000	3.1406e-25
744.700000	3.15271e-25
744.650000	3.16488e-25
744.600000	3.17709e-25
744.550000	3.18935e-25
744.500000	3.20165e-25
744.450000	3.214e-25
744.400000	3.2264e-25
744.350000	3.23885e-25
744.300000	3.25135e-25
744.250000	3.26389e-25
744.200000	3.27648e-25
744.150000	3.28913e-25
744.100000	3.30182e-25
744.050000	3.31455e-25
744.000000	3.32734e-25
743.950000	3.34018e-25
743.900000	3.35307e-25
743.850000	3.366e-25
743.800000	3.37899e-25
743.750000	3.39203e-25
743.700000	3.40511e-25
743.650000	3.41825e-25
743.600000	3.43144e-25
743.550000	3.44468e-25
743.500000	3.45797e-25
743.450000	3.47131e-25
743.400000	3.4847e-25
743.350000	3.49815e-25
743.300000	3.51164e-25
743.250000	3.52519e-25
743.200000	3.53879e-25
743.150000	3.55244e-25
743.100000	3.56615e-25
743.050000	3.57991e-25
743.000000	3.59372e-25
742.950000	3.60759e-25
742.900000	3.6215e-25
742.850000	3.63548e-25
742.800000	3.6495e-25
742.750000	3.66358e-25
742.700000	3.67772e-25
742.650000	3.69191e-25
742.600000	3.70615e-25
742.550000	3.72045e-25
742.500000	3.7348e-25
742.450000	3.74921e-25
742.400000	3.76368e-25
742.350000	3.7782e-25
742.300000	3.79277e-25
742.250000	3.80741e-25
742.200000	3.8221e-25
742.150000	3.83684e-25
742.100000	3.85165e-25
742.050000	3.86651e-25
742.000000	3.88142e-25
741.950000	3.8964e-25
741.900000	3.91143e-25
741.850000	3.92652e-25
741.800000	3.94167e-25
741.750000	3.95688e-25
741.700000	3.97214e-25
741.650000	3.98747e-25
741.600000	4.00285e-25
741.550000	4.0183e-25
741.500000	4.0338e-25
741.450000	4.04936e-25
741.400000	4.06499e-25
741.350000	4.08067e-25
741.300000	4.09641e-25
741.250000	4.11222e-25
741.200000	4.12808e-25
741.150000	4.14401e-25
741.100000	4.16e-25
741.050000	4.17605e-25
741.000000	4.19216e-25
740.950000	4.20833e-25
740.900000	4.22457e-25
740.850000	4.24087e-25
740.800000	4.25723e-25
740.750000	4.27365e-25
740.700000	4.29014e-25
740.650000	4.30669e-25
740.600000	4.32331e-25
740.550000	4.33999e-25
740.500000	4.35673e-25
740.450000	4.37354e-25
740.400000	4.39042e-25
740.350000	4.40735e-25
740.300000	4.42436e-25
740.250000	4.44143e-25
740.200000	4.45856e-25
740.150000	4.47576e-25
740.100000	4.49303e-25
740.050000	4.51037e-25
740.000000	4.52777e-25
739.950000	4.54524e-25
739.900000	4.56277e-25
739.850000	4.58038e-25
739.800000	4.59805e-25
739.750000	4.61579e-25
739.700000	4.6336e-25
739.650000	4.65147e-25
739.600000	4.66942e-25
739.550000	4.68743e-25
739.500000	4.70552e-25
739.450000	4.72367e-25
739.400000	4.7419e-25
739.350000	4.76019e-25
739.300000	4.77856e-25
739.250000	4.79699e-25
739.200000	4.8155e-25
739.150000	4.83408e-25
739.100000	4.85273e-25
739.050000	4.87145e-25
739.000000	4.89024e-25
738.950000	4.90911e-25
738.900000	4.92805e-25
738.850000	4.94706e-25
738.800000	4.96615e-25
738.750000	4.98531e-25
738.700000	5.00454e-25
738.650000	5.02385e-25
738.600000	5.04323e-25
738.550000	5.06269e-25
738.500000	5.08222e-25
738.450000	5.10183e-25
738.400000	5.12151e-25
738.350000	5.14127e-25
738.300000	5.16111e-25
738.250000	5.18102e-25
738.200000	5.20101e-25
738.150000	5.22108e-25
738.100000	5.24122e-25
738.050000	5.26144e-25
738.000000	5.28174e-25
737.950000	5.30212e-25
737.900000	5.32257e-25
737.850000	5.34311e-25
737.800000	5.36372e-25
737.750000	5.38441e-25
737.700000	5.40519e-25
737.650000	5.42604e-25
737.600000	5.44697e-25
737.550000	5.46799e-25
737.500000	5.48908e-25
737.450000	5.51026e-25
737.400000	5.53152e-25
737.350000	5.55286e-25
737.300000	5.57429e-25
737.250000	5.59579e-25
737.200000	5.61738e-25
737.150000	5.63905e-25
737.100000	5.66081e-25
737.050000	5.68265e-25
737.000000	5.70457e-25
736.950000	5.72658e-25
736.900000	5.74867e-25
736.850000	5.77085e-25
736.800000	5.79312e-25
736.750000	5.81547e-25
736.700000	5.8379e-25
736.650000	5.86043e-25
736.600000	5.88303e-25
736.550000	5.90573e-25
736.500000	5.92852e-25
736.450000	5.95139e-25
736.400000	5.97435e-25
736.350000	5.9974e-25
736.300000	6.02054e-25
736.250000	6.04376e-25
736.200000	6.06708e-25
736.150000	6.09049e-25
736.100000	6.11399e-25
736.050000	6.13757e-25
736.000000	6.16125e-25
735.950000	6.18502e-25
735.900000	6.20888e-25
735.850000	6.23284e-25
735.800000	6.25689e-25
735.750000	6.28102e-25
735.700000	6.30526e-25
735.650000	6.32958e-25
735.600000	6.354e-25
735.550000	6.37852e-25
735.500000	6.40313e-25
735.450000	6.42783e-25
735.400000	6.45263e-25
735.350000	6.47752e-25
735.300000	6.50251e-25
735.250000	6.5276e-25
735.200000	6.55278e-25
735.150000	6.57806e-25
735.100000	6.60344e-25
735.050000	6.62892e-25
735.000000	6.65449e-25
734.950000	6.68017e-25
734.900000	6.70594e-25
734.850000	6.73181e-25
734.800000	6.75778e-25
734.750000	6.78385e-25
734.700000	6.81002e-25
734.650000	6.8363e-25
734.600000	6.86267e-25
734.550000	6.88915e-25
734.500000	6.91573e-25
734.450000	6.94241e-25
734.400000	6.96919e-25
734.350000	6.99608e-25
734.300000	7.02307e-25
734.250000	7.05016e-25
734.200000	7.07736e-25
734.150000	7.10467e-25
734.100000	7.13208e-25
734.050000	7.15959e-25
734.000000	7.18722e-25
733.950000	7.21494e-25
733.900000	7.24278e-25
733.850000	7.27072e-25
733.800000	7.29877e-25
733.750000	7.32693e-25
733.700000	7.3552e-25
733.650000	7.38357e-25
733.600000	7.41206e-25
733.550000	7.44066e-25
733.500000	7.46936e-25
733.450000	7.49818e-25
733.400000	7.52711e-25
733.350000	7.55615e-25
733.300000	7.5853e-25
733.250000	7.61456e-25
733.200000	7.64394e-25
733.150000	7.67343e-25
733.100000	7.70303e-25
733.050000	7.73275e-25
733.000000	7.76258e-25
732.950000	7.79253e-25
732.900000	7.8226e-25
732.850000	7.85278e-25
732.800000	7.88307e-25
732.750000	7.91348e-25
732.700000	7.94401e-25
732.650000	7.97466e-25
732.600000	8.00543e-25
732.550000	8.03631e-25
732.500000	8.06732e-25
732.450000	8.09844e-25
732.400000	8.12968e-25
732.350000	8.16105e-25
732.300000	8.19253e-25
732.250000	8.22414e-25
732.200000	8.25587e-25
732.150000	8.28772e-25
732.100000	8.31969e-25
732.050000	8.35179e-25
732.000000	8.38401e-25
731.950000	8.41636e-25
731.900000	8.44883e-25
731.850000	8.48142e-25
731.800000	8.51414e-25
731.750000	8.54699e-25
731.700000	8.57996e-25
731.650000	8.61307e-25
731.600000	8.64629e-25
731.550000	8.67965e-25
731.500000	8.71314e-25
731.450000	8.74675e-25
731.400000	8.7805e-25
731.350000	8.81437e-25
731.300000	8.84838e-25
731.250000	8.88251e-25
731.200000	8.91678e-25
731.150000	8.95118e-25
731.100000	8.98572e-25
731.050000	9.02038e-25
731.000000	9.05518e-25
730.950000	9.09012e-25
730.900000	9.12519e-25
730.850000	9.16039e-25
730.800000	9.19573e-25
730.750000	9.23121e-25
730.700000	9.26682e-25
730.650000	9.30257e-25
730.600000	9.33846e-25
730.550000	9.37449e-25
730.500000	9.41066e-25
730.450000	9.44696e-25
730.400000	9.48341e-25
730.350000	9.51999e-25
730.300000	9.55672e-25
730.250000	9.59359e-25
730.200000	9.6306e-25
730.150000	9.66776e-25
730.100000	9.70505e-25
730.050000	9.7425e-25
730.000000	9.78008e-25
729.950000	9.81781e-25
729.900000	9.85569e-25
729.850000	9.89371e-25
729.800000	9.93188e-25
729.750000	9.9702e-25
729.700000	1.00087e-24
729.650000	1.00473e-24
729.600000	1.0086e-24
729.550000	1.01249e-24
729.500000	1.0164e-24
729.450000	1.02032e-24
729.400000	1.02426e-24
729.350000	1.02821e-24
729.300000	1.03218e-24
729.250000	1.03616e-24
729.200000	1.04016e-24
729.150000	1.04417e-24
729.100000	1.0482e-24
729.050000	1.05224e-24
729.000000	1.0563e-24
728.950000	1.06038e-24
728.900000	1.06447e-24
728.850000	1.06857e-24
728.800000	1.0727e-24
728.750000	1.07683e-24
728.700000	1.08099e-24
728.650000	1.08516e-24
728.600000	1.08935e-24
728.550000	1.09355e-24
728.500000	1.09777e-24
728.450000	1.102e-24
728.400000	1.10625e-24
728.350000	1.11052e-24
728.300000	1.11481e-24
728.250000	1.11911e-24
728.200000	1.12342e-24
728.150000	1.12776e-24
728.100000	1.13211e-24
728.050000	1.13648e-24
728.000000	1.14086e-24
727.950000	1.14526e-24
727.900000	1.14968e-24
727.850000	1.15412e-24
727.800000	1.15857e-24
727.750000	1.16304e-24
727.700000	1.16752e-24
727.650000	1.17203e-24
727.600000	1.17655e-24
727.550000	1.18109e-24
727.500000	1.18565e-24
727.450000	1.19022e-24
727.400000	1.19481e-24
727.350000	1.19942e-24
727.300000	1.20405e-24
727.250000	1.20869e-24
727.200000	1.21336e-24
727.150000	1.21804e-24
727.100000	1.22274e-24
727.050000	1.22745e-24
727.000000	1.23219e-24
726.950000	1.23694e-24
726.900000	1.24172e-24
726.850000	1.24651e-24
726.800000	1.25131e-24
726.750000	1.25614e-24
726.700000	1.26099e-24
726.650000	1.26585e-24
726.600000	1.27074e-24
726.550000	1.27564e-24
726.500000	1.28056e-24
726.450000	1.2855e-24
726.400000	1.29046e-24
726.350000	1.29544e-24
726.300000	1.30044e-24
726.250000	1.30545e-24
726.200000	1.31049e-24
726.150000	1.31554e-24
726.100000	1.32062e-24
726.050000	1.32571e-24
726.000000	1.33083e-24
725.950000	1.33596e-24
725.900000	1.34112e-24
725.850000	1.34629e-24
725.800000	1.35149e-24
725.750000	1.3567e-24
725.700000	1.36193e-24
725.650000	1.36719e-24
725.600000	1.37246e-24
725.550000	1.37776e-24
725.500000	1.38307e-24
725.450000	1.38841e-24
725.400000	1.39376e-24
725.350000	1.39914e-24
725.300000	1.40454e-24
725.250000	1.40996e-24
725.200000	1.4154e-24
725.150000	1.42086e-24
725.100000	1.42634e-24
725.050000	1.43184e-24
725.000000	1.43736e-24
724.950000	1.44291e-24
724.900000	1.44848e-24
724.850000	1.45406e-24
724.800000	1.45967e-24
724.750000	1.46531e-24
724.700000	1.47096e-24
724.650000	1.47663e-24
724.600000	1.48233e-24
724.550000	1.48805e-24
724.500000	1.49379e-24
724.450000	1.49955e-24
724.400000	1.50534e-24
724.350000	1.51114e-24
724.300000	1.51697e-24
724.250000	1.52283e-24
724.200000	1.5287e-24
724.150000	1.5346e-24
724.100000	1.54052e-24
724.050000	1.54646e-24
724.000000	1.55243e-24
723.950000	1.55842e-24
723.900000	1.56443e-24
723.850000	1.57046e-24
723.800000	1.57652e-24
723.750000	1.58261e-24
723.700000	1.58871e-24
723.650000	1.59484e-24
723.600000	1.60099e-24
723.550000	1.60717e-24
723.500000	1.61337e-24
723.450000	1.61959e-24
723.400000	1.62584e-24
723.350000	1.63211e-24
723.300000	1.63841e-24
723.250000	1.64473e-24
723.200000	1.65108e-24
723.150000	1.65745e-24
723.100000	1.66384e-24
723.050000	1.67026e-24
723.000000	1.6767e-24
722.950000	1.68317e-24
722.900000	1.68966e-24
722.850000	1.69618e-24
722.800000	1.70273e-24
722.750000	1.70929e-24
722.700000	1.71589e-24
722.650000	1.72251e-24
722.600000	1.72915e-24
722.550000	1.73582e-24
722.500000	1.74252e-24
722.450000	1.74924e-24
722.400000	1.75599e-24
722.350000	1.76277e-24
722.300000	1.76957e-24
722.250000	1.77639e-24
722.200000	1.78325e-24
722.150000	1.79013e-24
722.100000	1.79703e-24
722.050000	1.80396e-24
722.000000	1.81092e-24
721.950000	1.81791e-24
721.900000	1.82492e-24
721.850000	1.83196e-24
721.800000	1.83903e-24
721.750000	1.84612e-24
721.700000	1.85325e-24
721.650000	1.8604e-24
721.600000	1.86757e-24
721.550000	1.87478e-24
721.500000	1.88201e-24
721.450000	1.88927e-24
721.400000	1.89656e-24
721.350000	1.90388e-24
721.300000	1.91122e-24
721.250000	1.91859e-24
721.200000	1.926e-24
721.150000	1.93343e-24
721.100000	1.94088e-24
721.050000	1.94837e-24
721.000000	1.95589e-24
720.950000	1.96343e-24
720.900000	1.97101e-24
720.850000	1.97861e-24
720.800000	1.98625e-24
720.750000	1.99391e-24
720.700000	2.0016e-24
720.650000	2.00932e-24
720.600000	2.01707e-24
720.550000	2.02486e-24
720.500000	2.03267e-24
720.450000	2.04051e-24
720.400000	2.04838e-24
720.350000	2.05628e-24
720.300000	2.06422e-24
720.250000	2.07218e-24
720.200000	2.08017e-24
720.150000	2.0882e-24
720.100000	2.09625e-24
720.050000	2.10434e-24
720.000000	2.11246e-24
719.950000	2.12061e-24
719.900000	2.12879e-24
719.850000	2.137e-24
719.800000	2.14525e-24
719.750000	2.15352e-24
719.700000	2.16183e-24
719.650000	2.17017e-24
719.600000	2.17854e-24
719.550000	2.18695e-24
719.500000	2.19538e-24
719.450000	2.20385e-24
719.400000	2.21235e-24
719.350000	2.22089e-24
719.300000	2.22946e-24
719.250000	2.23806e-24
719.200000	2.24669e-24
719.150000	2.25536e-24
719.100000	2.26406e-24
719.050000	2.27279e-24
719.000000	2.28156e-24
718.950000	2.29036e-24
718.900000	2.2992e-24
718.850000	2.30807e-24
718.800000	2.31697e-24
718.750000	2.32591e-24
718.700000	2.33488e-24
718.650000	2.34389e-24
718.600000	2.35293e-24
718.550000	2.36201e-24
718.500000	2.37112e-24
718.450000	2.38027e-24
718.400000	2.38945e-24
718.350000	2.39867e-24
718.300000	2.40792e-24
718.250000	2.41721e-24
718.200000	2.42654e-24
718.150000	2.4359e-24
718.100000	2.4453e-24
718.050000	2.45473e-24
718.000000	2.4642e-24
717.950000	2.47371e-24
717.900000	2.48325e-24
717.850000	2.49283e-24
717.800000	2.50244e-24
717.750000	2.5121e-24
717.700000	2.52179e-24
717.650000	2.53152e-24
717.600000	2.54128e-24
717.550000	2.55109e-24
717.500000	2.56093e-24
717.450000	2.57081e-24
717.400000	2.58073e-24
717.350000	2.59068e-24
717.300000	2.60068e-24
717.250000	2.61071e-24
717.200000	2.62078e-24
717.150000	2.63089e-24
717.100000	2.64104e-24
717.050000	2.65123e-24
717.000000	2.66146e-24
716.950000	2.67172e-24
716.900000	2.68203e-24
716.850000	2.69238e-24
716.800000	2.70276e-24
716.750000	2.71319e-24
716.700000	2.72366e-24
716.650000	2.73416e-24
716.600000	2.74471e-24
716.550000	2.7553e-24
716.500000	2.76593e-24
716.450000	2.7766e-24
716.400000	2.78731e-24
716.350000	2.79806e-24
716.300000	2.80886e-24
716.250000	2.81969e-24
716.200000	2.83057e-24
716.150000	2.84149e-24
716.100000	2.85245e-24
716.050000	2.86346e-24
716.000000	2.8745e-24
715.950000	2.88559e-24
715.900000	2.89672e-24
715.850000	2.9079e-24
715.800000	2.91912e-24
715.750000	2.93038e-24
715.700000	2.94168e-24
715.650000	2.95303e-24
715.600000	2.96442e-24
715.550000	2.97586e-24
715.500000	2.98734e-24
715.450000	2.99886e-24
715.400000	3.01043e-24
715.350000	3.02205e-24
715.300000	3.0337e-24
715.250000	3.04541e-24
715.200000	3.05716e-24
715.150000	3.06895e-24
715.100000	3.08079e-24
715.050000	3.09267e-24
715.000000	3.1046e-24
714.950000	3.11658e-24
714.900000	3.1286e-24
714.850000	3.14067e-24
714.800000	3.15279e-24
714.750000	3.16495e-24
714.700000	3.17716e-24
714.650000	3.18942e-24
714.600000	3.20172e-24
714.550000	3.21407e-24
714.500000	3.22647e-24
714.450000	3.23892e-24
714.400000	3.25141e-24
714.350000	3.26396e-24
714.300000	3.27655e-24
714.250000	3.28919e-24
714.200000	3.30188e-24
714.150000	3.31461e-24
714.100000	3.3274e-24
714.050000	3.34024e-24
714.000000	3.35312e-24
713.950000	3.36606e-24
713.900000	3.37904e-24
713.850000	3.39208e-24
713.800000	3.40516e-24
713.750000	3.4183e-24
713.700000	3.43149e-24
713.650000	3.44472e-24
713.600000	3.45801e-24
713.550000	3.47135e-24
713.500000	3.48474e-24
713.450000	3.49819e-24
713.400000	3.51168e-24
713.350000	3.52523e-24
713.300000	3.53883e-24
713.250000	3.55248e-24
713.200000	3.56618e-24
713.150000	3.57994e-24
713.100000	3.59375e-24
713.050000	3.60762e-24
713.000000	3.62153e-24
712.950000	3.6355e-24
712.900000	3.64953e-24
712.850000	3.66361e-24
712.800000	3.67774e-24
712.750000	3.69193e-24
712.700000	3.70617e-24
712.650000	3.72047e-24
712.600000	3.73482e-24
712.550000	3.74923e-24
712.500000	3.76369e-24
712.450000	3.77821e-24
712.400000	3.79278e-24
712.350000	3.80742e-24
712.300000	3.8221e-24
712.250000	3.83685e-24
712.200000	3.85165e-24
712.150000	3.86651e-24
712.100000	3.88142e-24
712.050000	3.8964e-24
712.000000	3.91143e-24
711.950000	3.92652e-24
711.900000	3.94166e-24
711.850000	3.95687e-24
711.800000	3.97213e-24
711.750000	3.98746e-24
711.700000	4.00284e-24
711.650000	4.01828e-24
711.600000	4.03378e-24
711.550000	4.04934e-24
711.500000	4.06496e-24
711.450000	4.08065e-24
711.400000	4.09639e-24
711.350000	4.11219e-24
711.300000	4.12805e-24
711.250000	4.14398e-24
711.200000	4.15996e-24
711.150000	4.17601e-24
711.100000	4.19212e-24
711.050000	4.20829e-24
711.000000	4.22453e-24
710.950000	4.24082e-24
710.900000	4.25718e-24
710.850000	4.27361e-24
710.800000	4.29009e-24
710.750000	4.30664e-24
710.700000	4.32326e-24
710.650000	4.33993e-24
710.600000	4.35668e-24
710.550000	4.37348e-24
710.500000	4.39035e-24
710.450000	4.40729e-24
710.400000	4.42429e-24
710.350000	4.44136e-24
710.300000	4.45849e-24
710.250000	4.47569e-24
710.200000	4.49296e-24
710.150000	4.51029e-24
710.100000	4.52769e-24
710.050000	4.54515e-24
710.000000	4.56269e-24
709.950000	4.58029e-24
709.900000	4.59796e-24
709.850000	4.6157e-24
709.800000	4.6335e-24
709.750000	4.65138e-24
709.700000	4.66932e-24
709.650000	4.68733e-24
709.600000	4.70541e-24
709.550000	4.72357e-24
709.500000	4.74179e-24
709.450000	4.76008e-24
709.400000	4.77844e-24
709.350000	4.79688e-24
709.300000	4.81538e-24
709.250000	4.83396e-24
709.200000	4.8526e-24
709.150000	4.87132e-24
709.100000	4.89012e-24
709.050000	4.90898e-24
709.000000	4.92792e-24
708.950000	4.94693e-24
708.900000	4.96601e-24
708.850000	4.98517e-24
708.800000	5.0044e-24
708.750000	5.0237e-24
708.700000	5.04308e-24
708.650000	5.06254e-24
708.600000	5.08207e-24
708.550000	5.10167e-24
708.500000	5.12135e-24
708.450000	5.14111e-24
708.400000	5.16094e-24
708.350000	5.18085e-24
708.300000	5.20083e-24
708.250000	5.2209e-24
708.200000	5.24104e-24
708.150000	5.26126e-24
708.100000	5.28155e-24
708.050000	5.30193e-24
708.000000	5.32238e-24
707.950000	5.34291e-24
707.900000	5.36352e-24
707.850000	5.38421e-24
707.800000	5.40498e-24
707.750000	5.42583e-24
707.700000	5.44676e-24
707.650000	5.46777e-24
707.600000	5.48887e-24
707.550000	5.51004e-24
707.500000	5.5313e-24
707.450000	5.55263e-24
707.400000	5.57405e-24
707.350000	5.59556e-24
707.300000	5.61714e-24
707.250000	5.63881e-24
707.200000	5.66056e-24
707.150000	5.6824e-24
707.100000	5.70432e-24
707.050000	5.72632e-24
707.000000	5.74841e-24
706.950000	5.77059e-24
706.900000	5.79285e-24
706.850000	5.8152e-24
706.800000	5.83763e-24
706.750000	5.86015e-24
706.700000	5.88275e-24
706.650000	5.90545e-24
706.600000	5.92823e-24
706.550000	5.9511e-24
706.500000	5.97405e-24
706.450000	5.9971e-24
706.400000	6.02023e-24
706.350000	6.04346e-24
706.300000	6.06677e-24
706.250000	6.09017e-24
706.200000	6.11367e-24
706.150000	6.13725e-24
706.100000	6.16092e-24
706.050000	6.18469e-24
706.000000	6.20855e-24
705.950000	6.2325e-24
705.900000	6.25654e-24
705.850000	6.28068e-24
705.800000	6.3049e-24
705.750000	6.32923e-24
705.700000	6.35364e-24
705.650000	6.37815e-24
705.600000	6.40276e-24
705.550000	6.42745e-24
705.500000	6.45225e-24
705.450000	6.47714e-24
705.400000	6.50213e-24
705.350000	6.52721e-24
705.300000	6.55239e-24
705.250000	6.57766e-24
705.200000	6.60304e-24
705.150000	6.62851e-24
705.100000	6.65408e-24
705.050000	6.67975e-24
705.000000	6.70551e-24
704.950000	6.73138e-24
704.900000	6.75735e-24
704.850000	6.78342e-24
704.800000	6.80958e-24
704.750000	6.83585e-24
704.700000	6.86222e-24
704.650000	6.88869e-24
704.600000	6.91527e-24
704.550000	6.94194e-24
704.500000	6.96872e-24
704.450000	6.9956e-24
704.400000	7.02259e-24
704.350000	7.04968e-24
704.300000	7.07687e-24
704.250000	7.10417e-24
704.200000	7.13158e-24
704.150000	7.15909e-24
704.100000	7.1867e-24
704.050000	7.21443e-24
704.000000	7.24226e-24
703.950000	7.27019e-24
703.900000	7.29824e-24
703.850000	7.32639e-24
703.800000	7.35466e-24
703.750000	7.38303e-24
703.700000	7.41151e-24
703.650000	7.4401e-24
703.600000	7.4688e-24
703.550000	7.49761e-24
703.500000	7.52653e-24
703.450000	7.55556e-24
703.400000	7.58471e-24
703.350000	7.61397e-24
703.300000	7.64334e-24
703.250000	7.67282e-24
703.200000	7.70242e-24
703.150000	7.73214e-24
703.100000	7.76196e-24
703.050000	7.7919e-24
703.000000	7.82196e-24
702.950000	7.85214e-24
702.900000	7.88243e-24
702.850000	7.91283e-24
702.800000	7.94336e-24
702.750000	7.974e-24
702.700000	8.00476e-24
702.650000	8.03564e-24
702.600000	8.06663e-24
702.550000	8.09775e-24
702.500000	8.12899e-24
702.450000	8.16035e-24
702.400000	8.19182e-24
702.350000	8.22342e-24
702.300000	8.25515e-24
702.250000	8.28699e-24
702.200000	8.31896e-24
702.150000	8.35105e-24
702.100000	8.38326e-24
702.050000	8.4156e-24
702.000000	8.44807e-24
701.950000	8.48065e-24
701.900000	8.51337e-24
701.850000	8.54621e-24
701.800000	8.57918e-24
701.750000	8.61227e-24
701.700000	8.64549e-24
701.650000	8.67884e-24
701.600000	8.71232e-24
701.550000	8.74593e-24
701.500000	8.77967e-24
701.450000	8.81353e-24
701.400000	8.84753e-24
701.350000	8.88166e-24
701.300000	8.91592e-24
701.250000	8.95032e-24
701.200000	8.98484e-24
701.150000	9.0195e-24
701.100000	9.05429e-24
701.050000	9.08922e-24
701.000000	9.12428e-24
700.950000	9.15948e-24
700.900000	9.19481e-24
700.850000	9.23028e-24
700.800000	9.26589e-24
700.750000	9.30163e-24
700.700000	9.33751e-24
700.650000	9.37353e-24
700.600000	9.40969e-24
700.550000	9.44599e-24
700.500000	9.48242e-24
700.450000	9.519e-24
700.400000	9.55572e-24
700.350000	9.59258e-24
700.300000	9.62959e-24
700.250000	9.66673e-24
700.200000	9.70402e-24
700.150000	9.74145e-24
700.100000	9.77903e-24
700.050000	9.81675e-24
700.000000	9.85462e-24
699.950000	9.89264e-24
699.900000	9.9308e-24
699.850000	9.96911e-24
699.800000	1.00076e-23
699.750000	1.00462e-23
699.700000	1.00849e-23
699.650000	1.01238e-23
699.600000	1.01629e-23
699.550000	1.02021e-23
699.500000	1.02414e-23
699.450000	1.02809e-23
699.400000	1.03206e-23
699.350000	1.03604e-23
699.300000	1.04004e-23
699.250000	1.04405e-23
699.200000	1.04808e-23
699.150000	1.05212e-23
699.100000	1.05618e-23
699.050000	1.06025e-23
699.000000	1.06434e-23
698.950000	1.06845e-23
698.900000	1.07257e-23
698.850000	1.07671e-23
698.800000	1.08086e-23
698.750000	1.08503e-23
698.700000	1.08921e-23
698.650000	1.09342e-23
698.600000	1.09763e-23
698.550000	1.10187e-23
698.500000	1.10612e-23
698.450000	1.11039e-23
698.400000	1.11467e-23
698.350000	1.11897e-23
698.300000	1.12328e-23
698.250000	1.12762e-23
698.200000	1.13197e-23
698.150000	1.13633e-23
698.100000	1.14072e-23
698.050000	1.14512e-23
698.000000	1.14953e-23
697.950000	1.15397e-23
697.900000	1.15842e-23
697.850000	1.16289e-23
697.800000	1.16737e-23
697.750000	1.17188e-23
697.700000	1.1764e-23
697.650000	1.18094e-23
697.600000	1.18549e-23
697.550000	1.19006e-23
697.500000	1.19466e-23
697.450000	1.19926e-23
697.400000	1.20389e-23
697.350000	1.20853e-23
697.300000	1.2132e-23
697.250000	1.21788e-23
697.200000	1.22257e-23
697.150000	1.22729e-23
697.100000	1.23202e-23
697.050000	1.23678e-23
697.000000	1.24155e-23
696.950000	1.24634e-23
696.900000	1.25114e-23
696.850000	1.25597e-23
696.800000	1.26081e-23
696.750000	1.26568e-23
696.700000	1.27056e-23
696.650000	1.27546e-23
696.600000	1.28038e-23
696.550000	1.28532e-23
696.500000	1.29028e-23
696.450000	1.29526e-23
696.400000	1.30025e-23
696.350000	1.30527e-23
696.300000	1.3103e-23
696.250000	1.31536e-23
696.200000	1.32043e-23
696.150000	1.32552e-23
696.100000	1.33064e-23
696.050000	1.33577e-23
696.000000	1.34092e-23
695.950000	1.3461e-23
695.900000	1.35129e-23
695.850000	1.3565e-23
695.800000	1.36173e-23
695.750000	1.36699e-23
695.700000	1.37226e-23
695.650000	1.37755e-23
695.600000	1.38287e-23
695.550000	1.3882e-23
695.500000	1.39356e-23
695.450000	1.39893e-23
695.400000	1.40433e-23
695.350000	1.40974e-23
695.300000	1.41518e-23
695.250000	1.42064e-23
695.200000	1.42612e-23
695.150000	1.43162e-23
695.100000	1.43714e-23
695.050000	1.44269e-23
695.000000	1.44825e-23
694.950000	1.45384e-23
694.900000	1.45945e-23
694.850000	1.46508e-23
694.800000	1.47073e-23
694.750000	1.4764e-23
694.700000	1.4821e-23
694.650000	1.48781e-23
694.600000	1.49355e-23
694.550000	1.49931e-23
694.500000	1.5051e-23
694.450000	1.5109e-23
694.400000	1.51673e-23
694.350000	1.52258e-23
694.300000	1.52846e-23
694.250000	1.53435e-23
694.200000	1.54027e-23
694.150000	1.54621e-23
694.100000	1.55218e-23
694.050000	1.55816e-23
694.000000	1.56417e-23
693.950000	1.57021e-23
693.900000	1.57626e-23
693.850000	1.58234e-23
693.800000	1.58845e-23
693.750000	1.59458e-23
693.700000	1.60073e-23
693.650000	1.6069e-23
693.600000	1.6131e-23
693.550000	1.61932e-23
693.500000	1.62557e-23
693.450000	1.63184e-23
693.400000	1.63813e-23
693.350000	1.64445e-23
693.300000	1.65079e-23
693.250000	1.65716e-23
693.200000	1.66355e-23
693.150000	1.66997e-23
693.100000	1.67641e-23
693.050000	1.68288e-23
693.000000	1.68937e-23
692.950000	1.69589e-23
692.900000	1.70243e-23
692.850000	1.709e-23
692.800000	1.71559e-23
692.750000	1.72221e-23
692.700000	1.72885e-23
692.650000	1.73552e-23
692.600000	1.74221e-23
692.550000	1.74893e-23
692.500000	1.75568e-23
692.450000	1.76245e-23
692.400000	1.76925e-23
692.350000	1.77608e-23
692.300000	1.78293e-23
692.250000	1.7898e-23
692.200000	1.79671e-23
692.150000	1.80364e-23
692.100000	1.8106e-23
692.050000	1.81758e-23
692.000000	1.82459e-23
691.950000	1.83163e-23
691.900000	1.83869e-23
691.850000	1.84579e-23
691.800000	1.85291e-23
691.750000	1.86005e-23
691.700000	1.86723e-23
691.650000	1.87443e-23
691.600000	1.88166e-23
691.550000	1.88892e-23
691.500000	1.89621e-23
691.450000	1.90352e-23
691.400000	1.91086e-23
691.350000	1.91823e-23
691.300000	1.92563e-23
691.250000	1.93306e-23
691.200000	1.94052e-23
691.150000	1.948e-23
691.100000	1.95552e-23
691.050000	1.96306e-23
691.000000	1.97063e-23
690.950000	1.97823e-23
690.900000	1.98586e-23
690.850000	1.99352e-23
690.800000	2.00121e-23
690.750000	2.00893e-23
690.700000	2.01668e-23
690.650000	2.02446e-23
690.600000	2.03227e-23
690.550000	2.04011e-23
690.500000	2.04798e-23
690.450000	2.05588e-23
690.400000	2.06381e-23
690.350000	2.07177e-23
690.300000	2.07976e-23
690.250000	2.08778e-23
690.200000	2.09584e-23
690.150000	2.10392e-23
690.100000	2.11204e-23
690.050000	2.12018e-23
690.000000	2.12836e-23
689.950000	2.13657e-23
689.900000	2.14481e-23
689.850000	2.15309e-23
689.800000	2.16139e-23
689.750000	2.16973e-23
689.700000	2.1781e-23
689.650000	2.1865e-23
689.600000	2.19493e-23
689.550000	2.2034e-23
689.500000	2.2119e-23
689.450000	2.22043e-23
689.400000	2.229e-23
689.350000	2.23759e-23
689.300000	2.24622e-23
689.250000	2.25489e-23
689.200000	2.26359e-23
689.150000	2.27232e-23
689.100000	2.28108e-23
689.050000	2.28988e-23
689.000000	2.29871e-23
688.950000	2.30758e-23
688.900000	2.31648e-23
688.850000	2.32542e-23
688.800000	2.33439e-23
688.750000	2.34339e-23
688.700000	2.35243e-23
688.650000	2.36151e-23
688.600000	2.37061e-23
688.550000	2.37976e-23
688.500000	2.38894e-23
688.450000	2.39815e-23
688.400000	2.4074e-23
688.350000	2.41669e-23
688.300000	2.42601e-23
688.250000	2.43537e-23
688.200000	2.44476e-23
688.150000	2.45419e-23
688.100000	2.46366e-23
688.050000	2.47316e-23
688.000000	2.4827e-23
687.950000	2.49228e-23
687.900000	2.50189e-23
687.850000	2.51154e-23
687.800000	2.52123e-23
687.750000	2.53096e-23
687.700000	2.54072e-23
687.650000	2.55052e-23
687.600000	2.56036e-23
687.550000	2.57023e-23
687.500000	2.58015e-23
687.450000	2.5901e-23
687.400000	2.60009e-23
687.350000	2.61012e-23
687.300000	2.62019e-23
687.250000	2.63029e-23
687.200000	2.64044e-23
687.150000	2.65062e-23
687.100000	2.66085e-23
687.050000	2.67111e-23
687.000000	2.68142e-23
686.950000	2.69176e-23
686.900000	2.70214e-23
686.850000	2.71256e-23
686.800000	2.72303e-23
686.750000	2.73353e-23
686.700000	2.74407e-23
686.650000	2.75466e-23
686.600000	2.76528e-23
686.550000	2.77595e-23
686.500000	2.78666e-23
686.450000	2.79741e-23
686.400000	2.8082e-23
686.350000	2.81903e-23
686.300000	2.8299e-23
686.250000	2.84082e-23
686.200000	2.85178e-23
686.150000	2.86278e-23
686.100000	2.87382e-23
686.050000	2.8849e-23
686.000000	2.89603e-23
685.950000	2.9072e-23
685.900000	2.91842e-23
685.850000	2.92967e-23
685.800000	2.94097e-23
685.750000	2.95232e-23
685.700000	2.96371e-23
685.650000	2.97514e-23
685.600000	2.98661e-23
685.550000	2.99813e-23
685.500000	3.0097e-23
685.450000	3.02131e-23
685.400000	3.03296e-23
685.350000	3.04466e-23
685.300000	3.0564e-23
685.250000	3.06819e-23
685.200000	3.08003e-23
685.150000	3.09191e-23
685.100000	3.10384e-23
685.050000	3.11581e-23
685.000000	3.12783e-23
684.950000	3.13989e-23
684.900000	3.152e-23
684.850000	3.16416e-23
684.800000	3.17637e-23
684.750000	3.18862e-23
684.700000	3.20092e-23
684.650000	3.21326e-23
684.600000	3.22566e-23
684.550000	3.2381e-23
684.500000	3.25059e-23
684.450000	3.26313e-23
684.400000	3.27571e-23
684.350000	3.28835e-23
684.300000	3.30103e-23
684.250000	3.31377e-23
684.200000	3.32655e-23
684.150000	3.33938e-23
684.100000	3.35226e-23
684.050000	3.36519e-23
684.000000	3.37817e-23
683.950000	3.3912e-23
683.900000	3.40428e-23
683.850000	3.41741e-23
683.800000	3.43059e-23
683.750000	3.44383e-23
683.700000	3.45711e-23
683.650000	3.47045e-23
683.600000	3.48383e-23
683.550000	3.49727e-23
683.500000	3.51076e-23
683.450000	3.5243e-23
683.400000	3.5379e-23
683.350000	3.55154e-23
683.300000	3.56524e-23
683.250000	3.57899e-23
683.200000	3.5928e-23
683.150000	3.60666e-23
683.100000	3.62057e-23
683.050000	3.63453e-23
683.000000	3.64855e-23
682.950000	3.66263e-23
682.900000	3.67675e-23
682.850000	3.69093e-23
682.800000	3.70517e-23
682.750000	3.71946e-23
682.700000	3.73381e-23
682.650000	3.74821e-23
682.600000	3.76267e-23
682.550000	3.77718e-23
682.500000	3.79175e-23
682.450000	3.80638e-23
682.400000	3.82106e-23
682.350000	3.8358e-23
682.300000	3.85059e-23
682.250000	3.86545e-23
682.200000	3.88036e-23
682.150000	3.89532e-23
682.100000	3.91035e-23
682.050000	3.92543e-23
682.000000	3.94057e-23
681.950000	3.95577e-23
681.900000	3.97103e-23
681.850000	3.98635e-23
681.800000	4.00172e-23
681.750000	4.01716e-23
681.700000	4.03265e-23
681.650000	4.04821e-23
681.600000	4.06382e-23
681.550000	4.0795e-23
681.500000	4.09523e-23
681.450000	4.11103e-23
681.400000	4.12689e-23
681.350000	4.1428e-23
681.300000	4.15878e-23
681.250000	4.17482e-23
681.200000	4.19093e-23
681.150000	4.20709e-23
681.100000	4.22332e-23
681.050000	4.23961e-23
681.000000	4.25596e-23
680.950000	4.27238e-23
680.900000	4.28886e-23
680.850000	4.3054e-23
680.800000	4.32201e-23
680.750000	4.33868e-23
680.700000	4.35541e-23
680.650000	4.37221e-23
680.600000	4.38908e-23
680.550000	4.40601e-23
680.500000	4.423e-23
680.450000	4.44006e-23
680.400000	4.45719e-23
680.350000	4.47438e-23
680.300000	4.49164e-23
680.250000	4.50896e-23
680.200000	4.52635e-23
680.150000	4.54381e-23
680.100000	4.56134e-23
680.050000	4.57893e-23
680.000000	4.5966e-23
679.950000	4.61433e-23
679.900000	4.63212e-23
679.850000	4.64999e-23
679.800000	4.66793e-23
679.750000	4.68593e-23
679.700000	4.704e-23
679.650000	4.72215e-23
679.600000	4.74036e-23
679.550000	4.75865e-23
679.500000	4.777e-23
679.450000	4.79543e-23
679.400000	4.81392e-23
679.350000	4.83249e-23
679.300000	4.85113e-23
679.250000	4.86984e-23
679.200000	4.88863e-23
679.150000	4.90748e-23
679.100000	4.92641e-23
679.050000	4.94541e-23
679.000000	4.96449e-23
678.950000	4.98364e-23
678.900000	5.00286e-23
678.850000	5.02216e-23
678.800000	5.04153e-23
678.750000	5.06097e-23
678.700000	5.08049e-23
678.650000	5.10009e-23
678.600000	5.11976e-23
678.550000	5.13951e-23
678.500000	5.15933e-23
678.450000	5.17923e-23
678.400000	5.19921e-23
678.350000	5.21927e-23
678.300000	5.2394e-23
678.250000	5.25961e-23
678.200000	5.27989e-23
678.150000	5.30026e-23
678.100000	5.3207e-23
678.050000	5.34122e-23
678.000000	5.36183e-23
677.950000	5.38251e-23
677.900000	5.40327e-23
677.850000	5.42411e-23
677.800000	5.44503e-23
677.750000	5.46603e-23
677.700000	5.48712e-23
677.650000	5.50828e-23
677.600000	5.52953e-23
677.550000	5.55085e-23
677.500000	5.57226e-23
677.450000	5.59376e-23
677.400000	5.61533e-23
677.350000	5.63699e-23
677.300000	5.65873e-23
677.250000	5.68056e-23
677.200000	5.70247e-23
677.150000	5.72447e-23
677.100000	5.74655e-23
677.050000	5.76871e-23
677.000000	5.79096e-23
676.950000	5.8133e-23
676.900000	5.83572e-23
676.850000	5.85823e-23
676.800000	5.88082e-23
676.750000	5.90351e-23
676.700000	5.92628e-23
676.650000	5.94914e-23
676.600000	5.97208e-23
676.550000	5.99512e-23
676.500000	6.01824e-23
676.450000	6.04145e-23
676.400000	6.06476e-23
676.350000	6.08815e-23
676.300000	6.11163e-23
676.250000	6.1352e-23
676.200000	6.15887e-23
676.150000	6.18262e-23
676.100000	6.20647e-23
676.050000	6.23041e-23
676.000000	6.25444e-23
675.950000	6.27857e-23
675.900000	6.30278e-23
675.850000	6.32709e-23
675.800000	6.3515e-23
675.750000	6.37599e-23
675.700000	6.40059e-23
675.650000	6.42527e-23
675.600000	6.45006e-23
675.550000	6.47494e-23
675.500000	6.49991e-23
675.450000	6.52498e-23
675.400000	6.55015e-23
675.350000	6.57541e-23
675.300000	6.60077e-23
675.250000	6.62623e-23
675.200000	6.65179e-23
675.150000	6.67745e-23
675.100000	6.7032e-23
675.050000	6.72906e-23
675.000000	6.75501e-23
674.950000	6.78107e-23
674.900000	6.80722e-23
674.850000	6.83348e-23
674.800000	6.85984e-23
674.750000	6.88629e-23
674.700000	6.91286e-23
674.650000	6.93952e-23
674.600000	6.96628e-23
674.550000	6.99315e-23
674.500000	7.02013e-23
674.450000	7.0472e-23
674.400000	7.07439e-23
674.350000	7.10167e-23
674.300000	7.12906e-23
674.250000	7.15656e-23
674.200000	7.18416e-23
674.150000	7.21187e-23
674.100000	7.23969e-23
674.050000	7.26761e-23
674.000000	7.29565e-23
673.950000	7.32379e-23
673.900000	7.35203e-23
673.850000	7.38039e-23
673.800000	7.40886e-23
673.750000	7.43743e-23
673.700000	7.46612e-23
673.650000	7.49492e-23
673.600000	7.52383e-23
673.550000	7.55285e-23
673.500000	7.58198e-23
673.450000	7.61122e-23
673.400000	7.64058e-23
673.350000	7.67005e-23
673.300000	7.69963e-23
673.250000	7.72933e-23
673.200000	7.75914e-23
673.150000	7.78907e-23
673.100000	7.81911e-23
673.050000	7.84927e-23
673.000000	7.87954e-23
672.950000	7.90994e-23
672.900000	7.94045e-23
672.850000	7.97107e-23
672.800000	8.00182e-23
672.750000	8.03268e-23
672.700000	8.06366e-23
672.650000	8.09476e-23
672.600000	8.12599e-23
672.550000	8.15733e-23
672.500000	8.18879e-23
672.450000	8.22037e-23
672.400000	8.25208e-23
672.350000	8.28391e-23
672.300000	8.31586e-23
672.250000	8.34793e-23
672.200000	8.38013e-23
672.150000	8.41246e-23
672.100000	8.4449e-23
672.050000	8.47747e-23
672.000000	8.51017e-23
671.950000	8.543e-23
671.900000	8.57595e-23
671.850000	8.60902e-23
671.800000	8.64223e-23
671.750000	8.67556e-23
671.700000	8.70902e-23
671.650000	8.74261e-23
671.600000	8.77634e-23
671.550000	8.81019e-23
671.500000	8.84417e-23
671.450000	8.87828e-23
671.400000	8.91252e-23
671.350000	8.9469e-23
671.300000	8.98141e-23
671.250000	9.01605e-23
671.200000	9.05082e-23
671.150000	9.08573e-23
671.100000	9.12077e-23
671.050000	9.15595e-23
671.000000	9.19127e-23
670.950000	9.22672e-23
670.900000	9.26231e-23
670.850000	9.29803e-23
670.800000	9.33389e-23
670.750000	9.36989e-23
670.700000	9.40603e-23
670.650000	9.44231e-23
670.600000	9.47873e-23
670.550000	9.51529e-23
670.500000	9.55199e-23
670.450000	9.58883e-23
670.400000	9.62582e-23
670.350000	9.66294e-23
670.300000	9.70021e-23
670.250000	9.73763e-23
670.200000	9.77518e-23
670.150000	9.81289e-23
670.100000	9.85074e-23
670.050000	9.88873e-23
670.000000	9.92687e-23
669.950000	9.96516e-23
669.900000	1.00036e-22
669.850000	1.00422e-22
669.800000	1.00809e-22
669.750000	1.01198e-22
669.700000	1.01588e-22
669.650000	1.0198e-22
669.600000	1.02373e-22
669.550000	1.02768e-22
669.500000	1.03165e-22
669.450000	1.03563e-22
669.400000	1.03962e-22
669.350000	1.04363e-22
669.300000	1.04765e-22
669.250000	1.0517e-22
669.200000	1.05575e-22
669.150000	1.05982e-22
669.100000	1.06391e-22
669.050000	1.06801e-22
669.000000	1.07213e-22
668.950000	1.07627e-22
668.900000	1.08042e-22
668.850000	1.08459e-22
668.800000	1.08877e-22
668.750000	1.09297e-22
668.700000	1.09719e-22
668.650000	1.10142e-22
668.600000	1.10567e-22
668.550000	1.10993e-22
668.500000	1.11421e-22
668.450000	1.11851e-22
668.400000	1.12282e-22
668.350000	1.12715e-22
668.300000	1.1315e-22
668.250000	1.13586e-22
668.200000	1.14025e-22
668.150000	1.14464e-22
668.100000	1.14906e-22
668.050000	1.15349e-22
668.000000	1.15794e-22
667.950000	1.16241e-22
667.900000	1.16689e-22
667.850000	1.17139e-22
667.800000	1.17591e-22
667.750000	1.18044e-22
667.700000	1.185e-22
667.650000	1.18957e-22
667.600000	1.19415e-22
667.550000	1.19876e-22
667.500000	1.20338e-22
667.450000	1.20802e-22
667.400000	1.21268e-22
667.350000	1.21736e-22
667.300000	1.22206e-22
667.250000	1.22677e-22
667.200000	1.2315e-22
667.150000	1.23625e-22
667.100000	1.24102e-22
667.050000	1.24581e-22
667.000000	1.25061e-22
666.950000	1.25543e-22
666.900000	1.26028e-22
666.850000	1.26514e-22
666.800000	1.27002e-22
666.750000	1.27492e-22
666.700000	1.27983e-22
666.650000	1.28477e-22
666.600000	1.28972e-22
666.550000	1.2947e-22
666.500000	1.29969e-22
666.450000	1.3047e-22
666.400000	1.30974e-22
666.350000	1.31479e-22
666.300000	1.31986e-22
666.250000	1.32495e-22
666.200000	1.33006e-22
666.150000	1.33519e-22
666.100000	1.34034e-22
666.050000	1.34551e-22
666.000000	1.3507e-22
665.950000	1.35591e-22
665.900000	1.36114e-22
665.850000	1.36639e-22
665.800000	1.37166e-22
665.750000	1.37695e-22
665.700000	1.38226e-22
665.650000	1.38759e-22
665.600000	1.39294e-22
665.550000	1.39831e-22
665.500000	1.40371e-22
665.450000	1.40912e-22
665.400000	1.41456e-22
665.350000	1.42001e-22
665.300000	1.42549e-22
665.250000	1.43099e-22
665.200000	1.43651e-22
665.150000	1.44205e-22
665.100000	1.44761e-22
665.050000	1.45319e-22
665.000000	1.4588e-22
664.950000	1.46442e-22
664.900000	1.47007e-22
664.850000	1.47574e-22
664.800000	1.48143e-22
664.750000	1.48715e-22
664.700000	1.49288e-22
664.650000	1.49864e-22
664.600000	1.50442e-22
664.550000	1.51022e-22
664.500000	1.51605e-22
664.450000	1.52189e-22
664.400000	1.52776e-22
664.350000	1.53366e-22
664.300000	1.53957e-22
664.250000	1.54551e-22
664.200000	1.55147e-22
664.150000	1.55745e-22
664.100000	1.56346e-22
664.050000	1.56949e-22
664.000000	1.57554e-22
663.950000	1.58162e-22
663.900000	1.58772e-22
663.850000	1.59384e-22
663.800000	1.59999e-22
663.750000	1.60616e-22
663.700000	1.61236e-22
663.650000	1.61858e-22
663.600000	1.62482e-22
663.550000	1.63109e-22
663.500000	1.63738e-22
663.450000	1.64369e-22
663.400000	1.65003e-22
663.350000	1.6564e-22
663.300000	1.66278e-22
663.250000	1.6692e-22
663.200000	1.67563e-22
663.150000	1.6821e-22
663.100000	1.68859e-22
663.050000	1.6951e-22
663.000000	1.70164e-22
662.950000	1.7082e-22
662.900000	1.71479e-22
662.850000	1.7214e-22
662.800000	1.72804e-22
662.750000	1.7347e-22
662.700000	1.74139e-22
662.650000	1.74811e-22
662.600000	1.75485e-22
662.550000	1.76162e-22
662.500000	1.76842e-22
662.450000	1.77524e-22
662.400000	1.78208e-22
662.350000	1.78896e-22
662.300000	1.79586e-22
662.250000	1.80278e-22
662.200000	1.80974e-22
662.150000	1.81672e-22
662.100000	1.82372e-22
662.050000	1.83076e-22
662.000000	1.83782e-22
661.950000	1.8449e-22
661.900000	1.85202e-22
661.850000	1.85916e-22
661.800000	1.86633e-22
661.750000	1.87353e-22
661.700000	1.88076e-22
661.650000	1.88801e-22
661.600000	1.89529e-22
661.550000	1.9026e-22
661.500000	1.90994e-22
661.450000	1.91731e-22
661.400000	1.9247e-22
661.350000	1.93213e-22
661.300000	1.93958e-22
661.250000	1.94706e-22
661.200000	1.95457e-22
661.150000	1.96211e-22
661.100000	1.96967e-22
661.050000	1.97727e-22
661.000000	1.9849e-22
660.950000	1.99255e-22
660.900000	2.00024e-22
660.850000	2.00795e-22
660.800000	2.01569e-22
660.750000	2.02347e-22
660.700000	2.03127e-22
660.650000	2.03911e-22
660.600000	2.04697e-22
660.550000	2.05487e-22
660.500000	2.06279e-22
660.450000	2.07075e-22
660.400000	2.07873e-22
660.350000	2.08675e-22
660.300000	2.0948e-22
660.250000	2.10288e-22
660.200000	2.11099e-22
660.150000	2.11913e-22
660.100000	2.1273e-22
660.050000	2.13551e-22
660.000000	2.14374e-22
659.950000	2.15201e-22
659.900000	2.16031e-22
659.850000	2.16864e-22
659.800000	2.17701e-22
659.750000	2.1854e-22
659.700000	2.19383e-22
659.650000	2.20229e-22
659.600000	2.21079e-22
659.550000	2.21931e-22
659.500000	2.22787e-22
659.450000	2.23647e-22
659.400000	2.24509e-22
659.350000	2.25375e-22
659.300000	2.26244e-22
659.250000	2.27117e-22
659.200000	2.27993e-22
659.150000	2.28872e-22
659.100000	2.29755e-22
659.050000	2.30641e-22
659.000000	2.31531e-22
658.950000	2.32423e-22
658.900000	2.3332e-22
658.850000	2.3422e-22
658.800000	2.35123e-22
658.750000	2.3603e-22
658.700000	2.3694e-22
658.650000	2.37854e-22
658.600000	2.38771e-22
658.550000	2.39692e-22
658.500000	2.40617e-22
658.450000	2.41545e-22
658.400000	2.42476e-22
658.350000	2.43411e-22
658.300000	2.4435e-22
658.250000	2.45293e-22
658.200000	2.46239e-22
658.150000	2.47188e-22
658.100000	2.48142e-22
658.050000	2.49099e-22
658.000000	2.50059e-22
657.950000	2.51024e-22
657.900000	2.51992e-22
657.850000	2.52964e-22
657.800000	2.5394e-22
657.750000	2.54919e-22
657.700000	2.55902e-22
657.650000	2.56889e-22
657.600000	2.5788e-22
657.550000	2.58874e-22
657.500000	2.59873e-22
657.450000	2.60875e-22
657.400000	2.61881e-22
657.350000	2.62891e-22
657.300000	2.63905e-22
657.250000	2.64923e-22
657.200000	2.65945e-22
657.150000	2.6697e-22
657.100000	2.68e-22
657.050000	2.69034e-22
657.000000	2.70071e-22
656.950000	2.71113e-22
656.900000	2.72158e-22
656.850000	2.73208e-22
656.800000	2.74262e-22
656.750000	2.75319e-22
656.700000	2.76381e-22
656.650000	2.77447e-22
656.600000	2.78517e-22
656.550000	2.79591e-22
656.500000	2.8067e-22
656.450000	2.81752e-22
656.400000	2.82839e-22
656.350000	2.8393e-22
656.300000	2.85025e-22
656.250000	2.86124e-22
656.200000	2.87227e-22
656.150000	2.88335e-22
656.100000	2.89447e-22
656.050000	2.90564e-22
656.000000	2.91684e-22
655.950000	2.92809e-22
655.900000	2.93938e-22
655.850000	2.95072e-22
655.800000	2.9621e-22
655.750000	2.97352e-22
655.700000	2.98499e-22
655.650000	2.99651e-22
655.600000	3.00806e-22
655.550000	3.01966e-22
655.500000	3.03131e-22
655.450000	3.043e-22
655.400000	3.05474e-22
655.350000	3.06652e-22
655.300000	3.07834e-22
655.250000	3.09022e-22
655.200000	3.10213e-22
655.150000	3.1141e-22
655.100000	3.12611e-22
655.050000	3.13816e-22
655.000000	3.15027e-22
654.950000	3.16242e-22
654.900000	3.17461e-22
654.850000	3.18686e-22
654.800000	3.19915e-22
654.750000	3.21149e-22
654.700000	3.22387e-22
654.650000	3.23631e-22
654.600000	3.24879e-22
654.550000	3.26132e-22
654.500000	3.27389e-22
654.450000	3.28652e-22
654.400000	3.2992e-22
654.350000	3.31192e-22
654.300000	3.32469e-22
654.250000	3.33752e-22
654.200000	3.35039e-22
654.150000	3.36331e-22
654.100000	3.37628e-22
654.050000	3.3893e-22
654.000000	3.40237e-22
653.950000	3.41549e-22
653.900000	3.42867e-22
653.850000	3.44189e-22
653.800000	3.45516e-22
653.750000	3.46849e-22
653.700000	3.48187e-22
653.650000	3.4953e-22
653.600000	3.50878e-22
653.550000	3.52231e-22
653.500000	3.53589e-22
653.450000	3.54953e-22
653.400000	3.56322e-22
653.350000	3.57696e-22
653.300000	3.59076e-22
653.250000	3.6046e-22
653.200000	3.61851e-22
653.150000	3.63246e-22
653.100000	3.64647e-22
653.050000	3.66053e-22
653.000000	3.67465e-22
652.950000	3.68882e-22
652.900000	3.70305e-22
652.850000	3.71733e-22
652.800000	3.73167e-22
652.750000	3.74606e-22
652.700000	3.76051e-22
652.650000	3.77501e-22
652.600000	3.78957e-22
652.550000	3.80418e-22
652.500000	3.81886e-22
652.450000	3.83358e-22
652.400000	3.84837e-22
652.350000	3.86321e-22
652.300000	3.87811e-22
652.250000	3.89307e-22
652.200000	3.90808e-22
652.150000	3.92315e-22
652.100000	3.93828e-22
652.050000	3.95347e-22
652.000000	3.96872e-22
651.950000	3.98402e-22
651.900000	3.99939e-22
651.850000	4.01481e-22
651.800000	4.0303e-22
651.750000	4.04584e-22
651.700000	4.06144e-22
651.650000	4.07711e-22
651.600000	4.09283e-22
651.550000	4.10862e-22
651.500000	4.12446e-22
651.450000	4.14037e-22
651.400000	4.15634e-22
651.350000	4.17236e-22
651.300000	4.18846e-22
651.250000	4.20461e-22
651.200000	4.22083e-22
651.150000	4.2371e-22
651.100000	4.25344e-22
651.050000	4.26985e-22
651.000000	4.28632e-22
650.950000	4.30285e-22
650.900000	4.31944e-22
650.850000	4.3361e-22
650.800000	4.35282e-22
650.750000	4.36961e-22
650.700000	4.38646e-22
650.650000	4.40338e-22
650.600000	4.42036e-22
650.550000	4.43741e-22
650.500000	4.45452e-22
650.450000	4.4717e-22
650.400000	4.48895e-22
650.350000	4.50626e-22
650.300000	4.52364e-22
650.250000	4.54108e-22
650.200000	4.5586e-22
650.150000	4.57618e-22
650.100000	4.59383e-22
650.050000	4.61154e-22
650.000000	4.62933e-22
649.950000	4.64718e-22
649.900000	4.6651e-22
649.850000	4.68309e-22
649.800000	4.70116e-22
649.750000	4.71929e-22
649.700000	4.73749e-22
649.650000	4.75576e-22
649.600000	4.7741e-22
649.550000	4.79251e-22
649.500000	4.81099e-22
649.450000	4.82955e-22
649.400000	4.84817e-22
649.350000	4.86687e-22
649.300000	4.88564e-22
649.250000	4.90448e-22
649.200000	4.9234e-22
649.150000	4.94238e-22
649.100000	4.96144e-22
649.050000	4.98058e-22
649.000000	4.99979e-22
648.950000	5.01907e-22
648.900000	5.03843e-22
648.850000	5.05786e-22
648.800000	5.07736e-22
648.750000	5.09694e-22
648.700000	5.1166e-22
648.650000	5.13633e-22
648.600000	5.15614e-22
648.550000	5.17603e-22
648.500000	5.19599e-22
648.450000	5.21603e-22
648.400000	5.23614e-22
648.350000	5.25634e-22
648.300000	5.27661e-22
648.250000	5.29696e-22
648.200000	5.31739e-22
648.150000	5.33789e-22
648.100000	5.35848e-22
648.050000	5.37914e-22
648.000000	5.39989e-22
647.950000	5.42071e-22
647.900000	5.44162e-22
647.850000	5.46261e-22
647.800000	5.48367e-22
647.750000	5.50482e-22
647.700000	5.52605e-22
647.650000	5.54736e-22
647.600000	5.56876e-22
647.550000	5.59023e-22
647.500000	5.61179e-22
647.450000	5.63343e-22
647.400000	5.65516e-22
647.350000	5.67697e-22
647.300000	5.69886e-22
647.250000	5.72084e-22
647.200000	5.7429e-22
647.150000	5.76505e-22
647.100000	5.78728e-22
647.050000	5.8096e-22
647.000000	5.83201e-22
646.950000	5.8545e-22
646.900000	5.87708e-22
646.850000	5.89974e-22
646.800000	5.9225e-22
646.750000	5.94534e-22
646.700000	5.96826e-22
646.650000	5.99128e-22
646.600000	6.01439e-22
646.550000	6.03758e-22
646.500000	6.06087e-22
646.450000	6.08424e-22
646.400000	6.1077e-22
646.350000	6.13126e-22
646.300000	6.1549e-22
646.250000	6.17864e-22
646.200000	6.20247e-22
646.150000	6.22639e-22
646.100000	6.2504e-22
646.050000	6.27451e-22
646.000000	6.2987e-22
645.950000	6.323e-22
645.900000	6.34738e-22
645.850000	6.37186e-22
645.800000	6.39643e-22
645.750000	6.4211e-22
645.700000	6.44586e-22
645.650000	6.47072e-22
645.600000	6.49568e-22
645.550000	6.52073e-22
645.500000	6.54587e-22
645.450000	6.57112e-22
645.400000	6.59646e-22
645.350000	6.6219e-22
645.300000	6.64744e-22
645.250000	6.67307e-22
645.200000	6.69881e-22
645.150000	6.72464e-22
645.100000	6.75058e-22
645.050000	6.77661e-22
645.000000	6.80274e-22
644.950000	6.82898e-22
644.900000	6.85531e-22
644.850000	6.88175e-22
644.800000	6.90829e-22
644.750000	6.93493e-22
644.700000	6.96168e-22
644.650000	6.98853e-22
644.600000	7.01548e-22
644.550000	7.04253e-22
644.500000	7.06969e-22
644.450000	7.09696e-22
644.400000	7.12433e-22
644.350000	7.1518e-22
644.300000	7.17938e-22
644.250000	7.20707e-22
644.200000	7.23486e-22
644.150000	7.26276e-22
644.100000	7.29077e-22
644.050000	7.31889e-22
644.000000	7.34712e-22
643.950000	7.37545e-22
643.900000	7.40389e-22
643.850000	7.43245e-22
643.800000	7.46111e-22
643.750000	7.48988e-22
643.700000	7.51877e-22
643.650000	7.54776e-22
643.600000	7.57687e-22
643.550000	7.60609e-22
643.500000	7.63542e-22
643.450000	7.66487e-22
643.400000	7.69443e-22
643.350000	7.7241e-22
643.300000	7.75389e-22
643.250000	7.78379e-22
643.200000	7.81381e-22
643.150000	7.84395e-22
643.100000	7.8742e-22
643.050000	7.90456e-22
643.000000	7.93505e-22
642.950000	7.96565e-22
642.900000	7.99637e-22
642.850000	8.0272e-22
642.800000	8.05816e-22
642.750000	8.08924e-22
642.700000	8.12043e-22
642.650000	8.15175e-22
642.600000	8.18319e-22
642.550000	8.21474e-22
642.500000	8.24642e-22
642.450000	8.27823e-22
642.400000	8.31015e-22
642.350000	8.3422e-22
642.300000	8.37437e-22
642.250000	8.40667e-22
642.200000	8.43909e-22
642.150000	8.47163e-22
642.100000	8.5043e-22
642.050000	8.5371e-22
642.000000	8.57002e-22
641.950000	8.60307e-22
641.900000	8.63625e-22
641.850000	8.66955e-22
641.800000	8.70299e-22
641.750000	8.73655e-22
641.700000	8.77024e-22
641.650000	8.80406e-22
641.600000	8.83802e-22
641.550000	8.8721e-22
641.500000	8.90631e-22
641.450000	8.94066e-22
641.400000	8.97514e-22
641.350000	9.00975e-22
641.300000	9.0445e-22
641.250000	9.07938e-22
641.200000	9.11439e-22
641.150000	9.14954e-22
641.100000	9.18482e-22
641.050000	9.22025e-22
641.000000	9.2558e-22
640.950000	9.2915e-22
640.900000	9.32733e-22
640.850000	9.3633e-22
640.800000	9.39941e-22
640.750000	9.43566e-22
640.700000	9.47204e-22
640.650000	9.50857e-22
640.600000	9.54524e-22
640.550000	9.58205e-22
640.500000	9.61901e-22
640.450000	9.6561e-22
640.400000	9.69334e-22
640.350000	9.73072e-22
640.300000	9.76825e-22
640.250000	9.80592e-22
640.200000	9.84373e-22
640.150000	9.88169e-22
640.100000	9.9198e-22
640.050000	9.95806e-22
640.000000	9.99646e-22
639.950000	1.0035e-21
639.900000	1.00737e-21
639.850000	1.01126e-21
639.800000	1.01516e-21
639.750000	1.01907e-21
639.700000	1.023e-21
639.650000	1.02695e-21
639.600000	1.03091e-21
639.550000	1.03488e-21
639.500000	1.03887e-21
639.450000	1.04288e-21
639.400000	1.0469e-21
639.350000	1.05094e-21
639.300000	1.05499e-21
639.250000	1.05906e-21
639.200000	1.06314e-21
639.150000	1.06724e-21
639.100000	1.07136e-21
639.050000	1.07549e-21
639.000000	1.07964e-21
638.950000	1.0838e-21
638.900000	1.08798e-21
638.850000	1.09218e-21
638.800000	1.09639e-21
638.750000	1.10062e-21
638.700000	1.10486e-21
638.650000	1.10912e-21
638.600000	1.1134e-21
638.550000	1.11769e-21
638.500000	1.122e-21
638.450000	1.12633e-21
638.400000	1.13067e-21
638.350000	1.13503e-21
638.300000	1.13941e-21
638.250000	1.1438e-21
638.200000	1.14822e-21
638.150000	1.15264e-21
638.100000	1.15709e-21
638.050000	1.16155e-21
638.000000	1.16603e-21
637.950000	1.17053e-21
637.900000	1.17504e-21
637.850000	1.17957e-21
637.800000	1.18412e-21
637.750000	1.18869e-21
637.700000	1.19327e-21
637.650000	1.19787e-21
637.600000	1.20249e-21
637.550000	1.20713e-21
637.500000	1.21179e-21
637.450000	1.21646e-21
637.400000	1.22115e-21
637.350000	1.22586e-21
637.300000	1.23059e-21
637.250000	1.23533e-21
637.200000	1.2401e-21
637.150000	1.24488e-21
637.100000	1.24968e-21
637.050000	1.2545e-21
637.000000	1.25934e-21
636.950000	1.26419e-21
636.900000	1.26907e-21
636.850000	1.27396e-21
636.800000	1.27887e-21
636.750000	1.28381e-21
636.700000	1.28876e-21
636.650000	1.29373e-21
636.600000	1.29872e-21
636.550000	1.30372e-21
636.500000	1.30875e-21
636.450000	1.3138e-21
636.400000	1.31886e-21
636.350000	1.32395e-21
636.300000	1.32906e-21
636.250000	1.33418e-21
636.200000	1.33933e-21
636.150000	1.34449e-21
636.100000	1.34968e-21
636.050000	1.35488e-21
636.000000	1.36011e-21
635.950000	1.36535e-21
635.900000	1.37062e-21
635.850000	1.3759e-21
635.800000	1.38121e-21
635.750000	1.38653e-21
635.700000	1.39188e-21
635.650000	1.39725e-21
635.600000	1.40264e-21
635.550000	1.40805e-21
635.500000	1.41348e-21
635.450000	1.41893e-21
635.400000	1.4244e-21
635.350000	1.42989e-21
635.300000	1.43541e-21
635.250000	1.44094e-21
635.200000	1.4465e-21
635.150000	1.45208e-21
635.100000	1.45768e-21
635.050000	1.4633e-21
635.000000	1.46894e-21
634.950000	1.4746e-21
634.900000	1.48029e-21
634.850000	1.486e-21
634.800000	1.49173e-21
634.750000	1.49748e-21
634.700000	1.50326e-21
634.650000	1.50905e-21
634.600000	1.51487e-21
634.550000	1.52072e-21
634.500000	1.52658e-21
634.450000	1.53247e-21
634.400000	1.53838e-21
634.350000	1.54431e-21
634.300000	1.55026e-21
634.250000	1.55624e-21
634.200000	1.56224e-21
634.150000	1.56827e-21
634.100000	1.57432e-21
634.050000	1.58039e-21
634.000000	1.58648e-21
633.950000	1.5926e-21
633.900000	1.59874e-21
633.850000	1.60491e-21
633.800000	1.6111e-21
633.750000	1.61731e-21
633.700000	1.62354e-21
633.650000	1.62981e-21
633.600000	1.63609e-21
633.550000	1.6424e-21
633.500000	1.64873e-21
633.450000	1.65509e-21
633.400000	1.66147e-21
633.350000	1.66788e-21
633.300000	1.67431e-21
633.250000	1.68077e-21
633.200000	1.68725e-21
633.150000	1.69376e-21
633.100000	1.70029e-21
633.050000	1.70685e-21
633.000000	1.71343e-21
632.950000	1.72004e-21
632.900000	1.72667e-21
632.850000	1.73333e-21
632.800000	1.74001e-21
632.750000	1.74672e-21
632.700000	1.75346e-21
632.650000	1.76022e-21
632.600000	1.76701e-21
632.550000	1.77382e-21
632.500000	1.78066e-21
632.450000	1.78753e-21
632.400000	1.79442e-21
632.350000	1.80134e-21
632.300000	1.80829e-21
632.250000	1.81526e-21
632.200000	1.82226e-21
632.150000	1.82929e-21
632.100000	1.83634e-21
632.050000	1.84342e-21
632.000000	1.85053e-21
631.950000	1.85767e-21
631.900000	1.86483e-21
631.850000	1.87202e-21
631.800000	1.87924e-21
631.750000	1.88649e-21
631.700000	1.89376e-21
631.650000	1.90107e-21
631.600000	1.9084e-21
631.550000	1.91576e-21
631.500000	1.92314e-21
631.450000	1.93056e-21
631.400000	1.938e-21
631.350000	1.94548e-21
631.300000	1.95298e-21
631.250000	1.96051e-21
631.200000	1.96807e-21
631.150000	1.97566e-21
631.100000	1.98328e-21
631.050000	1.99093e-21
631.000000	1.99861e-21
630.950000	2.00631e-21
630.900000	2.01405e-21
630.850000	2.02182e-21
630.800000	2.02961e-21
630.750000	2.03744e-21
630.700000	2.0453e-21
630.650000	2.05318e-21
630.600000	2.0611e-21
630.550000	2.06905e-21
630.500000	2.07703e-21
630.450000	2.08504e-21
630.400000	2.09308e-21
630.350000	2.10115e-21
630.300000	2.10925e-21
630.250000	2.11738e-21
630.200000	2.12555e-21
630.150000	2.13375e-21
630.100000	2.14197e-21
630.050000	2.15023e-21
630.000000	2.15853e-21
629.950000	2.16685e-21
629.900000	2.17521e-21
629.850000	2.18359e-21
629.800000	2.19201e-21
629.750000	2.20047e-21
629.700000	2.20895e-21
629.650000	2.21747e-21
629.600000	2.22602e-21
629.550000	2.23461e-21
629.500000	2.24322e-21
629.450000	2.25187e-21
629.400000	2.26056e-21
629.350000	2.26927e-21
629.300000	2.27802e-21
629.250000	2.28681e-21
629.200000	2.29563e-21
629.150000	2.30448e-21
629.100000	2.31337e-21
629.050000	2.32229e-21
629.000000	2.33124e-21
628.950000	2.34023e-21
628.900000	2.34926e-21
628.850000	2.35832e-21
628.800000	2.36741e-21
628.750000	2.37654e-21
628.700000	2.3857e-21
628.650000	2.3949e-21
628.600000	2.40414e-21
628.550000	2.41341e-21
628.500000	2.42272e-21
628.450000	2.43206e-21
628.400000	2.44144e-21
628.350000	2.45085e-21
628.300000	2.4603e-21
628.250000	2.46979e-21
628.200000	2.47931e-21
628.150000	2.48887e-21
628.100000	2.49847e-21
628.050000	2.50811e-21
628.000000	2.51778e-21
627.950000	2.52749e-21
627.900000	2.53723e-21
627.850000	2.54702e-21
627.800000	2.55684e-21
627.750000	2.5667e-21
627.700000	2.5766e-21
627.650000	2.58653e-21
627.600000	2.59651e-21
627.550000	2.60652e-21
627.500000	2.61657e-21
627.450000	2.62666e-21
627.400000	2.63679e-21
627.350000	2.64696e-21
627.300000	2.65716e-21
627.250000	2.66741e-21
627.200000	2.6777e-21
627.150000	2.68802e-21
627.100000	2.69839e-21
627.050000	2.70879e-21
627.000000	2.71924e-21
626.950000	2.72972e-21
626.900000	2.74025e-21
626.850000	2.75082e-21
626.800000	2.76142e-21
626.750000	2.77207e-21
626.700000	2.78276e-21
626.650000	2.79349e-21
626.600000	2.80427e-21
626.550000	2.81508e-21
626.500000	2.82593e-21
626.450000	2.83683e-21
626.400000	2.84777e-21
626.350000	2.85875e-21
626.300000	2.86978e-21
626.250000	2.88084e-21
626.200000	2.89195e-21
626.150000	2.9031e-21
626.100000	2.9143e-21
626.050000	2.92554e-21
626.000000	2.93682e-21
625.950000	2.94814e-21
625.900000	2.95951e-21
625.850000	2.97092e-21
625.800000	2.98238e-21
625.750000	2.99388e-21
625.700000	3.00542e-21
625.650000	3.01701e-21
625.600000	3.02865e-21
625.550000	3.04033e-21
625.500000	3.05205e-21
625.450000	3.06382e-21
625.400000	3.07563e-21
625.350000	3.08749e-21
625.300000	3.0994e-21
625.250000	3.11135e-21
625.200000	3.12335e-21
625.150000	3.13539e-21
625.100000	3.14748e-21
625.050000	3.15962e-21
625.000000	3.1718e-21
624.950000	3.18403e-21
624.900000	3.19631e-21
624.850000	3.20864e-21
624.800000	3.22101e-21
624.750000	3.23343e-21
624.700000	3.2459e-21
624.650000	3.25842e-21
624.600000	3.27098e-21
624.550000	3.28359e-21
624.500000	3.29626e-21
624.450000	3.30897e-21
624.400000	3.32173e-21
624.350000	3.33454e-21
624.300000	3.34739e-21
624.250000	3.3603e-21
624.200000	3.37326e-21
624.150000	3.38627e-21
624.100000	3.39932e-21
624.050000	3.41243e-21
624.000000	3.42559e-21
623.950000	3.4388e-21
623.900000	3.45206e-21
623.850000	3.46537e-21
623.800000	3.47874e-21
623.750000	3.49215e-21
623.700000	3.50562e-21
623.650000	3.51913e-21
623.600000	3.5327e-21
623.550000	3.54633e-21
623.500000	3.56e-21
623.450000	3.57373e-21
623.400000	3.58751e-21
623.350000	3.60134e-21
623.300000	3.61523e-21
623.250000	3.62917e-21
623.200000	3.64317e-21
623.150000	3.65721e-21
623.100000	3.67132e-21
623.050000	3.68547e-21
623.000000	3.69968e-21
622.950000	3.71395e-21
622.900000	3.72827e-21
622.850000	3.74265e-21
622.800000	3.75708e-21
622.750000	3.77157e-21
622.700000	3.78611e-21
622.650000	3.80071e-21
622.600000	3.81537e-21
622.550000	3.83008e-21
622.500000	3.84485e-21
622.450000	3.85967e-21
622.400000	3.87456e-21
622.350000	3.8895e-21
622.300000	3.9045e-21
622.250000	3.91955e-21
622.200000	3.93467e-21
622.150000	3.94984e-21
622.100000	3.96507e-21
622.050000	3.98036e-21
622.000000	3.99571e-21
621.950000	4.01111e-21
621.900000	4.02658e-21
621.850000	4.04211e-21
621.800000	4.05769e-21
621.750000	4.07334e-21
621.700000	4.08905e-21
621.650000	4.10482e-21
621.600000	4.12064e-21
621.550000	4.13653e-21
621.500000	4.15248e-21
621.450000	4.1685e-21
621.400000	4.18457e-21
621.350000	4.20071e-21
621.300000	4.2169e-21
621.250000	4.23316e-21
621.200000	4.24949e-21
621.150000	4.26587e-21
621.100000	4.28232e-21
621.050000	4.29884e-21
621.000000	4.31541e-21
620.950000	4.33205e-21
620.900000	4.34876e-21
620.850000	4.36553e-21
620.800000	4.38236e-21
620.750000	4.39926e-21
620.700000	4.41622e-21
620.650000	4.43325e-21
620.600000	4.45035e-21
620.550000	4.46751e-21
620.500000	4.48473e-21
620.450000	4.50203e-21
620.400000	4.51939e-21
620.350000	4.53681e-21
620.300000	4.55431e-21
620.250000	4.57187e-21
620.200000	4.5895e-21
620.150000	4.60719e-21
620.100000	4.62496e-21
620.050000	4.64279e-21
620.000000	4.6607e-21
619.950000	4.67867e-21
619.900000	4.69671e-21
619.850000	4.71482e-21
619.800000	4.733e-21
619.750000	4.75125e-21
619.700000	4.76957e-21
619.650000	4.78796e-21
619.600000	4.80642e-21
619.550000	4.82496e-21
619.500000	4.84356e-21
619.450000	4.86224e-21
619.400000	4.88099e-21
619.350000	4.89981e-21
619.300000	4.9187e-21
619.250000	4.93767e-21
619.200000	4.95671e-21
619.150000	4.97582e-21
619.100000	4.99501e-21
619.050000	5.01427e-21
619.000000	5.0336e-21
618.950000	5.05301e-21
618.900000	5.0725e-21
618.850000	5.09206e-21
618.800000	5.11169e-21
618.750000	5.1314e-21
618.700000	5.15119e-21
618.650000	5.17105e-21
618.600000	5.19099e-21
618.550000	5.21101e-21
618.500000	5.2311e-21
618.450000	5.25127e-21
618.400000	5.27152e-21
618.350000	5.29185e-21
618.300000	5.31225e-21
618.250000	5.33274e-21
618.200000	5.3533e-21
618.150000	5.37394e-21
618.100000	5.39466e-21
618.050000	5.41547e-21
618.000000	5.43635e-21
617.950000	5.45731e-21
617.900000	5.47835e-21
617.850000	5.49948e-21
617.800000	5.52068e-21
617.750000	5.54197e-21
617.700000	5.56334e-21
617.650000	5.58479e-21
617.600000	5.60633e-21
617.550000	5.62795e-21
617.500000	5.64965e-21
617.450000	5.67143e-21
617.400000	5.6933e-21
617.350000	5.71525e-21
617.300000	5.73729e-21
617.250000	5.75941e-21
617.200000	5.78162e-21
617.150000	5.80392e-21
617.100000	5.82629e-21
617.050000	5.84876e-21
617.000000	5.87131e-21
616.950000	5.89395e-21
616.900000	5.91668e-21
616.850000	5.93949e-21
616.800000	5.9624e-21
616.750000	5.98539e-21
616.700000	6.00847e-21
616.650000	6.03163e-21
616.600000	6.05489e-21
616.550000	6.07824e-21
616.500000	6.10168e-21
616.450000	6.1252e-21
616.400000	6.14882e-21
616.350000	6.17253e-21
616.300000	6.19633e-21
616.250000	6.22023e-21
616.200000	6.24421e-21
616.150000	6.26829e-21
616.100000	6.29246e-21
616.050000	6.31672e-21
616.000000	6.34108e-21
615.950000	6.36553e-21
615.900000	6.39007e-21
615.850000	6.41471e-21
615.800000	6.43945e-21
615.750000	6.46428e-21
615.700000	6.4892e-21
615.650000	6.51422e-21
615.600000	6.53934e-21
615.550000	6.56456e-21
615.500000	6.58987e-21
615.450000	6.61528e-21
615.400000	6.64079e-21
615.350000	6.66639e-21
615.300000	6.6921e-21
615.250000	6.7179e-21
615.200000	6.74381e-21
615.150000	6.76981e-21
615.100000	6.79591e-21
615.050000	6.82212e-21
615.000000	6.84842e-21
614.950000	6.87483e-21
614.900000	6.90134e-21
614.850000	6.92795e-21
614.800000	6.95466e-21
614.750000	6.98148e-21
614.700000	7.0084e-21
614.650000	7.03542e-21
614.600000	7.06255e-21
614.550000	7.08978e-21
614.500000	7.11712e-21
614.450000	7.14456e-21
614.400000	7.17211e-21
614.350000	7.19977e-21
614.300000	7.22753e-21
614.250000	7.2554e-21
614.200000	7.28337e-21
614.150000	7.31146e-21
614.100000	7.33965e-21
614.050000	7.36795e-21
614.000000	7.39636e-21
613.950000	7.42488e-21
613.900000	7.45351e-21
613.850000	7.48225e-21
613.800000	7.5111e-21
613.750000	7.54006e-21
613.700000	7.56913e-21
613.650000	7.59832e-21
613.600000	7.62762e-21
613.550000	7.65703e-21
613.500000	7.68655e-21
613.450000	7.71619e-21
613.400000	7.74594e-21
613.350000	7.77581e-21
613.300000	7.80579e-21
613.250000	7.83589e-21
613.200000	7.86611e-21
613.150000	7.89644e-21
613.100000	7.92688e-21
613.050000	7.95745e-21
613.000000	7.98813e-21
612.950000	8.01893e-21
612.900000	8.04985e-21
612.850000	8.08089e-21
612.800000	8.11205e-21
612.750000	8.14333e-21
612.700000	8.17473e-21
612.650000	8.20625e-21
612.600000	8.23789e-21
612.550000	8.26966e-21
612.500000	8.30154e-21
612.450000	8.33355e-21
612.400000	8.36569e-21
612.350000	8.39794e-21
612.300000	8.43032e-21
612.250000	8.46283e-21
612.200000	8.49546e-21
612.150000	8.52822e-21
612.100000	8.5611e-21
612.050000	8.59411e-21
612.000000	8.62725e-21
611.950000	8.66051e-21
611.900000	8.69391e-21
611.850000	8.72743e-21
611.800000	8.76108e-21
611.750000	8.79486e-21
611.700000	8.82877e-21
611.650000	8.86282e-21
611.600000	8.89699e-21
611.550000	8.93129e-21
611.500000	8.96573e-21
611.450000	9.0003e-21
611.400000	9.03501e-21
611.350000	9.06984e-21
611.300000	9.10481e-21
611.250000	9.13992e-21
611.200000	9.17516e-21
611.150000	9.21054e-21
611.100000	9.24605e-21
611.050000	9.28171e-21
611.000000	9.31749e-21
610.950000	9.35342e-21
610.900000	9.38949e-21
610.850000	9.42569e-21
610.800000	9.46203e-21
610.750000	9.49852e-21
610.700000	9.53514e-21
610.650000	9.57191e-21
610.600000	9.60881e-21
610.550000	9.64586e-21
610.500000	9.68306e-21
610.450000	9.72039e-21
610.400000	9.75787e-21
610.350000	9.7955e-21
610.300000	9.83327e-21
610.250000	9.87118e-21
610.200000	9.90924e-21
610.150000	9.94745e-21
610.100000	9.98581e-21
610.050000	1.00243e-20
610.000000	1.0063e-20
609.950000	1.01018e-20
609.900000	1.01407e-20
609.850000	1.01798e-20
609.800000	1.02191e-20
609.750000	1.02585e-20
609.700000	1.0298e-20
609.650000	1.03377e-20
609.600000	1.03776e-20
609.550000	1.04176e-20
609.500000	1.04578e-20
609.450000	1.04981e-20
609.400000	1.05386e-20
609.350000	1.05792e-20
609.300000	1.062e-20
609.250000	1.06609e-20
609.200000	1.0702e-20
609.150000	1.07433e-20
609.100000	1.07847e-20
609.050000	1.08263e-20
609.000000	1.08681e-20
608.950000	1.091e-20
608.900000	1.0952e-20
608.850000	1.09943e-20
608.800000	1.10367e-20
608.750000	1.10792e-20
608.700000	1.11219e-20
608.650000	1.11648e-20
608.600000	1.12079e-20
608.550000	1.12511e-20
608.500000	1.12945e-20
608.450000	1.1338e-20
608.400000	1.13817e-20
608.350000	1.14256e-20
608.300000	1.14697e-20
608.250000	1.15139e-20
608.200000	1.15583e-20
608.150000	1.16028e-20
608.100000	1.16476e-20
608.050000	1.16925e-20
608.000000	1.17376e-20
607.950000	1.17828e-20
607.900000	1.18283e-20
607.850000	1.18739e-20
607.800000	1.19197e-20
607.750000	1.19656e-20
607.700000	1.20118e-20
607.650000	1.20581e-20
607.600000	1.21046e-20
607.550000	1.21512e-20
607.500000	1.21981e-20
607.450000	1.22451e-20
607.400000	1.22923e-20
607.350000	1.23397e-20
607.300000	1.23873e-20
607.250000	1.24351e-20
607.200000	1.2483e-20
607.150000	1.25311e-20
607.100000	1.25795e-20
607.050000	1.2628e-20
607.000000	1.26767e-20
606.950000	1.27255e-20
606.900000	1.27746e-20
606.850000	1.28239e-20
606.800000	1.28733e-20
606.750000	1.29229e-20
606.700000	1.29728e-20
606.650000	1.30228e-20
606.600000	1.3073e-20
606.550000	1.31234e-20
606.500000	1.3174e-20
606.450000	1.32248e-20
606.400000	1.32758e-20
606.350000	1.3327e-20
606.300000	1.33784e-20
606.250000	1.34299e-20
606.200000	1.34817e-20
606.150000	1.35337e-20
606.100000	1.35859e-20
606.050000	1.36383e-20
606.000000	1.36909e-20
605.950000	1.37436e-20
605.900000	1.37966e-20
605.850000	1.38498e-20
605.800000	1.39032e-20
605.750000	1.39568e-20
605.700000	1.40106e-20
605.650000	1.40647e-20
605.600000	1.41189e-20
605.550000	1.41733e-20
605.500000	1.4228e-20
605.450000	1.42828e-20
605.400000	1.43379e-20
605.350000	1.43932e-20
605.300000	1.44487e-20
605.250000	1.45044e-20
605.200000	1.45603e-20
605.150000	1.46165e-20
605.100000	1.46728e-20
605.050000	1.47294e-20
605.000000	1.47862e-20
604.950000	1.48432e-20
604.900000	1.49004e-20
604.850000	1.49579e-20
604.800000	1.50156e-20
604.750000	1.50734e-20
604.700000	1.51316e-20
604.650000	1.51899e-20
604.600000	1.52485e-20
604.550000	1.53073e-20
604.500000	1.53663e-20
604.450000	1.54255e-20
604.400000	1.5485e-20
604.350000	1.55447e-20
604.300000	1.56046e-20
604.250000	1.56648e-20
604.200000	1.57252e-20
604.150000	1.57858e-20
604.100000	1.58467e-20
604.050000	1.59078e-20
604.000000	1.59691e-20
603.950000	1.60307e-20
603.900000	1.60925e-20
603.850000	1.61546e-20
603.800000	1.62169e-20
603.750000	1.62794e-20
603.700000	1.63422e-20
603.650000	1.64052e-20
603.600000	1.64684e-20
603.550000	1.65319e-20
603.500000	1.65957e-20
603.450000	1.66596e-20
603.400000	1.67239e-20
603.350000	1.67884e-20
603.300000	1.68531e-20
603.250000	1.69181e-20
603.200000	1.69833e-20
603.150000	1.70488e-20
603.100000	1.71145e-20
603.050000	1.71805e-20
603.000000	1.72467e-20
602.950000	1.73132e-20
602.900000	1.738e-20
602.850000	1.7447e-20
602.800000	1.75143e-20
602.750000	1.75818e-20
602.700000	1.76496e-20
602.650000	1.77176e-20
602.600000	1.77859e-20
602.550000	1.78545e-20
602.500000	1.79234e-20
602.450000	1.79925e-20
602.400000	1.80618e-20
602.350000	1.81315e-20
602.300000	1.82014e-20
602.250000	1.82716e-20
602.200000	1.8342e-20
602.150000	1.84127e-20
602.100000	1.84837e-20
602.050000	1.8555e-20
602.000000	1.86265e-20
601.950000	1.86984e-20
601.900000	1.87704e-20
601.850000	1.88428e-20
601.800000	1.89155e-20
601.750000	1.89884e-20
601.700000	1.90616e-20
601.650000	1.91351e-20
601.600000	1.92089e-20
601.550000	1.92829e-20
601.500000	1.93573e-20
601.450000	1.94319e-20
601.400000	1.95068e-20
601.350000	1.95821e-20
601.300000	1.96576e-20
601.250000	1.97333e-20
601.200000	1.98094e-20
601.150000	1.98858e-20
601.100000	1.99625e-20
601.050000	2.00394e-20
601.000000	2.01167e-20
600.950000	2.01943e-20
600.900000	2.02721e-20
600.850000	2.03503e-20
600.800000	2.04288e-20
600.750000	2.05075e-20
600.700000	2.05866e-20
600.650000	2.0666e-20
600.600000	2.07456e-20
600.550000	2.08256e-20
600.500000	2.09059e-20
600.450000	2.09865e-20
600.400000	2.10674e-20
600.350000	2.11487e-20
600.300000	2.12302e-20
600.250000	2.13121e-20
600.200000	2.13942e-20
600.150000	2.14767e-20
600.100000	2.15595e-20
600.050000	2.16426e-20
600.000000	2.17261e-20
599.950000	2.18099e-20
599.900000	2.18939e-20
599.850000	2.19784e-20
599.800000	2.20631e-20
599.750000	2.21482e-20
599.700000	2.22336e-20
599.650000	2.23193e-20
599.600000	2.24053e-20
599.550000	2.24917e-20
599.500000	2.25784e-20
599.450000	2.26655e-20
599.400000	2.27529e-20
599.350000	2.28406e-20
599.300000	2.29287e-20
599.250000	2.30171e-20
599.200000	2.31058e-20
599.150000	2.31949e-20
599.100000	2.32843e-20
599.050000	2.33741e-20
599.000000	2.34642e-20
598.950000	2.35547e-20
598.900000	2.36455e-20
598.850000	2.37367e-20
598.800000	2.38282e-20
598.750000	2.39201e-20
598.700000	2.40123e-20
598.650000	2.41049e-20
598.600000	2.41978e-20
598.550000	2.42911e-20
598.500000	2.43848e-20
598.450000	2.44788e-20
598.400000	2.45731e-20
598.350000	2.46679e-20
598.300000	2.4763e-20
598.250000	2.48585e-20
598.200000	2.49543e-20
598.150000	2.50505e-20
598.100000	2.51471e-20
598.050000	2.52441e-20
598.000000	2.53414e-20
597.950000	2.54391e-20
597.900000	2.55372e-20
597.850000	2.56356e-20
597.800000	2.57345e-20
597.750000	2.58337e-20
597.700000	2.59333e-20
597.650000	2.60333e-20
597.600000	2.61337e-20
597.550000	2.62344e-20
597.500000	2.63356e-20
597.450000	2.64371e-20
597.400000	2.6539e-20
597.350000	2.66413e-20
597.300000	2.67441e-20
597.250000	2.68472e-20
597.200000	2.69507e-20
597.150000	2.70546e-20
597.100000	2.71589e-20
597.050000	2.72636e-20
597.000000	2.73687e-20
596.950000	2.74742e-20
596.900000	2.75802e-20
596.850000	2.76865e-20
596.800000	2.77933e-20
596.750000	2.79004e-20
596.700000	2.8008e-20
596.650000	2.8116e-20
596.600000	2.82244e-20
596.550000	2.83332e-20
596.500000	2.84424e-20
596.450000	2.85521e-20
596.400000	2.86622e-20
596.350000	2.87727e-20
596.300000	2.88836e-20
596.250000	2.8995e-20
596.200000	2.91067e-20
596.150000	2.9219e-20
596.100000	2.93316e-20
596.050000	2.94447e-20
596.000000	2.95582e-20
595.950000	2.96722e-20
595.900000	2.97866e-20
595.850000	2.99014e-20
595.800000	3.00167e-20
595.750000	3.01324e-20
595.700000	3.02486e-20
595.650000	3.03652e-20
595.600000	3.04823e-20
595.550000	3.05998e-20
595.500000	3.07178e-20
595.450000	3.08362e-20
595.400000	3.09551e-20
595.350000	3.10745e-20
595.300000	3.11943e-20
595.250000	3.13146e-20
595.200000	3.14353e-20
595.150000	3.15565e-20
595.100000	3.16781e-20
595.050000	3.18003e-20
595.000000	3.19229e-20
594.950000	3.2046e-20
594.900000	3.21695e-20
594.850000	3.22935e-20
594.800000	3.2418e-20
594.750000	3.2543e-20
594.700000	3.26685e-20
594.650000	3.27945e-20
594.600000	3.29209e-20
594.550000	3.30478e-20
594.500000	3.31752e-20
594.450000	3.33031e-20
594.400000	3.34315e-20
594.350000	3.35604e-20
594.300000	3.36898e-20
594.250000	3.38197e-20
594.200000	3.39501e-20
594.150000	3.4081e-20
594.100000	3.42124e-20
594.050000	3.43443e-20
594.000000	3.44767e-20
593.950000	3.46096e-20
593.900000	3.47431e-20
593.850000	3.4877e-20
593.800000	3.50115e-20
593.750000	3.51465e-20
593.700000	3.5282e-20
593.650000	3.5418e-20
593.600000	3.55545e-20
593.550000	3.56916e-20
593.500000	3.58292e-20
593.450000	3.59674e-20
593.400000	3.6106e-20
593.350000	3.62452e-20
593.300000	3.6385e-20
593.250000	3.65252e-20
593.200000	3.66661e-20
593.150000	3.68074e-20
593.100000	3.69493e-20
593.050000	3.70918e-20
593.000000	3.72348e-20
592.950000	3.73783e-20
592.900000	3.75225e-20
592.850000	3.76671e-20
592.800000	3.78123e-20
592.750000	3.79581e-20
592.700000	3.81045e-20
592.650000	3.82514e-20
592.600000	3.83988e-20
592.550000	3.85469e-20
592.500000	3.86955e-20
592.450000	3.88447e-20
592.400000	3.89945e-20
592.350000	3.91448e-20
592.300000	3.92957e-20
592.250000	3.94472e-20
592.200000	3.95993e-20
592.150000	3.9752e-20
592.100000	3.99052e-20
592.050000	4.00591e-20
592.000000	4.02135e-20
591.950000	4.03686e-20
591.900000	4.05242e-20
591.850000	4.06804e-20
591.800000	4.08373e-20
591.750000	4.09947e-20
591.700000	4.11528e-20
591.650000	4.13114e-20
591.600000	4.14707e-20
591.550000	4.16306e-20
591.500000	4.17911e-20
591.450000	4.19522e-20
591.400000	4.21139e-20
591.350000	4.22763e-20
591.300000	4.24393e-20
591.250000	4.26029e-20
591.200000	4.27672e-20
591.150000	4.2932e-20
591.100000	4.30976e-20
591.050000	4.32637e-20
591.000000	4.34305e-20
590.950000	4.35979e-20
590.900000	4.3766e-20
590.850000	4.39348e-20
590.800000	4.41041e-20
590.750000	4.42742e-20
590.700000	4.44449e-20
590.650000	4.46162e-20
590.600000	4.47882e-20
590.550000	4.49609e-20
590.500000	4.51343e-20
590.450000	4.53083e-20
590.400000	4.54829e-20
590.350000	4.56583e-20
590.300000	4.58343e-20
590.250000	4.6011e-20
590.200000	4.61884e-20
590.150000	4.63665e-20
590.100000	4.65452e-20
590.050000	4.67247e-20
590.000000	4.69048e-20
589.950000	4.70857e-20
589.900000	4.72672e-20
589.850000	4.74494e-20
589.800000	4.76324e-20
589.750000	4.7816e-20
589.700000	4.80003e-20
589.650000	4.81854e-20
589.600000	4.83712e-20
589.550000	4.85577e-20
589.500000	4.87449e-20
589.450000	4.89328e-20
589.400000	4.91214e-20
589.350000	4.93108e-20
589.300000	4.95009e-20
589.250000	4.96918e-20
589.200000	4.98833e-20
589.150000	5.00757e-20
589.100000	5.02687e-20
589.050000	5.04625e-20
589.000000	5.06571e-20
588.950000	5.08524e-20
588.900000	5.10484e-20
588.850000	5.12452e-20
588.800000	5.14428e-20
588.750000	5.16411e-20
588.700000	5.18402e-20
588.650000	5.20401e-20
588.600000	5.22407e-20
588.550000	5.24421e-20
588.500000	5.26443e-20
588.450000	5.28472e-20
588.400000	5.3051e-20
588.350000	5.32555e-20
588.300000	5.34608e-20
588.250000	5.36669e-20
588.200000	5.38738e-20
588.150000	5.40815e-20
588.100000	5.429e-20
588.050000	5.44993e-20
588.000000	5.47094e-20
587.950000	5.49204e-20
587.900000	5.51321e-20
587.850000	5.53446e-20
587.800000	5.5558e-20
587.750000	5.57722e-20
587.700000	5.59872e-20
587.650000	5.62031e-20
587.600000	5.64197e-20
587.550000	5.66373e-20
587.500000	5.68556e-20
587.450000	5.70748e-20
587.400000	5.72948e-20
587.350000	5.75157e-20
587.300000	5.77375e-20
587.250000	5.79601e-20
587.200000	5.81835e-20
587.150000	5.84078e-20
587.100000	5.8633e-20
587.050000	5.8859e-20
587.000000	5.9086e-20
586.950000	5.93138e-20
586.900000	5.95424e-20
586.850000	5.9772e-20
586.800000	6.00024e-20
586.750000	6.02337e-20
586.700000	6.0466e-20
586.650000	6.06991e-20
586.600000	6.09331e-20
586.550000	6.1168e-20
586.500000	6.14038e-20
586.450000	6.16405e-20
586.400000	6.18782e-20
586.350000	6.21167e-20
586.300000	6.23562e-20
586.250000	6.25966e-20
586.200000	6.28379e-20
586.150000	6.30802e-20
586.100000	6.33234e-20
586.050000	6.35675e-20
586.000000	6.38126e-20
585.950000	6.40586e-20
585.900000	6.43055e-20
585.850000	6.45534e-20
585.800000	6.48023e-20
585.750000	6.50521e-20
585.700000	6.53029e-20
585.650000	6.55547e-20
585.600000	6.58074e-20
585.550000	6.60611e-20
585.500000	6.63158e-20
585.450000	6.65715e-20
585.400000	6.68281e-20
585.350000	6.70857e-20
585.300000	6.73444e-20
585.250000	6.7604e-20
585.200000	6.78646e-20
585.150000	6.81263e-20
585.100000	6.83889e-20
585.050000	6.86526e-20
585.000000	6.89172e-20
584.950000	6.91829e-20
584.900000	6.94496e-20
584.850000	6.97174e-20
584.800000	6.99862e-20
584.750000	7.0256e-20
584.700000	7.05268e-20
584.650000	7.07987e-20
584.600000	7.10717e-20
584.550000	7.13456e-20
584.500000	7.16207e-20
584.450000	7.18968e-20
584.400000	7.2174e-20
584.350000	7.24522e-20
584.300000	7.27315e-20
584.250000	7.30119e-20
584.200000	7.32934e-20
584.150000	7.3576e-20
584.100000	7.38596e-20
584.050000	7.41444e-20
584.000000	7.44302e-20
583.950000	7.47171e-20
583.900000	7.50052e-20
583.850000	7.52944e-20
583.800000	7.55846e-20
583.750000	7.5876e-20
583.700000	7.61685e-20
583.650000	7.64622e-20
583.600000	7.6757e-20
583.550000	7.70529e-20
583.500000	7.73499e-20
583.450000	7.76481e-20
583.400000	7.79475e-20
583.350000	7.8248e-20
583.300000	7.85496e-20
583.250000	7.88524e-20
583.200000	7.91564e-20
583.150000	7.94616e-20
583.100000	7.97679e-20
583.050000	8.00754e-20
583.000000	8.03842e-20
582.950000	8.0694e-20
582.900000	8.10051e-20
582.850000	8.13174e-20
582.800000	8.16309e-20
582.750000	8.19456e-20
582.700000	8.22615e-20
582.650000	8.25787e-20
582.600000	8.2897e-20
582.550000	8.32166e-20
582.500000	8.35374e-20
582.450000	8.38595e-20
582.400000	8.41827e-20
582.350000	8.45073e-20
582.300000	8.48331e-20
582.250000	8.51601e-20
582.200000	8.54884e-20
582.150000	8.5818e-20
582.100000	8.61488e-20
582.050000	8.64809e-20
582.000000	8.68143e-20
581.950000	8.7149e-20
581.900000	8.7485e-20
581.850000	8.78223e-20
581.800000	8.81608e-20
581.750000	8.85007e-20
581.700000	8.88419e-20
581.650000	8.91844e-20
581.600000	8.95282e-20
581.550000	8.98733e-20
581.500000	9.02198e-20
581.450000	9.05676e-20
581.400000	9.09168e-20
581.350000	9.12672e-20
581.300000	9.16191e-20
581.250000	9.19723e-20
581.200000	9.23269e-20
581.150000	9.26828e-20
581.100000	9.30401e-20
581.050000	9.33988e-20
581.000000	9.37588e-20
580.950000	9.41203e-20
580.900000	9.44831e-20
580.850000	9.48474e-20
580.800000	9.5213e-20
580.750000	9.55801e-20
580.700000	9.59485e-20
580.650000	9.63184e-20
580.600000	9.66898e-20
580.550000	9.70625e-20
580.500000	9.74367e-20
580.450000	9.78123e-20
580.400000	9.81894e-20
580.350000	9.85679e-20
580.300000	9.89479e-20
580.250000	9.93294e-20
580.200000	9.97123e-20
580.150000	1.00097e-19
580.100000	1.00483e-19
580.050000	1.0087e-19
580.000000	1.01259e-19
579.950000	1.01649e-19
579.900000	1.02041e-19
579.850000	1.02434e-19
579.800000	1.02829e-19
579.750000	1.03226e-19
579.700000	1.03624e-19
579.650000	1.04023e-19
579.600000	1.04424e-19
579.550000	1.04827e-19
579.500000	1.05231e-19
579.450000	1.05636e-19
579.400000	1.06044e-19
579.350000	1.06453e-19
579.300000	1.06863e-19
579.250000	1.07275e-19
579.200000	1.07688e-19
579.150000	1.08104e-19
579.100000	1.0852e-19
579.050000	1.08939e-19
579.000000	1.09359e-19
578.950000	1.0978e-19
578.900000	1.10203e-19
578.850000	1.10628e-19
578.800000	1.11055e-19
578.750000	1.11483e-19
578.700000	1.11913e-19
578.650000	1.12344e-19
578.600000	1.12777e-19
578.550000	1.13212e-19
578.500000	1.13648e-19
578.450000	1.14086e-19
578.400000	1.14526e-19
578.350000	1.14968e-19
578.300000	1.15411e-19
578.250000	1.15856e-19
578.200000	1.16303e-19
578.150000	1.16751e-19
578.100000	1.17201e-19
578.050000	1.17653e-19
578.000000	1.18106e-19
577.950000	1.18562e-19
577.900000	1.19019e-19
577.850000	1.19478e-19
577.800000	1.19938e-19
577.750000	1.204e-19
577.700000	1.20865e-19
577.650000	1.21331e-19
577.600000	1.21798e-19
577.550000	1.22268e-19
577.500000	1.22739e-19
577.450000	1.23212e-19
577.400000	1.23687e-19
577.350000	1.24164e-19
577.300000	1.24643e-19
577.250000	1.25123e-19
577.200000	1.25606e-19
577.150000	1.2609e-19
577.100000	1.26576e-19
577.050000	1.27064e-19
577.000000	1.27554e-19
576.950000	1.28045e-19
576.900000	1.28539e-19
576.850000	1.29035e-19
576.800000	1.29532e-19
576.750000	1.30031e-19
576.700000	1.30533e-19
576.650000	1.31036e-19
576.600000	1.31541e-19
576.550000	1.32048e-19
576.500000	1.32557e-19
576.450000	1.33068e-19
576.400000	1.33581e-19
576.350000	1.34096e-19
576.300000	1.34613e-19
576.250000	1.35132e-19
576.200000	1.35653e-19
576.150000	1.36176e-19
576.100000	1.36701e-19
576.050000	1.37228e-19
576.000000	1.37757e-19
575.950000	1.38288e-19
575.900000	1.38821e-19
575.850000	1.39356e-19
575.800000	1.39893e-19
575.750000	1.40433e-19
575.700000	1.40974e-19
575.650000	1.41517e-19
575.600000	1.42063e-19
575.550000	1.42611e-19
575.500000	1.4316e-19
575.450000	1.43712e-19
575.400000	1.44266e-19
575.350000	1.44822e-19
575.300000	1.45381e-19
575.250000	1.45941e-19
575.200000	1.46504e-19
575.150000	1.47068e-19
575.100000	1.47635e-19
575.050000	1.48204e-19
575.000000	1.48776e-19
574.950000	1.49349e-19
574.900000	1.49925e-19
574.850000	1.50503e-19
574.800000	1.51083e-19
574.750000	1.51666e-19
574.700000	1.5225e-19
574.650000	1.52837e-19
574.600000	1.53426e-19
574.550000	1.54018e-19
574.500000	1.54612e-19
574.450000	1.55208e-19
574.400000	1.55806e-19
574.350000	1.56407e-19
574.300000	1.57009e-19
574.250000	1.57615e-19
574.200000	1.58222e-19
574.150000	1.58832e-19
574.100000	1.59445e-19
574.050000	1.60059e-19
574.000000	1.60676e-19
573.950000	1.61296e-19
573.900000	1.61917e-19
573.850000	1.62542e-19
573.800000	1.63168e-19
573.750000	1.63797e-19
573.700000	1.64429e-19
573.650000	1.65062e-19
573.600000	1.65699e-19
573.550000	1.66338e-19
573.500000	1.66979e-19
573.450000	1.67622e-19
573.400000	1.68269e-19
573.350000	1.68917e-19
573.300000	1.69568e-19
573.250000	1.70222e-19
573.200000	1.70878e-19
573.150000	1.71537e-19
573.100000	1.72198e-19
573.050000	1.72862e-19
573.000000	1.73528e-19
572.950000	1.74197e-19
572.900000	1.74869e-19
572.850000	1.75543e-19
572.800000	1.7622e-19
572.750000	1.76899e-19
572.700000	1.77581e-19
572.650000	1.78265e-19
572.600000	1.78953e-19
572.550000	1.79643e-19
572.500000	1.80335e-19
572.450000	1.8103e-19
572.400000	1.81728e-19
572.350000	1.82429e-19
572.300000	1.83132e-19
572.250000	1.83838e-19
572.200000	1.84546e-19
572.150000	1.85258e-19
572.100000	1.85972e-19
572.050000	1.86689e-19
572.000000	1.87409e-19
571.950000	1.88131e-19
571.900000	1.88856e-19
571.850000	1.89584e-19
571.800000	1.90315e-19
571.750000	1.91049e-19
571.700000	1.91785e-19
571.650000	1.92524e-19
571.600000	1.93267e-19
571.550000	1.94012e-19
571.500000	1.9476e-19
571.450000	1.9551e-19
571.400000	1.96264e-19
571.350000	1.97021e-19
571.300000	1.9778e-19
571.250000	1.98542e-19
571.200000	1.99308e-19
571.150000	2.00076e-19
571.100000	2.00847e-19
571.050000	2.01622e-19
571.000000	2.02399e-19
570.950000	2.03179e-19
570.900000	2.03962e-19
570.850000	2.04749e-19
570.800000	2.05538e-19
570.750000	2.0633e-19
570.700000	2.07125e-19
570.650000	2.07924e-19
570.600000	2.08725e-19
570.550000	2.0953e-19
570.500000	2.10338e-19
570.450000	2.11149e-19
570.400000	2.11963e-19
570.350000	2.1278e-19
570.300000	2.136e-19
570.250000	2.14423e-19
570.200000	2.1525e-19
570.150000	2.1608e-19
570.100000	2.16912e-19
570.050000	2.17749e-19
570.000000	2.18588e-19
569.950000	2.19431e-19
569.900000	2.20277e-19
569.850000	2.21126e-19
569.800000	2.21978e-19
569.750000	2.22834e-19
569.700000	2.23693e-19
569.650000	2.24555e-19
569.600000	2.25421e-19
569.550000	2.2629e-19
569.500000	2.27162e-19
569.450000	2.28038e-19
569.400000	2.28917e-19
569.350000	2.29799e-19
569.300000	2.30685e-19
569.250000	2.31574e-19
569.200000	2.32467e-19
569.150000	2.33363e-19
569.100000	2.34262e-19
569.050000	2.35166e-19
569.000000	2.36072e-19
568.950000	2.36982e-19
568.900000	2.37896e-19
568.850000	2.38813e-19
568.800000	2.39733e-19
568.750000	2.40657e-19
568.700000	2.41585e-19
568.650000	2.42516e-19
568.600000	2.43451e-19
568.550000	2.4439e-19
568.500000	2.45332e-19
568.450000	2.46277e-19
568.400000	2.47227e-19
568.350000	2.4818e-19
568.300000	2.49136e-19
568.250000	2.50097e-19
568.200000	2.51061e-19
568.150000	2.52029e-19
568.100000	2.53e-19
568.050000	2.53975e-19
568.000000	2.54954e-19
567.950000	2.55937e-19
567.900000	2.56924e-19
567.850000	2.57914e-19
567.800000	2.58908e-19
567.750000	2.59906e-19
567.700000	2.60908e-19
567.650000	2.61914e-19
567.600000	2.62924e-19
567.550000	2.63937e-19
567.500000	2.64955e-19
567.450000	2.65976e-19
567.400000	2.67001e-19
567.350000	2.6803e-19
567.300000	2.69064e-19
567.250000	2.70101e-19
567.200000	2.71142e-19
567.150000	2.72187e-19
567.100000	2.73236e-19
567.050000	2.7429e-19
567.000000	2.75347e-19
566.950000	2.76408e-19
566.900000	2.77474e-19
566.850000	2.78543e-19
566.800000	2.79617e-19
566.750000	2.80695e-19
566.700000	2.81777e-19
566.650000	2.82863e-19
566.600000	2.83953e-19
566.550000	2.85048e-19
566.500000	2.86147e-19
566.450000	2.8725e-19
566.400000	2.88357e-19
566.350000	2.89469e-19
566.300000	2.90584e-19
566.250000	2.91705e-19
566.200000	2.92829e-19
566.150000	2.93958e-19
566.100000	2.95091e-19
566.050000	2.96228e-19
566.000000	2.9737e-19
565.950000	2.98517e-19
565.900000	2.99667e-19
565.850000	3.00822e-19
565.800000	3.01982e-19
565.750000	3.03146e-19
565.700000	3.04315e-19
565.650000	3.05488e-19
565.600000	3.06665e-19
565.550000	3.07847e-19
565.500000	3.09034e-19
565.450000	3.10225e-19
565.400000	3.11421e-19
565.350000	3.12621e-19
565.300000	3.13827e-19
565.250000	3.15036e-19
565.200000	3.16251e-19
565.150000	3.1747e-19
565.100000	3.18693e-19
565.050000	3.19922e-19
565.000000	3.21155e-19
564.950000	3.22393e-19
564.900000	3.23636e-19
564.850000	3.24883e-19
564.800000	3.26136e-19
564.750000	3.27393e-19
564.700000	3.28655e-19
564.650000	3.29922e-19
564.600000	3.31193e-19
564.550000	3.3247e-19
564.500000	3.33752e-19
564.450000	3.35038e-19
564.400000	3.3633e-19
564.350000	3.37626e-19
564.300000	3.38927e-19
564.250000	3.40234e-19
564.200000	3.41545e-19
564.150000	3.42862e-19
564.100000	3.44184e-19
564.050000	3.4551e-19
564.000000	3.46842e-19
563.950000	3.48179e-19
563.900000	3.49521e-19
563.850000	3.50868e-19
563.800000	3.52221e-19
563.750000	3.53579e-19
563.700000	3.54942e-19
563.650000	3.5631e-19
563.600000	3.57683e-19
563.550000	3.59062e-19
563.500000	3.60446e-19
563.450000	3.61835e-19
563.400000	3.6323e-19
563.350000	3.6463e-19
563.300000	3.66036e-19
563.250000	3.67447e-19
563.200000	3.68863e-19
563.150000	3.70285e-19
563.100000	3.71712e-19
563.050000	3.73145e-19
563.000000	3.74583e-19
562.950000	3.76027e-19
562.900000	3.77477e-19
562.850000	3.78932e-19
562.800000	3.80392e-19
562.750000	3.81859e-19
562.700000	3.83331e-19
562.650000	3.84808e-19
562.600000	3.86292e-19
562.550000	3.87781e-19
562.500000	3.89275e-19
562.450000	3.90776e-19
562.400000	3.92282e-19
562.350000	3.93794e-19
562.300000	3.95312e-19
562.250000	3.96836e-19
562.200000	3.98366e-19
562.150000	3.99901e-19
562.100000	4.01443e-19
562.050000	4.0299e-19
562.000000	4.04543e-19
561.950000	4.06103e-19
561.900000	4.07668e-19
561.850000	4.0924e-19
561.800000	4.10817e-19
561.750000	4.12401e-19
561.700000	4.1399e-19
561.650000	4.15586e-19
561.600000	4.17188e-19
561.550000	4.18796e-19
561.500000	4.2041e-19
561.450000	4.22031e-19
561.400000	4.23658e-19
561.350000	4.25291e-19
561.300000	4.2693e-19
561.250000	4.28576e-19
561.200000	4.30228e-19
561.150000	4.31886e-19
561.100000	4.33551e-19
561.050000	4.35222e-19
561.000000	4.36899e-19
560.950000	4.38583e-19
560.900000	4.40274e-19
560.850000	4.41971e-19
560.800000	4.43675e-19
560.750000	4.45385e-19
560.700000	4.47102e-19
560.650000	4.48825e-19
560.600000	4.50555e-19
560.550000	4.52292e-19
560.500000	4.54035e-19
560.450000	4.55785e-19
560.400000	4.57542e-19
560.350000	4.59306e-19
560.300000	4.61076e-19
560.250000	4.62853e-19
560.200000	4.64638e-19
560.150000	4.66429e-19
560.100000	4.68226e-19
560.050000	4.70031e-19
560.000000	4.71843e-19
559.950000	4.73662e-19
559.900000	4.75487e-19
559.850000	4.7732e-19
559.800000	4.7916e-19
559.750000	4.81007e-19
559.700000	4.82861e-19
559.650000	4.84722e-19
559.600000	4.86591e-19
559.550000	4.88466e-19
559.500000	4.90349e-19
559.450000	4.92239e-19
559.400000	4.94137e-19
559.350000	4.96041e-19
559.300000	4.97953e-19
559.250000	4.99873e-19
559.200000	5.01799e-19
559.150000	5.03734e-19
559.100000	5.05675e-19
559.050000	5.07624e-19
559.000000	5.09581e-19
558.950000	5.11545e-19
558.900000	5.13517e-19
558.850000	5.15496e-19
558.800000	5.17483e-19
558.750000	5.19478e-19
558.700000	5.2148e-19
558.650000	5.23491e-19
558.600000	5.25508e-19
558.550000	5.27534e-19
558.500000	5.29567e-19
558.450000	5.31609e-19
558.400000	5.33658e-19
558.350000	5.35715e-19
558.300000	5.3778e-19
558.250000	5.39852e-19
558.200000	5.41933e-19
558.150000	5.44022e-19
558.100000	5.46119e-19
558.050000	5.48224e-19
558.000000	5.50337e-19
557.950000	5.52459e-19
557.900000	5.54588e-19
557.850000	5.56726e-19
557.800000	5.58872e-19
557.750000	5.61026e-19
557.700000	5.63188e-19
557.650000	5.65359e-19
557.600000	5.67538e-19
557.550000	5.69726e-19
557.500000	5.71922e-19
557.450000	5.74126e-19
557.400000	5.76339e-19
557.350000	5.78561e-19
557.300000	5.80791e-19
557.250000	5.83029e-19
557.200000	5.85277e-19
557.150000	5.87533e-19
557.100000	5.89797e-19
557.050000	5.92071e-19
557.000000	5.94353e-19
556.950000	5.96644e-19
556.900000	5.98943e-19
556.850000	6.01252e-19
556.800000	6.0357e-19
556.750000	6.05896e-19
556.700000	6.08231e-19
556.650000	6.10576e-19
556.600000	6.12929e-19
556.550000	6.15292e-19
556.500000	6.17663e-19
556.450000	6.20044e-19
556.400000	6.22434e-19
556.350000	6.24833e-19
556.300000	6.27242e-19
556.250000	6.29659e-19
556.200000	6.32086e-19
556.150000	6.34523e-19
556.100000	6.36968e-19
556.050000	6.39424e-19
556.000000	6.41888e-19
555.950000	6.44362e-19
555.900000	6.46846e-19
555.850000	6.49339e-19
555.800000	6.51842e-19
555.750000	6.54355e-19
555.700000	6.56877e-19
555.650000	6.59409e-19
555.600000	6.6195e-19
555.550000	6.64502e-19
555.500000	6.67063e-19
555.450000	6.69634e-19
555.400000	6.72215e-19
555.350000	6.74806e-19
555.300000	6.77407e-19
555.250000	6.80018e-19
555.200000	6.82639e-19
555.150000	6.85271e-19
555.100000	6.87912e-19
555.050000	6.90563e-19
555.000000	6.93225e-19
554.950000	6.95897e-19
554.900000	6.98579e-19
554.850000	7.01272e-19
554.800000	7.03975e-19
554.750000	7.06688e-19
554.700000	7.09412e-19
554.650000	7.12147e-19
554.600000	7.14892e-19
554.550000	7.17647e-19
554.500000	7.20413e-19
554.450000	7.2319e-19
554.400000	7.25977e-19
554.350000	7.28776e-19
554.300000	7.31585e-19
554.250000	7.34404e-19
554.200000	7.37235e-19
554.150000	7.40077e-19
554.100000	7.42929e-19
554.050000	7.45793e-19
554.000000	7.48667e-19
553.950000	7.51553e-19
553.900000	7.5445e-19
553.850000	7.57358e-19
553.800000	7.60277e-19
553.750000	7.63207e-19
553.700000	7.66149e-19
553.650000	7.69102e-19
553.600000	7.72067e-19
553.550000	7.75042e-19
553.500000	7.7803e-19
553.450000	7.81029e-19
553.400000	7.84039e-19
553.350000	7.87061e-19
553.300000	7.90095e-19
553.250000	7.9314e-19
553.200000	7.96197e-19
553.150000	7.99266e-19
553.100000	8.02346e-19
553.050000	8.05439e-19
553.000000	8.08543e-19
552.950000	8.1166e-19
552.900000	8.14788e-19
552.850000	8.17929e-19
552.800000	8.21081e-19
552.750000	8.24246e-19
552.700000	8.27423e-19
552.650000	8.30612e-19
552.600000	8.33814e-19
552.550000	8.37028e-19
552.500000	8.40254e-19
552.450000	8.43492e-19
552.400000	8.46744e-19
552.350000	8.50007e-19
552.300000	8.53283e-19
552.250000	8.56572e-19
552.200000	8.59874e-19
552.150000	8.63188e-19
552.100000	8.66515e-19
552.050000	8.69855e-19
552.000000	8.73208e-19
551.950000	8.76573e-19
551.900000	8.79952e-19
551.850000	8.83344e-19
551.800000	8.86748e-19
551.750000	8.90166e-19
551.700000	8.93597e-19
551.650000	8.97041e-19
551.600000	9.00499e-19
551.550000	9.0397e-19
551.500000	9.07454e-19
551.450000	9.10951e-19
551.400000	9.14463e-19
551.350000	9.17987e-19
551.300000	9.21525e-19
551.250000	9.25077e-19
551.200000	9.28643e-19
551.150000	9.32222e-19
551.100000	9.35815e-19
551.050000	9.39422e-19
551.000000	9.43043e-19
550.950000	9.46678e-19
550.900000	9.50326e-19
550.850000	9.53989e-19
550.800000	9.57666e-19
550.750000	9.61357e-19
550.700000	9.65063e-19
550.650000	9.68782e-19
550.600000	9.72516e-19
550.550000	9.76265e-19
550.500000	9.80028e-19
550.450000	9.83805e-19
550.400000	9.87597e-19
550.350000	9.91403e-19
550.300000	9.95224e-19
550.250000	9.9906e-19
550.200000	1.00291e-18
550.150000	1.00678e-18
550.100000	1.01066e-18
550.050000	1.01455e-18
550.000000	1.01846e-18
549.950000	1.02239e-18
549.900000	1.02633e-18
549.850000	1.03028e-18
549.800000	1.03426e-18
549.750000	1.03824e-18
549.700000	1.04224e-18
549.650000	1.04626e-18
549.600000	1.05029e-18
549.550000	1.05434e-18
549.500000	1.0584e-18
549.450000	1.06248e-18
549.400000	1.06658e-18
549.350000	1.07069e-18
549.300000	1.07482e-18
549.250000	1.07896e-18
549.200000	1.08312e-18
549.150000	1.08729e-18
549.100000	1.09148e-18
549.050000	1.09569e-18
549.000000	1.09991e-18
548.950000	1.10415e-18
548.900000	1.10841e-18
548.850000	1.11268e-18
548.800000	1.11697e-18
548.750000	1.12127e-18
548.700000	1.1256e-18
548.650000	1.12993e-18
548.600000	1.13429e-18
548.550000	1.13866e-18
548.500000	1.14305e-18
548.450000	1.14746e-18
548.400000	1.15188e-18
548.350000	1.15632e-18
548.300000	1.16077e-18
548.250000	1.16525e-18
548.200000	1.16974e-18
548.150000	1.17425e-18
548.100000	1.17877e-18
548.050000	1.18332e-18
548.000000	1.18788e-18
547.950000	1.19246e-18
547.900000	1.19705e-18
547.850000	1.20167e-18
547.800000	1.2063e-18
547.750000	1.21095e-18
547.700000	1.21561e-18
547.650000	1.2203e-18
547.600000	1.225e-18
547.550000	1.22972e-18
547.500000	1.23446e-18
547.450000	1.23922e-18
547.400000	1.244e-18
547.350000	1.24879e-18
547.300000	1.25361e-18
547.250000	1.25844e-18
547.200000	1.26329e-18
547.150000	1.26816e-18
547.100000	1.27304e-18
547.050000	1.27795e-18
547.000000	1.28288e-18
546.950000	1.28782e-18
546.900000	1.29278e-18
546.850000	1.29777e-18
546.800000	1.30277e-18
546.750000	1.30779e-18
546.700000	1.31283e-18
546.650000	1.31789e-18
546.600000	1.32297e-18
546.550000	1.32807e-18
546.500000	1.33319e-18
546.450000	1.33833e-18
546.400000	1.34348e-18
546.350000	1.34866e-18
546.300000	1.35386e-18
546.250000	1.35908e-18
546.200000	1.36432e-18
546.150000	1.36957e-18
546.100000	1.37485e-18
546.050000	1.38015e-18
546.000000	1.38547e-18
545.950000	1.39081e-18
545.900000	1.39617e-18
545.850000	1.40155e-18
545.800000	1.40695e-18
545.750000	1.41238e-18
545.700000	1.41782e-18
545.650000	1.42328e-18
545.600000	1.42877e-18
545.550000	1.43428e-18
545.500000	1.4398e-18
545.450000	1.44535e-18
545.400000	1.45092e-18
545.350000	1.45652e-18
545.300000	1.46213e-18
545.250000	1.46777e-18
545.200000	1.47342e-18
545.150000	1.4791e-18
545.100000	1.4848e-18
545.050000	1.49052e-18
545.000000	1.49627e-18
544.950000	1.50204e-18
544.900000	1.50783e-18
544.850000	1.51364e-18
544.800000	1.51947e-18
544.750000	1.52533e-18
544.700000	1.53121e-18
544.650000	1.53711e-18
544.600000	1.54303e-18
544.550000	1.54898e-18
544.500000	1.55495e-18
544.450000	1.56094e-18
544.400000	1.56696e-18
544.350000	1.573e-18
544.300000	1.57906e-18
544.250000	1.58514e-18
544.200000	1.59125e-18
544.150000	1.59739e-18
544.100000	1.60354e-18
544.050000	1.60972e-18
544.000000	1.61593e-18
543.950000	1.62216e-18
543.900000	1.62841e-18
543.850000	1.63468e-18
543.800000	1.64098e-18
543.750000	1.64731e-18
543.700000	1.65366e-18
543.650000	1.66003e-18
543.600000	1.66643e-18
543.550000	1.67285e-18
543.500000	1.6793e-18
543.450000	1.68577e-18
543.400000	1.69227e-18
543.350000	1.69879e-18
543.300000	1.70534e-18
543.250000	1.71191e-18
543.200000	1.71851e-18
543.150000	1.72513e-18
543.100000	1.73178e-18
543.050000	1.73845e-18
543.000000	1.74515e-18
542.950000	1.75188e-18
542.900000	1.75863e-18
542.850000	1.76541e-18
542.800000	1.77221e-18
542.750000	1.77904e-18
542.700000	1.7859e-18
542.650000	1.79278e-18
542.600000	1.79969e-18
542.550000	1.80663e-18
542.500000	1.81359e-18
542.450000	1.82058e-18
542.400000	1.8276e-18
542.350000	1.83464e-18
542.300000	1.84171e-18
542.250000	1.84881e-18
542.200000	1.85594e-18
542.150000	1.86309e-18
542.100000	1.87027e-18
542.050000	1.87748e-18
542.000000	1.88471e-18
541.950000	1.89198e-18
541.900000	1.89927e-18
541.850000	1.90659e-18
541.800000	1.91394e-18
541.750000	1.92131e-18
541.700000	1.92872e-18
541.650000	1.93615e-18
541.600000	1.94361e-18
541.550000	1.95111e-18
541.500000	1.95863e-18
541.450000	1.96617e-18
541.400000	1.97375e-18
541.350000	1.98136e-18
541.300000	1.98899e-18
541.250000	1.99666e-18
541.200000	2.00436e-18
541.150000	2.01208e-18
541.100000	2.01984e-18
541.050000	2.02762e-18
541.000000	2.03543e-18
540.950000	2.04328e-18
540.900000	2.05115e-18
540.850000	2.05906e-18
540.800000	2.06699e-18
540.750000	2.07496e-18
540.700000	2.08296e-18
540.650000	2.09099e-18
540.600000	2.09904e-18
540.550000	2.10713e-18
540.500000	2.11525e-18
540.450000	2.12341e-18
540.400000	2.13159e-18
540.350000	2.13981e-18
540.300000	2.14805e-18
540.250000	2.15633e-18
540.200000	2.16464e-18
540.150000	2.17298e-18
540.100000	2.18136e-18
540.050000	2.18977e-18
540.000000	2.19821e-18
539.950000	2.20668e-18
539.900000	2.21518e-18
539.850000	2.22372e-18
539.800000	2.23229e-18
539.750000	2.24089e-18
539.700000	2.24953e-18
539.650000	2.2582e-18
539.600000	2.2669e-18
539.550000	2.27564e-18
539.500000	2.28441e-18
539.450000	2.29321e-18
539.400000	2.30205e-18
539.350000	2.31092e-18
539.300000	2.31983e-18
539.250000	2.32877e-18
539.200000	2.33774e-18
539.150000	2.34675e-18
539.100000	2.3558e-18
539.050000	2.36488e-18
539.000000	2.37399e-18
538.950000	2.38314e-18
538.900000	2.39233e-18
538.850000	2.40155e-18
538.800000	2.4108e-18
538.750000	2.42009e-18
538.700000	2.42942e-18
538.650000	2.43878e-18
538.600000	2.44818e-18
538.550000	2.45762e-18
538.500000	2.46709e-18
538.450000	2.4766e-18
538.400000	2.48614e-18
538.350000	2.49572e-18
538.300000	2.50534e-18
538.250000	2.515e-18
538.200000	2.52469e-18
538.150000	2.53442e-18
538.100000	2.54419e-18
538.050000	2.55399e-18
538.000000	2.56383e-18
537.950000	2.57371e-18
537.900000	2.58363e-18
537.850000	2.59359e-18
537.800000	2.60359e-18
537.750000	2.61362e-18
537.700000	2.62369e-18
537.650000	2.6338e-18
537.600000	2.64395e-18
537.550000	2.65414e-18
537.500000	2.66437e-18
537.450000	2.67464e-18
537.400000	2.68495e-18
537.350000	2.6953e-18
537.300000	2.70568e-18
537.250000	2.71611e-18
537.200000	2.72658e-18
537.150000	2.73709e-18
537.100000	2.74764e-18
537.050000	2.75823e-18
537.000000	2.76886e-18
536.950000	2.77953e-18
536.900000	2.79024e-18
536.850000	2.80099e-18
536.800000	2.81179e-18
536.750000	2.82262e-18
536.700000	2.8335e-18
536.650000	2.84442e-18
536.600000	2.85538e-18
536.550000	2.86639e-18
536.500000	2.87743e-18
536.450000	2.88852e-18
536.400000	2.89966e-18
536.350000	2.91083e-18
536.300000	2.92205e-18
536.250000	2.93331e-18
536.200000	2.94461e-18
536.150000	2.95596e-18
536.100000	2.96735e-18
536.050000	2.97879e-18
536.000000	2.99027e-18
535.950000	3.00179e-18
535.900000	3.01336e-18
535.850000	3.02498e-18
535.800000	3.03663e-18
535.750000	3.04834e-18
535.700000	3.06008e-18
535.650000	3.07188e-18
535.600000	3.08372e-18
535.550000	3.0956e-18
535.500000	3.10753e-18
535.450000	3.11951e-18
535.400000	3.13153e-18
535.350000	3.1436e-18
535.300000	3.15571e-18
535.250000	3.16787e-18
535.200000	3.18008e-18
535.150000	3.19234e-18
535.100000	3.20464e-18
535.050000	3.21699e-18
535.000000	3.22939e-18
534.950000	3.24183e-18
534.900000	3.25433e-18
534.850000	3.26687e-18
534.800000	3.27946e-18
534.750000	3.2921e-18
534.700000	3.30478e-18
534.650000	3.31752e-18
534.600000	3.33031e-18
534.550000	3.34314e-18
534.500000	3.35602e-18
534.450000	3.36896e-18
534.400000	3.38194e-18
534.350000	3.39497e-18
534.300000	3.40806e-18
534.250000	3.42119e-18
534.200000	3.43438e-18
534.150000	3.44761e-18
534.100000	3.4609e-18
534.050000	3.47424e-18
534.000000	3.48763e-18
533.950000	3.50107e-18
533.900000	3.51456e-18
533.850000	3.5281e-18
533.800000	3.5417e-18
533.750000	3.55535e-18
533.700000	3.56905e-18
533.650000	3.58281e-18
533.600000	3.59661e-18
533.550000	3.61047e-18
533.500000	3.62439e-18
533.450000	3.63835e-18
533.400000	3.65238e-18
533.350000	3.66645e-18
533.300000	3.68058e-18
533.250000	3.69477e-18
533.200000	3.709e-18
533.150000	3.7233e-18
533.100000	3.73765e-18
533.050000	3.75205e-18
533.000000	3.76651e-18
532.950000	3.78103e-18
532.900000	3.7956e-18
532.850000	3.81022e-18
532.800000	3.82491e-18
532.750000	3.83965e-18
532.700000	3.85445e-18
532.650000	3.8693e-18
532.600000	3.88421e-18
532.550000	3.89918e-18
532.500000	3.91421e-18
532.450000	3.92929e-18
532.400000	3.94443e-18
532.350000	3.95964e-18
532.300000	3.97489e-18
532.250000	3.99021e-18
532.200000	4.00559e-18
532.150000	4.02103e-18
532.100000	4.03652e-18
532.050000	4.05208e-18
532.000000	4.06769e-18
531.950000	4.08337e-18
531.900000	4.09911e-18
531.850000	4.1149e-18
531.800000	4.13076e-18
531.750000	4.14668e-18
531.700000	4.16266e-18
531.650000	4.1787e-18
531.600000	4.19481e-18
531.550000	4.21097e-18
531.500000	4.2272e-18
531.450000	4.24349e-18
531.400000	4.25984e-18
531.350000	4.27626e-18
531.300000	4.29274e-18
531.250000	4.30928e-18
531.200000	4.32589e-18
531.150000	4.34256e-18
531.100000	4.3593e-18
531.050000	4.37609e-18
531.000000	4.39296e-18
530.950000	4.40989e-18
530.900000	4.42688e-18
530.850000	4.44394e-18
530.800000	4.46107e-18
530.750000	4.47826e-18
530.700000	4.49552e-18
530.650000	4.51284e-18
530.600000	4.53023e-18
530.550000	4.54769e-18
530.500000	4.56522e-18
530.450000	4.58281e-18
530.400000	4.60047e-18
530.350000	4.6182e-18
530.300000	4.636e-18
530.250000	4.65386e-18
530.200000	4.6718e-18
530.150000	4.6898e-18
530.100000	4.70787e-18
530.050000	4.72602e-18
530.000000	4.74423e-18
529.950000	4.76251e-18
529.900000	4.78087e-18
529.850000	4.79929e-18
529.800000	4.81778e-18
529.750000	4.83635e-18
529.700000	4.85499e-18
529.650000	4.8737e-18
529.600000	4.89248e-18
529.550000	4.91133e-18
529.500000	4.93026e-18
529.450000	4.94926e-18
529.400000	4.96833e-18
529.350000	4.98748e-18
529.300000	5.0067e-18
529.250000	5.02599e-18
529.200000	5.04536e-18
529.150000	5.06481e-18
529.100000	5.08432e-18
529.050000	5.10392e-18
529.000000	5.12359e-18
528.950000	5.14333e-18
528.900000	5.16315e-18
528.850000	5.18305e-18
528.800000	5.20302e-18
528.750000	5.22307e-18
528.700000	5.2432e-18
528.650000	5.26341e-18
528.600000	5.28369e-18
528.550000	5.30405e-18
528.500000	5.32449e-18
528.450000	5.34501e-18
528.400000	5.36561e-18
528.350000	5.38628e-18
528.300000	5.40704e-18
528.250000	5.42788e-18
528.200000	5.44879e-18
528.150000	5.46979e-18
528.100000	5.49087e-18
528.050000	5.51203e-18
528.000000	5.53327e-18
527.950000	5.5546e-18
527.900000	5.576e-18
527.850000	5.59749e-18
527.800000	5.61906e-18
527.750000	5.64071e-18
527.700000	5.66245e-18
527.650000	5.68427e-18
527.600000	5.70618e-18
527.550000	5.72817e-18
527.500000	5.75024e-18
527.450000	5.7724e-18
527.400000	5.79464e-18
527.350000	5.81697e-18
527.300000	5.83939e-18
527.250000	5.86189e-18
527.200000	5.88448e-18
527.150000	5.90716e-18
527.100000	5.92992e-18
527.050000	5.95277e-18
527.000000	5.97571e-18
526.950000	5.99874e-18
526.900000	6.02186e-18
526.850000	6.04506e-18
526.800000	6.06836e-18
526.750000	6.09174e-18
526.700000	6.11522e-18
526.650000	6.13879e-18
526.600000	6.16244e-18
526.550000	6.18619e-18
526.500000	6.21003e-18
526.450000	6.23396e-18
526.400000	6.25798e-18
526.350000	6.2821e-18
526.300000	6.30631e-18
526.250000	6.33061e-18
526.200000	6.355e-18
526.150000	6.37949e-18
526.100000	6.40408e-18
526.050000	6.42876e-18
526.000000	6.45353e-18
525.950000	6.4784e-18
525.900000	6.50336e-18
525.850000	6.52842e-18
525.800000	6.55358e-18
525.750000	6.57884e-18
525.700000	6.60419e-18
525.650000	6.62964e-18
525.600000	6.65519e-18
525.550000	6.68083e-18
525.500000	6.70658e-18
525.450000	6.73242e-18
525.400000	6.75836e-18
525.350000	6.78441e-18
525.300000	6.81055e-18
525.250000	6.8368e-18
525.200000	6.86314e-18
525.150000	6.88959e-18
525.100000	6.91614e-18
525.050000	6.94279e-18
525.000000	6.96955e-18
524.950000	6.9964e-18
524.900000	7.02336e-18
524.850000	7.05043e-18
524.800000	7.0776e-18
524.750000	7.10487e-18
524.700000	7.13225e-18
524.650000	7.15973e-18
524.600000	7.18732e-18
524.550000	7.21502e-18
524.500000	7.24282e-18
524.450000	7.27074e-18
524.400000	7.29875e-18
524.350000	7.32688e-18
524.300000	7.35511e-18
524.250000	7.38346e-18
524.200000	7.41191e-18
524.150000	7.44047e-18
524.100000	7.46914e-18
524.050000	7.49792e-18
524.000000	7.52682e-18
523.950000	7.55582e-18
523.900000	7.58494e-18
523.850000	7.61417e-18
523.800000	7.64351e-18
523.750000	7.67296e-18
523.700000	7.70253e-18
523.650000	7.73221e-18
523.600000	7.76201e-18
523.550000	7.79192e-18
523.500000	7.82195e-18
523.450000	7.85209e-18
523.400000	7.88234e-18
523.350000	7.91272e-18
523.300000	7.94321e-18
523.250000	7.97382e-18
523.200000	8.00455e-18
523.150000	8.03539e-18
523.100000	8.06636e-18
523.050000	8.09744e-18
523.000000	8.12864e-18
522.950000	8.15997e-18
522.900000	8.19141e-18
522.850000	8.22298e-18
522.800000	8.25466e-18
522.750000	8.28647e-18
522.700000	8.3184e-18
522.650000	8.35046e-18
522.600000	8.38264e-18
522.550000	8.41494e-18
522.500000	8.44737e-18
522.450000	8.47992e-18
522.400000	8.51259e-18
522.350000	8.5454e-18
522.300000	8.57833e-18
522.250000	8.61138e-18
522.200000	8.64457e-18
522.150000	8.67788e-18
522.100000	8.71132e-18
522.050000	8.74489e-18
522.000000	8.77858e-18
521.950000	8.81241e-18
521.900000	8.84637e-18
521.850000	8.88046e-18
521.800000	8.91468e-18
521.750000	8.94903e-18
521.700000	8.98352e-18
521.650000	9.01813e-18
521.600000	9.05288e-18
521.550000	9.08777e-18
521.500000	9.12279e-18
521.450000	9.15794e-18
521.400000	9.19323e-18
521.350000	9.22866e-18
521.300000	9.26422e-18
521.250000	9.29992e-18
521.200000	9.33575e-18
521.150000	9.37173e-18
521.100000	9.40784e-18
521.050000	9.44409e-18
521.000000	9.48048e-18
520.950000	9.51702e-18
520.900000	9.55369e-18
520.850000	9.5905e-18
520.800000	9.62746e-18
520.750000	9.66456e-18
520.700000	9.7018e-18
520.650000	9.73919e-18
520.600000	9.77671e-18
520.550000	9.81439e-18
520.500000	9.85221e-18
520.450000	9.89017e-18
520.400000	9.92828e-18
520.350000	9.96654e-18
520.300000	1.00049e-17
520.250000	1.00435e-17
520.200000	1.00822e-17
520.150000	1.0121e-17
520.100000	1.016e-17
520.050000	1.01992e-17
520.000000	1.02385e-17
519.950000	1.0278e-17
519.900000	1.03176e-17
519.850000	1.03573e-17
519.800000	1.03972e-17
519.750000	1.04373e-17
519.700000	1.04775e-17
519.650000	1.05179e-17
519.600000	1.05584e-17
519.550000	1.05991e-17
519.500000	1.06399e-17
519.450000	1.06809e-17
519.400000	1.07221e-17
519.350000	1.07634e-17
519.300000	1.08049e-17
519.250000	1.08465e-17
519.200000	1.08883e-17
519.150000	1.09303e-17
519.100000	1.09724e-17
519.050000	1.10147e-17
519.000000	1.10571e-17
518.950000	1.10997e-17
518.900000	1.11425e-17
518.850000	1.11854e-17
518.800000	1.12285e-17
518.750000	1.12718e-17
518.700000	1.13152e-17
518.650000	1.13588e-17
518.600000	1.14026e-17
518.550000	1.14465e-17
518.500000	1.14906e-17
518.450000	1.15349e-17
518.400000	1.15794e-17
518.350000	1.1624e-17
518.300000	1.16688e-17
518.250000	1.17137e-17
518.200000	1.17589e-17
518.150000	1.18042e-17
518.100000	1.18497e-17
518.050000	1.18953e-17
518.000000	1.19412e-17
517.950000	1.19872e-17
517.900000	1.20334e-17
517.850000	1.20797e-17
517.800000	1.21263e-17
517.750000	1.2173e-17
517.700000	1.22199e-17
517.650000	1.2267e-17
517.600000	1.23143e-17
517.550000	1.23617e-17
517.500000	1.24094e-17
517.450000	1.24572e-17
517.400000	1.25052e-17
517.350000	1.25534e-17
517.300000	1.26017e-17
517.250000	1.26503e-17
517.200000	1.2699e-17
517.150000	1.2748e-17
517.100000	1.27971e-17
517.050000	1.28464e-17
517.000000	1.28959e-17
516.950000	1.29456e-17
516.900000	1.29955e-17
516.850000	1.30456e-17
516.800000	1.30958e-17
516.750000	1.31463e-17
516.700000	1.3197e-17
516.650000	1.32478e-17
516.600000	1.32988e-17
516.550000	1.33501e-17
516.500000	1.34015e-17
516.450000	1.34532e-17
516.400000	1.3505e-17
516.350000	1.35571e-17
516.300000	1.36093e-17
516.250000	1.36617e-17
516.200000	1.37144e-17
516.150000	1.37672e-17
516.100000	1.38203e-17
516.050000	1.38735e-17
516.000000	1.3927e-17
515.950000	1.39806e-17
515.900000	1.40345e-17
515.850000	1.40886e-17
515.800000	1.41429e-17
515.750000	1.41974e-17
515.700000	1.42521e-17
515.650000	1.4307e-17
515.600000	1.43621e-17
515.550000	1.44175e-17
515.500000	1.4473e-17
515.450000	1.45288e-17
515.400000	1.45848e-17
515.350000	1.4641e-17
515.300000	1.46974e-17
515.250000	1.4754e-17
515.200000	1.48109e-17
515.150000	1.48679e-17
515.100000	1.49252e-17
515.050000	1.49827e-17
515.000000	1.50405e-17
514.950000	1.50984e-17
514.900000	1.51566e-17
514.850000	1.5215e-17
514.800000	1.52736e-17
514.750000	1.53325e-17
514.700000	1.53916e-17
514.650000	1.54509e-17
514.600000	1.55104e-17
514.550000	1.55702e-17
514.500000	1.56302e-17
514.450000	1.56904e-17
514.400000	1.57508e-17
514.350000	1.58115e-17
514.300000	1.58725e-17
514.250000	1.59336e-17
514.200000	1.5995e-17
514.150000	1.60566e-17
514.100000	1.61185e-17
514.050000	1.61806e-17
514.000000	1.6243e-17
513.950000	1.63056e-17
513.900000	1.63684e-17
513.850000	1.64315e-17
513.800000	1.64948e-17
513.750000	1.65583e-17
513.700000	1.66221e-17
513.650000	1.66862e-17
513.600000	1.67505e-17
513.550000	1.6815e-17
513.500000	1.68798e-17
513.450000	1.69448e-17
513.400000	1.70101e-17
513.350000	1.70757e-17
513.300000	1.71415e-17
513.250000	1.72075e-17
513.200000	1.72738e-17
513.150000	1.73404e-17
513.100000	1.74072e-17
513.050000	1.74743e-17
513.000000	1.75416e-17
512.950000	1.76092e-17
512.900000	1.7677e-17
512.850000	1.77452e-17
512.800000	1.78135e-17
512.750000	1.78822e-17
512.700000	1.79511e-17
512.650000	1.80202e-17
512.600000	1.80897e-17
512.550000	1.81594e-17
512.500000	1.82293e-17
512.450000	1.82996e-17
512.400000	1.83701e-17
512.350000	1.84409e-17
512.300000	1.85119e-17
512.250000	1.85833e-17
512.200000	1.86549e-17
512.150000	1.87267e-17
512.100000	1.87989e-17
512.050000	1.88713e-17
512.000000	1.8944e-17
511.950000	1.9017e-17
511.900000	1.90903e-17
511.850000	1.91639e-17
511.800000	1.92377e-17
511.750000	1.93118e-17
511.700000	1.93862e-17
511.650000	1.94609e-17
511.600000	1.95359e-17
511.550000	1.96112e-17
511.500000	1.96868e-17
511.450000	1.97626e-17
511.400000	1.98388e-17
511.350000	1.99152e-17
511.300000	1.99919e-17
511.250000	2.0069e-17
511.200000	2.01463e-17
511.150000	2.02239e-17
511.100000	2.03019e-17
511.050000	2.03801e-17
511.000000	2.04586e-17
510.950000	2.05374e-17
510.900000	2.06166e-17
510.850000	2.0696e-17
510.800000	2.07757e-17
510.750000	2.08558e-17
510.700000	2.09362e-17
510.650000	2.10168e-17
510.600000	2.10978e-17
510.550000	2.11791e-17
510.500000	2.12607e-17
510.450000	2.13426e-17
510.400000	2.14249e-17
510.350000	2.15074e-17
510.300000	2.15903e-17
510.250000	2.16735e-17
510.200000	2.1757e-17
510.150000	2.18408e-17
510.100000	2.1925e-17
510.050000	2.20094e-17
510.000000	2.20942e-17
509.950000	2.21794e-17
509.900000	2.22648e-17
509.850000	2.23506e-17
509.800000	2.24367e-17
509.750000	2.25232e-17
509.700000	2.261e-17
509.650000	2.26971e-17
509.600000	2.27845e-17
509.550000	2.28723e-17
509.500000	2.29604e-17
509.450000	2.30489e-17
509.400000	2.31377e-17
509.350000	2.32269e-17
509.300000	2.33164e-17
509.250000	2.34062e-17
509.200000	2.34964e-17
509.150000	2.35869e-17
509.100000	2.36778e-17
509.050000	2.3769e-17
509.000000	2.38606e-17
508.950000	2.39525e-17
508.900000	2.40448e-17
508.850000	2.41375e-17
508.800000	2.42305e-17
508.750000	2.43238e-17
508.700000	2.44176e-17
508.650000	2.45116e-17
508.600000	2.46061e-17
508.550000	2.47009e-17
508.500000	2.47961e-17
508.450000	2.48916e-17
508.400000	2.49875e-17
508.350000	2.50838e-17
508.300000	2.51804e-17
508.250000	2.52775e-17
508.200000	2.53749e-17
508.150000	2.54726e-17
508.100000	2.55708e-17
508.050000	2.56693e-17
508.000000	2.57682e-17
507.950000	2.58675e-17
507.900000	2.59671e-17
507.850000	2.60672e-17
507.800000	2.61676e-17
507.750000	2.62685e-17
507.700000	2.63697e-17
507.650000	2.64713e-17
507.600000	2.65733e-17
507.550000	2.66756e-17
507.500000	2.67784e-17
507.450000	2.68816e-17
507.400000	2.69852e-17
507.350000	2.70891e-17
507.300000	2.71935e-17
507.250000	2.72983e-17
507.200000	2.74035e-17
507.150000	2.75091e-17
507.100000	2.76151e-17
507.050000	2.77214e-17
507.000000	2.78283e-17
506.950000	2.79355e-17
506.900000	2.80431e-17
506.850000	2.81512e-17
506.800000	2.82596e-17
506.750000	2.83685e-17
506.700000	2.84778e-17
506.650000	2.85875e-17
506.600000	2.86977e-17
506.550000	2.88082e-17
506.500000	2.89192e-17
506.450000	2.90307e-17
506.400000	2.91425e-17
506.350000	2.92548e-17
506.300000	2.93675e-17
506.250000	2.94807e-17
506.200000	2.95943e-17
506.150000	2.97083e-17
506.100000	2.98227e-17
506.050000	2.99377e-17
506.000000	3.0053e-17
505.950000	3.01688e-17
505.900000	3.0285e-17
505.850000	3.04017e-17
505.800000	3.05188e-17
505.750000	3.06364e-17
505.700000	3.07545e-17
505.650000	3.0873e-17
505.600000	3.09919e-17
505.550000	3.11113e-17
505.500000	3.12312e-17
505.450000	3.13515e-17
505.400000	3.14723e-17
505.350000	3.15936e-17
505.300000	3.17153e-17
505.250000	3.18375e-17
505.200000	3.19602e-17
505.150000	3.20833e-17
505.100000	3.22069e-17
505.050000	3.2331e-17
505.000000	3.24556e-17
504.950000	3.25806e-17
504.900000	3.27061e-17
504.850000	3.28322e-17
504.800000	3.29587e-17
504.750000	3.30856e-17
504.700000	3.32131e-17
504.650000	3.33411e-17
504.600000	3.34695e-17
504.550000	3.35985e-17
504.500000	3.37279e-17
504.450000	3.38579e-17
504.400000	3.39883e-17
504.350000	3.41193e-17
504.300000	3.42508e-17
504.250000	3.43827e-17
504.200000	3.45152e-17
504.150000	3.46482e-17
504.100000	3.47817e-17
504.050000	3.49157e-17
504.000000	3.50502e-17
503.950000	3.51852e-17
503.900000	3.53208e-17
503.850000	3.54569e-17
503.800000	3.55935e-17
503.750000	3.57306e-17
503.700000	3.58683e-17
503.650000	3.60065e-17
503.600000	3.61452e-17
503.550000	3.62845e-17
503.500000	3.64243e-17
503.450000	3.65646e-17
503.400000	3.67055e-17
503.350000	3.68469e-17
503.300000	3.69889e-17
503.250000	3.71314e-17
503.200000	3.72744e-17
503.150000	3.74181e-17
503.100000	3.75622e-17
503.050000	3.77069e-17
503.000000	3.78522e-17
502.950000	3.79981e-17
502.900000	3.81445e-17
502.850000	3.82914e-17
502.800000	3.84389e-17
502.750000	3.8587e-17
502.700000	3.87357e-17
502.650000	3.88849e-17
502.600000	3.90348e-17
502.550000	3.91852e-17
502.500000	3.93361e-17
502.450000	3.94877e-17
502.400000	3.96398e-17
502.350000	3.97925e-17
502.300000	3.99459e-17
502.250000	4.00998e-17
502.200000	4.02543e-17
502.150000	4.04093e-17
502.100000	4.0565e-17
502.050000	4.07213e-17
502.000000	4.08782e-17
501.950000	4.10357e-17
501.900000	4.11938e-17
501.850000	4.13525e-17
501.800000	4.15118e-17
501.750000	4.16718e-17
501.700000	4.18323e-17
501.650000	4.19935e-17
501.600000	4.21553e-17
501.550000	4.23177e-17
501.500000	4.24807e-17
501.450000	4.26444e-17
501.400000	4.28087e-17
501.350000	4.29736e-17
501.300000	4.31392e-17
501.250000	4.33054e-17
501.200000	4.34722e-17
501.150000	4.36397e-17
501.100000	4.38079e-17
501.050000	4.39766e-17
501.000000	4.41461e-17
500.950000	4.43162e-17
500.900000	4.44869e-17
500.850000	4.46583e-17
500.800000	4.48303e-17
500.750000	4.50031e-17
500.700000	4.51765e-17
500.650000	4.53505e-17
500.600000	4.55252e-17
500.550000	4.57006e-17
500.500000	4.58767e-17
500.450000	4.60534e-17
500.400000	4.62309e-17
500.350000	4.6409e-17
500.300000	4.65878e-17
500.250000	4.67673e-17
500.200000	4.69475e-17
500.150000	4.71283e-17
500.100000	4.73099e-17
500.050000	4.74922e-17
500.000000	4.76751e-17
499.950000	4.78588e-17
499.900000	4.80432e-17
499.850000	4.82283e-17
499.800000	4.84141e-17
499.750000	4.86006e-17
499.700000	4.87879e-17
499.650000	4.89758e-17
499.600000	4.91645e-17
499.550000	4.9354e-17
499.500000	4.95441e-17
499.450000	4.9735e-17
499.400000	4.99266e-17
499.350000	5.01189e-17
499.300000	5.0312e-17
499.250000	5.05059e-17
499.200000	5.07004e-17
499.150000	5.08958e-17
499.100000	5.10919e-17
499.050000	5.12887e-17
499.000000	5.14863e-17
498.950000	5.16847e-17
498.900000	5.18838e-17
498.850000	5.20837e-17
498.800000	5.22843e-17
498.750000	5.24858e-17
498.700000	5.2688e-17
498.650000	5.2891e-17
498.600000	5.30947e-17
498.550000	5.32993e-17
498.500000	5.35046e-17
498.450000	5.37108e-17
498.400000	5.39177e-17
498.350000	5.41254e-17
498.300000	5.43339e-17
498.250000	5.45433e-17
498.200000	5.47534e-17
498.150000	5.49644e-17
498.100000	5.51761e-17
498.050000	5.53887e-17
498.000000	5.56021e-17
497.950000	5.58163e-17
497.900000	5.60313e-17
497.850000	5.62472e-17
497.800000	5.64639e-17
497.750000	5.66814e-17
497.700000	5.68998e-17
497.650000	5.7119e-17
497.600000	5.73391e-17
497.550000	5.756e-17
497.500000	5.77817e-17
497.450000	5.80043e-17
497.400000	5.82278e-17
497.350000	5.84521e-17
497.300000	5.86773e-17
497.250000	5.89034e-17
497.200000	5.91303e-17
497.150000	5.93581e-17
497.100000	5.95868e-17
497.050000	5.98164e-17
497.000000	6.00468e-17
496.950000	6.02782e-17
496.900000	6.05104e-17
496.850000	6.07435e-17
496.800000	6.09775e-17
496.750000	6.12124e-17
496.700000	6.14483e-17
496.650000	6.1685e-17
496.600000	6.19227e-17
496.550000	6.21612e-17
496.500000	6.24007e-17
496.450000	6.26411e-17
496.400000	6.28824e-17
496.350000	6.31247e-17
496.300000	6.33679e-17
496.250000	6.3612e-17
496.200000	6.38571e-17
496.150000	6.41031e-17
496.100000	6.435e-17
496.050000	6.4598e-17
496.000000	6.48468e-17
495.950000	6.50967e-17
495.900000	6.53474e-17
495.850000	6.55992e-17
495.800000	6.58519e-17
495.750000	6.61056e-17
495.700000	6.63603e-17
495.650000	6.66159e-17
495.600000	6.68726e-17
495.550000	6.71302e-17
495.500000	6.73888e-17
495.450000	6.76485e-17
495.400000	6.79091e-17
495.350000	6.81707e-17
495.300000	6.84333e-17
495.250000	6.8697e-17
495.200000	6.89616e-17
495.150000	6.92273e-17
495.100000	6.9494e-17
495.050000	6.97617e-17
495.000000	7.00305e-17
494.950000	7.03003e-17
494.900000	7.05711e-17
494.850000	7.0843e-17
494.800000	7.11159e-17
494.750000	7.13899e-17
494.700000	7.16649e-17
494.650000	7.1941e-17
494.600000	7.22182e-17
494.550000	7.24964e-17
494.500000	7.27757e-17
494.450000	7.3056e-17
494.400000	7.33375e-17
494.350000	7.362e-17
494.300000	7.39036e-17
494.250000	7.41883e-17
494.200000	7.44742e-17
494.150000	7.47611e-17
494.100000	7.50491e-17
494.050000	7.53382e-17
494.000000	7.56284e-17
493.950000	7.59198e-17
493.900000	7.62123e-17
493.850000	7.65059e-17
493.800000	7.68006e-17
493.750000	7.70965e-17
493.700000	7.73935e-17
493.650000	7.76917e-17
493.600000	7.7991e-17
493.550000	7.82914e-17
493.500000	7.8593e-17
493.450000	7.88958e-17
493.400000	7.91998e-17
493.350000	7.95049e-17
493.300000	7.98112e-17
493.250000	8.01186e-17
493.200000	8.04273e-17
493.150000	8.07371e-17
493.100000	8.10482e-17
493.050000	8.13604e-17
493.000000	8.16738e-17
492.950000	8.19885e-17
492.900000	8.23043e-17
492.850000	8.26214e-17
492.800000	8.29397e-17
492.750000	8.32592e-17
492.700000	8.358e-17
492.650000	8.39019e-17
492.600000	8.42252e-17
492.550000	8.45496e-17
492.500000	8.48754e-17
492.450000	8.52023e-17
492.400000	8.55306e-17
492.350000	8.58601e-17
492.300000	8.61908e-17
492.250000	8.65229e-17
492.200000	8.68562e-17
492.150000	8.71908e-17
492.100000	8.75267e-17
492.050000	8.78639e-17
492.000000	8.82024e-17
491.950000	8.85422e-17
491.900000	8.88833e-17
491.850000	8.92257e-17
491.800000	8.95694e-17
491.750000	8.99145e-17
491.700000	9.02609e-17
491.650000	9.06086e-17
491.600000	9.09576e-17
491.550000	9.13081e-17
491.500000	9.16598e-17
491.450000	9.20129e-17
491.400000	9.23674e-17
491.350000	9.27232e-17
491.300000	9.30804e-17
491.250000	9.3439e-17
491.200000	9.3799e-17
491.150000	9.41603e-17
491.100000	9.45231e-17
491.050000	9.48872e-17
491.000000	9.52527e-17
490.950000	9.56197e-17
490.900000	9.5988e-17
490.850000	9.63578e-17
490.800000	9.6729e-17
490.750000	9.71017e-17
490.700000	9.74757e-17
490.650000	9.78512e-17
490.600000	9.82282e-17
490.550000	9.86066e-17
490.500000	9.89865e-17
490.450000	9.93678e-17
490.400000	9.97506e-17
490.350000	1.00135e-16
490.300000	1.00521e-16
490.250000	1.00908e-16
490.200000	1.01297e-16
490.150000	1.01687e-16
490.100000	1.02079e-16
490.050000	1.02472e-16
490.000000	1.02867e-16
489.950000	1.03263e-16
489.900000	1.03661e-16
489.850000	1.0406e-16
489.800000	1.04461e-16
489.750000	1.04863e-16
489.700000	1.05267e-16
489.650000	1.05673e-16
489.600000	1.0608e-16
489.550000	1.06488e-16
489.500000	1.06899e-16
489.450000	1.07311e-16
489.400000	1.07724e-16
489.350000	1.08139e-16
489.300000	1.08555e-16
489.250000	1.08974e-16
489.200000	1.09393e-16
489.150000	1.09815e-16
489.100000	1.10238e-16
489.050000	1.10663e-16
489.000000	1.11089e-16
488.950000	1.11517e-16
488.900000	1.11946e-16
488.850000	1.12378e-16
488.800000	1.12811e-16
488.750000	1.13245e-16
488.700000	1.13681e-16
488.650000	1.14119e-16
488.600000	1.14559e-16
488.550000	1.15e-16
488.500000	1.15443e-16
488.450000	1.15888e-16
488.400000	1.16334e-16
488.350000	1.16783e-16
488.300000	1.17232e-16
488.250000	1.17684e-16
488.200000	1.18137e-16
488.150000	1.18593e-16
488.100000	1.19049e-16
488.050000	1.19508e-16
488.000000	1.19968e-16
487.950000	1.20431e-16
487.900000	1.20894e-16
487.850000	1.2136e-16
487.800000	1.21828e-16
487.750000	1.22297e-16
487.700000	1.22768e-16
487.650000	1.23241e-16
487.600000	1.23716e-16
487.550000	1.24192e-16
487.500000	1.24671e-16
487.450000	1.25151e-16
487.400000	1.25633e-16
487.350000	1.26117e-16
487.300000	1.26603e-16
487.250000	1.27091e-16
487.200000	1.2758e-16
487.150000	1.28072e-16
487.100000	1.28565e-16
487.050000	1.2906e-16
487.000000	1.29558e-16
486.950000	1.30057e-16
486.900000	1.30558e-16
486.850000	1.31061e-16
486.800000	1.31565e-16
486.750000	1.32072e-16
486.700000	1.32581e-16
486.650000	1.33092e-16
486.600000	1.33604e-16
486.550000	1.34119e-16
486.500000	1.34636e-16
486.450000	1.35154e-16
486.400000	1.35675e-16
486.350000	1.36198e-16
486.300000	1.36722e-16
486.250000	1.37249e-16
486.200000	1.37778e-16
486.150000	1.38308e-16
486.100000	1.38841e-16
486.050000	1.39376e-16
486.000000	1.39913e-16
485.950000	1.40452e-16
485.900000	1.40993e-16
485.850000	1.41536e-16
485.800000	1.42081e-16
485.750000	1.42629e-16
485.700000	1.43178e-16
485.650000	1.4373e-16
485.600000	1.44283e-16
485.550000	1.44839e-16
485.500000	1.45397e-16
485.450000	1.45957e-16
485.400000	1.46519e-16
485.350000	1.47084e-16
485.300000	1.4765e-16
485.250000	1.48219e-16
485.200000	1.4879e-16
485.150000	1.49363e-16
485.100000	1.49939e-16
485.050000	1.50516e-16
485.000000	1.51096e-16
484.950000	1.51678e-16
484.900000	1.52262e-16
484.850000	1.52849e-16
484.800000	1.53438e-16
484.750000	1.54029e-16
484.700000	1.54622e-16
484.650000	1.55218e-16
484.600000	1.55816e-16
484.550000	1.56416e-16
484.500000	1.57018e-16
484.450000	1.57623e-16
484.400000	1.5823e-16
484.350000	1.5884e-16
484.300000	1.59452e-16
484.250000	1.60066e-16
484.200000	1.60683e-16
484.150000	1.61302e-16
484.100000	1.61923e-16
484.050000	1.62547e-16
484.000000	1.63173e-16
483.950000	1.63801e-16
483.900000	1.64432e-16
483.850000	1.65066e-16
483.800000	1.65702e-16
483.750000	1.6634e-16
483.700000	1.66981e-16
483.650000	1.67624e-16
483.600000	1.6827e-16
483.550000	1.68918e-16
483.500000	1.69569e-16
483.450000	1.70222e-16
483.400000	1.70877e-16
483.350000	1.71536e-16
483.300000	1.72196e-16
483.250000	1.7286e-16
483.200000	1.73526e-16
483.150000	1.74194e-16
483.100000	1.74865e-16
483.050000	1.75539e-16
483.000000	1.76215e-16
482.950000	1.76894e-16
482.900000	1.77575e-16
482.850000	1.78259e-16
482.800000	1.78946e-16
482.750000	1.79635e-16
482.700000	1.80327e-16
482.650000	1.81022e-16
482.600000	1.81719e-16
482.550000	1.82419e-16
482.500000	1.83122e-16
482.450000	1.83827e-16
482.400000	1.84535e-16
482.350000	1.85246e-16
482.300000	1.8596e-16
482.250000	1.86676e-16
482.200000	1.87395e-16
482.150000	1.88117e-16
482.100000	1.88841e-16
482.050000	1.89569e-16
482.000000	1.90299e-16
481.950000	1.91032e-16
481.900000	1.91768e-16
481.850000	1.92507e-16
481.800000	1.93248e-16
481.750000	1.93993e-16
481.700000	1.9474e-16
481.650000	1.9549e-16
481.600000	1.96243e-16
481.550000	1.96999e-16
481.500000	1.97758e-16
481.450000	1.9852e-16
481.400000	1.99284e-16
481.350000	2.00052e-16
481.300000	2.00822e-16
481.250000	2.01596e-16
481.200000	2.02373e-16
481.150000	2.03152e-16
481.100000	2.03935e-16
481.050000	2.0472e-16
481.000000	2.05509e-16
480.950000	2.063e-16
480.900000	2.07095e-16
480.850000	2.07893e-16
480.800000	2.08694e-16
480.750000	2.09498e-16
480.700000	2.10304e-16
480.650000	2.11115e-16
480.600000	2.11928e-16
480.550000	2.12744e-16
480.500000	2.13564e-16
480.450000	2.14386e-16
480.400000	2.15212e-16
480.350000	2.16041e-16
480.300000	2.16873e-16
480.250000	2.17709e-16
480.200000	2.18547e-16
480.150000	2.19389e-16
480.100000	2.20234e-16
480.050000	2.21082e-16
480.000000	2.21934e-16
479.950000	2.22789e-16
479.900000	2.23647e-16
479.850000	2.24509e-16
479.800000	2.25373e-16
479.750000	2.26241e-16
479.700000	2.27113e-16
479.650000	2.27988e-16
479.600000	2.28866e-16
479.550000	2.29748e-16
479.500000	2.30633e-16
479.450000	2.31521e-16
479.400000	2.32413e-16
479.350000	2.33308e-16
479.300000	2.34207e-16
479.250000	2.35109e-16
479.200000	2.36014e-16
479.150000	2.36923e-16
479.100000	2.37836e-16
479.050000	2.38752e-16
479.000000	2.39672e-16
478.950000	2.40595e-16
478.900000	2.41522e-16
478.850000	2.42452e-16
478.800000	2.43386e-16
478.750000	2.44324e-16
478.700000	2.45265e-16
478.650000	2.46209e-16
478.600000	2.47158e-16
478.550000	2.4811e-16
478.500000	2.49065e-16
478.450000	2.50025e-16
478.400000	2.50988e-16
478.350000	2.51955e-16
478.300000	2.52925e-16
478.250000	2.53899e-16
478.200000	2.54877e-16
478.150000	2.55859e-16
478.100000	2.56845e-16
478.050000	2.57834e-16
478.000000	2.58827e-16
477.950000	2.59824e-16
477.900000	2.60825e-16
477.850000	2.6183e-16
477.800000	2.62838e-16
477.750000	2.63851e-16
477.700000	2.64867e-16
477.650000	2.65887e-16
477.600000	2.66911e-16
477.550000	2.67939e-16
477.500000	2.68971e-16
477.450000	2.70007e-16
477.400000	2.71047e-16
477.350000	2.72091e-16
477.300000	2.7314e-16
477.250000	2.74192e-16
477.200000	2.75248e-16
477.150000	2.76308e-16
477.100000	2.77372e-16
477.050000	2.78441e-16
477.000000	2.79513e-16
476.950000	2.8059e-16
476.900000	2.81671e-16
476.850000	2.82755e-16
476.800000	2.83845e-16
476.750000	2.84938e-16
476.700000	2.86035e-16
476.650000	2.87137e-16
476.600000	2.88243e-16
476.550000	2.89353e-16
476.500000	2.90468e-16
476.450000	2.91587e-16
476.400000	2.9271e-16
476.350000	2.93837e-16
476.300000	2.94969e-16
476.250000	2.96105e-16
476.200000	2.97246e-16
476.150000	2.98391e-16
476.100000	2.9954e-16
476.050000	3.00694e-16
476.000000	3.01852e-16
475.950000	3.03015e-16
475.900000	3.04182e-16
475.850000	3.05354e-16
475.800000	3.0653e-16
475.750000	3.0771e-16
475.700000	3.08896e-16
475.650000	3.10085e-16
475.600000	3.1128e-16
475.550000	3.12479e-16
475.500000	3.13682e-16
475.450000	3.14891e-16
475.400000	3.16104e-16
475.350000	3.17321e-16
475.300000	3.18543e-16
475.250000	3.1977e-16
475.200000	3.21002e-16
475.150000	3.22238e-16
475.100000	3.2348e-16
475.050000	3.24726e-16
475.000000	3.25976e-16
474.950000	3.27232e-16
474.900000	3.28492e-16
474.850000	3.29758e-16
474.800000	3.31028e-16
474.750000	3.32303e-16
474.700000	3.33583e-16
474.650000	3.34868e-16
474.600000	3.36157e-16
474.550000	3.37452e-16
474.500000	3.38752e-16
474.450000	3.40057e-16
474.400000	3.41367e-16
474.350000	3.42681e-16
474.300000	3.44001e-16
474.250000	3.45326e-16
474.200000	3.46656e-16
474.150000	3.47992e-16
474.100000	3.49332e-16
474.050000	3.50677e-16
474.000000	3.52028e-16
473.950000	3.53384e-16
473.900000	3.54745e-16
473.850000	3.56112e-16
473.800000	3.57483e-16
473.750000	3.5886e-16
473.700000	3.60242e-16
473.650000	3.6163e-16
473.600000	3.63023e-16
473.550000	3.64421e-16
473.500000	3.65825e-16
473.450000	3.67234e-16
473.400000	3.68648e-16
473.350000	3.70068e-16
473.300000	3.71493e-16
473.250000	3.72924e-16
473.200000	3.74361e-16
473.150000	3.75803e-16
473.100000	3.7725e-16
473.050000	3.78703e-16
473.000000	3.80162e-16
472.950000	3.81626e-16
472.900000	3.83096e-16
472.850000	3.84571e-16
472.800000	3.86053e-16
472.750000	3.8754e-16
472.700000	3.89032e-16
472.650000	3.90531e-16
472.600000	3.92035e-16
472.550000	3.93545e-16
472.500000	3.95061e-16
472.450000	3.96582e-16
472.400000	3.9811e-16
472.350000	3.99643e-16
472.300000	4.01182e-16
472.250000	4.02728e-16
472.200000	4.04279e-16
472.150000	4.05836e-16
472.100000	4.07399e-16
472.050000	4.08968e-16
472.000000	4.10543e-16
471.950000	4.12125e-16
471.900000	4.13712e-16
471.850000	4.15305e-16
471.800000	4.16905e-16
471.750000	4.18511e-16
471.700000	4.20123e-16
471.650000	4.21741e-16
471.600000	4.23365e-16
471.550000	4.24996e-16
471.500000	4.26633e-16
471.450000	4.28276e-16
471.400000	4.29926e-16
471.350000	4.31582e-16
471.300000	4.33244e-16
471.250000	4.34912e-16
471.200000	4.36588e-16
471.150000	4.38269e-16
471.100000	4.39957e-16
471.050000	4.41652e-16
471.000000	4.43353e-16
470.950000	4.4506e-16
470.900000	4.46775e-16
470.850000	4.48495e-16
470.800000	4.50223e-16
470.750000	4.51957e-16
470.700000	4.53698e-16
470.650000	4.55445e-16
470.600000	4.57199e-16
470.550000	4.5896e-16
470.500000	4.60728e-16
470.450000	4.62502e-16
470.400000	4.64284e-16
470.350000	4.66072e-16
470.300000	4.67867e-16
470.250000	4.69669e-16
470.200000	4.71478e-16
470.150000	4.73294e-16
470.100000	4.75117e-16
470.050000	4.76947e-16
470.000000	4.78784e-16
469.950000	4.80628e-16
469.900000	4.82479e-16
469.850000	4.84337e-16
469.800000	4.86203e-16
469.750000	4.88075e-16
469.700000	4.89955e-16
469.650000	4.91842e-16
469.600000	4.93737e-16
469.550000	4.95638e-16
469.500000	4.97547e-16
469.450000	4.99463e-16
469.400000	5.01387e-16
469.350000	5.03318e-16
469.300000	5.05257e-16
469.250000	5.07203e-16
469.200000	5.09156e-16
469.150000	5.11117e-16
469.100000	5.13086e-16
469.050000	5.15062e-16
469.000000	5.17046e-16
468.950000	5.19037e-16
468.900000	5.21036e-16
468.850000	5.23043e-16
468.800000	5.25057e-16
468.750000	5.2708e-16
468.700000	5.2911e-16
468.650000	5.31148e-16
468.600000	5.33193e-16
468.550000	5.35247e-16
468.500000	5.37308e-16
468.450000	5.39378e-16
468.400000	5.41455e-16
468.350000	5.43541e-16
468.300000	5.45634e-16
468.250000	5.47736e-16
468.200000	5.49845e-16
468.150000	5.51963e-16
468.100000	5.54089e-16
468.050000	5.56223e-16
468.000000	5.58365e-16
467.950000	5.60516e-16
467.900000	5.62674e-16
467.850000	5.64841e-16
467.800000	5.67017e-16
467.750000	5.69201e-16
467.700000	5.71393e-16
467.650000	5.73594e-16
467.600000	5.75803e-16
467.550000	5.78021e-16
467.500000	5.80247e-16
467.450000	5.82481e-16
467.400000	5.84725e-16
467.350000	5.86977e-16
467.300000	5.89238e-16
467.250000	5.91507e-16
467.200000	5.93785e-16
467.150000	5.96072e-16
467.100000	5.98368e-16
467.050000	6.00672e-16
467.000000	6.02986e-16
466.950000	6.05308e-16
466.900000	6.07639e-16
466.850000	6.0998e-16
466.800000	6.12329e-16
466.750000	6.14687e-16
466.700000	6.17055e-16
466.650000	6.19431e-16
466.600000	6.21817e-16
466.550000	6.24212e-16
466.500000	6.26616e-16
466.450000	6.29029e-16
466.400000	6.31452e-16
466.350000	6.33884e-16
466.300000	6.36325e-16
466.250000	6.38776e-16
466.200000	6.41236e-16
466.150000	6.43706e-16
466.100000	6.46185e-16
466.050000	6.48674e-16
466.000000	6.51172e-16
465.950000	6.5368e-16
465.900000	6.56197e-16
465.850000	6.58725e-16
465.800000	6.61261e-16
465.750000	6.63808e-16
465.700000	6.66365e-16
465.650000	6.68931e-16
465.600000	6.71508e-16
465.550000	6.74094e-16
465.500000	6.7669e-16
465.450000	6.79296e-16
465.400000	6.81912e-16
465.350000	6.84539e-16
465.300000	6.87175e-16
465.250000	6.89821e-16
465.200000	6.92478e-16
465.150000	6.95145e-16
465.100000	6.97822e-16
465.050000	7.0051e-16
465.000000	7.03208e-16
464.950000	7.05916e-16
464.900000	7.08635e-16
464.850000	7.11364e-16
464.800000	7.14104e-16
464.750000	7.16854e-16
464.700000	7.19615e-16
464.650000	7.22386e-16
464.600000	7.25168e-16
464.550000	7.27961e-16
464.500000	7.30765e-16
464.450000	7.33579e-16
464.400000	7.36404e-16
464.350000	7.39241e-16
464.300000	7.42088e-16
464.250000	7.44946e-16
464.200000	7.47815e-16
464.150000	7.50695e-16
464.100000	7.53586e-16
464.050000	7.56488e-16
464.000000	7.59402e-16
463.950000	7.62326e-16
463.900000	7.65262e-16
463.850000	7.68209e-16
463.800000	7.71168e-16
463.750000	7.74138e-16
463.700000	7.77119e-16
463.650000	7.80112e-16
463.600000	7.83117e-16
463.550000	7.86133e-16
463.500000	7.8916e-16
463.450000	7.922e-16
463.400000	7.95251e-16
463.350000	7.98313e-16
463.300000	8.01388e-16
463.250000	8.04474e-16
463.200000	8.07572e-16
463.150000	8.10682e-16
463.100000	8.13805e-16
463.050000	8.16939e-16
463.000000	8.20085e-16
462.950000	8.23243e-16
462.900000	8.26414e-16
462.850000	8.29597e-16
462.800000	8.32792e-16
462.750000	8.35999e-16
462.700000	8.39218e-16
462.650000	8.4245e-16
462.600000	8.45695e-16
462.550000	8.48952e-16
462.500000	8.52221e-16
462.450000	8.55503e-16
462.400000	8.58798e-16
462.350000	8.62106e-16
462.300000	8.65426e-16
462.250000	8.68759e-16
462.200000	8.72104e-16
462.150000	8.75463e-16
462.100000	8.78835e-16
462.050000	8.82219e-16
462.000000	8.85617e-16
461.950000	8.89028e-16
461.900000	8.92451e-16
461.850000	8.95888e-16
461.800000	8.99339e-16
461.750000	9.02802e-16
461.700000	9.06279e-16
461.650000	9.09769e-16
461.600000	9.13273e-16
461.550000	9.1679e-16
461.500000	9.20321e-16
461.450000	9.23865e-16
461.400000	9.27423e-16
461.350000	9.30995e-16
461.300000	9.3458e-16
461.250000	9.38179e-16
461.200000	9.41793e-16
461.150000	9.4542e-16
461.100000	9.4906e-16
461.050000	9.52715e-16
461.000000	9.56385e-16
460.950000	9.60068e-16
460.900000	9.63765e-16
460.850000	9.67477e-16
460.800000	9.71203e-16
460.750000	9.74943e-16
460.700000	9.78697e-16
460.650000	9.82467e-16
460.600000	9.8625e-16
460.550000	9.90048e-16
460.500000	9.93861e-16
460.450000	9.97689e-16
460.400000	1.00153e-15
460.350000	1.00539e-15
460.300000	1.00926e-15
460.250000	1.01315e-15
460.200000	1.01705e-15
460.150000	1.02097e-15
460.100000	1.0249e-15
460.050000	1.02884e-15
460.000000	1.03281e-15
459.950000	1.03678e-15
459.900000	1.04078e-15
459.850000	1.04478e-15
459.800000	1.04881e-15
459.750000	1.05285e-15
459.700000	1.0569e-15
459.650000	1.06097e-15
459.600000	1.06506e-15
459.550000	1.06916e-15
459.500000	1.07328e-15
459.450000	1.07741e-15
459.400000	1.08156e-15
459.350000	1.08572e-15
459.300000	1.08991e-15
459.250000	1.0941e-15
459.200000	1.09832e-15
459.150000	1.10255e-15
459.100000	1.10679e-15
459.050000	1.11105e-15
459.000000	1.11533e-15
458.950000	1.11963e-15
458.900000	1.12394e-15
458.850000	1.12827e-15
458.800000	1.13261e-15
458.750000	1.13698e-15
458.700000	1.14135e-15
458.650000	1.14575e-15
458.600000	1.15016e-15
458.550000	1.15459e-15
458.500000	1.15904e-15
458.450000	1.1635e-15
458.400000	1.16798e-15
458.350000	1.17248e-15
458.300000	1.17699e-15
458.250000	1.18153e-15
458.200000	1.18608e-15
458.150000	1.19065e-15
458.100000	1.19523e-15
458.050000	1.19983e-15
458.000000	1.20445e-15
457.950000	1.20909e-15
457.900000	1.21375e-15
457.850000	1.21842e-15
457.800000	1.22311e-15
457.750000	1.22783e-15
457.700000	1.23255e-15
457.650000	1.2373e-15
457.600000	1.24206e-15
457.550000	1.24685e-15
457.500000	1.25165e-15
457.450000	1.25647e-15
457.400000	1.26131e-15
457.350000	1.26617e-15
457.300000	1.27104e-15
457.250000	1.27594e-15
457.200000	1.28085e-15
457.150000	1.28578e-15
457.100000	1.29073e-15
457.050000	1.2957e-15
457.000000	1.30069e-15
456.950000	1.3057e-15
456.900000	1.31073e-15
456.850000	1.31578e-15
456.800000	1.32085e-15
456.750000	1.32593e-15
456.700000	1.33104e-15
456.650000	1.33616e-15
456.600000	1.34131e-15
456.550000	1.34648e-15
456.500000	1.35166e-15
456.450000	1.35687e-15
456.400000	1.36209e-15
456.350000	1.36734e-15
456.300000	1.3726e-15
456.250000	1.37789e-15
456.200000	1.38319e-15
456.150000	1.38852e-15
456.100000	1.39387e-15
456.050000	1.39924e-15
456.000000	1.40462e-15
455.950000	1.41003e-15
455.900000	1.41546e-15
455.850000	1.42091e-15
455.800000	1.42639e-15
455.750000	1.43188e-15
455.700000	1.43739e-15
455.650000	1.44293e-15
455.600000	1.44848e-15
455.550000	1.45406e-15
455.500000	1.45966e-15
455.450000	1.46528e-15
455.400000	1.47093e-15
455.350000	1.47659e-15
455.300000	1.48228e-15
455.250000	1.48798e-15
455.200000	1.49371e-15
455.150000	1.49947e-15
455.100000	1.50524e-15
455.050000	1.51104e-15
455.000000	1.51686e-15
454.950000	1.5227e-15
454.900000	1.52856e-15
454.850000	1.53445e-15
454.800000	1.54036e-15
454.750000	1.54629e-15
454.700000	1.55224e-15
454.650000	1.55822e-15
454.600000	1.56422e-15
454.550000	1.57024e-15
454.500000	1.57629e-15
454.450000	1.58236e-15
454.400000	1.58845e-15
454.350000	1.59457e-15
454.300000	1.60071e-15
454.250000	1.60688e-15
454.200000	1.61306e-15
454.150000	1.61928e-15
454.100000	1.62551e-15
454.050000	1.63177e-15
454.000000	1.63805e-15
453.950000	1.64436e-15
453.900000	1.65069e-15
453.850000	1.65705e-15
453.800000	1.66343e-15
453.750000	1.66984e-15
453.700000	1.67627e-15
453.650000	1.68272e-15
453.600000	1.6892e-15
453.550000	1.69571e-15
453.500000	1.70224e-15
453.450000	1.70879e-15
453.400000	1.71537e-15
453.350000	1.72198e-15
453.300000	1.72861e-15
453.250000	1.73527e-15
453.200000	1.74195e-15
453.150000	1.74866e-15
453.100000	1.75539e-15
453.050000	1.76215e-15
453.000000	1.76893e-15
452.950000	1.77575e-15
452.900000	1.78258e-15
452.850000	1.78945e-15
452.800000	1.79634e-15
452.750000	1.80326e-15
452.700000	1.8102e-15
452.650000	1.81717e-15
452.600000	1.82417e-15
452.550000	1.83119e-15
452.500000	1.83825e-15
452.450000	1.84532e-15
452.400000	1.85243e-15
452.350000	1.85956e-15
452.300000	1.86672e-15
452.250000	1.87391e-15
452.200000	1.88113e-15
452.150000	1.88837e-15
452.100000	1.89564e-15
452.050000	1.90294e-15
452.000000	1.91027e-15
451.950000	1.91763e-15
451.900000	1.92501e-15
451.850000	1.93242e-15
451.800000	1.93987e-15
451.750000	1.94734e-15
451.700000	1.95483e-15
451.650000	1.96236e-15
451.600000	1.96992e-15
451.550000	1.9775e-15
451.500000	1.98512e-15
451.450000	1.99276e-15
451.400000	2.00044e-15
451.350000	2.00814e-15
451.300000	2.01587e-15
451.250000	2.02363e-15
451.200000	2.03143e-15
451.150000	2.03925e-15
451.100000	2.0471e-15
451.050000	2.05499e-15
451.000000	2.0629e-15
450.950000	2.07084e-15
450.900000	2.07882e-15
450.850000	2.08682e-15
450.800000	2.09486e-15
450.750000	2.10292e-15
450.700000	2.11102e-15
450.650000	2.11915e-15
450.600000	2.12731e-15
450.550000	2.1355e-15
450.500000	2.14372e-15
450.450000	2.15198e-15
450.400000	2.16027e-15
450.350000	2.16858e-15
450.300000	2.17694e-15
450.250000	2.18532e-15
450.200000	2.19373e-15
450.150000	2.20218e-15
450.100000	2.21066e-15
450.050000	2.21917e-15
450.000000	2.22772e-15
449.950000	2.2363e-15
449.900000	2.24491e-15
449.850000	2.25355e-15
449.800000	2.26223e-15
449.750000	2.27094e-15
449.700000	2.27968e-15
449.650000	2.28846e-15
449.600000	2.29728e-15
449.550000	2.30612e-15
449.500000	2.315e-15
449.450000	2.32392e-15
449.400000	2.33286e-15
449.350000	2.34185e-15
449.300000	2.35086e-15
449.250000	2.35992e-15
449.200000	2.369e-15
449.150000	2.37813e-15
449.100000	2.38728e-15
449.050000	2.39648e-15
449.000000	2.4057e-15
448.950000	2.41497e-15
448.900000	2.42427e-15
448.850000	2.4336e-15
448.800000	2.44297e-15
448.750000	2.45238e-15
448.700000	2.46182e-15
448.650000	2.4713e-15
448.600000	2.48082e-15
448.550000	2.49037e-15
448.500000	2.49996e-15
448.450000	2.50959e-15
448.400000	2.51925e-15
448.350000	2.52895e-15
448.300000	2.53869e-15
448.250000	2.54846e-15
448.200000	2.55828e-15
448.150000	2.56813e-15
448.100000	2.57802e-15
448.050000	2.58794e-15
448.000000	2.59791e-15
447.950000	2.60791e-15
447.900000	2.61795e-15
447.850000	2.62803e-15
447.800000	2.63815e-15
447.750000	2.64831e-15
447.700000	2.65851e-15
447.650000	2.66875e-15
447.600000	2.67902e-15
447.550000	2.68934e-15
447.500000	2.69969e-15
447.450000	2.71009e-15
447.400000	2.72052e-15
447.350000	2.731e-15
447.300000	2.74151e-15
447.250000	2.75207e-15
447.200000	2.76267e-15
447.150000	2.77331e-15
447.100000	2.78398e-15
447.050000	2.7947e-15
447.000000	2.80546e-15
446.950000	2.81627e-15
446.900000	2.82711e-15
446.850000	2.838e-15
446.800000	2.84892e-15
446.750000	2.85989e-15
446.700000	2.87091e-15
446.650000	2.88196e-15
446.600000	2.89306e-15
446.550000	2.9042e-15
446.500000	2.91538e-15
446.450000	2.92661e-15
446.400000	2.93788e-15
446.350000	2.94919e-15
446.300000	2.96054e-15
446.250000	2.97194e-15
446.200000	2.98339e-15
446.150000	2.99487e-15
446.100000	3.00641e-15
446.050000	3.01798e-15
446.000000	3.0296e-15
445.950000	3.04127e-15
445.900000	3.05298e-15
445.850000	3.06473e-15
445.800000	3.07653e-15
445.750000	3.08838e-15
445.700000	3.10027e-15
445.650000	3.11221e-15
445.600000	3.12419e-15
445.550000	3.13622e-15
445.500000	3.1483e-15
445.450000	3.16042e-15
445.400000	3.17259e-15
445.350000	3.1848e-15
445.300000	3.19707e-15
445.250000	3.20938e-15
445.200000	3.22174e-15
445.150000	3.23414e-15
445.100000	3.24659e-15
445.050000	3.25909e-15
445.000000	3.27164e-15
444.950000	3.28424e-15
444.900000	3.29689e-15
444.850000	3.30958e-15
444.800000	3.32232e-15
444.750000	3.33512e-15
444.700000	3.34796e-15
444.650000	3.36085e-15
444.600000	3.37379e-15
444.550000	3.38678e-15
444.500000	3.39982e-15
444.450000	3.41291e-15
444.400000	3.42605e-15
444.350000	3.43924e-15
444.300000	3.45249e-15
444.250000	3.46578e-15
444.200000	3.47912e-15
444.150000	3.49252e-15
444.100000	3.50597e-15
444.050000	3.51947e-15
444.000000	3.53302e-15
443.950000	3.54662e-15
443.900000	3.56028e-15
443.850000	3.57399e-15
443.800000	3.58775e-15
443.750000	3.60156e-15
443.700000	3.61543e-15
443.650000	3.62935e-15
443.600000	3.64332e-15
443.550000	3.65735e-15
443.500000	3.67143e-15
443.450000	3.68557e-15
443.400000	3.69976e-15
443.350000	3.71401e-15
443.300000	3.72831e-15
443.250000	3.74266e-15
443.200000	3.75707e-15
443.150000	3.77154e-15
443.100000	3.78606e-15
443.050000	3.80064e-15
443.000000	3.81527e-15
442.950000	3.82996e-15
442.900000	3.84471e-15
442.850000	3.85951e-15
442.800000	3.87437e-15
442.750000	3.88929e-15
442.700000	3.90426e-15
442.650000	3.9193e-15
442.600000	3.93439e-15
442.550000	3.94953e-15
442.500000	3.96474e-15
442.450000	3.98001e-15
442.400000	3.99533e-15
442.350000	4.01071e-15
442.300000	4.02616e-15
442.250000	4.04166e-15
442.200000	4.05722e-15
442.150000	4.07284e-15
442.100000	4.08852e-15
442.050000	4.10427e-15
442.000000	4.12007e-15
441.950000	4.13593e-15
441.900000	4.15186e-15
441.850000	4.16784e-15
441.800000	4.18389e-15
441.750000	4.2e-15
441.700000	4.21617e-15
441.650000	4.2324e-15
441.600000	4.2487e-15
441.550000	4.26506e-15
441.500000	4.28148e-15
441.450000	4.29796e-15
441.400000	4.31451e-15
441.350000	4.33112e-15
441.300000	4.3478e-15
441.250000	4.36454e-15
441.200000	4.38134e-15
441.150000	4.39821e-15
441.100000	4.41515e-15
441.050000	4.43215e-15
441.000000	4.44921e-15
440.950000	4.46634e-15
440.900000	4.48354e-15
440.850000	4.5008e-15
440.800000	4.51813e-15
440.750000	4.53553e-15
440.700000	4.55299e-15
440.650000	4.57052e-15
440.600000	4.58812e-15
440.550000	4.60578e-15
440.500000	4.62351e-15
440.450000	4.64132e-15
440.400000	4.65919e-15
440.350000	4.67712e-15
440.300000	4.69513e-15
440.250000	4.71321e-15
440.200000	4.73136e-15
440.150000	4.74957e-15
440.100000	4.76786e-15
440.050000	4.78622e-15
440.000000	4.80465e-15
439.950000	4.82314e-15
439.900000	4.84171e-15
439.850000	4.86036e-15
439.800000	4.87907e-15
439.750000	4.89785e-15
439.700000	4.91671e-15
439.650000	4.93564e-15
439.600000	4.95464e-15
439.550000	4.97372e-15
439.500000	4.99287e-15
439.450000	5.01209e-15
439.400000	5.03139e-15
439.350000	5.05076e-15
439.300000	5.07021e-15
439.250000	5.08973e-15
439.200000	5.10933e-15
439.150000	5.129e-15
439.100000	5.14874e-15
439.050000	5.16857e-15
439.000000	5.18847e-15
438.950000	5.20844e-15
438.900000	5.2285e-15
438.850000	5.24863e-15
438.800000	5.26884e-15
438.750000	5.28912e-15
438.700000	5.30948e-15
438.650000	5.32993e-15
438.600000	5.35045e-15
438.550000	5.37105e-15
438.500000	5.39173e-15
438.450000	5.41249e-15
438.400000	5.43332e-15
438.350000	5.45424e-15
438.300000	5.47524e-15
438.250000	5.49632e-15
438.200000	5.51748e-15
438.150000	5.53873e-15
438.100000	5.56005e-15
438.050000	5.58146e-15
438.000000	5.60295e-15
437.950000	5.62452e-15
437.900000	5.64617e-15
437.850000	5.66791e-15
437.800000	5.68973e-15
437.750000	5.71164e-15
437.700000	5.73363e-15
437.650000	5.7557e-15
437.600000	5.77786e-15
437.550000	5.80011e-15
437.500000	5.82244e-15
437.450000	5.84486e-15
437.400000	5.86736e-15
437.350000	5.88995e-15
437.300000	5.91263e-15
437.250000	5.93539e-15
437.200000	5.95824e-15
437.150000	5.98118e-15
437.100000	6.00421e-15
437.050000	6.02733e-15
437.000000	6.05053e-15
436.950000	6.07383e-15
436.900000	6.09721e-15
436.850000	6.12068e-15
436.800000	6.14425e-15
436.750000	6.1679e-15
436.700000	6.19165e-15
436.650000	6.21549e-15
436.600000	6.23942e-15
436.550000	6.26344e-15
436.500000	6.28755e-15
436.450000	6.31176e-15
436.400000	6.33606e-15
436.350000	6.36046e-15
436.300000	6.38494e-15
436.250000	6.40953e-15
436.200000	6.4342e-15
436.150000	6.45897e-15
436.100000	6.48384e-15
436.050000	6.5088e-15
436.000000	6.53386e-15
435.950000	6.55902e-15
435.900000	6.58427e-15
435.850000	6.60962e-15
435.800000	6.63507e-15
435.750000	6.66061e-15
435.700000	6.68625e-15
435.650000	6.712e-15
435.600000	6.73784e-15
435.550000	6.76378e-15
435.500000	6.78982e-15
435.450000	6.81596e-15
435.400000	6.8422e-15
435.350000	6.86854e-15
435.300000	6.89498e-15
435.250000	6.92153e-15
435.200000	6.94818e-15
435.150000	6.97493e-15
435.100000	7.00178e-15
435.050000	7.02874e-15
435.000000	7.0558e-15
434.950000	7.08296e-15
434.900000	7.11023e-15
434.850000	7.1376e-15
434.800000	7.16508e-15
434.750000	7.19267e-15
434.700000	7.22036e-15
434.650000	7.24816e-15
434.600000	7.27606e-15
434.550000	7.30407e-15
434.500000	7.33219e-15
434.450000	7.36042e-15
434.400000	7.38876e-15
434.350000	7.41721e-15
434.300000	7.44576e-15
434.250000	7.47443e-15
434.200000	7.5032e-15
434.150000	7.53209e-15
434.100000	7.56109e-15
434.050000	7.5902e-15
434.000000	7.61942e-15
433.950000	7.64875e-15
433.900000	7.6782e-15
433.850000	7.70776e-15
433.800000	7.73743e-15
433.750000	7.76722e-15
433.700000	7.79712e-15
433.650000	7.82714e-15
433.600000	7.85727e-15
433.550000	7.88752e-15
433.500000	7.91789e-15
433.450000	7.94837e-15
433.400000	7.97897e-15
433.350000	8.00969e-15
433.300000	8.04053e-15
433.250000	8.07148e-15
433.200000	8.10255e-15
433.150000	8.13375e-15
433.100000	8.16506e-15
433.050000	8.1965e-15
433.000000	8.22805e-15
432.950000	8.25973e-15
432.900000	8.29153e-15
432.850000	8.32345e-15
432.800000	8.35549e-15
432.750000	8.38766e-15
432.700000	8.41995e-15
432.650000	8.45236e-15
432.600000	8.4849e-15
432.550000	8.51757e-15
432.500000	8.55036e-15
432.450000	8.58328e-15
432.400000	8.61632e-15
432.350000	8.64949e-15
432.300000	8.68279e-15
432.250000	8.71622e-15
432.200000	8.74977e-15
432.150000	8.78346e-15
432.100000	8.81727e-15
432.050000	8.85122e-15
432.000000	8.88529e-15
431.950000	8.9195e-15
431.900000	8.95384e-15
431.850000	8.98831e-15
431.800000	9.02291e-15
431.750000	9.05765e-15
431.700000	9.09252e-15
431.650000	9.12752e-15
431.600000	9.16266e-15
431.550000	9.19793e-15
431.500000	9.23334e-15
431.450000	9.26889e-15
431.400000	9.30457e-15
431.350000	9.34039e-15
431.300000	9.37635e-15
431.250000	9.41245e-15
431.200000	9.44868e-15
431.150000	9.48506e-15
431.100000	9.52157e-15
431.050000	9.55823e-15
431.000000	9.59502e-15
430.950000	9.63196e-15
430.900000	9.66904e-15
430.850000	9.70626e-15
430.800000	9.74363e-15
430.750000	9.78114e-15
430.700000	9.8188e-15
430.650000	9.8566e-15
430.600000	9.89454e-15
430.550000	9.93263e-15
430.500000	9.97087e-15
430.450000	1.00093e-14
430.400000	1.00478e-14
430.350000	1.00865e-14
430.300000	1.01253e-14
430.250000	1.01643e-14
430.200000	1.02034e-14
430.150000	1.02427e-14
430.100000	1.02821e-14
430.050000	1.03217e-14
430.000000	1.03614e-14
429.950000	1.04013e-14
429.900000	1.04414e-14
429.850000	1.04816e-14
429.800000	1.05219e-14
429.750000	1.05624e-14
429.700000	1.06031e-14
429.650000	1.06439e-14
429.600000	1.06849e-14
429.550000	1.0726e-14
429.500000	1.07673e-14
429.450000	1.08087e-14
429.400000	1.08504e-14
429.350000	1.08921e-14
429.300000	1.09341e-14
429.250000	1.09761e-14
429.200000	1.10184e-14
429.150000	1.10608e-14
429.100000	1.11034e-14
429.050000	1.11461e-14
429.000000	1.11891e-14
428.950000	1.12321e-14
428.900000	1.12754e-14
428.850000	1.13188e-14
428.800000	1.13623e-14
428.750000	1.14061e-14
428.700000	1.145e-14
428.650000	1.14941e-14
428.600000	1.15383e-14
428.550000	1.15827e-14
428.500000	1.16273e-14
428.450000	1.16721e-14
428.400000	1.1717e-14
428.350000	1.17621e-14
428.300000	1.18074e-14
428.250000	1.18529e-14
428.200000	1.18985e-14
428.150000	1.19443e-14
428.100000	1.19903e-14
428.050000	1.20364e-14
428.000000	1.20828e-14
427.950000	1.21293e-14
427.900000	1.2176e-14
427.850000	1.22228e-14
427.800000	1.22699e-14
427.750000	1.23171e-14
427.700000	1.23645e-14
427.650000	1.24121e-14
427.600000	1.24599e-14
427.550000	1.25079e-14
427.500000	1.2556e-14
427.450000	1.26044e-14
427.400000	1.26529e-14
427.350000	1.27016e-14
427.300000	1.27505e-14
427.250000	1.27996e-14
427.200000	1.28489e-14
427.150000	1.28983e-14
427.100000	1.2948e-14
427.050000	1.29978e-14
427.000000	1.30478e-14
426.950000	1.30981e-14
426.900000	1.31485e-14
426.850000	1.31991e-14
426.800000	1.32499e-14
426.750000	1.33009e-14
426.700000	1.33521e-14
426.650000	1.34035e-14
426.600000	1.34551e-14
426.550000	1.35069e-14
426.500000	1.35589e-14
426.450000	1.36111e-14
426.400000	1.36635e-14
426.350000	1.37161e-14
426.300000	1.37689e-14
426.250000	1.38219e-14
426.200000	1.38751e-14
426.150000	1.39285e-14
426.100000	1.39821e-14
426.050000	1.4036e-14
426.000000	1.409e-14
425.950000	1.41442e-14
425.900000	1.41987e-14
425.850000	1.42533e-14
425.800000	1.43082e-14
425.750000	1.43633e-14
425.700000	1.44186e-14
425.650000	1.44741e-14
425.600000	1.45298e-14
425.550000	1.45857e-14
425.500000	1.46419e-14
425.450000	1.46982e-14
425.400000	1.47548e-14
425.350000	1.48116e-14
425.300000	1.48686e-14
425.250000	1.49259e-14
425.200000	1.49833e-14
425.150000	1.5041e-14
425.100000	1.50989e-14
425.050000	1.5157e-14
425.000000	1.52154e-14
424.950000	1.52739e-14
424.900000	1.53327e-14
424.850000	1.53918e-14
424.800000	1.5451e-14
424.750000	1.55105e-14
424.700000	1.55702e-14
424.650000	1.56301e-14
424.600000	1.56903e-14
424.550000	1.57507e-14
424.500000	1.58113e-14
424.450000	1.58722e-14
424.400000	1.59333e-14
424.350000	1.59946e-14
424.300000	1.60562e-14
424.250000	1.6118e-14
424.200000	1.618e-14
424.150000	1.62423e-14
424.100000	1.63048e-14
424.050000	1.63676e-14
424.000000	1.64306e-14
423.950000	1.64939e-14
423.900000	1.65573e-14
423.850000	1.66211e-14
423.800000	1.66851e-14
423.750000	1.67493e-14
423.700000	1.68138e-14
423.650000	1.68785e-14
423.600000	1.69435e-14
423.550000	1.70087e-14
423.500000	1.70741e-14
423.450000	1.71399e-14
423.400000	1.72058e-14
423.350000	1.72721e-14
423.300000	1.73386e-14
423.250000	1.74053e-14
423.200000	1.74723e-14
423.150000	1.75396e-14
423.100000	1.76071e-14
423.050000	1.76748e-14
423.000000	1.77429e-14
422.950000	1.78112e-14
422.900000	1.78797e-14
422.850000	1.79486e-14
422.800000	1.80177e-14
422.750000	1.8087e-14
422.700000	1.81566e-14
422.650000	1.82265e-14
422.600000	1.82967e-14
422.550000	1.83671e-14
422.500000	1.84378e-14
422.450000	1.85088e-14
422.400000	1.858e-14
422.350000	1.86515e-14
422.300000	1.87233e-14
422.250000	1.87954e-14
422.200000	1.88678e-14
422.150000	1.89404e-14
422.100000	1.90133e-14
422.050000	1.90865e-14
422.000000	1.916e-14
421.950000	1.92337e-14
421.900000	1.93077e-14
421.850000	1.93821e-14
421.800000	1.94567e-14
421.750000	1.95316e-14
421.700000	1.96067e-14
421.650000	1.96822e-14
421.600000	1.9758e-14
421.550000	1.9834e-14
421.500000	1.99104e-14
421.450000	1.9987e-14
421.400000	2.00639e-14
421.350000	2.01412e-14
421.300000	2.02187e-14
421.250000	2.02965e-14
421.200000	2.03747e-14
421.150000	2.04531e-14
421.100000	2.05318e-14
421.050000	2.06108e-14
421.000000	2.06902e-14
420.950000	2.07698e-14
420.900000	2.08498e-14
420.850000	2.093e-14
420.800000	2.10106e-14
420.750000	2.10915e-14
420.700000	2.11726e-14
420.650000	2.12541e-14
420.600000	2.13359e-14
420.550000	2.14181e-14
420.500000	2.15005e-14
420.450000	2.15833e-14
420.400000	2.16663e-14
420.350000	2.17497e-14
420.300000	2.18335e-14
420.250000	2.19175e-14
420.200000	2.20019e-14
420.150000	2.20866e-14
420.100000	2.21716e-14
420.050000	2.22569e-14
420.000000	2.23426e-14
419.950000	2.24286e-14
419.900000	2.25149e-14
419.850000	2.26016e-14
419.800000	2.26886e-14
419.750000	2.27759e-14
419.700000	2.28636e-14
419.650000	2.29516e-14
419.600000	2.30399e-14
419.550000	2.31286e-14
419.500000	2.32176e-14
419.450000	2.3307e-14
419.400000	2.33967e-14
419.350000	2.34868e-14
419.300000	2.35772e-14
419.250000	2.36679e-14
419.200000	2.3759e-14
419.150000	2.38505e-14
419.100000	2.39423e-14
419.050000	2.40344e-14
419.000000	2.41269e-14
418.950000	2.42198e-14
418.900000	2.4313e-14
418.850000	2.44066e-14
418.800000	2.45005e-14
418.750000	2.45949e-14
418.700000	2.46895e-14
418.650000	2.47845e-14
418.600000	2.48799e-14
418.550000	2.49757e-14
418.500000	2.50718e-14
418.450000	2.51683e-14
418.400000	2.52652e-14
418.350000	2.53625e-14
418.300000	2.54601e-14
418.250000	2.55581e-14
418.200000	2.56565e-14
418.150000	2.57552e-14
418.100000	2.58543e-14
418.050000	2.59539e-14
418.000000	2.60538e-14
417.950000	2.6154e-14
417.900000	2.62547e-14
417.850000	2.63558e-14
417.800000	2.64572e-14
417.750000	2.6559e-14
417.700000	2.66613e-14
417.650000	2.67639e-14
417.600000	2.68669e-14
417.550000	2.69703e-14
417.500000	2.70741e-14
417.450000	2.71783e-14
417.400000	2.72829e-14
417.350000	2.73879e-14
417.300000	2.74934e-14
417.250000	2.75992e-14
417.200000	2.77054e-14
417.150000	2.7812e-14
417.100000	2.79191e-14
417.050000	2.80266e-14
417.000000	2.81344e-14
416.950000	2.82427e-14
416.900000	2.83514e-14
416.850000	2.84605e-14
416.800000	2.85701e-14
416.750000	2.86801e-14
416.700000	2.87904e-14
416.650000	2.89013e-14
416.600000	2.90125e-14
416.550000	2.91242e-14
416.500000	2.92363e-14
416.450000	2.93488e-14
416.400000	2.94618e-14
416.350000	2.95751e-14
416.300000	2.9689e-14
416.250000	2.98033e-14
416.200000	2.9918e-14
416.150000	3.00331e-14
416.100000	3.01487e-14
416.050000	3.02647e-14
416.000000	3.03812e-14
415.950000	3.04982e-14
415.900000	3.06156e-14
415.850000	3.07334e-14
415.800000	3.08517e-14
415.750000	3.09704e-14
415.700000	3.10896e-14
415.650000	3.12093e-14
415.600000	3.13294e-14
415.550000	3.145e-14
415.500000	3.1571e-14
415.450000	3.16926e-14
415.400000	3.18145e-14
415.350000	3.1937e-14
415.300000	3.20599e-14
415.250000	3.21833e-14
415.200000	3.23072e-14
415.150000	3.24315e-14
415.100000	3.25563e-14
415.050000	3.26816e-14
415.000000	3.28074e-14
414.950000	3.29337e-14
414.900000	3.30605e-14
414.850000	3.31877e-14
414.800000	3.33154e-14
414.750000	3.34437e-14
414.700000	3.35724e-14
414.650000	3.37016e-14
414.600000	3.38313e-14
414.550000	3.39615e-14
414.500000	3.40922e-14
414.450000	3.42234e-14
414.400000	3.43552e-14
414.350000	3.44874e-14
414.300000	3.46201e-14
414.250000	3.47534e-14
414.200000	3.48871e-14
414.150000	3.50214e-14
414.100000	3.51562e-14
414.050000	3.52915e-14
414.000000	3.54273e-14
413.950000	3.55637e-14
413.900000	3.57006e-14
413.850000	3.5838e-14
413.800000	3.59759e-14
413.750000	3.61144e-14
413.700000	3.62534e-14
413.650000	3.63929e-14
413.600000	3.6533e-14
413.550000	3.66736e-14
413.500000	3.68147e-14
413.450000	3.69564e-14
413.400000	3.70986e-14
413.350000	3.72414e-14
413.300000	3.73848e-14
413.250000	3.75287e-14
413.200000	3.76731e-14
413.150000	3.78181e-14
413.100000	3.79636e-14
413.050000	3.81097e-14
413.000000	3.82564e-14
412.950000	3.84037e-14
412.900000	3.85515e-14
412.850000	3.86998e-14
412.800000	3.88488e-14
412.750000	3.89983e-14
412.700000	3.91484e-14
412.650000	3.92991e-14
412.600000	3.94503e-14
412.550000	3.96022e-14
412.500000	3.97546e-14
412.450000	3.99076e-14
412.400000	4.00612e-14
412.350000	4.02154e-14
412.300000	4.03701e-14
412.250000	4.05255e-14
412.200000	4.06815e-14
412.150000	4.0838e-14
412.100000	4.09952e-14
412.050000	4.1153e-14
412.000000	4.13114e-14
411.950000	4.14704e-14
411.900000	4.163e-14
411.850000	4.17902e-14
411.800000	4.1951e-14
411.750000	4.21125e-14
411.700000	4.22746e-14
411.650000	4.24373e-14
411.600000	4.26006e-14
411.550000	4.27646e-14
411.500000	4.29291e-14
411.450000	4.30944e-14
411.400000	4.32602e-14
411.350000	4.34267e-14
411.300000	4.35938e-14
411.250000	4.37616e-14
411.200000	4.393e-14
411.150000	4.40991e-14
411.100000	4.42688e-14
411.050000	4.44392e-14
411.000000	4.46102e-14
410.950000	4.47819e-14
410.900000	4.49543e-14
410.850000	4.51273e-14
410.800000	4.5301e-14
410.750000	4.54753e-14
410.700000	4.56503e-14
410.650000	4.5826e-14
410.600000	4.60024e-14
410.550000	4.61794e-14
410.500000	4.63571e-14
410.450000	4.65356e-14
410.400000	4.67147e-14
410.350000	4.68944e-14
410.300000	4.70749e-14
410.250000	4.72561e-14
410.200000	4.7438e-14
410.150000	4.76205e-14
410.100000	4.78038e-14
410.050000	4.79878e-14
410.000000	4.81725e-14
409.950000	4.83579e-14
409.900000	4.8544e-14
409.850000	4.87308e-14
409.800000	4.89183e-14
409.750000	4.91066e-14
409.700000	4.92956e-14
409.650000	4.94853e-14
409.600000	4.96757e-14
409.550000	4.98669e-14
409.500000	5.00588e-14
409.450000	5.02515e-14
409.400000	5.04449e-14
409.350000	5.0639e-14
409.300000	5.08339e-14
409.250000	5.10295e-14
409.200000	5.12259e-14
409.150000	5.14231e-14
409.100000	5.1621e-14
409.050000	5.18196e-14
409.000000	5.20191e-14
408.950000	5.22193e-14
408.900000	5.24202e-14
408.850000	5.2622e-14
408.800000	5.28245e-14
408.750000	5.30278e-14
408.700000	5.32319e-14
408.650000	5.34367e-14
408.600000	5.36424e-14
408.550000	5.38488e-14
408.500000	5.4056e-14
408.450000	5.42641e-14
408.400000	5.44729e-14
408.350000	5.46826e-14
408.300000	5.4893e-14
408.250000	5.51043e-14
408.200000	5.53163e-14
408.150000	5.55292e-14
408.100000	5.57429e-14
408.050000	5.59574e-14
408.000000	5.61728e-14
407.950000	5.6389e-14
407.900000	5.6606e-14
407.850000	5.68238e-14
407.800000	5.70425e-14
407.750000	5.7262e-14
407.700000	5.74824e-14
407.650000	5.77036e-14
407.600000	5.79257e-14
407.550000	5.81486e-14
407.500000	5.83724e-14
407.450000	5.8597e-14
407.400000	5.88225e-14
407.350000	5.90489e-14
407.300000	5.92761e-14
407.250000	5.95043e-14
407.200000	5.97332e-14
407.150000	5.99631e-14
407.100000	6.01939e-14
407.050000	6.04255e-14
407.000000	6.06581e-14
406.950000	6.08915e-14
406.900000	6.11258e-14
406.850000	6.13611e-14
406.800000	6.15972e-14
406.750000	6.18343e-14
406.700000	6.20722e-14
406.650000	6.23111e-14
406.600000	6.25509e-14
406.550000	6.27916e-14
406.500000	6.30333e-14
406.450000	6.32758e-14
406.400000	6.35193e-14
406.350000	6.37638e-14
406.300000	6.40092e-14
406.250000	6.42555e-14
406.200000	6.45028e-14
406.150000	6.4751e-14
406.100000	6.50002e-14
406.050000	6.52503e-14
406.000000	6.55014e-14
405.950000	6.57535e-14
405.900000	6.60066e-14
405.850000	6.62606e-14
405.800000	6.65156e-14
405.750000	6.67715e-14
405.700000	6.70285e-14
405.650000	6.72864e-14
405.600000	6.75454e-14
405.550000	6.78053e-14
405.500000	6.80662e-14
405.450000	6.83282e-14
405.400000	6.85911e-14
405.350000	6.88551e-14
405.300000	6.91201e-14
405.250000	6.93861e-14
405.200000	6.96531e-14
405.150000	6.99211e-14
405.100000	7.01902e-14
405.050000	7.04603e-14
405.000000	7.07315e-14
404.950000	7.10036e-14
404.900000	7.12769e-14
404.850000	7.15512e-14
404.800000	7.18265e-14
404.750000	7.21029e-14
404.700000	7.23804e-14
404.650000	7.26589e-14
404.600000	7.29386e-14
404.550000	7.32192e-14
404.500000	7.3501e-14
404.450000	7.37839e-14
404.400000	7.40678e-14
404.350000	7.43528e-14
404.300000	7.46389e-14
404.250000	7.49262e-14
404.200000	7.52145e-14
404.150000	7.55039e-14
404.100000	7.57945e-14
404.050000	7.60862e-14
404.000000	7.6379e-14
403.950000	7.66729e-14
403.900000	7.69679e-14
403.850000	7.72641e-14
403.800000	7.75615e-14
403.750000	7.78599e-14
403.700000	7.81595e-14
403.650000	7.84603e-14
403.600000	7.87623e-14
403.550000	7.90653e-14
403.500000	7.93696e-14
403.450000	7.9675e-14
403.400000	7.99816e-14
403.350000	8.02894e-14
403.300000	8.05984e-14
403.250000	8.09085e-14
403.200000	8.12199e-14
403.150000	8.15324e-14
403.100000	8.18462e-14
403.050000	8.21611e-14
403.000000	8.24773e-14
402.950000	8.27947e-14
402.900000	8.31133e-14
402.850000	8.34331e-14
402.800000	8.37542e-14
402.750000	8.40765e-14
402.700000	8.44e-14
402.650000	8.47248e-14
402.600000	8.50508e-14
402.550000	8.53781e-14
402.500000	8.57067e-14
402.450000	8.60365e-14
402.400000	8.63675e-14
402.350000	8.66999e-14
402.300000	8.70335e-14
402.250000	8.73684e-14
402.200000	8.77046e-14
402.150000	8.80421e-14
402.100000	8.83809e-14
402.050000	8.8721e-14
402.000000	8.90624e-14
401.950000	8.94052e-14
401.900000	8.97492e-14
401.850000	9.00946e-14
401.800000	9.04412e-14
401.750000	9.07893e-14
401.700000	9.11386e-14
401.650000	9.14893e-14
401.600000	9.18414e-14
401.550000	9.21948e-14
401.500000	9.25496e-14
401.450000	9.29057e-14
401.400000	9.32632e-14
401.350000	9.36221e-14
401.300000	9.39824e-14
401.250000	9.4344e-14
401.200000	9.4707e-14
401.150000	9.50715e-14
401.100000	9.54373e-14
401.050000	9.58046e-14
401.000000	9.61732e-14
400.950000	9.65433e-14
400.900000	9.69148e-14
400.850000	9.72877e-14
400.800000	9.76621e-14
400.750000	9.80379e-14
400.700000	9.84151e-14
400.650000	9.87939e-14
400.600000	9.9174e-14
400.550000	9.95556e-14
400.500000	9.99387e-14
400.450000	1.00323e-13
400.400000	1.00709e-13
400.350000	1.01097e-13
400.300000	1.01486e-13
400.250000	1.01876e-13
400.200000	1.02268e-13
400.150000	1.02662e-13
400.100000	1.03057e-13
400.050000	1.03454e-13
400.000000	1.03852e-13
399.950000	1.04251e-13
399.900000	1.04652e-13
399.850000	1.05055e-13
399.800000	1.05459e-13
399.750000	1.05865e-13
399.700000	1.06272e-13
399.650000	1.06681e-13
399.600000	1.07092e-13
399.550000	1.07504e-13
399.500000	1.07918e-13
399.450000	1.08333e-13
399.400000	1.0875e-13
399.350000	1.09168e-13
399.300000	1.09588e-13
399.250000	1.1001e-13
399.200000	1.10433e-13
399.150000	1.10858e-13
399.100000	1.11285e-13
399.050000	1.11713e-13
399.000000	1.12143e-13
398.950000	1.12574e-13
398.900000	1.13008e-13
398.850000	1.13442e-13
398.800000	1.13879e-13
398.750000	1.14317e-13
398.700000	1.14757e-13
398.650000	1.15199e-13
398.600000	1.15642e-13
398.550000	1.16087e-13
398.500000	1.16534e-13
398.450000	1.16982e-13
398.400000	1.17432e-13
398.350000	1.17884e-13
398.300000	1.18337e-13
398.250000	1.18793e-13
398.200000	1.1925e-13
398.150000	1.19709e-13
398.100000	1.20169e-13
398.050000	1.20632e-13
398.000000	1.21096e-13
397.950000	1.21562e-13
397.900000	1.2203e-13
397.850000	1.22499e-13
397.800000	1.22971e-13
397.750000	1.23444e-13
397.700000	1.23919e-13
397.650000	1.24396e-13
397.600000	1.24874e-13
397.550000	1.25355e-13
397.500000	1.25837e-13
397.450000	1.26321e-13
397.400000	1.26807e-13
397.350000	1.27295e-13
397.300000	1.27785e-13
397.250000	1.28277e-13
397.200000	1.2877e-13
397.150000	1.29266e-13
397.100000	1.29763e-13
397.050000	1.30262e-13
397.000000	1.30764e-13
396.950000	1.31267e-13
396.900000	1.31772e-13
396.850000	1.32279e-13
396.800000	1.32788e-13
396.750000	1.33299e-13
396.700000	1.33812e-13
396.650000	1.34327e-13
396.600000	1.34843e-13
396.550000	1.35362e-13
396.500000	1.35883e-13
396.450000	1.36406e-13
396.400000	1.36931e-13
396.350000	1.37458e-13
396.300000	1.37987e-13
396.250000	1.38518e-13
396.200000	1.39051e-13
396.150000	1.39586e-13
396.100000	1.40123e-13
396.050000	1.40662e-13
396.000000	1.41203e-13
395.950000	1.41746e-13
395.900000	1.42292e-13
395.850000	1.42839e-13
395.800000	1.43389e-13
395.750000	1.43941e-13
395.700000	1.44494e-13
395.650000	1.4505e-13
395.600000	1.45608e-13
395.550000	1.46169e-13
395.500000	1.46731e-13
395.450000	1.47296e-13
395.400000	1.47862e-13
395.350000	1.48431e-13
395.300000	1.49002e-13
395.250000	1.49576e-13
395.200000	1.50151e-13
395.150000	1.50729e-13
395.100000	1.51309e-13
395.050000	1.51891e-13
395.000000	1.52476e-13
394.950000	1.53062e-13
394.900000	1.53651e-13
394.850000	1.54242e-13
394.800000	1.54836e-13
394.750000	1.55432e-13
394.700000	1.5603e-13
394.650000	1.5663e-13
394.600000	1.57233e-13
394.550000	1.57838e-13
394.500000	1.58445e-13
394.450000	1.59055e-13
394.400000	1.59666e-13
394.350000	1.60281e-13
394.300000	1.60898e-13
394.250000	1.61517e-13
394.200000	1.62138e-13
394.150000	1.62762e-13
394.100000	1.63388e-13
394.050000	1.64017e-13
394.000000	1.64648e-13
393.950000	1.65281e-13
393.900000	1.65917e-13
393.850000	1.66556e-13
393.800000	1.67196e-13
393.750000	1.6784e-13
393.700000	1.68486e-13
393.650000	1.69134e-13
393.600000	1.69785e-13
393.550000	1.70438e-13
393.500000	1.71094e-13
393.450000	1.71752e-13
393.400000	1.72413e-13
393.350000	1.73076e-13
393.300000	1.73742e-13
393.250000	1.7441e-13
393.200000	1.75081e-13
393.150000	1.75755e-13
393.100000	1.76431e-13
393.050000	1.7711e-13
393.000000	1.77792e-13
392.950000	1.78476e-13
392.900000	1.79162e-13
392.850000	1.79852e-13
392.800000	1.80544e-13
392.750000	1.81238e-13
392.700000	1.81936e-13
392.650000	1.82636e-13
392.600000	1.83338e-13
392.550000	1.84044e-13
392.500000	1.84752e-13
392.450000	1.85463e-13
392.400000	1.86176e-13
392.350000	1.86892e-13
392.300000	1.87611e-13
392.250000	1.88333e-13
392.200000	1.89058e-13
392.150000	1.89785e-13
392.100000	1.90516e-13
392.050000	1.91249e-13
392.000000	1.91984e-13
391.950000	1.92723e-13
391.900000	1.93464e-13
391.850000	1.94209e-13
391.800000	1.94956e-13
391.750000	1.95706e-13
391.700000	1.96459e-13
391.650000	1.97215e-13
391.600000	1.97974e-13
391.550000	1.98735e-13
391.500000	1.995e-13
391.450000	2.00268e-13
391.400000	2.01038e-13
391.350000	2.01812e-13
391.300000	2.02588e-13
391.250000	2.03367e-13
391.200000	2.0415e-13
391.150000	2.04935e-13
391.100000	2.05724e-13
391.050000	2.06515e-13
391.000000	2.0731e-13
390.950000	2.08107e-13
390.900000	2.08908e-13
390.850000	2.09712e-13
390.800000	2.10519e-13
390.750000	2.11329e-13
390.700000	2.12142e-13
390.650000	2.12958e-13
390.600000	2.13777e-13
390.550000	2.146e-13
390.500000	2.15425e-13
390.450000	2.16254e-13
390.400000	2.17086e-13
390.350000	2.17921e-13
390.300000	2.1876e-13
390.250000	2.19601e-13
390.200000	2.20446e-13
390.150000	2.21294e-13
390.100000	2.22146e-13
390.050000	2.23e-13
390.000000	2.23858e-13
389.950000	2.2472e-13
389.900000	2.25584e-13
389.850000	2.26452e-13
389.800000	2.27323e-13
389.750000	2.28198e-13
389.700000	2.29076e-13
389.650000	2.29957e-13
389.600000	2.30842e-13
389.550000	2.3173e-13
389.500000	2.32621e-13
389.450000	2.33516e-13
389.400000	2.34415e-13
389.350000	2.35317e-13
389.300000	2.36222e-13
389.250000	2.37131e-13
389.200000	2.38043e-13
389.150000	2.38959e-13
389.100000	2.39878e-13
389.050000	2.40801e-13
389.000000	2.41728e-13
388.950000	2.42658e-13
388.900000	2.43591e-13
388.850000	2.44528e-13
388.800000	2.45469e-13
388.750000	2.46413e-13
388.700000	2.47361e-13
388.650000	2.48313e-13
388.600000	2.49268e-13
388.550000	2.50227e-13
388.500000	2.5119e-13
388.450000	2.52156e-13
388.400000	2.53126e-13
388.350000	2.541e-13
388.300000	2.55078e-13
388.250000	2.56059e-13
388.200000	2.57044e-13
388.150000	2.58033e-13
388.100000	2.59026e-13
388.050000	2.60022e-13
388.000000	2.61023e-13
387.950000	2.62027e-13
387.900000	2.63035e-13
387.850000	2.64047e-13
387.800000	2.65063e-13
387.750000	2.66083e-13
387.700000	2.67106e-13
387.650000	2.68134e-13
387.600000	2.69165e-13
387.550000	2.70201e-13
387.500000	2.7124e-13
387.450000	2.72284e-13
387.400000	2.73331e-13
387.350000	2.74383e-13
387.300000	2.75438e-13
387.250000	2.76498e-13
387.200000	2.77562e-13
387.150000	2.7863e-13
387.100000	2.79702e-13
387.050000	2.80778e-13
387.000000	2.81858e-13
386.950000	2.82942e-13
386.900000	2.84031e-13
386.850000	2.85123e-13
386.800000	2.8622e-13
386.750000	2.87321e-13
386.700000	2.88427e-13
386.650000	2.89536e-13
386.600000	2.9065e-13
386.550000	2.91768e-13
386.500000	2.92891e-13
386.450000	2.94018e-13
386.400000	2.95149e-13
386.350000	2.96284e-13
386.300000	2.97424e-13
386.250000	2.98568e-13
386.200000	2.99717e-13
386.150000	3.0087e-13
386.100000	3.02027e-13
386.050000	3.03189e-13
386.000000	3.04356e-13
385.950000	3.05526e-13
385.900000	3.06702e-13
385.850000	3.07882e-13
385.800000	3.09066e-13
385.750000	3.10255e-13
385.700000	3.11449e-13
385.650000	3.12647e-13
385.600000	3.1385e-13
385.550000	3.15057e-13
385.500000	3.16269e-13
385.450000	3.17486e-13
385.400000	3.18707e-13
385.350000	3.19933e-13
385.300000	3.21164e-13
385.250000	3.22399e-13
385.200000	3.2364e-13
385.150000	3.24885e-13
385.100000	3.26134e-13
385.050000	3.27389e-13
385.000000	3.28649e-13
384.950000	3.29913e-13
384.900000	3.31182e-13
384.850000	3.32456e-13
384.800000	3.33735e-13
384.750000	3.35019e-13
384.700000	3.36308e-13
384.650000	3.37601e-13
384.600000	3.389e-13
384.550000	3.40204e-13
384.500000	3.41513e-13
384.450000	3.42826e-13
384.400000	3.44145e-13
384.350000	3.45469e-13
384.300000	3.46798e-13
384.250000	3.48132e-13
384.200000	3.49471e-13
384.150000	3.50816e-13
384.100000	3.52165e-13
384.050000	3.5352e-13
384.000000	3.5488e-13
383.950000	3.56245e-13
383.900000	3.57616e-13
383.850000	3.58991e-13
383.800000	3.60372e-13
383.750000	3.61759e-13
383.700000	3.6315e-13
383.650000	3.64547e-13
383.600000	3.6595e-13
383.550000	3.67357e-13
383.500000	3.68771e-13
383.450000	3.70189e-13
383.400000	3.71613e-13
383.350000	3.73043e-13
383.300000	3.74478e-13
383.250000	3.75918e-13
383.200000	3.77365e-13
383.150000	3.78816e-13
383.100000	3.80273e-13
383.050000	3.81736e-13
383.000000	3.83205e-13
382.950000	3.84679e-13
382.900000	3.86159e-13
382.850000	3.87644e-13
382.800000	3.89135e-13
382.750000	3.90632e-13
382.700000	3.92135e-13
382.650000	3.93643e-13
382.600000	3.95158e-13
382.550000	3.96678e-13
382.500000	3.98204e-13
382.450000	3.99736e-13
382.400000	4.01273e-13
382.350000	4.02817e-13
382.300000	4.04366e-13
382.250000	4.05922e-13
382.200000	4.07483e-13
382.150000	4.09051e-13
382.100000	4.10624e-13
382.050000	4.12204e-13
382.000000	4.1379e-13
381.950000	4.15381e-13
381.900000	4.16979e-13
381.850000	4.18583e-13
381.800000	4.20193e-13
381.750000	4.2181e-13
381.700000	4.23432e-13
381.650000	4.25061e-13
381.600000	4.26696e-13
381.550000	4.28338e-13
381.500000	4.29985e-13
381.450000	4.31639e-13
381.400000	4.333e-13
381.350000	4.34967e-13
381.300000	4.3664e-13
381.250000	4.38319e-13
381.200000	4.40005e-13
381.150000	4.41698e-13
381.100000	4.43397e-13
381.050000	4.45103e-13
381.000000	4.46815e-13
380.950000	4.48534e-13
380.900000	4.50259e-13
380.850000	4.51991e-13
380.800000	4.5373e-13
380.750000	4.55475e-13
380.700000	4.57227e-13
380.650000	4.58986e-13
380.600000	4.60751e-13
380.550000	4.62524e-13
380.500000	4.64303e-13
380.450000	4.66089e-13
380.400000	4.67882e-13
380.350000	4.69682e-13
380.300000	4.71488e-13
380.250000	4.73302e-13
380.200000	4.75123e-13
380.150000	4.7695e-13
380.100000	4.78785e-13
380.050000	4.80627e-13
380.000000	4.82475e-13
379.950000	4.84331e-13
379.900000	4.86194e-13
379.850000	4.88064e-13
379.800000	4.89942e-13
379.750000	4.91826e-13
379.700000	4.93718e-13
379.650000	4.95617e-13
379.600000	4.97524e-13
379.550000	4.99438e-13
379.500000	5.01359e-13
379.450000	5.03287e-13
379.400000	5.05223e-13
379.350000	5.07167e-13
379.300000	5.09117e-13
379.250000	5.11076e-13
379.200000	5.13042e-13
379.150000	5.15015e-13
379.100000	5.16996e-13
379.050000	5.18985e-13
379.000000	5.20981e-13
378.950000	5.22985e-13
378.900000	5.24997e-13
378.850000	5.27016e-13
378.800000	5.29043e-13
378.750000	5.31078e-13
378.700000	5.33121e-13
378.650000	5.35172e-13
378.600000	5.3723e-13
378.550000	5.39297e-13
378.500000	5.41371e-13
378.450000	5.43454e-13
378.400000	5.45544e-13
378.350000	5.47642e-13
378.300000	5.49749e-13
378.250000	5.51863e-13
378.200000	5.53986e-13
378.150000	5.56117e-13
378.100000	5.58256e-13
378.050000	5.60403e-13
378.000000	5.62559e-13
377.950000	5.64723e-13
377.900000	5.66895e-13
377.850000	5.69076e-13
377.800000	5.71265e-13
377.750000	5.73462e-13
377.700000	5.75668e-13
377.650000	5.77882e-13
377.600000	5.80105e-13
377.550000	5.82336e-13
377.500000	5.84576e-13
377.450000	5.86825e-13
377.400000	5.89082e-13
377.350000	5.91348e-13
377.300000	5.93622e-13
377.250000	5.95905e-13
377.200000	5.98198e-13
377.150000	6.00498e-13
377.100000	6.02808e-13
377.050000	6.05127e-13
377.000000	6.07454e-13
376.950000	6.09791e-13
376.900000	6.12136e-13
376.850000	6.14491e-13
376.800000	6.16854e-13
376.750000	6.19227e-13
376.700000	6.21609e-13
376.650000	6.24e-13
376.600000	6.264e-13
376.550000	6.28809e-13
376.500000	6.31228e-13
376.450000	6.33656e-13
376.400000	6.36093e-13
376.350000	6.3854e-13
376.300000	6.40996e-13
376.250000	6.43461e-13
376.200000	6.45936e-13
376.150000	6.48421e-13
376.100000	6.50915e-13
376.050000	6.53418e-13
376.000000	6.55932e-13
375.950000	6.58455e-13
375.900000	6.60987e-13
375.850000	6.6353e-13
375.800000	6.66082e-13
375.750000	6.68644e-13
375.700000	6.71216e-13
375.650000	6.73797e-13
375.600000	6.76389e-13
375.550000	6.7899e-13
375.500000	6.81602e-13
375.450000	6.84224e-13
375.400000	6.86855e-13
375.350000	6.89497e-13
375.300000	6.92149e-13
375.250000	6.94811e-13
375.200000	6.97484e-13
375.150000	7.00166e-13
375.100000	7.02859e-13
375.050000	7.05563e-13
375.000000	7.08277e-13
374.950000	7.11001e-13
374.900000	7.13736e-13
374.850000	7.16481e-13
374.800000	7.19236e-13
374.750000	7.22003e-13
374.700000	7.2478e-13
374.650000	7.27567e-13
374.600000	7.30366e-13
374.550000	7.33175e-13
374.500000	7.35995e-13
374.450000	7.38826e-13
374.400000	7.41667e-13
374.350000	7.4452e-13
374.300000	7.47384e-13
374.250000	7.50258e-13
374.200000	7.53144e-13
374.150000	7.5604e-13
374.100000	7.58948e-13
374.050000	7.61867e-13
374.000000	7.64798e-13
373.950000	7.67739e-13
373.900000	7.70692e-13
373.850000	7.73656e-13
373.800000	7.76632e-13
373.750000	7.79619e-13
373.700000	7.82617e-13
373.650000	7.85628e-13
373.600000	7.88649e-13
373.550000	7.91682e-13
373.500000	7.94727e-13
373.450000	7.97784e-13
373.400000	8.00852e-13
373.350000	8.03933e-13
373.300000	8.07025e-13
373.250000	8.10128e-13
373.200000	8.13244e-13
373.150000	8.16372e-13
373.100000	8.19512e-13
373.050000	8.22664e-13
373.000000	8.25828e-13
372.950000	8.29004e-13
372.900000	8.32193e-13
372.850000	8.35393e-13
372.800000	8.38606e-13
372.750000	8.41832e-13
372.700000	8.45069e-13
372.650000	8.4832e-13
372.600000	8.51582e-13
372.550000	8.54857e-13
372.500000	8.58145e-13
372.450000	8.61446e-13
372.400000	8.64759e-13
372.350000	8.68085e-13
372.300000	8.71424e-13
372.250000	8.74775e-13
372.200000	8.78139e-13
372.150000	8.81517e-13
372.100000	8.84907e-13
372.050000	8.88311e-13
372.000000	8.91727e-13
371.950000	8.95157e-13
371.900000	8.98599e-13
371.850000	9.02055e-13
371.800000	9.05525e-13
371.750000	9.09007e-13
371.700000	9.12503e-13
371.650000	9.16013e-13
371.600000	9.19536e-13
371.550000	9.23072e-13
371.500000	9.26622e-13
371.450000	9.30186e-13
371.400000	9.33764e-13
371.350000	9.37355e-13
371.300000	9.4096e-13
371.250000	9.44579e-13
371.200000	9.48212e-13
371.150000	9.51858e-13
371.100000	9.55519e-13
371.050000	9.59194e-13
371.000000	9.62883e-13
370.950000	9.66586e-13
370.900000	9.70304e-13
370.850000	9.74036e-13
370.800000	9.77782e-13
370.750000	9.81542e-13
370.700000	9.85317e-13
370.650000	9.89106e-13
370.600000	9.9291e-13
370.550000	9.96729e-13
370.500000	1.00056e-12
370.450000	1.00441e-12
370.400000	1.00827e-12
370.350000	1.01215e-12
370.300000	1.01604e-12
370.250000	1.01995e-12
370.200000	1.02387e-12
370.150000	1.02781e-12
370.100000	1.03176e-12
370.050000	1.03573e-12
370.000000	1.03972e-12
369.950000	1.04371e-12
369.900000	1.04773e-12
369.850000	1.05176e-12
369.800000	1.0558e-12
369.750000	1.05986e-12
369.700000	1.06394e-12
369.650000	1.06803e-12
369.600000	1.07214e-12
369.550000	1.07626e-12
369.500000	1.0804e-12
369.450000	1.08456e-12
369.400000	1.08873e-12
369.350000	1.09291e-12
369.300000	1.09712e-12
369.250000	1.10134e-12
369.200000	1.10557e-12
369.150000	1.10982e-12
369.100000	1.11409e-12
369.050000	1.11838e-12
369.000000	1.12268e-12
368.950000	1.12699e-12
368.900000	1.13133e-12
368.850000	1.13568e-12
368.800000	1.14005e-12
368.750000	1.14443e-12
368.700000	1.14883e-12
368.650000	1.15325e-12
368.600000	1.15769e-12
368.550000	1.16214e-12
368.500000	1.16661e-12
368.450000	1.17109e-12
368.400000	1.1756e-12
368.350000	1.18012e-12
368.300000	1.18466e-12
368.250000	1.18921e-12
368.200000	1.19379e-12
368.150000	1.19838e-12
368.100000	1.20299e-12
368.050000	1.20761e-12
368.000000	1.21226e-12
367.950000	1.21692e-12
367.900000	1.2216e-12
367.850000	1.2263e-12
367.800000	1.23101e-12
367.750000	1.23575e-12
367.700000	1.2405e-12
367.650000	1.24527e-12
367.600000	1.25006e-12
367.550000	1.25487e-12
367.500000	1.25969e-12
367.450000	1.26454e-12
367.400000	1.2694e-12
367.350000	1.27428e-12
367.300000	1.27918e-12
367.250000	1.2841e-12
367.200000	1.28904e-12
367.150000	1.294e-12
367.100000	1.29897e-12
367.050000	1.30397e-12
367.000000	1.30898e-12
366.950000	1.31402e-12
366.900000	1.31907e-12
366.850000	1.32414e-12
366.800000	1.32923e-12
366.750000	1.33435e-12
366.700000	1.33948e-12
366.650000	1.34463e-12
366.600000	1.3498e-12
366.550000	1.35499e-12
366.500000	1.3602e-12
366.450000	1.36543e-12
366.400000	1.37068e-12
366.350000	1.37595e-12
366.300000	1.38124e-12
366.250000	1.38656e-12
366.200000	1.39189e-12
366.150000	1.39724e-12
366.100000	1.40261e-12
366.050000	1.40801e-12
366.000000	1.41342e-12
365.950000	1.41886e-12
365.900000	1.42431e-12
365.850000	1.42979e-12
365.800000	1.43529e-12
365.750000	1.44081e-12
365.700000	1.44635e-12
365.650000	1.45191e-12
365.600000	1.4575e-12
365.550000	1.4631e-12
365.500000	1.46873e-12
365.450000	1.47437e-12
365.400000	1.48004e-12
365.350000	1.48574e-12
365.300000	1.49145e-12
365.250000	1.49718e-12
365.200000	1.50294e-12
365.150000	1.50872e-12
365.100000	1.51452e-12
365.050000	1.52035e-12
365.000000	1.52619e-12
364.950000	1.53206e-12
364.900000	1.53795e-12
364.850000	1.54387e-12
364.800000	1.5498e-12
364.750000	1.55576e-12
364.700000	1.56175e-12
364.650000	1.56775e-12
364.600000	1.57378e-12
364.550000	1.57983e-12
364.500000	1.58591e-12
364.450000	1.59201e-12
364.400000	1.59813e-12
364.350000	1.60427e-12
364.300000	1.61044e-12
364.250000	1.61664e-12
364.200000	1.62285e-12
364.150000	1.62909e-12
364.100000	1.63536e-12
364.050000	1.64165e-12
364.000000	1.64796e-12
363.950000	1.6543e-12
363.900000	1.66066e-12
363.850000	1.66704e-12
363.800000	1.67345e-12
363.750000	1.67989e-12
363.700000	1.68635e-12
363.650000	1.69283e-12
363.600000	1.69934e-12
363.550000	1.70588e-12
363.500000	1.71244e-12
363.450000	1.71902e-12
363.400000	1.72563e-12
363.350000	1.73227e-12
363.300000	1.73893e-12
363.250000	1.74562e-12
363.200000	1.75233e-12
363.150000	1.75907e-12
363.100000	1.76583e-12
363.050000	1.77262e-12
363.000000	1.77944e-12
362.950000	1.78628e-12
362.900000	1.79315e-12
362.850000	1.80004e-12
362.800000	1.80697e-12
362.750000	1.81391e-12
362.700000	1.82089e-12
362.650000	1.82789e-12
362.600000	1.83492e-12
362.550000	1.84198e-12
362.500000	1.84906e-12
362.450000	1.85617e-12
362.400000	1.86331e-12
362.350000	1.87047e-12
362.300000	1.87766e-12
362.250000	1.88488e-12
362.200000	1.89213e-12
362.150000	1.89941e-12
362.100000	1.90671e-12
362.050000	1.91404e-12
362.000000	1.9214e-12
361.950000	1.92879e-12
361.900000	1.93621e-12
361.850000	1.94365e-12
361.800000	1.95113e-12
361.750000	1.95863e-12
361.700000	1.96616e-12
361.650000	1.97372e-12
361.600000	1.98131e-12
361.550000	1.98893e-12
361.500000	1.99658e-12
361.450000	2.00425e-12
361.400000	2.01196e-12
361.350000	2.0197e-12
361.300000	2.02746e-12
361.250000	2.03526e-12
361.200000	2.04308e-12
361.150000	2.05094e-12
361.100000	2.05883e-12
361.050000	2.06674e-12
361.000000	2.07469e-12
360.950000	2.08267e-12
360.900000	2.09068e-12
360.850000	2.09871e-12
360.800000	2.10678e-12
360.750000	2.11488e-12
360.700000	2.12302e-12
360.650000	2.13118e-12
360.600000	2.13937e-12
360.550000	2.1476e-12
360.500000	2.15586e-12
360.450000	2.16415e-12
360.400000	2.17247e-12
360.350000	2.18082e-12
360.300000	2.18921e-12
360.250000	2.19763e-12
360.200000	2.20608e-12
360.150000	2.21456e-12
360.100000	2.22307e-12
360.050000	2.23162e-12
360.000000	2.2402e-12
359.950000	2.24882e-12
359.900000	2.25746e-12
359.850000	2.26614e-12
359.800000	2.27486e-12
359.750000	2.2836e-12
359.700000	2.29238e-12
359.650000	2.3012e-12
359.600000	2.31005e-12
359.550000	2.31893e-12
359.500000	2.32784e-12
359.450000	2.3368e-12
359.400000	2.34578e-12
359.350000	2.3548e-12
359.300000	2.36385e-12
359.250000	2.37294e-12
359.200000	2.38207e-12
359.150000	2.39123e-12
359.100000	2.40042e-12
359.050000	2.40965e-12
359.000000	2.41892e-12
358.950000	2.42822e-12
358.900000	2.43755e-12
358.850000	2.44692e-12
358.800000	2.45633e-12
358.750000	2.46578e-12
358.700000	2.47526e-12
358.650000	2.48478e-12
358.600000	2.49433e-12
358.550000	2.50392e-12
358.500000	2.51355e-12
358.450000	2.52321e-12
358.400000	2.53291e-12
358.350000	2.54265e-12
358.300000	2.55243e-12
358.250000	2.56224e-12
358.200000	2.57209e-12
358.150000	2.58198e-12
358.100000	2.59191e-12
358.050000	2.60188e-12
358.000000	2.61188e-12
357.950000	2.62192e-12
357.900000	2.632e-12
357.850000	2.64212e-12
357.800000	2.65228e-12
357.750000	2.66248e-12
357.700000	2.67272e-12
357.650000	2.68299e-12
357.600000	2.69331e-12
357.550000	2.70366e-12
357.500000	2.71406e-12
357.450000	2.72449e-12
357.400000	2.73497e-12
357.350000	2.74549e-12
357.300000	2.75604e-12
357.250000	2.76664e-12
357.200000	2.77728e-12
357.150000	2.78795e-12
357.100000	2.79867e-12
357.050000	2.80943e-12
357.000000	2.82023e-12
356.950000	2.83108e-12
356.900000	2.84196e-12
356.850000	2.85289e-12
356.800000	2.86386e-12
356.750000	2.87487e-12
356.700000	2.88592e-12
356.650000	2.89702e-12
356.600000	2.90816e-12
356.550000	2.91934e-12
356.500000	2.93056e-12
356.450000	2.94183e-12
356.400000	2.95314e-12
356.350000	2.96449e-12
356.300000	2.97589e-12
356.250000	2.98733e-12
356.200000	2.99882e-12
356.150000	3.01035e-12
356.100000	3.02192e-12
356.050000	3.03354e-12
356.000000	3.0452e-12
355.950000	3.05691e-12
355.900000	3.06867e-12
355.850000	3.08046e-12
355.800000	3.09231e-12
355.750000	3.1042e-12
355.700000	3.11613e-12
355.650000	3.12811e-12
355.600000	3.14014e-12
355.550000	3.15221e-12
355.500000	3.16433e-12
355.450000	3.1765e-12
355.400000	3.18871e-12
355.350000	3.20097e-12
355.300000	3.21327e-12
355.250000	3.22563e-12
355.200000	3.23803e-12
355.150000	3.25048e-12
355.100000	3.26298e-12
355.050000	3.27552e-12
355.000000	3.28811e-12
354.950000	3.30076e-12
354.900000	3.31345e-12
354.850000	3.32618e-12
354.800000	3.33897e-12
354.750000	3.35181e-12
354.700000	3.3647e-12
354.650000	3.37763e-12
354.600000	3.39062e-12
354.550000	3.40365e-12
354.500000	3.41674e-12
354.450000	3.42988e-12
354.400000	3.44306e-12
354.350000	3.4563e-12
354.300000	3.46959e-12
354.250000	3.48293e-12
354.200000	3.49632e-12
354.150000	3.50976e-12
354.100000	3.52325e-12
354.050000	3.5368e-12
354.000000	3.55039e-12
353.950000	3.56404e-12
353.900000	3.57775e-12
353.850000	3.5915e-12
353.800000	3.60531e-12
353.750000	3.61917e-12
353.700000	3.63308e-12
353.650000	3.64705e-12
353.600000	3.66107e-12
353.550000	3.67515e-12
353.500000	3.68928e-12
353.450000	3.70346e-12
353.400000	3.7177e-12
353.350000	3.73199e-12
353.300000	3.74634e-12
353.250000	3.76074e-12
353.200000	3.7752e-12
353.150000	3.78971e-12
353.100000	3.80428e-12
353.050000	3.81891e-12
353.000000	3.83359e-12
352.950000	3.84833e-12
352.900000	3.86312e-12
352.850000	3.87797e-12
352.800000	3.89288e-12
352.750000	3.90785e-12
352.700000	3.92287e-12
352.650000	3.93795e-12
352.600000	3.95309e-12
352.550000	3.96829e-12
352.500000	3.98355e-12
352.450000	3.99886e-12
352.400000	4.01423e-12
352.350000	4.02967e-12
352.300000	4.04516e-12
352.250000	4.06071e-12
352.200000	4.07632e-12
352.150000	4.09199e-12
352.100000	4.10772e-12
352.050000	4.12351e-12
352.000000	4.13937e-12
351.950000	4.15528e-12
351.900000	4.17125e-12
351.850000	4.18729e-12
351.800000	4.20339e-12
351.750000	4.21955e-12
351.700000	4.23577e-12
351.650000	4.25205e-12
351.600000	4.2684e-12
351.550000	4.28481e-12
351.500000	4.30128e-12
351.450000	4.31781e-12
351.400000	4.33441e-12
351.350000	4.35108e-12
351.300000	4.3678e-12
351.250000	4.38459e-12
351.200000	4.40145e-12
351.150000	4.41837e-12
351.100000	4.43536e-12
351.050000	4.45241e-12
351.000000	4.46952e-12
350.950000	4.48671e-12
350.900000	4.50395e-12
350.850000	4.52127e-12
350.800000	4.53865e-12
350.750000	4.5561e-12
350.700000	4.57361e-12
350.650000	4.59119e-12
350.600000	4.60884e-12
350.550000	4.62656e-12
350.500000	4.64435e-12
350.450000	4.6622e-12
350.400000	4.68012e-12
350.350000	4.69811e-12
350.300000	4.71618e-12
350.250000	4.73431e-12
350.200000	4.7525e-12
350.150000	4.77077e-12
350.100000	4.78911e-12
350.050000	4.80752e-12
350.000000	4.82601e-12
349.950000	4.84456e-12
349.900000	4.86318e-12
349.850000	4.88188e-12
349.800000	4.90064e-12
349.750000	4.91948e-12
349.700000	4.93839e-12
349.650000	4.95738e-12
349.600000	4.97643e-12
349.550000	4.99556e-12
349.500000	5.01477e-12
349.450000	5.03405e-12
349.400000	5.0534e-12
349.350000	5.07282e-12
349.300000	5.09232e-12
349.250000	5.1119e-12
349.200000	5.13155e-12
349.150000	5.15128e-12
349.100000	5.17108e-12
349.050000	5.19096e-12
349.000000	5.21091e-12
348.950000	5.23094e-12
348.900000	5.25105e-12
348.850000	5.27124e-12
348.800000	5.2915e-12
348.750000	5.31184e-12
348.700000	5.33226e-12
348.650000	5.35276e-12
348.600000	5.37333e-12
348.550000	5.39399e-12
348.500000	5.41472e-12
348.450000	5.43554e-12
348.400000	5.45643e-12
348.350000	5.47741e-12
348.300000	5.49846e-12
348.250000	5.5196e-12
348.200000	5.54082e-12
348.150000	5.56212e-12
348.100000	5.5835e-12
348.050000	5.60496e-12
348.000000	5.62651e-12
347.950000	5.64813e-12
347.900000	5.66985e-12
347.850000	5.69164e-12
347.800000	5.71352e-12
347.750000	5.73548e-12
347.700000	5.75753e-12
347.650000	5.77966e-12
347.600000	5.80188e-12
347.550000	5.82418e-12
347.500000	5.84657e-12
347.450000	5.86904e-12
347.400000	5.8916e-12
347.350000	5.91425e-12
347.300000	5.93698e-12
347.250000	5.95981e-12
347.200000	5.98272e-12
347.150000	6.00571e-12
347.100000	6.0288e-12
347.050000	6.05197e-12
347.000000	6.07524e-12
346.950000	6.09859e-12
346.900000	6.12203e-12
346.850000	6.14556e-12
346.800000	6.16919e-12
346.750000	6.1929e-12
346.700000	6.2167e-12
346.650000	6.2406e-12
346.600000	6.26459e-12
346.550000	6.28867e-12
346.500000	6.31284e-12
346.450000	6.33711e-12
346.400000	6.36147e-12
346.350000	6.38592e-12
346.300000	6.41047e-12
346.250000	6.43511e-12
346.200000	6.45984e-12
346.150000	6.48467e-12
346.100000	6.5096e-12
346.050000	6.53462e-12
346.000000	6.55974e-12
345.950000	6.58495e-12
345.900000	6.61027e-12
345.850000	6.63567e-12
345.800000	6.66118e-12
345.750000	6.68679e-12
345.700000	6.71249e-12
345.650000	6.73829e-12
345.600000	6.76419e-12
345.550000	6.79019e-12
345.500000	6.81629e-12
345.450000	6.84249e-12
345.400000	6.86879e-12
345.350000	6.89519e-12
345.300000	6.9217e-12
345.250000	6.9483e-12
345.200000	6.97501e-12
345.150000	7.00182e-12
345.100000	7.02873e-12
345.050000	7.05575e-12
345.000000	7.08287e-12
344.950000	7.1101e-12
344.900000	7.13743e-12
344.850000	7.16486e-12
344.800000	7.1924e-12
344.750000	7.22004e-12
344.700000	7.2478e-12
344.650000	7.27566e-12
344.600000	7.30362e-12
344.550000	7.33169e-12
344.500000	7.35987e-12
344.450000	7.38816e-12
344.400000	7.41656e-12
344.350000	7.44507e-12
344.300000	7.47368e-12
344.250000	7.50241e-12
344.200000	7.53125e-12
344.150000	7.5602e-12
344.100000	7.58925e-12
344.050000	7.61842e-12
344.000000	7.64771e-12
343.950000	7.6771e-12
343.900000	7.70661e-12
343.850000	7.73623e-12
343.800000	7.76597e-12
343.750000	7.79582e-12
343.700000	7.82578e-12
343.650000	7.85586e-12
343.600000	7.88605e-12
343.550000	7.91637e-12
343.500000	7.94679e-12
343.450000	7.97734e-12
343.400000	8.008e-12
343.350000	8.03878e-12
343.300000	8.06968e-12
343.250000	8.10069e-12
343.200000	8.13183e-12
343.150000	8.16308e-12
343.100000	8.19446e-12
343.050000	8.22595e-12
343.000000	8.25757e-12
342.950000	8.28931e-12
342.900000	8.32117e-12
342.850000	8.35315e-12
342.800000	8.38526e-12
342.750000	8.41749e-12
342.700000	8.44984e-12
342.650000	8.48232e-12
342.600000	8.51492e-12
342.550000	8.54765e-12
342.500000	8.5805e-12
342.450000	8.61348e-12
342.400000	8.64658e-12
342.350000	8.67982e-12
342.300000	8.71318e-12
342.250000	8.74667e-12
342.200000	8.78028e-12
342.150000	8.81403e-12
342.100000	8.84791e-12
342.050000	8.88191e-12
342.000000	8.91605e-12
341.950000	8.95032e-12
341.900000	8.98472e-12
341.850000	9.01925e-12
341.800000	9.05392e-12
341.750000	9.08872e-12
341.700000	9.12365e-12
341.650000	9.15871e-12
341.600000	9.19391e-12
341.550000	9.22925e-12
341.500000	9.26472e-12
341.450000	9.30033e-12
341.400000	9.33608e-12
341.350000	9.37196e-12
341.300000	9.40798e-12
341.250000	9.44414e-12
341.200000	9.48043e-12
341.150000	9.51687e-12
341.100000	9.55345e-12
341.050000	9.59017e-12
341.000000	9.62702e-12
340.950000	9.66402e-12
340.900000	9.70117e-12
340.850000	9.73845e-12
340.800000	9.77588e-12
340.750000	9.81345e-12
340.700000	9.85117e-12
340.650000	9.88903e-12
340.600000	9.92704e-12
340.550000	9.96519e-12
340.500000	1.00035e-11
340.450000	1.00419e-11
340.400000	1.00805e-11
340.350000	1.01193e-11
340.300000	1.01582e-11
340.250000	1.01972e-11
340.200000	1.02364e-11
340.150000	1.02757e-11
340.100000	1.03152e-11
340.050000	1.03549e-11
340.000000	1.03947e-11
339.950000	1.04346e-11
339.900000	1.04747e-11
339.850000	1.0515e-11
339.800000	1.05554e-11
339.750000	1.0596e-11
339.700000	1.06367e-11
339.650000	1.06776e-11
339.600000	1.07186e-11
339.550000	1.07598e-11
339.500000	1.08011e-11
339.450000	1.08427e-11
339.400000	1.08843e-11
339.350000	1.09262e-11
339.300000	1.09681e-11
339.250000	1.10103e-11
339.200000	1.10526e-11
339.150000	1.10951e-11
339.100000	1.11377e-11
339.050000	1.11805e-11
339.000000	1.12235e-11
338.950000	1.12666e-11
338.900000	1.13099e-11
338.850000	1.13534e-11
338.800000	1.1397e-11
338.750000	1.14408e-11
338.700000	1.14848e-11
338.650000	1.15289e-11
338.600000	1.15732e-11
338.550000	1.16177e-11
338.500000	1.16624e-11
338.450000	1.17072e-11
338.400000	1.17522e-11
338.350000	1.17974e-11
338.300000	1.18427e-11
338.250000	1.18882e-11
338.200000	1.19339e-11
338.150000	1.19798e-11
338.100000	1.20258e-11
338.050000	1.2072e-11
338.000000	1.21184e-11
337.950000	1.2165e-11
337.900000	1.22117e-11
337.850000	1.22587e-11
337.800000	1.23058e-11
337.750000	1.23531e-11
337.700000	1.24005e-11
337.650000	1.24482e-11
337.600000	1.2496e-11
337.550000	1.2544e-11
337.500000	1.25923e-11
337.450000	1.26406e-11
337.400000	1.26892e-11
337.350000	1.2738e-11
337.300000	1.27869e-11
337.250000	1.28361e-11
337.200000	1.28854e-11
337.150000	1.29349e-11
337.100000	1.29846e-11
337.050000	1.30345e-11
337.000000	1.30846e-11
336.950000	1.31349e-11
336.900000	1.31854e-11
336.850000	1.32361e-11
336.800000	1.32869e-11
336.750000	1.3338e-11
336.700000	1.33892e-11
336.650000	1.34407e-11
336.600000	1.34923e-11
336.550000	1.35442e-11
336.500000	1.35962e-11
336.450000	1.36485e-11
336.400000	1.37009e-11
336.350000	1.37536e-11
336.300000	1.38065e-11
336.250000	1.38595e-11
336.200000	1.39128e-11
336.150000	1.39662e-11
336.100000	1.40199e-11
336.050000	1.40738e-11
336.000000	1.41279e-11
335.950000	1.41822e-11
335.900000	1.42367e-11
335.850000	1.42914e-11
335.800000	1.43463e-11
335.750000	1.44014e-11
335.700000	1.44568e-11
335.650000	1.45123e-11
335.600000	1.45681e-11
335.550000	1.46241e-11
335.500000	1.46803e-11
335.450000	1.47367e-11
335.400000	1.47933e-11
335.350000	1.48502e-11
335.300000	1.49072e-11
335.250000	1.49645e-11
335.200000	1.5022e-11
335.150000	1.50797e-11
335.100000	1.51377e-11
335.050000	1.51959e-11
335.000000	1.52543e-11
334.950000	1.53129e-11
334.900000	1.53717e-11
334.850000	1.54308e-11
334.800000	1.54901e-11
334.750000	1.55496e-11
334.700000	1.56094e-11
334.650000	1.56693e-11
334.600000	1.57296e-11
334.550000	1.579e-11
334.500000	1.58507e-11
334.450000	1.59116e-11
334.400000	1.59727e-11
334.350000	1.60341e-11
334.300000	1.60957e-11
334.250000	1.61576e-11
334.200000	1.62197e-11
334.150000	1.6282e-11
334.100000	1.63446e-11
334.050000	1.64074e-11
334.000000	1.64704e-11
333.950000	1.65337e-11
333.900000	1.65972e-11
333.850000	1.6661e-11
333.800000	1.6725e-11
333.750000	1.67893e-11
333.700000	1.68538e-11
333.650000	1.69186e-11
333.600000	1.69836e-11
333.550000	1.70489e-11
333.500000	1.71144e-11
333.450000	1.71801e-11
333.400000	1.72461e-11
333.350000	1.73124e-11
333.300000	1.73789e-11
333.250000	1.74457e-11
333.200000	1.75128e-11
333.150000	1.758e-11
333.100000	1.76476e-11
333.050000	1.77154e-11
333.000000	1.77835e-11
332.950000	1.78518e-11
332.900000	1.79204e-11
332.850000	1.79893e-11
332.800000	1.80584e-11
332.750000	1.81278e-11
332.700000	1.81974e-11
332.650000	1.82674e-11
332.600000	1.83376e-11
332.550000	1.8408e-11
332.500000	1.84788e-11
332.450000	1.85498e-11
332.400000	1.8621e-11
332.350000	1.86926e-11
332.300000	1.87644e-11
332.250000	1.88365e-11
332.200000	1.89089e-11
332.150000	1.89816e-11
332.100000	1.90545e-11
332.050000	1.91277e-11
332.000000	1.92012e-11
331.950000	1.9275e-11
331.900000	1.93491e-11
331.850000	1.94234e-11
331.800000	1.9498e-11
331.750000	1.9573e-11
331.700000	1.96482e-11
331.650000	1.97237e-11
331.600000	1.97994e-11
331.550000	1.98755e-11
331.500000	1.99519e-11
331.450000	2.00286e-11
331.400000	2.01055e-11
331.350000	2.01828e-11
331.300000	2.02603e-11
331.250000	2.03382e-11
331.200000	2.04163e-11
331.150000	2.04948e-11
331.100000	2.05735e-11
331.050000	2.06526e-11
331.000000	2.07319e-11
330.950000	2.08116e-11
330.900000	2.08915e-11
330.850000	2.09718e-11
330.800000	2.10524e-11
330.750000	2.11333e-11
330.700000	2.12145e-11
330.650000	2.1296e-11
330.600000	2.13778e-11
330.550000	2.146e-11
330.500000	2.15424e-11
330.450000	2.16252e-11
330.400000	2.17083e-11
330.350000	2.17917e-11
330.300000	2.18754e-11
330.250000	2.19595e-11
330.200000	2.20438e-11
330.150000	2.21285e-11
330.100000	2.22136e-11
330.050000	2.22989e-11
330.000000	2.23846e-11
329.950000	2.24706e-11
329.900000	2.25569e-11
329.850000	2.26436e-11
329.800000	2.27306e-11
329.750000	2.28179e-11
329.700000	2.29056e-11
329.650000	2.29936e-11
329.600000	2.3082e-11
329.550000	2.31707e-11
329.500000	2.32597e-11
329.450000	2.33491e-11
329.400000	2.34388e-11
329.350000	2.35288e-11
329.300000	2.36192e-11
329.250000	2.371e-11
329.200000	2.38011e-11
329.150000	2.38925e-11
329.100000	2.39843e-11
329.050000	2.40765e-11
329.000000	2.4169e-11
328.950000	2.42618e-11
328.900000	2.4355e-11
328.850000	2.44486e-11
328.800000	2.45426e-11
328.750000	2.46369e-11
328.700000	2.47315e-11
328.650000	2.48265e-11
328.600000	2.49219e-11
328.550000	2.50177e-11
328.500000	2.51138e-11
328.450000	2.52103e-11
328.400000	2.53071e-11
328.350000	2.54044e-11
328.300000	2.5502e-11
328.250000	2.56e-11
328.200000	2.56983e-11
328.150000	2.5797e-11
328.100000	2.58962e-11
328.050000	2.59957e-11
328.000000	2.60955e-11
327.950000	2.61958e-11
327.900000	2.62964e-11
327.850000	2.63975e-11
327.800000	2.64989e-11
327.750000	2.66007e-11
327.700000	2.67029e-11
327.650000	2.68055e-11
327.600000	2.69085e-11
327.550000	2.70119e-11
327.500000	2.71156e-11
327.450000	2.72198e-11
327.400000	2.73244e-11
327.350000	2.74294e-11
327.300000	2.75348e-11
327.250000	2.76405e-11
327.200000	2.77467e-11
327.150000	2.78533e-11
327.100000	2.79604e-11
327.050000	2.80678e-11
327.000000	2.81756e-11
326.950000	2.82839e-11
326.900000	2.83925e-11
326.850000	2.85016e-11
326.800000	2.86111e-11
326.750000	2.8721e-11
326.700000	2.88314e-11
326.650000	2.89421e-11
326.600000	2.90533e-11
326.550000	2.91649e-11
326.500000	2.9277e-11
326.450000	2.93895e-11
326.400000	2.95024e-11
326.350000	2.96157e-11
326.300000	2.97295e-11
326.250000	2.98437e-11
326.200000	2.99584e-11
326.150000	3.00735e-11
326.100000	3.0189e-11
326.050000	3.0305e-11
326.000000	3.04214e-11
325.950000	3.05383e-11
325.900000	3.06556e-11
325.850000	3.07734e-11
325.800000	3.08916e-11
325.750000	3.10103e-11
325.700000	3.11294e-11
325.650000	3.1249e-11
325.600000	3.13691e-11
325.550000	3.14896e-11
325.500000	3.16106e-11
325.450000	3.1732e-11
325.400000	3.18539e-11
325.350000	3.19763e-11
325.300000	3.20991e-11
325.250000	3.22224e-11
325.200000	3.23462e-11
325.150000	3.24705e-11
325.100000	3.25952e-11
325.050000	3.27205e-11
325.000000	3.28462e-11
324.950000	3.29723e-11
324.900000	3.3099e-11
324.850000	3.32262e-11
324.800000	3.33538e-11
324.750000	3.3482e-11
324.700000	3.36106e-11
324.650000	3.37397e-11
324.600000	3.38693e-11
324.550000	3.39994e-11
324.500000	3.413e-11
324.450000	3.42612e-11
324.400000	3.43928e-11
324.350000	3.45249e-11
324.300000	3.46575e-11
324.250000	3.47907e-11
324.200000	3.49243e-11
324.150000	3.50585e-11
324.100000	3.51932e-11
324.050000	3.53284e-11
324.000000	3.54641e-11
323.950000	3.56003e-11
323.900000	3.57371e-11
323.850000	3.58744e-11
323.800000	3.60122e-11
323.750000	3.61505e-11
323.700000	3.62894e-11
323.650000	3.64288e-11
323.600000	3.65688e-11
323.550000	3.67093e-11
323.500000	3.68503e-11
323.450000	3.69918e-11
323.400000	3.71339e-11
323.350000	3.72766e-11
323.300000	3.74198e-11
323.250000	3.75635e-11
323.200000	3.77078e-11
323.150000	3.78527e-11
323.100000	3.79981e-11
323.050000	3.81441e-11
323.000000	3.82906e-11
322.950000	3.84377e-11
322.900000	3.85854e-11
322.850000	3.87336e-11
322.800000	3.88824e-11
322.750000	3.90317e-11
322.700000	3.91817e-11
322.650000	3.93322e-11
322.600000	3.94833e-11
322.550000	3.9635e-11
322.500000	3.97872e-11
322.450000	3.99401e-11
322.400000	4.00935e-11
322.350000	4.02475e-11
322.300000	4.04021e-11
322.250000	4.05573e-11
322.200000	4.07131e-11
322.150000	4.08695e-11
322.100000	4.10265e-11
322.050000	4.11841e-11
322.000000	4.13423e-11
321.950000	4.15011e-11
321.900000	4.16605e-11
321.850000	4.18206e-11
321.800000	4.19812e-11
321.750000	4.21425e-11
321.700000	4.23044e-11
321.650000	4.24669e-11
321.600000	4.263e-11
321.550000	4.27937e-11
321.500000	4.29581e-11
321.450000	4.31231e-11
321.400000	4.32888e-11
321.350000	4.34551e-11
321.300000	4.3622e-11
321.250000	4.37896e-11
321.200000	4.39578e-11
321.150000	4.41266e-11
321.100000	4.42961e-11
321.050000	4.44663e-11
321.000000	4.46371e-11
320.950000	4.48086e-11
320.900000	4.49807e-11
320.850000	4.51535e-11
320.800000	4.53269e-11
320.750000	4.5501e-11
320.700000	4.56758e-11
320.650000	4.58512e-11
320.600000	4.60274e-11
320.550000	4.62042e-11
320.500000	4.63816e-11
320.450000	4.65598e-11
320.400000	4.67387e-11
320.350000	4.69182e-11
320.300000	4.70984e-11
320.250000	4.72793e-11
320.200000	4.74609e-11
320.150000	4.76432e-11
320.100000	4.78262e-11
320.050000	4.80099e-11
320.000000	4.81944e-11
319.950000	4.83795e-11
319.900000	4.85653e-11
319.850000	4.87519e-11
319.800000	4.89391e-11
319.750000	4.91271e-11
319.700000	4.93158e-11
319.650000	4.95052e-11
319.600000	4.96954e-11
319.550000	4.98863e-11
319.500000	5.00779e-11
319.450000	5.02702e-11
319.400000	5.04633e-11
319.350000	5.06572e-11
319.300000	5.08517e-11
319.250000	5.10471e-11
319.200000	5.12431e-11
319.150000	5.144e-11
319.100000	5.16376e-11
319.050000	5.18359e-11
319.000000	5.2035e-11
318.950000	5.22349e-11
318.900000	5.24355e-11
318.850000	5.26369e-11
318.800000	5.28391e-11
318.750000	5.3042e-11
318.700000	5.32458e-11
318.650000	5.34503e-11
318.600000	5.36556e-11
318.550000	5.38617e-11
318.500000	5.40686e-11
318.450000	5.42762e-11
318.400000	5.44847e-11
318.350000	5.4694e-11
318.300000	5.49041e-11
318.250000	5.5115e-11
318.200000	5.53266e-11
318.150000	5.55392e-11
318.100000	5.57525e-11
318.050000	5.59666e-11
318.000000	5.61816e-11
317.950000	5.63974e-11
317.900000	5.6614e-11
317.850000	5.68314e-11
317.800000	5.70497e-11
317.750000	5.72688e-11
317.700000	5.74888e-11
317.650000	5.77096e-11
317.600000	5.79313e-11
317.550000	5.81538e-11
317.500000	5.83771e-11
317.450000	5.86013e-11
317.400000	5.88264e-11
317.350000	5.90524e-11
317.300000	5.92792e-11
317.250000	5.95069e-11
317.200000	5.97354e-11
317.150000	5.99648e-11
317.100000	6.01952e-11
317.050000	6.04264e-11
317.000000	6.06584e-11
316.950000	6.08914e-11
316.900000	6.11253e-11
316.850000	6.13601e-11
316.800000	6.15957e-11
316.750000	6.18323e-11
316.700000	6.20698e-11
316.650000	6.23082e-11
316.600000	6.25475e-11
316.550000	6.27877e-11
316.500000	6.30289e-11
316.450000	6.3271e-11
316.400000	6.3514e-11
316.350000	6.37579e-11
316.300000	6.40028e-11
316.250000	6.42486e-11
316.200000	6.44954e-11
316.150000	6.47431e-11
316.100000	6.49917e-11
316.050000	6.52413e-11
316.000000	6.54919e-11
315.950000	6.57434e-11
315.900000	6.59959e-11
315.850000	6.62494e-11
315.800000	6.65038e-11
315.750000	6.67593e-11
315.700000	6.70157e-11
315.650000	6.7273e-11
315.600000	6.75314e-11
315.550000	6.77908e-11
315.500000	6.80511e-11
315.450000	6.83125e-11
315.400000	6.85749e-11
315.350000	6.88382e-11
315.300000	6.91026e-11
315.250000	6.9368e-11
315.200000	6.96344e-11
315.150000	6.99018e-11
315.100000	7.01703e-11
315.050000	7.04398e-11
315.000000	7.07103e-11
314.950000	7.09819e-11
314.900000	7.12545e-11
314.850000	7.15282e-11
314.800000	7.18029e-11
314.750000	7.20786e-11
314.700000	7.23555e-11
314.650000	7.26333e-11
314.600000	7.29123e-11
314.550000	7.31923e-11
314.500000	7.34734e-11
314.450000	7.37556e-11
314.400000	7.40388e-11
314.350000	7.43232e-11
314.300000	7.46086e-11
314.250000	7.48951e-11
314.200000	7.51828e-11
314.150000	7.54715e-11
314.100000	7.57614e-11
314.050000	7.60523e-11
314.000000	7.63444e-11
313.950000	7.66376e-11
313.900000	7.69319e-11
313.850000	7.72274e-11
313.800000	7.75239e-11
313.750000	7.78217e-11
313.700000	7.81205e-11
313.650000	7.84205e-11
313.600000	7.87217e-11
313.550000	7.9024e-11
313.500000	7.93275e-11
313.450000	7.96322e-11
313.400000	7.9938e-11
313.350000	8.0245e-11
313.300000	8.05531e-11
313.250000	8.08625e-11
313.200000	8.1173e-11
313.150000	8.14848e-11
313.100000	8.17977e-11
313.050000	8.21118e-11
313.000000	8.24272e-11
312.950000	8.27437e-11
312.900000	8.30615e-11
312.850000	8.33804e-11
312.800000	8.37006e-11
312.750000	8.40221e-11
312.700000	8.43447e-11
312.650000	8.46687e-11
312.600000	8.49938e-11
312.550000	8.53202e-11
312.500000	8.56479e-11
312.450000	8.59768e-11
312.400000	8.63069e-11
312.350000	8.66384e-11
312.300000	8.69711e-11
312.250000	8.73051e-11
312.200000	8.76403e-11
312.150000	8.79769e-11
312.100000	8.83147e-11
312.050000	8.86539e-11
312.000000	8.89943e-11
311.950000	8.93361e-11
311.900000	8.96792e-11
311.850000	9.00235e-11
311.800000	9.03693e-11
311.750000	9.07163e-11
311.700000	9.10647e-11
311.650000	9.14144e-11
311.600000	9.17654e-11
311.550000	9.21178e-11
311.500000	9.24715e-11
311.450000	9.28266e-11
311.400000	9.31831e-11
311.350000	9.35409e-11
311.300000	9.39001e-11
311.250000	9.42607e-11
311.200000	9.46227e-11
311.150000	9.49861e-11
311.100000	9.53508e-11
311.050000	9.5717e-11
311.000000	9.60845e-11
310.950000	9.64535e-11
310.900000	9.68239e-11
310.850000	9.71957e-11
310.800000	9.75689e-11
310.750000	9.79436e-11
310.700000	9.83197e-11
310.650000	9.86973e-11
310.600000	9.90763e-11
310.550000	9.94567e-11
310.500000	9.98386e-11
310.450000	1.00222e-10
310.400000	1.00607e-10
310.350000	1.00993e-10
310.300000	1.01381e-10
310.250000	1.0177e-10
310.200000	1.02161e-10
310.150000	1.02553e-10
310.100000	1.02947e-10
310.050000	1.03342e-10
310.000000	1.03739e-10
309.950000	1.04138e-10
309.900000	1.04538e-10
309.850000	1.04939e-10
309.800000	1.05342e-10
309.750000	1.05746e-10
309.700000	1.06152e-10
309.650000	1.0656e-10
309.600000	1.06969e-10
309.550000	1.0738e-10
309.500000	1.07792e-10
309.450000	1.08206e-10
309.400000	1.08622e-10
309.350000	1.09039e-10
309.300000	1.09458e-10
309.250000	1.09878e-10
309.200000	1.103e-10
309.150000	1.10723e-10
309.100000	1.11148e-10
309.050000	1.11575e-10
309.000000	1.12004e-10
308.950000	1.12434e-10
308.900000	1.12865e-10
308.850000	1.13299e-10
308.800000	1.13734e-10
308.750000	1.14171e-10
308.700000	1.14609e-10
308.650000	1.15049e-10
308.600000	1.15491e-10
308.550000	1.15934e-10
308.500000	1.16379e-10
308.450000	1.16826e-10
308.400000	1.17275e-10
308.350000	1.17725e-10
308.300000	1.18177e-10
308.250000	1.18631e-10
308.200000	1.19087e-10
308.150000	1.19544e-10
308.100000	1.20003e-10
308.050000	1.20464e-10
308.000000	1.20926e-10
307.950000	1.2139e-10
307.900000	1.21857e-10
307.850000	1.22324e-10
307.800000	1.22794e-10
307.750000	1.23266e-10
307.700000	1.23739e-10
307.650000	1.24214e-10
307.600000	1.24691e-10
307.550000	1.2517e-10
307.500000	1.2565e-10
307.450000	1.26133e-10
307.400000	1.26617e-10
307.350000	1.27103e-10
307.300000	1.27591e-10
307.250000	1.28081e-10
307.200000	1.28573e-10
307.150000	1.29067e-10
307.100000	1.29562e-10
307.050000	1.3006e-10
307.000000	1.30559e-10
306.950000	1.3106e-10
306.900000	1.31563e-10
306.850000	1.32069e-10
306.800000	1.32576e-10
306.750000	1.33085e-10
306.700000	1.33596e-10
306.650000	1.34109e-10
306.600000	1.34624e-10
306.550000	1.3514e-10
306.500000	1.35659e-10
306.450000	1.3618e-10
306.400000	1.36703e-10
306.350000	1.37228e-10
306.300000	1.37755e-10
306.250000	1.38284e-10
306.200000	1.38815e-10
306.150000	1.39348e-10
306.100000	1.39883e-10
306.050000	1.4042e-10
306.000000	1.40959e-10
305.950000	1.415e-10
305.900000	1.42043e-10
305.850000	1.42589e-10
305.800000	1.43136e-10
305.750000	1.43686e-10
305.700000	1.44237e-10
305.650000	1.44791e-10
305.600000	1.45347e-10
305.550000	1.45905e-10
305.500000	1.46465e-10
305.450000	1.47028e-10
305.400000	1.47592e-10
305.350000	1.48159e-10
305.300000	1.48728e-10
305.250000	1.49299e-10
305.200000	1.49872e-10
305.150000	1.50447e-10
305.100000	1.51025e-10
305.050000	1.51605e-10
305.000000	1.52187e-10
304.950000	1.52771e-10
304.900000	1.53358e-10
304.850000	1.53946e-10
304.800000	1.54537e-10
304.750000	1.55131e-10
304.700000	1.55726e-10
304.650000	1.56324e-10
304.600000	1.56924e-10
304.550000	1.57527e-10
304.500000	1.58132e-10
304.450000	1.58739e-10
304.400000	1.59348e-10
304.350000	1.5996e-10
304.300000	1.60574e-10
304.250000	1.6119e-10
304.200000	1.61809e-10
304.150000	1.6243e-10
304.100000	1.63054e-10
304.050000	1.6368e-10
304.000000	1.64308e-10
303.950000	1.64939e-10
303.900000	1.65572e-10
303.850000	1.66208e-10
303.800000	1.66846e-10
303.750000	1.67487e-10
303.700000	1.6813e-10
303.650000	1.68775e-10
303.600000	1.69423e-10
303.550000	1.70074e-10
303.500000	1.70727e-10
303.450000	1.71382e-10
303.400000	1.7204e-10
303.350000	1.727e-10
303.300000	1.73363e-10
303.250000	1.74029e-10
303.200000	1.74697e-10
303.150000	1.75368e-10
303.100000	1.76041e-10
303.050000	1.76717e-10
303.000000	1.77395e-10
302.950000	1.78076e-10
302.900000	1.7876e-10
302.850000	1.79446e-10
302.800000	1.80135e-10
302.750000	1.80827e-10
302.700000	1.81521e-10
302.650000	1.82218e-10
302.600000	1.82917e-10
302.550000	1.83619e-10
302.500000	1.84324e-10
302.450000	1.85032e-10
302.400000	1.85742e-10
302.350000	1.86455e-10
302.300000	1.87171e-10
302.250000	1.8789e-10
302.200000	1.88611e-10
302.150000	1.89335e-10
302.100000	1.90062e-10
302.050000	1.90791e-10
302.000000	1.91524e-10
301.950000	1.92259e-10
301.900000	1.92997e-10
301.850000	1.93738e-10
301.800000	1.94482e-10
301.750000	1.95228e-10
301.700000	1.95978e-10
301.650000	1.9673e-10
301.600000	1.97485e-10
301.550000	1.98244e-10
301.500000	1.99005e-10
301.450000	1.99768e-10
301.400000	2.00535e-10
301.350000	2.01305e-10
301.300000	2.02078e-10
301.250000	2.02854e-10
301.200000	2.03632e-10
301.150000	2.04414e-10
301.100000	2.05199e-10
301.050000	2.05987e-10
301.000000	2.06777e-10
300.950000	2.07571e-10
300.900000	2.08368e-10
300.850000	2.09168e-10
300.800000	2.09971e-10
300.750000	2.10777e-10
300.700000	2.11586e-10
300.650000	2.12398e-10
300.600000	2.13213e-10
300.550000	2.14032e-10
300.500000	2.14853e-10
300.450000	2.15678e-10
300.400000	2.16506e-10
300.350000	2.17337e-10
300.300000	2.18171e-10
300.250000	2.19009e-10
300.200000	2.1985e-10
300.150000	2.20694e-10
300.100000	2.21541e-10
300.050000	2.22391e-10
300.000000	2.23245e-10
299.950000	2.24102e-10
299.900000	2.24962e-10
299.850000	2.25825e-10
299.800000	2.26692e-10
299.750000	2.27563e-10
299.700000	2.28436e-10
299.650000	2.29313e-10
299.600000	2.30193e-10
299.550000	2.31077e-10
299.500000	2.31964e-10
299.450000	2.32854e-10
299.400000	2.33748e-10
299.350000	2.34645e-10
299.300000	2.35546e-10
299.250000	2.3645e-10
299.200000	2.37358e-10
299.150000	2.38269e-10
299.100000	2.39183e-10
299.050000	2.40101e-10
299.000000	2.41023e-10
298.950000	2.41948e-10
298.900000	2.42877e-10
298.850000	2.43809e-10
298.800000	2.44745e-10
298.750000	2.45685e-10
298.700000	2.46628e-10
298.650000	2.47574e-10
298.600000	2.48525e-10
298.550000	2.49478e-10
298.500000	2.50436e-10
298.450000	2.51397e-10
298.400000	2.52362e-10
298.350000	2.53331e-10
298.300000	2.54303e-10
298.250000	2.55279e-10
298.200000	2.56259e-10
298.150000	2.57243e-10
298.100000	2.5823e-10
298.050000	2.59222e-10
298.000000	2.60216e-10
297.950000	2.61215e-10
297.900000	2.62218e-10
297.850000	2.63224e-10
297.800000	2.64235e-10
297.750000	2.65249e-10
297.700000	2.66267e-10
297.650000	2.67289e-10
297.600000	2.68315e-10
297.550000	2.69345e-10
297.500000	2.70379e-10
297.450000	2.71416e-10
297.400000	2.72458e-10
297.350000	2.73504e-10
297.300000	2.74554e-10
297.250000	2.75608e-10
297.200000	2.76665e-10
297.150000	2.77727e-10
297.100000	2.78793e-10
297.050000	2.79863e-10
297.000000	2.80938e-10
296.950000	2.82016e-10
296.900000	2.83098e-10
296.850000	2.84185e-10
296.800000	2.85276e-10
296.750000	2.86371e-10
296.700000	2.8747e-10
296.650000	2.88573e-10
296.600000	2.89681e-10
296.550000	2.90792e-10
296.500000	2.91909e-10
296.450000	2.93029e-10
296.400000	2.94154e-10
296.350000	2.95283e-10
296.300000	2.96416e-10
296.250000	2.97554e-10
296.200000	2.98696e-10
296.150000	2.99842e-10
296.100000	3.00993e-10
296.050000	3.02148e-10
296.000000	3.03308e-10
295.950000	3.04472e-10
295.900000	3.0564e-10
295.850000	3.06813e-10
295.800000	3.07991e-10
295.750000	3.09173e-10
295.700000	3.1036e-10
295.650000	3.11551e-10
295.600000	3.12747e-10
295.550000	3.13947e-10
295.500000	3.15152e-10
295.450000	3.16361e-10
295.400000	3.17576e-10
295.350000	3.18794e-10
295.300000	3.20018e-10
295.250000	3.21246e-10
295.200000	3.22479e-10
295.150000	3.23717e-10
295.100000	3.24959e-10
295.050000	3.26206e-10
295.000000	3.27458e-10
294.950000	3.28715e-10
294.900000	3.29977e-10
294.850000	3.31243e-10
294.800000	3.32514e-10
294.750000	3.3379e-10
294.700000	3.35071e-10
294.650000	3.36357e-10
294.600000	3.37648e-10
294.550000	3.38944e-10
294.500000	3.40245e-10
294.450000	3.41551e-10
294.400000	3.42862e-10
294.350000	3.44177e-10
294.300000	3.45498e-10
294.250000	3.46824e-10
294.200000	3.48155e-10
294.150000	3.49491e-10
294.100000	3.50833e-10
294.050000	3.52179e-10
294.000000	3.53531e-10
293.950000	3.54887e-10
293.900000	3.56249e-10
293.850000	3.57617e-10
293.800000	3.58989e-10
293.750000	3.60367e-10
293.700000	3.6175e-10
293.650000	3.63138e-10
293.600000	3.64532e-10
293.550000	3.65931e-10
293.500000	3.67335e-10
293.450000	3.68745e-10
293.400000	3.7016e-10
293.350000	3.7158e-10
293.300000	3.73006e-10
293.250000	3.74438e-10
293.200000	3.75875e-10
293.150000	3.77317e-10
293.100000	3.78765e-10
293.050000	3.80219e-10
293.000000	3.81678e-10
292.950000	3.83143e-10
292.900000	3.84613e-10
292.850000	3.86089e-10
292.800000	3.87571e-10
292.750000	3.89058e-10
292.700000	3.90551e-10
292.650000	3.9205e-10
292.600000	3.93554e-10
292.550000	3.95065e-10
292.500000	3.96581e-10
292.450000	3.98102e-10
292.400000	3.9963e-10
292.350000	4.01164e-10
292.300000	4.02703e-10
292.250000	4.04249e-10
292.200000	4.058e-10
292.150000	4.07357e-10
292.100000	4.0892e-10
292.050000	4.1049e-10
292.000000	4.12065e-10
291.950000	4.13646e-10
291.900000	4.15234e-10
291.850000	4.16827e-10
291.800000	4.18426e-10
291.750000	4.20032e-10
291.700000	4.21644e-10
291.650000	4.23262e-10
291.600000	4.24886e-10
291.550000	4.26517e-10
291.500000	4.28153e-10
291.450000	4.29796e-10
291.400000	4.31446e-10
291.350000	4.33101e-10
291.300000	4.34763e-10
291.250000	4.36432e-10
291.200000	4.38106e-10
291.150000	4.39788e-10
291.100000	4.41475e-10
291.050000	4.43169e-10
291.000000	4.4487e-10
290.950000	4.46577e-10
290.900000	4.48291e-10
290.850000	4.50011e-10
290.800000	4.51738e-10
290.750000	4.53471e-10
290.700000	4.55211e-10
290.650000	4.56958e-10
290.600000	4.58711e-10
290.550000	4.60472e-10
290.500000	4.62238e-10
290.450000	4.64012e-10
290.400000	4.65793e-10
290.350000	4.6758e-10
290.300000	4.69374e-10
290.250000	4.71175e-10
290.200000	4.72983e-10
290.150000	4.74798e-10
290.100000	4.7662e-10
290.050000	4.78449e-10
290.000000	4.80285e-10
289.950000	4.82128e-10
289.900000	4.83978e-10
289.850000	4.85835e-10
289.800000	4.87699e-10
289.750000	4.8957e-10
289.700000	4.91449e-10
289.650000	4.93335e-10
289.600000	4.95228e-10
289.550000	4.97128e-10
289.500000	4.99036e-10
289.450000	5.0095e-10
289.400000	5.02873e-10
289.350000	5.04802e-10
289.300000	5.06739e-10
289.250000	5.08683e-10
289.200000	5.10635e-10
289.150000	5.12595e-10
289.100000	5.14561e-10
289.050000	5.16536e-10
289.000000	5.18518e-10
288.950000	5.20507e-10
288.900000	5.22504e-10
288.850000	5.24509e-10
288.800000	5.26522e-10
288.750000	5.28542e-10
288.700000	5.3057e-10
288.650000	5.32606e-10
288.600000	5.34649e-10
288.550000	5.36701e-10
288.500000	5.3876e-10
288.450000	5.40827e-10
288.400000	5.42902e-10
288.350000	5.44986e-10
288.300000	5.47077e-10
288.250000	5.49176e-10
288.200000	5.51283e-10
288.150000	5.53398e-10
288.100000	5.55521e-10
288.050000	5.57653e-10
288.000000	5.59792e-10
287.950000	5.6194e-10
287.900000	5.64096e-10
287.850000	5.66261e-10
287.800000	5.68433e-10
287.750000	5.70614e-10
287.700000	5.72804e-10
287.650000	5.75001e-10
287.600000	5.77207e-10
287.550000	5.79422e-10
287.500000	5.81645e-10
287.450000	5.83877e-10
287.400000	5.86117e-10
287.350000	5.88366e-10
287.300000	5.90623e-10
287.250000	5.92889e-10
287.200000	5.95164e-10
287.150000	5.97448e-10
287.100000	5.9974e-10
287.050000	6.02041e-10
287.000000	6.04351e-10
286.950000	6.06669e-10
286.900000	6.08997e-10
286.850000	6.11333e-10
286.800000	6.13679e-10
286.750000	6.16033e-10
286.700000	6.18397e-10
286.650000	6.20769e-10
286.600000	6.23151e-10
286.550000	6.25542e-10
286.500000	6.27942e-10
286.450000	6.30351e-10
286.400000	6.32769e-10
286.350000	6.35197e-10
286.300000	6.37634e-10
286.250000	6.4008e-10
286.200000	6.42536e-10
286.150000	6.45001e-10
286.100000	6.47476e-10
286.050000	6.4996e-10
286.000000	6.52454e-10
285.950000	6.54957e-10
285.900000	6.57469e-10
285.850000	6.59992e-10
285.800000	6.62524e-10
285.750000	6.65066e-10
285.700000	6.67617e-10
285.650000	6.70178e-10
285.600000	6.7275e-10
285.550000	6.75331e-10
285.500000	6.77921e-10
285.450000	6.80522e-10
285.400000	6.83133e-10
285.350000	6.85754e-10
285.300000	6.88385e-10
285.250000	6.91026e-10
285.200000	6.93677e-10
285.150000	6.96338e-10
285.100000	6.99009e-10
285.050000	7.01691e-10
285.000000	7.04383e-10
284.950000	7.07085e-10
284.900000	7.09798e-10
284.850000	7.12521e-10
284.800000	7.15254e-10
284.750000	7.17998e-10
284.700000	7.20753e-10
284.650000	7.23518e-10
284.600000	7.26293e-10
284.550000	7.2908e-10
284.500000	7.31877e-10
284.450000	7.34684e-10
284.400000	7.37503e-10
284.350000	7.40332e-10
284.300000	7.43172e-10
284.250000	7.46023e-10
284.200000	7.48885e-10
284.150000	7.51758e-10
284.100000	7.54642e-10
284.050000	7.57537e-10
284.000000	7.60443e-10
283.950000	7.6336e-10
283.900000	7.66289e-10
283.850000	7.69228e-10
283.800000	7.72179e-10
283.750000	7.75141e-10
283.700000	7.78115e-10
283.650000	7.811e-10
283.600000	7.84096e-10
283.550000	7.87104e-10
283.500000	7.90124e-10
283.450000	7.93155e-10
283.400000	7.96197e-10
283.350000	7.99252e-10
283.300000	8.02318e-10
283.250000	8.05395e-10
283.200000	8.08485e-10
283.150000	8.11586e-10
283.100000	8.147e-10
283.050000	8.17825e-10
283.000000	8.20962e-10
282.950000	8.24111e-10
282.900000	8.27273e-10
282.850000	8.30446e-10
282.800000	8.33632e-10
282.750000	8.36829e-10
282.700000	8.4004e-10
282.650000	8.43262e-10
282.600000	8.46497e-10
282.550000	8.49744e-10
282.500000	8.53003e-10
282.450000	8.56276e-10
282.400000	8.5956e-10
282.350000	8.62857e-10
282.300000	8.66167e-10
282.250000	8.6949e-10
282.200000	8.72825e-10
282.150000	8.76173e-10
282.100000	8.79534e-10
282.050000	8.82908e-10
282.000000	8.86295e-10
281.950000	8.89694e-10
281.900000	8.93107e-10
281.850000	8.96533e-10
281.800000	8.99972e-10
281.750000	9.03424e-10
281.700000	9.06889e-10
281.650000	9.10368e-10
281.600000	9.1386e-10
281.550000	9.17365e-10
281.500000	9.20884e-10
281.450000	9.24417e-10
281.400000	9.27962e-10
281.350000	9.31522e-10
281.300000	9.35095e-10
281.250000	9.38682e-10
281.200000	9.42282e-10
281.150000	9.45897e-10
281.100000	9.49525e-10
281.050000	9.53167e-10
281.000000	9.56823e-10
280.950000	9.60493e-10
280.900000	9.64177e-10
280.850000	9.67876e-10
280.800000	9.71588e-10
280.750000	9.75315e-10
280.700000	9.79056e-10
280.650000	9.82811e-10
280.600000	9.86581e-10
280.550000	9.90365e-10
280.500000	9.94164e-10
280.450000	9.97977e-10
280.400000	1.0018e-09
280.350000	1.00565e-09
280.300000	1.0095e-09
280.250000	1.01338e-09
280.200000	1.01726e-09
280.150000	1.02117e-09
280.100000	1.02508e-09
280.050000	1.02901e-09
280.000000	1.03296e-09
279.950000	1.03692e-09
279.900000	1.0409e-09
279.850000	1.04489e-09
279.800000	1.0489e-09
279.750000	1.05292e-09
279.700000	1.05696e-09
279.650000	1.06102e-09
279.600000	1.06508e-09
279.550000	1.06917e-09
279.500000	1.07327e-09
279.450000	1.07739e-09
279.400000	1.08152e-09
279.350000	1.08567e-09
279.300000	1.08983e-09
279.250000	1.09401e-09
279.200000	1.09821e-09
279.150000	1.10242e-09
279.100000	1.10665e-09
279.050000	1.11089e-09
279.000000	1.11515e-09
278.950000	1.11943e-09
278.900000	1.12372e-09
278.850000	1.12803e-09
278.800000	1.13236e-09
278.750000	1.1367e-09
278.700000	1.14106e-09
278.650000	1.14544e-09
278.600000	1.14983e-09
278.550000	1.15424e-09
278.500000	1.15867e-09
278.450000	1.16311e-09
278.400000	1.16757e-09
278.350000	1.17205e-09
278.300000	1.17655e-09
278.250000	1.18106e-09
278.200000	1.18559e-09
278.150000	1.19014e-09
278.100000	1.1947e-09
278.050000	1.19928e-09
278.000000	1.20388e-09
277.950000	1.2085e-09
277.900000	1.21313e-09
277.850000	1.21779e-09
277.800000	1.22246e-09
277.750000	1.22714e-09
277.700000	1.23185e-09
277.650000	1.23657e-09
277.600000	1.24132e-09
277.550000	1.24608e-09
277.500000	1.25086e-09
277.450000	1.25565e-09
277.400000	1.26047e-09
277.350000	1.2653e-09
277.300000	1.27016e-09
277.250000	1.27503e-09
277.200000	1.27992e-09
277.150000	1.28483e-09
277.100000	1.28975e-09
277.050000	1.2947e-09
277.000000	1.29966e-09
276.950000	1.30465e-09
276.900000	1.30965e-09
276.850000	1.31467e-09
276.800000	1.31972e-09
276.750000	1.32478e-09
276.700000	1.32986e-09
276.650000	1.33496e-09
276.600000	1.34008e-09
276.550000	1.34522e-09
276.500000	1.35038e-09
276.450000	1.35555e-09
276.400000	1.36075e-09
276.350000	1.36597e-09
276.300000	1.37121e-09
276.250000	1.37647e-09
276.200000	1.38175e-09
276.150000	1.38704e-09
276.100000	1.39236e-09
276.050000	1.3977e-09
276.000000	1.40306e-09
275.950000	1.40844e-09
275.900000	1.41384e-09
275.850000	1.41927e-09
275.800000	1.42471e-09
275.750000	1.43017e-09
275.700000	1.43566e-09
275.650000	1.44116e-09
275.600000	1.44669e-09
275.550000	1.45224e-09
275.500000	1.45781e-09
275.450000	1.4634e-09
275.400000	1.46901e-09
275.350000	1.47464e-09
275.300000	1.4803e-09
275.250000	1.48597e-09
275.200000	1.49167e-09
275.150000	1.49739e-09
275.100000	1.50313e-09
275.050000	1.5089e-09
275.000000	1.51468e-09
274.950000	1.52049e-09
274.900000	1.52632e-09
274.850000	1.53218e-09
274.800000	1.53805e-09
274.750000	1.54395e-09
274.700000	1.54987e-09
274.650000	1.55581e-09
274.600000	1.56178e-09
274.550000	1.56777e-09
274.500000	1.57378e-09
274.450000	1.57981e-09
274.400000	1.58587e-09
274.350000	1.59195e-09
274.300000	1.59806e-09
274.250000	1.60418e-09
274.200000	1.61034e-09
274.150000	1.61651e-09
274.100000	1.62271e-09
274.050000	1.62893e-09
274.000000	1.63518e-09
273.950000	1.64145e-09
273.900000	1.64774e-09
273.850000	1.65406e-09
273.800000	1.6604e-09
273.750000	1.66677e-09
273.700000	1.67316e-09
273.650000	1.67958e-09
273.600000	1.68602e-09
273.550000	1.69248e-09
273.500000	1.69897e-09
273.450000	1.70548e-09
273.400000	1.71202e-09
273.350000	1.71859e-09
273.300000	1.72518e-09
273.250000	1.73179e-09
273.200000	1.73843e-09
273.150000	1.7451e-09
273.100000	1.75179e-09
273.050000	1.75851e-09
273.000000	1.76525e-09
272.950000	1.77202e-09
272.900000	1.77881e-09
272.850000	1.78563e-09
272.800000	1.79248e-09
272.750000	1.79935e-09
272.700000	1.80625e-09
272.650000	1.81318e-09
272.600000	1.82013e-09
272.550000	1.82711e-09
272.500000	1.83411e-09
272.450000	1.84115e-09
272.400000	1.84821e-09
272.350000	1.85529e-09
272.300000	1.86241e-09
272.250000	1.86955e-09
272.200000	1.87671e-09
272.150000	1.88391e-09
272.100000	1.89113e-09
272.050000	1.89838e-09
272.000000	1.90566e-09
271.950000	1.91297e-09
271.900000	1.9203e-09
271.850000	1.92767e-09
271.800000	1.93506e-09
271.750000	1.94248e-09
271.700000	1.94992e-09
271.650000	1.9574e-09
271.600000	1.96491e-09
271.550000	1.97244e-09
271.500000	1.98e-09
271.450000	1.98759e-09
271.400000	1.99521e-09
271.350000	2.00286e-09
271.300000	2.01054e-09
271.250000	2.01825e-09
271.200000	2.02599e-09
271.150000	2.03376e-09
271.100000	2.04155e-09
271.050000	2.04938e-09
271.000000	2.05724e-09
270.950000	2.06512e-09
270.900000	2.07304e-09
270.850000	2.08099e-09
270.800000	2.08897e-09
270.750000	2.09698e-09
270.700000	2.10502e-09
270.650000	2.11309e-09
270.600000	2.12119e-09
270.550000	2.12932e-09
270.500000	2.13748e-09
270.450000	2.14568e-09
270.400000	2.1539e-09
270.350000	2.16216e-09
270.300000	2.17045e-09
270.250000	2.17877e-09
270.200000	2.18713e-09
270.150000	2.19551e-09
270.100000	2.20393e-09
270.050000	2.21238e-09
270.000000	2.22086e-09
269.950000	2.22937e-09
269.900000	2.23792e-09
269.850000	2.2465e-09
269.800000	2.25511e-09
269.750000	2.26376e-09
269.700000	2.27244e-09
269.650000	2.28115e-09
269.600000	2.28989e-09
269.550000	2.29867e-09
269.500000	2.30748e-09
269.450000	2.31633e-09
269.400000	2.32521e-09
269.350000	2.33412e-09
269.300000	2.34307e-09
269.250000	2.35205e-09
269.200000	2.36107e-09
269.150000	2.37012e-09
269.100000	2.37921e-09
269.050000	2.38833e-09
269.000000	2.39749e-09
268.950000	2.40668e-09
268.900000	2.4159e-09
268.850000	2.42516e-09
268.800000	2.43446e-09
268.750000	2.44379e-09
268.700000	2.45316e-09
268.650000	2.46257e-09
268.600000	2.47201e-09
268.550000	2.48148e-09
268.500000	2.49099e-09
268.450000	2.50054e-09
268.400000	2.51013e-09
268.350000	2.51975e-09
268.300000	2.52941e-09
268.250000	2.53911e-09
268.200000	2.54884e-09
268.150000	2.55861e-09
268.100000	2.56842e-09
268.050000	2.57827e-09
268.000000	2.58815e-09
267.950000	2.59807e-09
267.900000	2.60803e-09
267.850000	2.61803e-09
267.800000	2.62806e-09
267.750000	2.63814e-09
267.700000	2.64825e-09
267.650000	2.6584e-09
267.600000	2.66859e-09
267.550000	2.67882e-09
267.500000	2.68909e-09
267.450000	2.6994e-09
267.400000	2.70975e-09
267.350000	2.72013e-09
267.300000	2.73056e-09
267.250000	2.74103e-09
267.200000	2.75153e-09
267.150000	2.76208e-09
267.100000	2.77267e-09
267.050000	2.7833e-09
267.000000	2.79396e-09
266.950000	2.80467e-09
266.900000	2.81542e-09
266.850000	2.82622e-09
266.800000	2.83705e-09
266.750000	2.84792e-09
266.700000	2.85884e-09
266.650000	2.8698e-09
266.600000	2.8808e-09
266.550000	2.89184e-09
266.500000	2.90293e-09
266.450000	2.91405e-09
266.400000	2.92522e-09
266.350000	2.93644e-09
266.300000	2.94769e-09
266.250000	2.95899e-09
266.200000	2.97033e-09
266.150000	2.98172e-09
266.100000	2.99315e-09
266.050000	3.00462e-09
266.000000	3.01614e-09
265.950000	3.0277e-09
265.900000	3.0393e-09
265.850000	3.05095e-09
265.800000	3.06264e-09
265.750000	3.07438e-09
265.700000	3.08617e-09
265.650000	3.098e-09
265.600000	3.10987e-09
265.550000	3.12179e-09
265.500000	3.13376e-09
265.450000	3.14577e-09
265.400000	3.15782e-09
265.350000	3.16993e-09
265.300000	3.18208e-09
265.250000	3.19427e-09
265.200000	3.20652e-09
265.150000	3.21881e-09
265.100000	3.23114e-09
265.050000	3.24353e-09
265.000000	3.25596e-09
264.950000	3.26844e-09
264.900000	3.28097e-09
264.850000	3.29354e-09
264.800000	3.30616e-09
264.750000	3.31884e-09
264.700000	3.33156e-09
264.650000	3.34432e-09
264.600000	3.35714e-09
264.550000	3.37001e-09
264.500000	3.38293e-09
264.450000	3.39589e-09
264.400000	3.40891e-09
264.350000	3.42197e-09
264.300000	3.43509e-09
264.250000	3.44825e-09
264.200000	3.46147e-09
264.150000	3.47473e-09
264.100000	3.48805e-09
264.050000	3.50142e-09
264.000000	3.51484e-09
263.950000	3.52831e-09
263.900000	3.54183e-09
263.850000	3.55541e-09
263.800000	3.56903e-09
263.750000	3.58271e-09
263.700000	3.59644e-09
263.650000	3.61022e-09
263.600000	3.62406e-09
263.550000	3.63795e-09
263.500000	3.65189e-09
263.450000	3.66589e-09
263.400000	3.67994e-09
263.350000	3.69404e-09
263.300000	3.7082e-09
263.250000	3.72241e-09
263.200000	3.73667e-09
263.150000	3.751e-09
263.100000	3.76537e-09
263.050000	3.7798e-09
263.000000	3.79429e-09
262.950000	3.80883e-09
262.900000	3.82342e-09
262.850000	3.83808e-09
262.800000	3.85279e-09
262.750000	3.86755e-09
262.700000	3.88237e-09
262.650000	3.89725e-09
262.600000	3.91219e-09
262.550000	3.92718e-09
262.500000	3.94223e-09
262.450000	3.95734e-09
262.400000	3.9725e-09
262.350000	3.98772e-09
262.300000	4.00301e-09
262.250000	4.01835e-09
262.200000	4.03375e-09
262.150000	4.0492e-09
262.100000	4.06472e-09
262.050000	4.0803e-09
262.000000	4.09593e-09
261.950000	4.11163e-09
261.900000	4.12739e-09
261.850000	4.1432e-09
261.800000	4.15908e-09
261.750000	4.17502e-09
261.700000	4.19102e-09
261.650000	4.20708e-09
261.600000	4.2232e-09
261.550000	4.23938e-09
261.500000	4.25563e-09
261.450000	4.27194e-09
261.400000	4.28831e-09
261.350000	4.30474e-09
261.300000	4.32124e-09
261.250000	4.33779e-09
261.200000	4.35442e-09
261.150000	4.3711e-09
261.100000	4.38785e-09
261.050000	4.40467e-09
261.000000	4.42155e-09
260.950000	4.43849e-09
260.900000	4.4555e-09
260.850000	4.47257e-09
260.800000	4.48971e-09
260.750000	4.50691e-09
260.700000	4.52418e-09
260.650000	4.54152e-09
260.600000	4.55892e-09
260.550000	4.57639e-09
260.500000	4.59393e-09
260.450000	4.61153e-09
260.400000	4.6292e-09
260.350000	4.64694e-09
260.300000	4.66474e-09
260.250000	4.68262e-09
260.200000	4.70056e-09
260.150000	4.71857e-09
260.100000	4.73665e-09
260.050000	4.7548e-09
260.000000	4.77302e-09
259.950000	4.79131e-09
259.900000	4.80967e-09
259.850000	4.8281e-09
259.800000	4.8466e-09
259.750000	4.86517e-09
259.700000	4.88381e-09
259.650000	4.90252e-09
259.600000	4.92131e-09
259.550000	4.94016e-09
259.500000	4.95909e-09
259.450000	4.97809e-09
259.400000	4.99717e-09
259.350000	5.01632e-09
259.300000	5.03554e-09
259.250000	5.05483e-09
259.200000	5.0742e-09
259.150000	5.09364e-09
259.100000	5.11316e-09
259.050000	5.13275e-09
259.000000	5.15241e-09
258.950000	5.17216e-09
258.900000	5.19197e-09
258.850000	5.21187e-09
258.800000	5.23183e-09
258.750000	5.25188e-09
258.700000	5.272e-09
258.650000	5.2922e-09
258.600000	5.31248e-09
258.550000	5.33283e-09
258.500000	5.35326e-09
258.450000	5.37378e-09
258.400000	5.39436e-09
258.350000	5.41503e-09
258.300000	5.43578e-09
258.250000	5.45661e-09
258.200000	5.47751e-09
258.150000	5.4985e-09
258.100000	5.51956e-09
258.050000	5.54071e-09
258.000000	5.56194e-09
257.950000	5.58325e-09
257.900000	5.60464e-09
257.850000	5.62611e-09
257.800000	5.64767e-09
257.750000	5.66931e-09
257.700000	5.69103e-09
257.650000	5.71283e-09
257.600000	5.73472e-09
257.550000	5.75669e-09
257.500000	5.77874e-09
257.450000	5.80088e-09
257.400000	5.82311e-09
257.350000	5.84541e-09
257.300000	5.86781e-09
257.250000	5.89029e-09
257.200000	5.91286e-09
257.150000	5.93551e-09
257.100000	5.95825e-09
257.050000	5.98108e-09
257.000000	6.00399e-09
256.950000	6.02699e-09
256.900000	6.05008e-09
256.850000	6.07326e-09
256.800000	6.09653e-09
256.750000	6.11988e-09
256.700000	6.14333e-09
256.650000	6.16686e-09
256.600000	6.19049e-09
256.550000	6.2142e-09
256.500000	6.23801e-09
256.450000	6.26191e-09
256.400000	6.2859e-09
256.350000	6.30998e-09
256.300000	6.33415e-09
256.250000	6.35841e-09
256.200000	6.38277e-09
256.150000	6.40722e-09
256.100000	6.43177e-09
256.050000	6.45641e-09
256.000000	6.48114e-09
255.950000	6.50597e-09
255.900000	6.53089e-09
255.850000	6.55591e-09
255.800000	6.58103e-09
255.750000	6.60624e-09
255.700000	6.63155e-09
255.650000	6.65695e-09
255.600000	6.68245e-09
255.550000	6.70805e-09
255.500000	6.73375e-09
255.450000	6.75954e-09
255.400000	6.78544e-09
255.350000	6.81143e-09
255.300000	6.83752e-09
255.250000	6.86371e-09
255.200000	6.89001e-09
255.150000	6.9164e-09
255.100000	6.94289e-09
255.050000	6.96949e-09
255.000000	6.99619e-09
254.950000	7.02299e-09
254.900000	7.04989e-09
254.850000	7.07689e-09
254.800000	7.104e-09
254.750000	7.13121e-09
254.700000	7.15853e-09
254.650000	7.18595e-09
254.600000	7.21348e-09
254.550000	7.24111e-09
254.500000	7.26885e-09
254.450000	7.29669e-09
254.400000	7.32464e-09
254.350000	7.3527e-09
254.300000	7.38086e-09
254.250000	7.40913e-09
254.200000	7.43751e-09
254.150000	7.466e-09
254.100000	7.4946e-09
254.050000	7.52331e-09
254.000000	7.55212e-09
253.950000	7.58105e-09
253.900000	7.61009e-09
253.850000	7.63924e-09
253.800000	7.6685e-09
253.750000	7.69787e-09
253.700000	7.72736e-09
253.650000	7.75696e-09
253.600000	7.78667e-09
253.550000	7.81649e-09
253.500000	7.84643e-09
253.450000	7.87649e-09
253.400000	7.90666e-09
253.350000	7.93694e-09
253.300000	7.96734e-09
253.250000	7.99786e-09
253.200000	8.02849e-09
253.150000	8.05924e-09
253.100000	8.09011e-09
253.050000	8.1211e-09
253.000000	8.1522e-09
252.950000	8.18343e-09
252.900000	8.21477e-09
252.850000	8.24623e-09
252.800000	8.27782e-09
252.750000	8.30952e-09
252.700000	8.34135e-09
252.650000	8.3733e-09
252.600000	8.40537e-09
252.550000	8.43756e-09
252.500000	8.46988e-09
252.450000	8.50232e-09
252.400000	8.53488e-09
252.350000	8.56757e-09
252.300000	8.60038e-09
252.250000	8.63332e-09
252.200000	8.66639e-09
252.150000	8.69958e-09
252.100000	8.7329e-09
252.050000	8.76635e-09
252.000000	8.79992e-09
251.950000	8.83362e-09
251.900000	8.86746e-09
251.850000	8.90142e-09
251.800000	8.93551e-09
251.750000	8.96973e-09
251.700000	9.00408e-09
251.650000	9.03857e-09
251.600000	9.07318e-09
251.550000	9.10793e-09
251.500000	9.14281e-09
251.450000	9.17783e-09
251.400000	9.21298e-09
251.350000	9.24826e-09
251.300000	9.28368e-09
251.250000	9.31923e-09
251.200000	9.35493e-09
251.150000	9.39075e-09
251.100000	9.42672e-09
251.050000	9.46282e-09
251.000000	9.49906e-09
250.950000	9.53544e-09
250.900000	9.57195e-09
250.850000	9.60861e-09
250.800000	9.64541e-09
250.750000	9.68235e-09
250.700000	9.71943e-09
250.650000	9.75665e-09
250.600000	9.79401e-09
250.550000	9.83152e-09
250.500000	9.86917e-09
250.450000	9.90696e-09
250.400000	9.9449e-09
250.350000	9.98299e-09
250.300000	1.00212e-08
250.250000	1.00596e-08
250.200000	1.00981e-08
250.150000	1.01368e-08
250.100000	1.01756e-08
250.050000	1.02146e-08
250.000000	1.02537e-08
249.950000	1.0293e-08
249.900000	1.03324e-08
249.850000	1.03719e-08
249.800000	1.04117e-08
249.750000	1.04515e-08
249.700000	1.04916e-08
249.650000	1.05317e-08
249.600000	1.05721e-08
249.550000	1.06125e-08
249.500000	1.06532e-08
249.450000	1.0694e-08
249.400000	1.07349e-08
249.350000	1.0776e-08
249.300000	1.08173e-08
249.250000	1.08587e-08
249.200000	1.09003e-08
249.150000	1.0942e-08
249.100000	1.09839e-08
249.050000	1.1026e-08
249.000000	1.10682e-08
248.950000	1.11106e-08
248.900000	1.11531e-08
248.850000	1.11959e-08
248.800000	1.12387e-08
248.750000	1.12818e-08
248.700000	1.1325e-08
248.650000	1.13683e-08
248.600000	1.14119e-08
248.550000	1.14556e-08
248.500000	1.14994e-08
248.450000	1.15434e-08
248.400000	1.15876e-08
248.350000	1.1632e-08
248.300000	1.16766e-08
248.250000	1.17213e-08
248.200000	1.17661e-08
248.150000	1.18112e-08
248.100000	1.18564e-08
248.050000	1.19018e-08
248.000000	1.19474e-08
247.950000	1.19931e-08
247.900000	1.20391e-08
247.850000	1.20852e-08
247.800000	1.21314e-08
247.750000	1.21779e-08
247.700000	1.22245e-08
247.650000	1.22713e-08
247.600000	1.23183e-08
247.550000	1.23655e-08
247.500000	1.24128e-08
247.450000	1.24603e-08
247.400000	1.2508e-08
247.350000	1.25559e-08
247.300000	1.2604e-08
247.250000	1.26523e-08
247.200000	1.27007e-08
247.150000	1.27493e-08
247.100000	1.27982e-08
247.050000	1.28472e-08
247.000000	1.28963e-08
246.950000	1.29457e-08
246.900000	1.29953e-08
246.850000	1.3045e-08
246.800000	1.3095e-08
246.750000	1.31451e-08
246.700000	1.31954e-08
246.650000	1.3246e-08
246.600000	1.32967e-08
246.550000	1.33476e-08
246.500000	1.33987e-08
246.450000	1.345e-08
246.400000	1.35015e-08
246.350000	1.35532e-08
246.300000	1.36051e-08
246.250000	1.36571e-08
246.200000	1.37094e-08
246.150000	1.37619e-08
246.100000	1.38146e-08
246.050000	1.38675e-08
246.000000	1.39206e-08
245.950000	1.39739e-08
245.900000	1.40274e-08
245.850000	1.40811e-08
245.800000	1.4135e-08
245.750000	1.41891e-08
245.700000	1.42434e-08
245.650000	1.4298e-08
245.600000	1.43527e-08
245.550000	1.44076e-08
245.500000	1.44628e-08
245.450000	1.45182e-08
245.400000	1.45737e-08
245.350000	1.46295e-08
245.300000	1.46855e-08
245.250000	1.47418e-08
245.200000	1.47982e-08
245.150000	1.48549e-08
245.100000	1.49117e-08
245.050000	1.49688e-08
245.000000	1.50261e-08
244.950000	1.50836e-08
244.900000	1.51414e-08
244.850000	1.51993e-08
244.800000	1.52575e-08
244.750000	1.53159e-08
244.700000	1.53746e-08
244.650000	1.54334e-08
244.600000	1.54925e-08
244.550000	1.55518e-08
244.500000	1.56113e-08
244.450000	1.56711e-08
244.400000	1.57311e-08
244.350000	1.57913e-08
244.300000	1.58518e-08
244.250000	1.59124e-08
244.200000	1.59734e-08
244.150000	1.60345e-08
244.100000	1.60959e-08
244.050000	1.61575e-08
244.000000	1.62193e-08
243.950000	1.62814e-08
243.900000	1.63437e-08
243.850000	1.64063e-08
243.800000	1.64691e-08
243.750000	1.65322e-08
243.700000	1.65954e-08
243.650000	1.6659e-08
243.600000	1.67227e-08
243.550000	1.67867e-08
243.500000	1.6851e-08
243.450000	1.69155e-08
243.400000	1.69802e-08
243.350000	1.70452e-08
243.300000	1.71105e-08
243.250000	1.7176e-08
243.200000	1.72417e-08
243.150000	1.73077e-08
243.100000	1.7374e-08
243.050000	1.74405e-08
243.000000	1.75072e-08
242.950000	1.75742e-08
242.900000	1.76415e-08
242.850000	1.7709e-08
242.800000	1.77768e-08
242.750000	1.78449e-08
242.700000	1.79132e-08
242.650000	1.79817e-08
242.600000	1.80506e-08
242.550000	1.81196e-08
242.500000	1.8189e-08
242.450000	1.82586e-08
242.400000	1.83285e-08
242.350000	1.83987e-08
242.300000	1.84691e-08
242.250000	1.85398e-08
242.200000	1.86107e-08
242.150000	1.8682e-08
242.100000	1.87535e-08
242.050000	1.88252e-08
242.000000	1.88973e-08
241.950000	1.89696e-08
241.900000	1.90422e-08
241.850000	1.91151e-08
241.800000	1.91883e-08
241.750000	1.92617e-08
241.700000	1.93354e-08
241.650000	1.94094e-08
241.600000	1.94837e-08
241.550000	1.95583e-08
241.500000	1.96331e-08
241.450000	1.97083e-08
241.400000	1.97837e-08
241.350000	1.98594e-08
241.300000	1.99354e-08
241.250000	2.00117e-08
241.200000	2.00883e-08
241.150000	2.01652e-08
241.100000	2.02424e-08
241.050000	2.03198e-08
241.000000	2.03976e-08
240.950000	2.04757e-08
240.900000	2.0554e-08
240.850000	2.06327e-08
240.800000	2.07117e-08
240.750000	2.07909e-08
240.700000	2.08705e-08
240.650000	2.09504e-08
240.600000	2.10306e-08
240.550000	2.1111e-08
240.500000	2.11918e-08
240.450000	2.12729e-08
240.400000	2.13543e-08
240.350000	2.14361e-08
240.300000	2.15181e-08
240.250000	2.16004e-08
240.200000	2.16831e-08
240.150000	2.17661e-08
240.100000	2.18494e-08
240.050000	2.1933e-08
240.000000	2.20169e-08
239.950000	2.21012e-08
239.900000	2.21858e-08
239.850000	2.22707e-08
239.800000	2.23559e-08
239.750000	2.24414e-08
239.700000	2.25273e-08
239.650000	2.26135e-08
239.600000	2.27001e-08
239.550000	2.27869e-08
239.500000	2.28741e-08
239.450000	2.29617e-08
239.400000	2.30495e-08
239.350000	2.31377e-08
239.300000	2.32263e-08
239.250000	2.33152e-08
239.200000	2.34044e-08
239.150000	2.34939e-08
239.100000	2.35838e-08
239.050000	2.36741e-08
239.000000	2.37647e-08
238.950000	2.38556e-08
238.900000	2.39469e-08
238.850000	2.40385e-08
238.800000	2.41305e-08
238.750000	2.42228e-08
238.700000	2.43155e-08
238.650000	2.44086e-08
238.600000	2.4502e-08
238.550000	2.45957e-08
238.500000	2.46898e-08
238.450000	2.47843e-08
238.400000	2.48792e-08
238.350000	2.49744e-08
238.300000	2.50699e-08
238.250000	2.51658e-08
238.200000	2.52621e-08
238.150000	2.53588e-08
238.100000	2.54558e-08
238.050000	2.55532e-08
238.000000	2.5651e-08
237.950000	2.57492e-08
237.900000	2.58477e-08
237.850000	2.59466e-08
237.800000	2.60459e-08
237.750000	2.61455e-08
237.700000	2.62455e-08
237.650000	2.6346e-08
237.600000	2.64468e-08
237.550000	2.6548e-08
237.500000	2.66495e-08
237.450000	2.67515e-08
237.400000	2.68539e-08
237.350000	2.69566e-08
237.300000	2.70597e-08
237.250000	2.71633e-08
237.200000	2.72672e-08
237.150000	2.73715e-08
237.100000	2.74763e-08
237.050000	2.75814e-08
237.000000	2.76869e-08
236.950000	2.77928e-08
236.900000	2.78992e-08
236.850000	2.80059e-08
236.800000	2.81131e-08
236.750000	2.82206e-08
236.700000	2.83286e-08
236.650000	2.8437e-08
236.600000	2.85458e-08
236.550000	2.8655e-08
236.500000	2.87646e-08
236.450000	2.88747e-08
236.400000	2.89851e-08
236.350000	2.9096e-08
236.300000	2.92073e-08
236.250000	2.93191e-08
236.200000	2.94313e-08
236.150000	2.95439e-08
236.100000	2.96569e-08
236.050000	2.97703e-08
236.000000	2.98842e-08
235.950000	2.99986e-08
235.900000	3.01133e-08
235.850000	3.02285e-08
235.800000	3.03442e-08
235.750000	3.04603e-08
235.700000	3.05768e-08
235.650000	3.06938e-08
235.600000	3.08112e-08
235.550000	3.09291e-08
235.500000	3.10474e-08
235.450000	3.11662e-08
235.400000	3.12854e-08
235.350000	3.14051e-08
235.300000	3.15252e-08
235.250000	3.16458e-08
235.200000	3.17669e-08
235.150000	3.18884e-08
235.100000	3.20104e-08
235.050000	3.21328e-08
235.000000	3.22558e-08
234.950000	3.23791e-08
234.900000	3.2503e-08
234.850000	3.26273e-08
234.800000	3.27522e-08
234.750000	3.28774e-08
234.700000	3.30032e-08
234.650000	3.31295e-08
234.600000	3.32562e-08
234.550000	3.33834e-08
234.500000	3.35111e-08
234.450000	3.36393e-08
234.400000	3.3768e-08
234.350000	3.38971e-08
234.300000	3.40268e-08
234.250000	3.4157e-08
234.200000	3.42876e-08
234.150000	3.44188e-08
234.100000	3.45504e-08
234.050000	3.46826e-08
234.000000	3.48153e-08
233.950000	3.49484e-08
233.900000	3.50821e-08
233.850000	3.52163e-08
233.800000	3.5351e-08
233.750000	3.54862e-08
233.700000	3.5622e-08
233.650000	3.57582e-08
233.600000	3.5895e-08
233.550000	3.60323e-08
233.500000	3.61701e-08
233.450000	3.63085e-08
233.400000	3.64473e-08
233.350000	3.65868e-08
233.300000	3.67267e-08
233.250000	3.68672e-08
233.200000	3.70082e-08
233.150000	3.71497e-08
233.100000	3.72918e-08
233.050000	3.74345e-08
233.000000	3.75776e-08
232.950000	3.77214e-08
232.900000	3.78656e-08
232.850000	3.80105e-08
232.800000	3.81559e-08
232.750000	3.83018e-08
232.700000	3.84483e-08
232.650000	3.85953e-08
232.600000	3.8743e-08
232.550000	3.88911e-08
232.500000	3.90399e-08
232.450000	3.91892e-08
232.400000	3.93391e-08
232.350000	3.94895e-08
232.300000	3.96406e-08
232.250000	3.97922e-08
232.200000	3.99444e-08
232.150000	4.00971e-08
232.100000	4.02505e-08
232.050000	4.04044e-08
232.000000	4.0559e-08
231.950000	4.07141e-08
231.900000	4.08698e-08
231.850000	4.10261e-08
231.800000	4.1183e-08
231.750000	4.13405e-08
231.700000	4.14986e-08
231.650000	4.16573e-08
231.600000	4.18166e-08
231.550000	4.19765e-08
231.500000	4.21371e-08
231.450000	4.22982e-08
231.400000	4.246e-08
231.350000	4.26224e-08
231.300000	4.27854e-08
231.250000	4.2949e-08
231.200000	4.31132e-08
231.150000	4.32781e-08
231.100000	4.34436e-08
231.050000	4.36098e-08
231.000000	4.37765e-08
230.950000	4.39439e-08
230.900000	4.4112e-08
230.850000	4.42807e-08
230.800000	4.445e-08
230.750000	4.462e-08
230.700000	4.47906e-08
230.650000	4.49619e-08
230.600000	4.51339e-08
230.550000	4.53064e-08
230.500000	4.54797e-08
230.450000	4.56536e-08
230.400000	4.58282e-08
230.350000	4.60034e-08
230.300000	4.61794e-08
230.250000	4.63559e-08
230.200000	4.65332e-08
230.150000	4.67112e-08
230.100000	4.68898e-08
230.050000	4.70691e-08
230.000000	4.72491e-08
229.950000	4.74297e-08
229.900000	4.76111e-08
229.850000	4.77932e-08
229.800000	4.79759e-08
229.750000	4.81594e-08
229.700000	4.83435e-08
229.650000	4.85284e-08
229.600000	4.87139e-08
229.550000	4.89002e-08
229.500000	4.90872e-08
229.450000	4.92749e-08
229.400000	4.94633e-08
229.350000	4.96524e-08
229.300000	4.98423e-08
229.250000	5.00329e-08
229.200000	5.02242e-08
229.150000	5.04162e-08
229.100000	5.0609e-08
229.050000	5.08025e-08
229.000000	5.09967e-08
228.950000	5.11917e-08
228.900000	5.13874e-08
228.850000	5.15839e-08
228.800000	5.17812e-08
228.750000	5.19791e-08
228.700000	5.21779e-08
228.650000	5.23774e-08
228.600000	5.25776e-08
228.550000	5.27787e-08
228.500000	5.29805e-08
228.450000	5.3183e-08
228.400000	5.33864e-08
228.350000	5.35905e-08
228.300000	5.37954e-08
228.250000	5.40011e-08
228.200000	5.42075e-08
228.150000	5.44148e-08
228.100000	5.46228e-08
228.050000	5.48316e-08
228.000000	5.50413e-08
227.950000	5.52517e-08
227.900000	5.5463e-08
227.850000	5.5675e-08
227.800000	5.58879e-08
227.750000	5.61015e-08
227.700000	5.6316e-08
227.650000	5.65313e-08
227.600000	5.67474e-08
227.550000	5.69644e-08
227.500000	5.71822e-08
227.450000	5.74008e-08
227.400000	5.76202e-08
227.350000	5.78405e-08
227.300000	5.80616e-08
227.250000	5.82836e-08
227.200000	5.85064e-08
227.150000	5.87301e-08
227.100000	5.89546e-08
227.050000	5.918e-08
227.000000	5.94062e-08
226.950000	5.96333e-08
226.900000	5.98613e-08
226.850000	6.00901e-08
226.800000	6.03199e-08
226.750000	6.05504e-08
226.700000	6.07819e-08
226.650000	6.10143e-08
226.600000	6.12475e-08
226.550000	6.14817e-08
226.500000	6.17167e-08
226.450000	6.19526e-08
226.400000	6.21894e-08
226.350000	6.24272e-08
226.300000	6.26658e-08
226.250000	6.29054e-08
226.200000	6.31458e-08
226.150000	6.33872e-08
226.100000	6.36295e-08
226.050000	6.38727e-08
226.000000	6.41169e-08
225.950000	6.4362e-08
225.900000	6.4608e-08
225.850000	6.4855e-08
225.800000	6.51029e-08
225.750000	6.53517e-08
225.700000	6.56015e-08
225.650000	6.58523e-08
225.600000	6.6104e-08
225.550000	6.63567e-08
225.500000	6.66103e-08
225.450000	6.68649e-08
225.400000	6.71205e-08
225.350000	6.73771e-08
225.300000	6.76346e-08
225.250000	6.78931e-08
225.200000	6.81527e-08
225.150000	6.84132e-08
225.100000	6.86746e-08
225.050000	6.89371e-08
225.000000	6.92006e-08
224.950000	6.94651e-08
224.900000	6.97306e-08
224.850000	6.99972e-08
224.800000	7.02647e-08
224.750000	7.05333e-08
224.700000	7.08029e-08
224.650000	7.10735e-08
224.600000	7.13451e-08
224.550000	7.16178e-08
224.500000	7.18915e-08
224.450000	7.21663e-08
224.400000	7.24421e-08
224.350000	7.2719e-08
224.300000	7.29969e-08
224.250000	7.32759e-08
224.200000	7.3556e-08
224.150000	7.38371e-08
224.100000	7.41193e-08
224.050000	7.44026e-08
224.000000	7.46869e-08
223.950000	7.49724e-08
223.900000	7.52589e-08
223.850000	7.55465e-08
223.800000	7.58353e-08
223.750000	7.61251e-08
223.700000	7.6416e-08
223.650000	7.67081e-08
223.600000	7.70012e-08
223.550000	7.72955e-08
223.500000	7.75909e-08
223.450000	7.78874e-08
223.400000	7.81851e-08
223.350000	7.84839e-08
223.300000	7.87838e-08
223.250000	7.90849e-08
223.200000	7.93871e-08
223.150000	7.96905e-08
223.100000	7.99951e-08
223.050000	8.03008e-08
223.000000	8.06076e-08
222.950000	8.09157e-08
222.900000	8.12249e-08
222.850000	8.15353e-08
222.800000	8.18469e-08
222.750000	8.21597e-08
222.700000	8.24736e-08
222.650000	8.27888e-08
222.600000	8.31052e-08
222.550000	8.34227e-08
222.500000	8.37415e-08
222.450000	8.40615e-08
222.400000	8.43828e-08
222.350000	8.47052e-08
222.300000	8.50289e-08
222.250000	8.53538e-08
222.200000	8.568e-08
222.150000	8.60074e-08
222.100000	8.6336e-08
222.050000	8.66659e-08
222.000000	8.69971e-08
221.950000	8.73295e-08
221.900000	8.76632e-08
221.850000	8.79982e-08
221.800000	8.83344e-08
221.750000	8.8672e-08
221.700000	8.90108e-08
221.650000	8.93509e-08
221.600000	8.96923e-08
221.550000	9.0035e-08
221.500000	9.03791e-08
221.450000	9.07244e-08
221.400000	9.1071e-08
221.350000	9.1419e-08
221.300000	9.17683e-08
221.250000	9.2119e-08
221.200000	9.24709e-08
221.150000	9.28243e-08
221.100000	9.31789e-08
221.050000	9.35349e-08
221.000000	9.38923e-08
220.950000	9.42511e-08
220.900000	9.46112e-08
220.850000	9.49727e-08
220.800000	9.53355e-08
220.750000	9.56998e-08
220.700000	9.60654e-08
220.650000	9.64325e-08
220.600000	9.68009e-08
220.550000	9.71707e-08
220.500000	9.7542e-08
220.450000	9.79147e-08
220.400000	9.82887e-08
220.350000	9.86643e-08
220.300000	9.90412e-08
220.250000	9.94196e-08
220.200000	9.97994e-08
220.150000	1.00181e-07
220.100000	1.00563e-07
220.050000	1.00948e-07
220.000000	1.01333e-07
219.950000	1.0172e-07
219.900000	1.02109e-07
219.850000	1.02499e-07
219.800000	1.02891e-07
219.750000	1.03284e-07
219.700000	1.03678e-07
219.650000	1.04074e-07
219.600000	1.04472e-07
219.550000	1.04871e-07
219.500000	1.05272e-07
219.450000	1.05674e-07
219.400000	1.06078e-07
219.350000	1.06483e-07
219.300000	1.0689e-07
219.250000	1.07298e-07
219.200000	1.07708e-07
219.150000	1.08119e-07
219.100000	1.08532e-07
219.050000	1.08947e-07
219.000000	1.09363e-07
218.950000	1.09781e-07
218.900000	1.102e-07
218.850000	1.10621e-07
218.800000	1.11044e-07
218.750000	1.11468e-07
218.700000	1.11894e-07
218.650000	1.12321e-07
218.600000	1.1275e-07
218.550000	1.13181e-07
218.500000	1.13613e-07
218.450000	1.14047e-07
218.400000	1.14483e-07
218.350000	1.1492e-07
218.300000	1.15359e-07
218.250000	1.158e-07
218.200000	1.16242e-07
218.150000	1.16686e-07
218.100000	1.17132e-07
218.050000	1.17579e-07
218.000000	1.18029e-07
217.950000	1.18479e-07
217.900000	1.18932e-07
217.850000	1.19386e-07
217.800000	1.19842e-07
217.750000	1.203e-07
217.700000	1.20759e-07
217.650000	1.21221e-07
217.600000	1.21684e-07
217.550000	1.22148e-07
217.500000	1.22615e-07
217.450000	1.23083e-07
217.400000	1.23553e-07
217.350000	1.24025e-07
217.300000	1.24499e-07
217.250000	1.24975e-07
217.200000	1.25452e-07
217.150000	1.25931e-07
217.100000	1.26412e-07
217.050000	1.26895e-07
217.000000	1.27379e-07
216.950000	1.27866e-07
216.900000	1.28354e-07
216.850000	1.28845e-07
216.800000	1.29337e-07
216.750000	1.29831e-07
216.700000	1.30326e-07
216.650000	1.30824e-07
216.600000	1.31324e-07
216.550000	1.31825e-07
216.500000	1.32329e-07
216.450000	1.32834e-07
216.400000	1.33341e-07
216.350000	1.33851e-07
216.300000	1.34362e-07
216.250000	1.34875e-07
216.200000	1.3539e-07
216.150000	1.35907e-07
216.100000	1.36426e-07
216.050000	1.36947e-07
216.000000	1.3747e-07
215.950000	1.37995e-07
215.900000	1.38522e-07
215.850000	1.39051e-07
215.800000	1.39582e-07
215.750000	1.40115e-07
215.700000	1.4065e-07
215.650000	1.41187e-07
215.600000	1.41726e-07
215.550000	1.42268e-07
215.500000	1.42811e-07
215.450000	1.43356e-07
215.400000	1.43904e-07
215.350000	1.44453e-07
215.300000	1.45005e-07
215.250000	1.45559e-07
215.200000	1.46114e-07
215.150000	1.46672e-07
215.100000	1.47232e-07
215.050000	1.47795e-07
215.000000	1.48359e-07
214.950000	1.48925e-07
214.900000	1.49494e-07
214.850000	1.50065e-07
214.800000	1.50638e-07
214.750000	1.51213e-07
214.700000	1.51791e-07
214.650000	1.5237e-07
214.600000	1.52952e-07
214.550000	1.53536e-07
214.500000	1.54122e-07
214.450000	1.54711e-07
214.400000	1.55301e-07
214.350000	1.55894e-07
214.300000	1.5649e-07
214.250000	1.57087e-07
214.200000	1.57687e-07
214.150000	1.58289e-07
214.100000	1.58893e-07
214.050000	1.595e-07
214.000000	1.60109e-07
213.950000	1.6072e-07
213.900000	1.61334e-07
213.850000	1.6195e-07
213.800000	1.62568e-07
213.750000	1.63189e-07
213.700000	1.63812e-07
213.650000	1.64437e-07
213.600000	1.65065e-07
213.550000	1.65695e-07
213.500000	1.66328e-07
213.450000	1.66963e-07
213.400000	1.67601e-07
213.350000	1.6824e-07
213.300000	1.68883e-07
213.250000	1.69527e-07
213.200000	1.70175e-07
213.150000	1.70824e-07
213.100000	1.71477e-07
213.050000	1.72131e-07
213.000000	1.72788e-07
212.950000	1.73448e-07
212.900000	1.7411e-07
212.850000	1.74775e-07
212.800000	1.75442e-07
212.750000	1.76112e-07
212.700000	1.76784e-07
212.650000	1.77459e-07
212.600000	1.78136e-07
212.550000	1.78816e-07
212.500000	1.79499e-07
212.450000	1.80184e-07
212.400000	1.80872e-07
212.350000	1.81563e-07
212.300000	1.82256e-07
212.250000	1.82951e-07
212.200000	1.8365e-07
212.150000	1.84351e-07
212.100000	1.85055e-07
212.050000	1.85761e-07
212.000000	1.8647e-07
211.950000	1.87182e-07
211.900000	1.87896e-07
211.850000	1.88614e-07
211.800000	1.89334e-07
211.750000	1.90056e-07
211.700000	1.90782e-07
211.650000	1.9151e-07
211.600000	1.92241e-07
211.550000	1.92975e-07
211.500000	1.93711e-07
211.450000	1.94451e-07
211.400000	1.95193e-07
211.350000	1.95938e-07
211.300000	1.96686e-07
211.250000	1.97437e-07
211.200000	1.9819e-07
211.150000	1.98947e-07
211.100000	1.99706e-07
211.050000	2.00468e-07
211.000000	2.01234e-07
210.950000	2.02002e-07
210.900000	2.02773e-07
210.850000	2.03547e-07
210.800000	2.04323e-07
210.750000	2.05103e-07
210.700000	2.05886e-07
210.650000	2.06672e-07
210.600000	2.07461e-07
210.550000	2.08252e-07
210.500000	2.09047e-07
210.450000	2.09845e-07
210.400000	2.10646e-07
210.350000	2.1145e-07
210.300000	2.12257e-07
210.250000	2.13067e-07
210.200000	2.1388e-07
210.150000	2.14696e-07
210.100000	2.15516e-07
210.050000	2.16338e-07
210.000000	2.17164e-07
209.950000	2.17993e-07
209.900000	2.18825e-07
209.850000	2.1966e-07
209.800000	2.20498e-07
209.750000	2.2134e-07
209.700000	2.22184e-07
209.650000	2.23032e-07
209.600000	2.23883e-07
209.550000	2.24738e-07
209.500000	2.25595e-07
209.450000	2.26456e-07
209.400000	2.2732e-07
209.350000	2.28188e-07
209.300000	2.29059e-07
209.250000	2.29933e-07
209.200000	2.3081e-07
209.150000	2.31691e-07
209.100000	2.32575e-07
209.050000	2.33463e-07
209.000000	2.34353e-07
208.950000	2.35248e-07
208.900000	2.36145e-07
208.850000	2.37047e-07
208.800000	2.37951e-07
208.750000	2.38859e-07
208.700000	2.39771e-07
208.650000	2.40685e-07
208.600000	2.41604e-07
208.550000	2.42526e-07
208.500000	2.43451e-07
208.450000	2.4438e-07
208.400000	2.45313e-07
208.350000	2.46249e-07
208.300000	2.47188e-07
208.250000	2.48131e-07
208.200000	2.49078e-07
208.150000	2.50028e-07
208.100000	2.50982e-07
208.050000	2.5194e-07
208.000000	2.52901e-07
207.950000	2.53866e-07
207.900000	2.54835e-07
207.850000	2.55807e-07
207.800000	2.56783e-07
207.750000	2.57763e-07
207.700000	2.58746e-07
207.650000	2.59734e-07
207.600000	2.60725e-07
207.550000	2.61719e-07
207.500000	2.62718e-07
207.450000	2.6372e-07
207.400000	2.64726e-07
207.350000	2.65736e-07
207.300000	2.6675e-07
207.250000	2.67768e-07
207.200000	2.68789e-07
207.150000	2.69815e-07
207.100000	2.70844e-07
207.050000	2.71877e-07
207.000000	2.72915e-07
206.950000	2.73956e-07
206.900000	2.75001e-07
206.850000	2.7605e-07
206.800000	2.77103e-07
206.750000	2.7816e-07
206.700000	2.79222e-07
206.650000	2.80287e-07
206.600000	2.81356e-07
206.550000	2.82429e-07
206.500000	2.83507e-07
206.450000	2.84588e-07
206.400000	2.85674e-07
206.350000	2.86764e-07
206.300000	2.87858e-07
206.250000	2.88956e-07
206.200000	2.90058e-07
206.150000	2.91164e-07
206.100000	2.92275e-07
206.050000	2.9339e-07
206.000000	2.94509e-07
205.950000	2.95633e-07
205.900000	2.9676e-07
205.850000	2.97892e-07
205.800000	2.99028e-07
205.750000	3.00169e-07
205.700000	3.01314e-07
205.650000	3.02463e-07
205.600000	3.03617e-07
205.550000	3.04775e-07
205.500000	3.05938e-07
205.450000	3.07105e-07
205.400000	3.08276e-07
205.350000	3.09452e-07
205.300000	3.10632e-07
205.250000	3.11817e-07
205.200000	3.13006e-07
205.150000	3.142e-07
205.100000	3.15399e-07
205.050000	3.16602e-07
205.000000	3.17809e-07
204.950000	3.19021e-07
204.900000	3.20238e-07
204.850000	3.21459e-07
204.800000	3.22685e-07
204.750000	3.23916e-07
204.700000	3.25152e-07
204.650000	3.26392e-07
204.600000	3.27636e-07
204.550000	3.28886e-07
204.500000	3.3014e-07
204.450000	3.31399e-07
204.400000	3.32663e-07
204.350000	3.33932e-07
204.300000	3.35206e-07
204.250000	3.36484e-07
204.200000	3.37767e-07
204.150000	3.39055e-07
204.100000	3.40348e-07
204.050000	3.41646e-07
204.000000	3.42949e-07
203.950000	3.44257e-07
203.900000	3.4557e-07
203.850000	3.46888e-07
203.800000	3.48211e-07
203.750000	3.49539e-07
203.700000	3.50871e-07
203.650000	3.5221e-07
203.600000	3.53553e-07
203.550000	3.54901e-07
203.500000	3.56254e-07
203.450000	3.57613e-07
203.400000	3.58976e-07
203.350000	3.60345e-07
203.300000	3.61719e-07
203.250000	3.63099e-07
203.200000	3.64483e-07
203.150000	3.65873e-07
203.100000	3.67268e-07
203.050000	3.68669e-07
203.000000	3.70074e-07
202.950000	3.71486e-07
202.900000	3.72902e-07
202.850000	3.74324e-07
202.800000	3.75751e-07
202.750000	3.77184e-07
202.700000	3.78622e-07
202.650000	3.80066e-07
202.600000	3.81515e-07
202.550000	3.8297e-07
202.500000	3.8443e-07
202.450000	3.85896e-07
202.400000	3.87367e-07
202.350000	3.88844e-07
202.300000	3.90326e-07
202.250000	3.91815e-07
202.200000	3.93309e-07
202.150000	3.94808e-07
202.100000	3.96313e-07
202.050000	3.97824e-07
202.000000	3.99341e-07
201.950000	4.00864e-07
201.900000	4.02392e-07
201.850000	4.03926e-07
201.800000	4.05466e-07
201.750000	4.07012e-07
201.700000	4.08564e-07
201.650000	4.10121e-07
201.600000	4.11685e-07
201.550000	4.13254e-07
201.500000	4.1483e-07
201.450000	4.16411e-07
201.400000	4.17999e-07
201.350000	4.19592e-07
201.300000	4.21192e-07
201.250000	4.22797e-07
201.200000	4.24409e-07
201.150000	4.26027e-07
201.100000	4.27651e-07
201.050000	4.29281e-07
201.000000	4.30918e-07
200.950000	4.32561e-07
200.900000	4.3421e-07
200.850000	4.35865e-07
200.800000	4.37526e-07
200.750000	4.39194e-07
200.700000	4.40868e-07
200.650000	4.42549e-07
200.600000	4.44236e-07
200.550000	4.45929e-07
200.500000	4.47629e-07
200.450000	4.49335e-07
200.400000	4.51048e-07
200.350000	4.52767e-07
200.300000	4.54493e-07
200.250000	4.56225e-07
200.200000	4.57964e-07
200.150000	4.5971e-07
200.100000	4.61462e-07
200.050000	4.63221e-07
200.000000	4.64987e-07
199.950000	4.66759e-07
199.900000	4.68538e-07
199.850000	4.70324e-07
199.800000	4.72117e-07
199.750000	4.73916e-07
199.700000	4.75722e-07
199.650000	4.77535e-07
199.600000	4.79356e-07
199.550000	4.81182e-07
199.500000	4.83016e-07
199.450000	4.84857e-07
199.400000	4.86705e-07
199.350000	4.8856e-07
199.300000	4.90422e-07
199.250000	4.92291e-07
199.200000	4.94167e-07
199.150000	4.96051e-07
199.100000	4.97941e-07
199.050000	4.99839e-07
199.000000	5.01744e-07
198.950000	5.03656e-07
198.900000	5.05575e-07
198.850000	5.07502e-07
198.800000	5.09436e-07
198.750000	5.11378e-07
198.700000	5.13326e-07
198.650000	5.15283e-07
198.600000	5.17246e-07
198.550000	5.19217e-07
198.500000	5.21196e-07
198.450000	5.23182e-07
198.400000	5.25176e-07
198.350000	5.27177e-07
198.300000	5.29186e-07
198.250000	5.31202e-07
198.200000	5.33227e-07
198.150000	5.35259e-07
198.100000	5.37298e-07
198.050000	5.39346e-07
198.000000	5.41401e-07
197.950000	5.43464e-07
197.900000	5.45535e-07
197.850000	5.47613e-07
197.800000	5.497e-07
197.750000	5.51794e-07
197.700000	5.53897e-07
197.650000	5.56007e-07
197.600000	5.58126e-07
197.550000	5.60253e-07
197.500000	5.62387e-07
197.450000	5.6453e-07
197.400000	5.66681e-07
197.350000	5.6884e-07
197.300000	5.71007e-07
197.250000	5.73183e-07
197.200000	5.75367e-07
197.150000	5.77559e-07
197.100000	5.79759e-07
197.050000	5.81968e-07
197.000000	5.84186e-07
196.950000	5.86411e-07
196.900000	5.88645e-07
196.850000	5.90888e-07
196.800000	5.93139e-07
196.750000	5.95399e-07
196.700000	5.97667e-07
196.650000	5.99944e-07
196.600000	6.0223e-07
196.550000	6.04524e-07
196.500000	6.06827e-07
196.450000	6.09139e-07
196.400000	6.1146e-07
196.350000	6.13789e-07
196.300000	6.16127e-07
196.250000	6.18474e-07
196.200000	6.2083e-07
196.150000	6.23195e-07
196.100000	6.25569e-07
196.050000	6.27952e-07
196.000000	6.30345e-07
195.950000	6.32746e-07
195.900000	6.35156e-07
195.850000	6.37576e-07
195.800000	6.40004e-07
195.750000	6.42442e-07
195.700000	6.44889e-07
195.650000	6.47346e-07
195.600000	6.49812e-07
195.550000	6.52287e-07
195.500000	6.54771e-07
195.450000	6.57266e-07
195.400000	6.59769e-07
195.350000	6.62282e-07
195.300000	6.64805e-07
195.250000	6.67337e-07
195.200000	6.69879e-07
195.150000	6.7243e-07
195.100000	6.74991e-07
195.050000	6.77562e-07
195.000000	6.80143e-07
194.950000	6.82734e-07
194.900000	6.85334e-07
194.850000	6.87944e-07
194.800000	6.90564e-07
194.750000	6.93194e-07
194.700000	6.95834e-07
194.650000	6.98485e-07
194.600000	7.01145e-07
194.550000	7.03815e-07
194.500000	7.06496e-07
194.450000	7.09186e-07
194.400000	7.11887e-07
194.350000	7.14598e-07
194.300000	7.1732e-07
194.250000	7.20052e-07
194.200000	7.22794e-07
194.150000	7.25546e-07
194.100000	7.28309e-07
194.050000	7.31083e-07
194.000000	7.33867e-07
193.950000	7.36662e-07
193.900000	7.39467e-07
193.850000	7.42283e-07
193.800000	7.4511e-07
193.750000	7.47947e-07
193.700000	7.50795e-07
193.650000	7.53654e-07
193.600000	7.56524e-07
193.550000	7.59405e-07
193.500000	7.62297e-07
193.450000	7.652e-07
193.400000	7.68113e-07
193.350000	7.71038e-07
193.300000	7.73974e-07
193.250000	7.76921e-07
193.200000	7.79879e-07
193.150000	7.82849e-07
193.100000	7.8583e-07
193.050000	7.88822e-07
193.000000	7.91825e-07
192.950000	7.9484e-07
192.900000	7.97867e-07
192.850000	8.00905e-07
192.800000	8.03954e-07
192.750000	8.07015e-07
192.700000	8.10088e-07
192.650000	8.13172e-07
192.600000	8.16268e-07
192.550000	8.19376e-07
192.500000	8.22495e-07
192.450000	8.25627e-07
192.400000	8.2877e-07
192.350000	8.31926e-07
192.300000	8.35093e-07
192.250000	8.38272e-07
192.200000	8.41464e-07
192.150000	8.44667e-07
192.100000	8.47883e-07
192.050000	8.51111e-07
192.000000	8.54351e-07
191.950000	8.57603e-07
191.900000	8.60868e-07
191.850000	8.64145e-07
191.800000	8.67435e-07
191.750000	8.70737e-07
191.700000	8.74052e-07
191.650000	8.77379e-07
191.600000	8.80719e-07
191.550000	8.84072e-07
191.500000	8.87437e-07
191.450000	8.90815e-07
191.400000	8.94206e-07
191.350000	8.9761e-07
191.300000	9.01027e-07
191.250000	9.04457e-07
191.200000	9.07899e-07
191.150000	9.11355e-07
191.100000	9.14824e-07
191.050000	9.18307e-07
191.000000	9.21802e-07
190.950000	9.25311e-07
190.900000	9.28833e-07
190.850000	9.32368e-07
190.800000	9.35917e-07
190.750000	9.39479e-07
190.700000	9.43055e-07
190.650000	9.46644e-07
190.600000	9.50247e-07
190.550000	9.53864e-07
190.500000	9.57494e-07
190.450000	9.61139e-07
190.400000	9.64797e-07
190.350000	9.68469e-07
190.300000	9.72155e-07
190.250000	9.75854e-07
190.200000	9.79568e-07
190.150000	9.83296e-07
190.100000	9.87039e-07
190.050000	9.90795e-07
190.000000	9.94566e-07
189.950000	9.98351e-07
189.900000	1.00215e-06
189.850000	1.00596e-06
189.800000	1.00979e-06
189.750000	1.01364e-06
189.700000	1.01749e-06
189.650000	1.02136e-06
189.600000	1.02525e-06
189.550000	1.02915e-06
189.500000	1.03307e-06
189.450000	1.037e-06
189.400000	1.04095e-06
189.350000	1.04491e-06
189.300000	1.04888e-06
189.250000	1.05287e-06
189.200000	1.05688e-06
189.150000	1.0609e-06
189.100000	1.06494e-06
189.050000	1.06899e-06
189.000000	1.07306e-06
188.950000	1.07714e-06
188.900000	1.08124e-06
188.850000	1.08536e-06
188.800000	1.08948e-06
188.750000	1.09363e-06
188.700000	1.09779e-06
188.650000	1.10197e-06
188.600000	1.10616e-06
188.550000	1.11037e-06
188.500000	1.11459e-06
188.450000	1.11884e-06
188.400000	1.12309e-06
188.350000	1.12736e-06
188.300000	1.13165e-06
188.250000	1.13596e-06
188.200000	1.14028e-06
188.150000	1.14462e-06
188.100000	1.14897e-06
188.050000	1.15335e-06
188.000000	1.15773e-06
187.950000	1.16214e-06
187.900000	1.16656e-06
187.850000	1.171e-06
187.800000	1.17545e-06
187.750000	1.17992e-06
187.700000	1.18441e-06
187.650000	1.18892e-06
187.600000	1.19344e-06
187.550000	1.19798e-06
187.500000	1.20254e-06
187.450000	1.20711e-06
187.400000	1.2117e-06
187.350000	1.21631e-06
187.300000	1.22094e-06
187.250000	1.22558e-06
187.200000	1.23025e-06
187.150000	1.23493e-06
187.100000	1.23962e-06
187.050000	1.24434e-06
187.000000	1.24907e-06
186.950000	1.25382e-06
186.900000	1.25859e-06
186.850000	1.26338e-06
186.800000	1.26818e-06
186.750000	1.27301e-06
186.700000	1.27785e-06
186.650000	1.28271e-06
186.600000	1.28759e-06
186.550000	1.29249e-06
186.500000	1.2974e-06
186.450000	1.30234e-06
186.400000	1.30729e-06
186.350000	1.31226e-06
186.300000	1.31725e-06
186.250000	1.32226e-06
186.200000	1.32729e-06
186.150000	1.33234e-06
186.100000	1.3374e-06
186.050000	1.34249e-06
186.000000	1.3476e-06
185.950000	1.35272e-06
185.900000	1.35787e-06
185.850000	1.36303e-06
185.800000	1.36821e-06
185.750000	1.37342e-06
185.700000	1.37864e-06
185.650000	1.38388e-06
185.600000	1.38914e-06
185.550000	1.39443e-06
185.500000	1.39973e-06
185.450000	1.40505e-06
185.400000	1.41039e-06
185.350000	1.41576e-06
185.300000	1.42114e-06
185.250000	1.42655e-06
185.200000	1.43197e-06
185.150000	1.43741e-06
185.100000	1.44288e-06
185.050000	1.44837e-06
185.000000	1.45387e-06
184.950000	1.4594e-06
184.900000	1.46495e-06
184.850000	1.47052e-06
184.800000	1.47611e-06
184.750000	1.48172e-06
184.700000	1.48736e-06
184.650000	1.49301e-06
184.600000	1.49869e-06
184.550000	1.50439e-06
184.500000	1.51011e-06
184.450000	1.51585e-06
184.400000	1.52161e-06
184.350000	1.5274e-06
184.300000	1.5332e-06
184.250000	1.53903e-06
184.200000	1.54488e-06
184.150000	1.55076e-06
184.100000	1.55665e-06
184.050000	1.56257e-06
184.000000	1.56851e-06
183.950000	1.57447e-06
183.900000	1.58046e-06
183.850000	1.58647e-06
183.800000	1.5925e-06
183.750000	1.59855e-06
183.700000	1.60463e-06
183.650000	1.61073e-06
183.600000	1.61685e-06
183.550000	1.62299e-06
183.500000	1.62916e-06
183.450000	1.63536e-06
183.400000	1.64157e-06
183.350000	1.64781e-06
183.300000	1.65408e-06
183.250000	1.66036e-06
183.200000	1.66667e-06
183.150000	1.67301e-06
183.100000	1.67937e-06
183.050000	1.68575e-06
183.000000	1.69216e-06
182.950000	1.69859e-06
182.900000	1.70505e-06
182.850000	1.71153e-06
182.800000	1.71803e-06
182.750000	1.72456e-06
182.700000	1.73112e-06
182.650000	1.73769e-06
182.600000	1.7443e-06
182.550000	1.75093e-06
182.500000	1.75758e-06
182.450000	1.76426e-06
182.400000	1.77097e-06
182.350000	1.7777e-06
182.300000	1.78445e-06
182.250000	1.79123e-06
182.200000	1.79804e-06
182.150000	1.80487e-06
182.100000	1.81173e-06
182.050000	1.81862e-06
182.000000	1.82553e-06
181.950000	1.83247e-06
181.900000	1.83943e-06
181.850000	1.84642e-06
181.800000	1.85343e-06
181.750000	1.86048e-06
181.700000	1.86755e-06
181.650000	1.87464e-06
181.600000	1.88177e-06
181.550000	1.88892e-06
181.500000	1.89609e-06
181.450000	1.9033e-06
181.400000	1.91053e-06
181.350000	1.91779e-06
181.300000	1.92508e-06
181.250000	1.93239e-06
181.200000	1.93973e-06
181.150000	1.9471e-06
181.100000	1.9545e-06
181.050000	1.96193e-06
181.000000	1.96938e-06
180.950000	1.97686e-06
180.900000	1.98437e-06
180.850000	1.99191e-06
180.800000	1.99948e-06
180.750000	2.00707e-06
180.700000	2.0147e-06
180.650000	2.02235e-06
180.600000	2.03004e-06
180.550000	2.03775e-06
180.500000	2.04549e-06
180.450000	2.05326e-06
180.400000	2.06106e-06
180.350000	2.06889e-06
180.300000	2.07675e-06
180.250000	2.08464e-06
180.200000	2.09256e-06
180.150000	2.1005e-06
180.100000	2.10848e-06
180.050000	2.11649e-06
180.000000	2.12453e-06
179.950000	2.1326e-06
179.900000	2.1407e-06
179.850000	2.14883e-06
179.800000	2.157e-06
179.750000	2.16519e-06
179.700000	2.17341e-06
179.650000	2.18167e-06
179.600000	2.18995e-06
179.550000	2.19827e-06
179.500000	2.20662e-06
179.450000	2.215e-06
179.400000	2.22341e-06
179.350000	2.23186e-06
179.300000	2.24033e-06
179.250000	2.24884e-06
179.200000	2.25738e-06
179.150000	2.26596e-06
179.100000	2.27456e-06
179.050000	2.2832e-06
179.000000	2.29187e-06
178.950000	2.30057e-06
178.900000	2.30931e-06
178.850000	2.31808e-06
178.800000	2.32688e-06
178.750000	2.33572e-06
178.700000	2.34459e-06
178.650000	2.35349e-06
178.600000	2.36243e-06
178.550000	2.3714e-06
178.500000	2.38041e-06
178.450000	2.38944e-06
178.400000	2.39852e-06
178.350000	2.40763e-06
178.300000	2.41677e-06
178.250000	2.42594e-06
178.200000	2.43516e-06
178.150000	2.4444e-06
178.100000	2.45368e-06
178.050000	2.463e-06
178.000000	2.47235e-06
177.950000	2.48174e-06
177.900000	2.49116e-06
177.850000	2.50062e-06
177.800000	2.51011e-06
177.750000	2.51964e-06
177.700000	2.52921e-06
177.650000	2.53881e-06
177.600000	2.54845e-06
177.550000	2.55812e-06
177.500000	2.56784e-06
177.450000	2.57758e-06
177.400000	2.58737e-06
177.350000	2.59719e-06
177.300000	2.60705e-06
177.250000	2.61695e-06
177.200000	2.62688e-06
177.150000	2.63685e-06
177.100000	2.64686e-06
177.050000	2.65691e-06
177.000000	2.667e-06
176.950000	2.67712e-06
176.900000	2.68728e-06
176.850000	2.69748e-06
176.800000	2.70772e-06
176.750000	2.718e-06
176.700000	2.72832e-06
176.650000	2.73867e-06
176.600000	2.74907e-06
176.550000	2.7595e-06
176.500000	2.76997e-06
176.450000	2.78049e-06
176.400000	2.79104e-06
176.350000	2.80163e-06
176.300000	2.81227e-06
176.250000	2.82294e-06
176.200000	2.83365e-06
176.150000	2.84441e-06
176.100000	2.8552e-06
176.050000	2.86604e-06
176.000000	2.87692e-06
175.950000	2.88783e-06
175.900000	2.89879e-06
175.850000	2.90979e-06
175.800000	2.92084e-06
175.750000	2.93192e-06
175.700000	2.94305e-06
175.650000	2.95422e-06
175.600000	2.96543e-06
175.550000	2.97668e-06
175.500000	2.98797e-06
175.450000	2.99931e-06
175.400000	3.01069e-06
175.350000	3.02212e-06
175.300000	3.03358e-06
175.250000	3.0451e-06
175.200000	3.05665e-06
175.150000	3.06825e-06
175.100000	3.07989e-06
175.050000	3.09157e-06
175.000000	3.1033e-06
174.950000	3.11508e-06
174.900000	3.1269e-06
174.850000	3.13876e-06
174.800000	3.15067e-06
174.750000	3.16262e-06
174.700000	3.17462e-06
174.650000	3.18667e-06
174.600000	3.19876e-06
174.550000	3.21089e-06
174.500000	3.22307e-06
174.450000	3.2353e-06
174.400000	3.24757e-06
174.350000	3.25989e-06
174.300000	3.27226e-06
174.250000	3.28467e-06
174.200000	3.29713e-06
174.150000	3.30964e-06
174.100000	3.32219e-06
174.050000	3.3348e-06
174.000000	3.34745e-06
173.950000	3.36014e-06
173.900000	3.37289e-06
173.850000	3.38568e-06
173.800000	3.39852e-06
173.750000	3.41142e-06
173.700000	3.42435e-06
173.650000	3.43734e-06
173.600000	3.45038e-06
173.550000	3.46347e-06
173.500000	3.4766e-06
173.450000	3.48979e-06
173.400000	3.50302e-06
173.350000	3.51631e-06
173.300000	3.52965e-06
173.250000	3.54303e-06
173.200000	3.55647e-06
173.150000	3.56996e-06
173.100000	3.5835e-06
173.050000	3.59709e-06
173.000000	3.61073e-06
172.950000	3.62442e-06
172.900000	3.63816e-06
172.850000	3.65196e-06
172.800000	3.66581e-06
172.750000	3.67971e-06
172.700000	3.69366e-06
172.650000	3.70767e-06
172.600000	3.72173e-06
172.550000	3.73584e-06
172.500000	3.75001e-06
172.450000	3.76423e-06
172.400000	3.7785e-06
172.350000	3.79283e-06
172.300000	3.80721e-06
172.250000	3.82164e-06
172.200000	3.83613e-06
172.150000	3.85068e-06
172.100000	3.86528e-06
172.050000	3.87993e-06
172.000000	3.89464e-06
171.950000	3.90941e-06
171.900000	3.92423e-06
171.850000	3.9391e-06
171.800000	3.95404e-06
171.750000	3.96903e-06
171.700000	3.98408e-06
171.650000	3.99918e-06
171.600000	4.01434e-06
171.550000	4.02956e-06
171.500000	4.04483e-06
171.450000	4.06017e-06
171.400000	4.07556e-06
171.350000	4.09101e-06
171.300000	4.10651e-06
171.250000	4.12208e-06
171.200000	4.1377e-06
171.150000	4.15339e-06
171.100000	4.16913e-06
171.050000	4.18493e-06
171.000000	4.2008e-06
170.950000	4.21672e-06
170.900000	4.2327e-06
170.850000	4.24874e-06
170.800000	4.26485e-06
170.750000	4.28101e-06
170.700000	4.29723e-06
170.650000	4.31352e-06
170.600000	4.32987e-06
170.550000	4.34628e-06
170.500000	4.36275e-06
170.450000	4.37928e-06
170.400000	4.39588e-06
170.350000	4.41254e-06
170.300000	4.42926e-06
170.250000	4.44605e-06
170.200000	4.46289e-06
170.150000	4.47981e-06
170.100000	4.49678e-06
170.050000	4.51382e-06
170.000000	4.53092e-06
169.950000	4.54809e-06
169.900000	4.56533e-06
169.850000	4.58263e-06
169.800000	4.59999e-06
169.750000	4.61742e-06
169.700000	4.63491e-06
169.650000	4.65248e-06
169.600000	4.6701e-06
169.550000	4.6878e-06
169.500000	4.70556e-06
169.450000	4.72339e-06
169.400000	4.74128e-06
169.350000	4.75924e-06
169.300000	4.77728e-06
169.250000	4.79537e-06
169.200000	4.81354e-06
169.150000	4.83178e-06
169.100000	4.85008e-06
169.050000	4.86845e-06
169.000000	4.8869e-06
168.950000	4.90541e-06
168.900000	4.92399e-06
168.850000	4.94264e-06
168.800000	4.96137e-06
168.750000	4.98016e-06
168.700000	4.99902e-06
168.650000	5.01796e-06
168.600000	5.03697e-06
168.550000	5.05605e-06
168.500000	5.0752e-06
168.450000	5.09442e-06
168.400000	5.11371e-06
168.350000	5.13308e-06
168.300000	5.15252e-06
168.250000	5.17204e-06
168.200000	5.19163e-06
168.150000	5.21129e-06
168.100000	5.23103e-06
168.050000	5.25084e-06
168.000000	5.27072e-06
167.950000	5.29068e-06
167.900000	5.31072e-06
167.850000	5.33083e-06
167.800000	5.35102e-06
167.750000	5.37128e-06
167.700000	5.39162e-06
167.650000	5.41204e-06
167.600000	5.43253e-06
167.550000	5.4531e-06
167.500000	5.47375e-06
167.450000	5.49448e-06
167.400000	5.51528e-06
167.350000	5.53617e-06
167.300000	5.55713e-06
167.250000	5.57817e-06
167.200000	5.59929e-06
167.150000	5.62049e-06
167.100000	5.64177e-06
167.050000	5.66313e-06
167.000000	5.68457e-06
166.950000	5.70609e-06
166.900000	5.72769e-06
166.850000	5.74938e-06
166.800000	5.77114e-06
166.750000	5.79299e-06
166.700000	5.81492e-06
166.650000	5.83694e-06
166.600000	5.85903e-06
166.550000	5.88121e-06
166.500000	5.90347e-06
166.450000	5.92582e-06
166.400000	5.94825e-06
166.350000	5.97077e-06
166.300000	5.99337e-06
166.250000	6.01605e-06
166.200000	6.03883e-06
166.150000	6.06168e-06
166.100000	6.08463e-06
166.050000	6.10766e-06
166.000000	6.13077e-06
165.950000	6.15398e-06
165.900000	6.17727e-06
165.850000	6.20065e-06
165.800000	6.22411e-06
165.750000	6.24767e-06
165.700000	6.27131e-06
165.650000	6.29505e-06
165.600000	6.31887e-06
165.550000	6.34278e-06
165.500000	6.36679e-06
165.450000	6.39088e-06
165.400000	6.41506e-06
165.350000	6.43934e-06
165.300000	6.46371e-06
165.250000	6.48816e-06
165.200000	6.51272e-06
165.150000	6.53736e-06
165.100000	6.56209e-06
165.050000	6.58692e-06
165.000000	6.61185e-06
164.950000	6.63686e-06
164.900000	6.66197e-06
164.850000	6.68718e-06
164.800000	6.71248e-06
164.750000	6.73788e-06
164.700000	6.76337e-06
164.650000	6.78896e-06
164.600000	6.81464e-06
164.550000	6.84042e-06
164.500000	6.8663e-06
164.450000	6.89227e-06
164.400000	6.91835e-06
164.350000	6.94452e-06
164.300000	6.97079e-06
164.250000	6.99716e-06
164.200000	7.02362e-06
164.150000	7.05019e-06
164.100000	7.07686e-06
164.050000	7.10363e-06
164.000000	7.1305e-06
163.950000	7.15747e-06
163.900000	7.18454e-06
163.850000	7.21171e-06
163.800000	7.23899e-06
163.750000	7.26637e-06
163.700000	7.29385e-06
163.650000	7.32144e-06
163.600000	7.34913e-06
163.550000	7.37692e-06
163.500000	7.40482e-06
163.450000	7.43282e-06
163.400000	7.46093e-06
163.350000	7.48915e-06
163.300000	7.51747e-06
163.250000	7.54589e-06
163.200000	7.57443e-06
163.150000	7.60307e-06
163.100000	7.63182e-06
163.050000	7.66068e-06
163.000000	7.68964e-06
162.950000	7.71872e-06
162.900000	7.74791e-06
162.850000	7.7772e-06
162.800000	7.80661e-06
162.750000	7.83612e-06
162.700000	7.86575e-06
162.650000	7.89549e-06
162.600000	7.92534e-06
162.550000	7.9553e-06
162.500000	7.98538e-06
162.450000	8.01556e-06
162.400000	8.04587e-06
162.350000	8.07628e-06
162.300000	8.10681e-06
162.250000	8.13746e-06
162.200000	8.16822e-06
162.150000	8.1991e-06
162.100000	8.23009e-06
162.050000	8.2612e-06
162.000000	8.29243e-06
161.950000	8.32377e-06
161.900000	8.35523e-06
161.850000	8.38681e-06
161.800000	8.41851e-06
161.750000	8.45033e-06
161.700000	8.48227e-06
161.650000	8.51433e-06
161.600000	8.54651e-06
161.550000	8.57881e-06
161.500000	8.61123e-06
161.450000	8.64377e-06
161.400000	8.67644e-06
161.350000	8.70922e-06
161.300000	8.74214e-06
161.250000	8.77517e-06
161.200000	8.80833e-06
161.150000	8.84162e-06
161.100000	8.87503e-06
161.050000	8.90856e-06
161.000000	8.94222e-06
160.950000	8.97601e-06
160.900000	9.00993e-06
160.850000	9.04397e-06
160.800000	9.07814e-06
160.750000	9.11244e-06
160.700000	9.14687e-06
160.650000	9.18143e-06
160.600000	9.21611e-06
160.550000	9.25093e-06
160.500000	9.28588e-06
160.450000	9.32096e-06
160.400000	9.35617e-06
160.350000	9.39152e-06
160.300000	9.427e-06
160.250000	9.46261e-06
160.200000	9.49835e-06
160.150000	9.53423e-06
160.100000	9.57025e-06
160.050000	9.60639e-06
160.000000	9.64268e-06
159.950000	9.6791e-06
159.900000	9.71566e-06
159.850000	9.75236e-06
159.800000	9.78919e-06
159.750000	9.82616e-06
159.700000	9.86327e-06
159.650000	9.90052e-06
159.600000	9.93791e-06
159.550000	9.97545e-06
159.500000	1.00131e-05
159.450000	1.00509e-05
159.400000	1.00889e-05
159.350000	1.0127e-05
159.300000	1.01652e-05
159.250000	1.02036e-05
159.200000	1.02421e-05
159.150000	1.02808e-05
159.100000	1.03196e-05
159.050000	1.03586e-05
159.000000	1.03977e-05
158.950000	1.0437e-05
158.900000	1.04764e-05
158.850000	1.05159e-05
158.800000	1.05556e-05
158.750000	1.05955e-05
158.700000	1.06355e-05
158.650000	1.06756e-05
158.600000	1.07159e-05
158.550000	1.07564e-05
158.500000	1.0797e-05
158.450000	1.08378e-05
158.400000	1.08787e-05
158.350000	1.09197e-05
158.300000	1.0961e-05
158.250000	1.10023e-05
158.200000	1.10439e-05
158.150000	1.10855e-05
158.100000	1.11274e-05
158.050000	1.11694e-05
158.000000	1.12115e-05
157.950000	1.12539e-05
157.900000	1.12963e-05
157.850000	1.1339e-05
157.800000	1.13818e-05
157.750000	1.14247e-05
157.700000	1.14678e-05
157.650000	1.15111e-05
157.600000	1.15545e-05
157.550000	1.15981e-05
157.500000	1.16419e-05
157.450000	1.16858e-05
157.400000	1.17299e-05
157.350000	1.17742e-05
157.300000	1.18186e-05
157.250000	1.18632e-05
157.200000	1.1908e-05
157.150000	1.19529e-05
157.100000	1.1998e-05
157.050000	1.20433e-05
157.000000	1.20887e-05
156.950000	1.21343e-05
156.900000	1.21801e-05
156.850000	1.2226e-05
156.800000	1.22722e-05
156.750000	1.23185e-05
156.700000	1.23649e-05
156.650000	1.24116e-05
156.600000	1.24584e-05
156.550000	1.25054e-05
156.500000	1.25526e-05
156.450000	1.25999e-05
156.400000	1.26474e-05
156.350000	1.26951e-05
156.300000	1.2743e-05
156.250000	1.27911e-05
156.200000	1.28393e-05
156.150000	1.28877e-05
156.100000	1.29364e-05
156.050000	1.29851e-05
156.000000	1.30341e-05
155.950000	1.30833e-05
155.900000	1.31326e-05
155.850000	1.31821e-05
155.800000	1.32318e-05
155.750000	1.32817e-05
155.700000	1.33318e-05
155.650000	1.33821e-05
155.600000	1.34325e-05
155.550000	1.34832e-05
155.500000	1.3534e-05
155.450000	1.3585e-05
155.400000	1.36363e-05
155.350000	1.36877e-05
155.300000	1.37393e-05
155.250000	1.37911e-05
155.200000	1.38431e-05
155.150000	1.38953e-05
155.100000	1.39476e-05
155.050000	1.40002e-05
155.000000	1.4053e-05
154.950000	1.4106e-05
154.900000	1.41591e-05
154.850000	1.42125e-05
154.800000	1.42661e-05
154.750000	1.43198e-05
154.700000	1.43738e-05
154.650000	1.4428e-05
154.600000	1.44824e-05
154.550000	1.4537e-05
154.500000	1.45917e-05
154.450000	1.46467e-05
154.400000	1.47019e-05
154.350000	1.47573e-05
154.300000	1.48129e-05
154.250000	1.48688e-05
154.200000	1.49248e-05
154.150000	1.4981e-05
154.100000	1.50375e-05
154.050000	1.50941e-05
154.000000	1.5151e-05
153.950000	1.52081e-05
153.900000	1.52654e-05
153.850000	1.53229e-05
153.800000	1.53807e-05
153.750000	1.54386e-05
153.700000	1.54968e-05
153.650000	1.55551e-05
153.600000	1.56137e-05
153.550000	1.56726e-05
153.500000	1.57316e-05
153.450000	1.57909e-05
153.400000	1.58503e-05
153.350000	1.59101e-05
153.300000	1.597e-05
153.250000	1.60301e-05
153.200000	1.60905e-05
153.150000	1.61511e-05
153.100000	1.62119e-05
153.050000	1.6273e-05
153.000000	1.63343e-05
152.950000	1.63958e-05
152.900000	1.64576e-05
152.850000	1.65195e-05
152.800000	1.65817e-05
152.750000	1.66442e-05
152.700000	1.67069e-05
152.650000	1.67698e-05
152.600000	1.68329e-05
152.550000	1.68963e-05
152.500000	1.69599e-05
152.450000	1.70238e-05
152.400000	1.70879e-05
152.350000	1.71522e-05
152.300000	1.72168e-05
152.250000	1.72816e-05
152.200000	1.73467e-05
152.150000	1.7412e-05
152.100000	1.74775e-05
152.050000	1.75433e-05
152.000000	1.76093e-05
151.950000	1.76756e-05
151.900000	1.77422e-05
151.850000	1.7809e-05
151.800000	1.7876e-05
151.750000	1.79433e-05
151.700000	1.80108e-05
151.650000	1.80786e-05
151.600000	1.81466e-05
151.550000	1.82149e-05
151.500000	1.82835e-05
151.450000	1.83523e-05
151.400000	1.84214e-05
151.350000	1.84907e-05
151.300000	1.85603e-05
151.250000	1.86301e-05
151.200000	1.87002e-05
151.150000	1.87706e-05
151.100000	1.88412e-05
151.050000	1.89121e-05
151.000000	1.89832e-05
150.950000	1.90547e-05
150.900000	1.91264e-05
150.850000	1.91983e-05
150.800000	1.92705e-05
150.750000	1.9343e-05
150.700000	1.94158e-05
150.650000	1.94888e-05
150.600000	1.95622e-05
150.550000	1.96357e-05
150.500000	1.97096e-05
150.450000	1.97837e-05
150.400000	1.98582e-05
150.350000	1.99328e-05
150.300000	2.00078e-05
150.250000	2.00831e-05
150.200000	2.01586e-05
150.150000	2.02344e-05
150.100000	2.03105e-05
150.050000	2.03869e-05
150.000000	2.04636e-05
149.950000	2.05405e-05
149.900000	2.06177e-05
149.850000	2.06953e-05
149.800000	2.07731e-05
149.750000	2.08512e-05
149.700000	2.09296e-05
149.650000	2.10083e-05
149.600000	2.10873e-05
149.550000	2.11666e-05
149.500000	2.12461e-05
149.450000	2.1326e-05
149.400000	2.14062e-05
149.350000	2.14867e-05
149.300000	2.15674e-05
149.250000	2.16485e-05
149.200000	2.17299e-05
149.150000	2.18116e-05
149.100000	2.18935e-05
149.050000	2.19758e-05
149.000000	2.20584e-05
148.950000	2.21413e-05
148.900000	2.22245e-05
148.850000	2.23081e-05
148.800000	2.23919e-05
148.750000	2.24761e-05
148.700000	2.25605e-05
148.650000	2.26453e-05
148.600000	2.27304e-05
148.550000	2.28158e-05
148.500000	2.29015e-05
148.450000	2.29876e-05
148.400000	2.3074e-05
148.350000	2.31607e-05
148.300000	2.32477e-05
148.250000	2.3335e-05
148.200000	2.34227e-05
148.150000	2.35107e-05
148.100000	2.3599e-05
148.050000	2.36876e-05
148.000000	2.37766e-05
147.950000	2.38659e-05
147.900000	2.39556e-05
147.850000	2.40456e-05
147.800000	2.41359e-05
147.750000	2.42265e-05
147.700000	2.43175e-05
147.650000	2.44089e-05
147.600000	2.45005e-05
147.550000	2.45925e-05
147.500000	2.46849e-05
147.450000	2.47776e-05
147.400000	2.48706e-05
147.350000	2.4964e-05
147.300000	2.50578e-05
147.250000	2.51518e-05
147.200000	2.52463e-05
147.150000	2.53411e-05
147.100000	2.54362e-05
147.050000	2.55317e-05
147.000000	2.56276e-05
146.950000	2.57238e-05
146.900000	2.58203e-05
146.850000	2.59173e-05
146.800000	2.60146e-05
146.750000	2.61122e-05
146.700000	2.62102e-05
146.650000	2.63086e-05
146.600000	2.64074e-05
146.550000	2.65065e-05
146.500000	2.6606e-05
146.450000	2.67058e-05
146.400000	2.6806e-05
146.350000	2.69066e-05
146.300000	2.70076e-05
146.250000	2.7109e-05
146.200000	2.72107e-05
146.150000	2.73128e-05
146.100000	2.74153e-05
146.050000	2.75181e-05
146.000000	2.76214e-05
145.950000	2.7725e-05
145.900000	2.7829e-05
145.850000	2.79334e-05
145.800000	2.80382e-05
145.750000	2.81434e-05
145.700000	2.8249e-05
145.650000	2.8355e-05
145.600000	2.84613e-05
145.550000	2.85681e-05
145.500000	2.86752e-05
145.450000	2.87828e-05
145.400000	2.88907e-05
145.350000	2.89991e-05
145.300000	2.91078e-05
145.250000	2.9217e-05
145.200000	2.93266e-05
145.150000	2.94365e-05
145.100000	2.95469e-05
145.050000	2.96577e-05
145.000000	2.97689e-05
144.950000	2.98805e-05
144.900000	2.99926e-05
144.850000	3.0105e-05
144.800000	3.02179e-05
144.750000	3.03312e-05
144.700000	3.04449e-05
144.650000	3.0559e-05
144.600000	3.06736e-05
144.550000	3.07886e-05
144.500000	3.0904e-05
144.450000	3.10198e-05
144.400000	3.11361e-05
144.350000	3.12528e-05
144.300000	3.13699e-05
144.250000	3.14875e-05
144.200000	3.16055e-05
144.150000	3.17239e-05
144.100000	3.18428e-05
144.050000	3.19621e-05
144.000000	3.20819e-05
143.950000	3.22021e-05
143.900000	3.23228e-05
143.850000	3.24439e-05
143.800000	3.25654e-05
143.750000	3.26874e-05
143.700000	3.28099e-05
143.650000	3.29328e-05
143.600000	3.30562e-05
143.550000	3.318e-05
143.500000	3.33043e-05
143.450000	3.34291e-05
143.400000	3.35543e-05
143.350000	3.36799e-05
143.300000	3.38061e-05
143.250000	3.39327e-05
143.200000	3.40598e-05
143.150000	3.41873e-05
143.100000	3.43154e-05
143.050000	3.44439e-05
143.000000	3.45728e-05
142.950000	3.47023e-05
142.900000	3.48322e-05
142.850000	3.49627e-05
142.800000	3.50936e-05
142.750000	3.5225e-05
142.700000	3.53568e-05
142.650000	3.54892e-05
142.600000	3.5622e-05
142.550000	3.57554e-05
142.500000	3.58892e-05
142.450000	3.60236e-05
142.400000	3.61584e-05
142.350000	3.62937e-05
142.300000	3.64296e-05
142.250000	3.65659e-05
142.200000	3.67028e-05
142.150000	3.68401e-05
142.100000	3.6978e-05
142.050000	3.71164e-05
142.000000	3.72552e-05
141.950000	3.73946e-05
141.900000	3.75346e-05
141.850000	3.7675e-05
141.800000	3.7816e-05
141.750000	3.79574e-05
141.700000	3.80994e-05
141.650000	3.8242e-05
141.600000	3.8385e-05
141.550000	3.85286e-05
141.500000	3.86727e-05
141.450000	3.88174e-05
141.400000	3.89626e-05
141.350000	3.91083e-05
141.300000	3.92545e-05
141.250000	3.94013e-05
141.200000	3.95487e-05
141.150000	3.96966e-05
141.100000	3.9845e-05
141.050000	3.9994e-05
141.000000	4.01436e-05
140.950000	4.02936e-05
140.900000	4.04443e-05
140.850000	4.05955e-05
140.800000	4.07473e-05
140.750000	4.08996e-05
140.700000	4.10525e-05
140.650000	4.1206e-05
140.600000	4.136e-05
140.550000	4.15146e-05
140.500000	4.16697e-05
140.450000	4.18255e-05
140.400000	4.19818e-05
140.350000	4.21387e-05
140.300000	4.22962e-05
140.250000	4.24542e-05
140.200000	4.26129e-05
140.150000	4.27721e-05
140.100000	4.29319e-05
140.050000	4.30923e-05
140.000000	4.32533e-05
139.950000	4.34149e-05
139.900000	4.35771e-05
139.850000	4.37399e-05
139.800000	4.39033e-05
139.750000	4.40673e-05
139.700000	4.42319e-05
139.650000	4.43971e-05
139.600000	4.45629e-05
139.550000	4.47293e-05
139.500000	4.48964e-05
139.450000	4.5064e-05
139.400000	4.52323e-05
139.350000	4.54012e-05
139.300000	4.55708e-05
139.250000	4.57409e-05
139.200000	4.59117e-05
139.150000	4.60831e-05
139.100000	4.62551e-05
139.050000	4.64278e-05
139.000000	4.66011e-05
138.950000	4.67751e-05
138.900000	4.69497e-05
138.850000	4.71249e-05
138.800000	4.73008e-05
138.750000	4.74774e-05
138.700000	4.76546e-05
138.650000	4.78324e-05
138.600000	4.80109e-05
138.550000	4.81901e-05
138.500000	4.83699e-05
138.450000	4.85504e-05
138.400000	4.87315e-05
138.350000	4.89133e-05
138.300000	4.90958e-05
138.250000	4.9279e-05
138.200000	4.94628e-05
138.150000	4.96473e-05
138.100000	4.98325e-05
138.050000	5.00184e-05
138.000000	5.02049e-05
137.950000	5.03922e-05
137.900000	5.05801e-05
137.850000	5.07687e-05
137.800000	5.09581e-05
137.750000	5.11481e-05
137.700000	5.13388e-05
137.650000	5.15302e-05
137.600000	5.17224e-05
137.550000	5.19152e-05
137.500000	5.21087e-05
137.450000	5.2303e-05
137.400000	5.2498e-05
137.350000	5.26937e-05
137.300000	5.28901e-05
137.250000	5.30872e-05
137.200000	5.32851e-05
137.150000	5.34837e-05
137.100000	5.3683e-05
137.050000	5.3883e-05
137.000000	5.40838e-05
136.950000	5.42853e-05
136.900000	5.44876e-05
136.850000	5.46906e-05
136.800000	5.48944e-05
136.750000	5.50989e-05
136.700000	5.53041e-05
136.650000	5.55102e-05
136.600000	5.57169e-05
136.550000	5.59245e-05
136.500000	5.61328e-05
136.450000	5.63418e-05
136.400000	5.65517e-05
136.350000	5.67623e-05
136.300000	5.69736e-05
136.250000	5.71858e-05
136.200000	5.73987e-05
136.150000	5.76124e-05
136.100000	5.78269e-05
136.050000	5.80422e-05
136.000000	5.82583e-05
135.950000	5.84752e-05
135.900000	5.86928e-05
135.850000	5.89113e-05
135.800000	5.91306e-05
135.750000	5.93507e-05
135.700000	5.95715e-05
135.650000	5.97932e-05
135.600000	6.00157e-05
135.550000	6.02391e-05
135.500000	6.04632e-05
135.450000	6.06882e-05
135.400000	6.0914e-05
135.350000	6.11406e-05
135.300000	6.13681e-05
135.250000	6.15963e-05
135.200000	6.18255e-05
135.150000	6.20554e-05
135.100000	6.22862e-05
135.050000	6.25179e-05
135.000000	6.27504e-05
134.950000	6.29837e-05
134.900000	6.3218e-05
134.850000	6.3453e-05
134.800000	6.3689e-05
134.750000	6.39258e-05
134.700000	6.41634e-05
134.650000	6.4402e-05
134.600000	6.46414e-05
134.550000	6.48817e-05
134.500000	6.51228e-05
134.450000	6.53649e-05
134.400000	6.56078e-05
134.350000	6.58516e-05
134.300000	6.60964e-05
134.250000	6.6342e-05
134.200000	6.65885e-05
134.150000	6.68359e-05
134.100000	6.70842e-05
134.050000	6.73334e-05
134.000000	6.75836e-05
133.950000	6.78347e-05
133.900000	6.80866e-05
133.850000	6.83395e-05
133.800000	6.85934e-05
133.750000	6.88481e-05
133.700000	6.91038e-05
133.650000	6.93604e-05
133.600000	6.9618e-05
133.550000	6.98765e-05
133.500000	7.01359e-05
133.450000	7.03963e-05
133.400000	7.06576e-05
133.350000	7.09199e-05
133.300000	7.11832e-05
133.250000	7.14474e-05
133.200000	7.17126e-05
133.150000	7.19788e-05
133.100000	7.22459e-05
133.050000	7.2514e-05
133.000000	7.27831e-05
132.950000	7.30531e-05
132.900000	7.33242e-05
132.850000	7.35962e-05
132.800000	7.38693e-05
132.750000	7.41433e-05
132.700000	7.44183e-05
132.650000	7.46944e-05
132.600000	7.49714e-05
132.550000	7.52495e-05
132.500000	7.55285e-05
132.450000	7.58086e-05
132.400000	7.60897e-05
132.350000	7.63718e-05
132.300000	7.6655e-05
132.250000	7.69392e-05
132.200000	7.72244e-05
132.150000	7.75107e-05
132.100000	7.7798e-05
132.050000	7.80864e-05
132.000000	7.83758e-05
131.950000	7.86662e-05
131.900000	7.89578e-05
131.850000	7.92503e-05
131.800000	7.9544e-05
131.750000	7.98387e-05
131.700000	8.01345e-05
131.650000	8.04314e-05
131.600000	8.07293e-05
131.550000	8.10284e-05
131.500000	8.13285e-05
131.450000	8.16297e-05
131.400000	8.1932e-05
131.350000	8.22354e-05
131.300000	8.25399e-05
131.250000	8.28455e-05
131.200000	8.31523e-05
131.150000	8.34601e-05
131.100000	8.37691e-05
131.050000	8.40792e-05
131.000000	8.43904e-05
130.950000	8.47028e-05
130.900000	8.50162e-05
130.850000	8.53309e-05
130.800000	8.56466e-05
130.750000	8.59636e-05
130.700000	8.62816e-05
130.650000	8.66008e-05
130.600000	8.69212e-05
130.550000	8.72428e-05
130.500000	8.75655e-05
130.450000	8.78894e-05
130.400000	8.82144e-05
130.350000	8.85407e-05
130.300000	8.88681e-05
130.250000	8.91967e-05
130.200000	8.95265e-05
130.150000	8.98575e-05
130.100000	9.01897e-05
130.050000	9.05231e-05
130.000000	9.08577e-05
129.950000	9.11935e-05
129.900000	9.15306e-05
129.850000	9.18689e-05
129.800000	9.22083e-05
129.750000	9.25491e-05
129.700000	9.2891e-05
129.650000	9.32342e-05
129.600000	9.35786e-05
129.550000	9.39243e-05
129.500000	9.42713e-05
129.450000	9.46195e-05
129.400000	9.49689e-05
129.350000	9.53196e-05
129.300000	9.56716e-05
129.250000	9.60249e-05
129.200000	9.63794e-05
129.150000	9.67352e-05
129.100000	9.70923e-05
129.050000	9.74507e-05
129.000000	9.78104e-05
128.950000	9.81714e-05
128.900000	9.85337e-05
128.850000	9.88973e-05
128.800000	9.92623e-05
128.750000	9.96285e-05
128.700000	9.99961e-05
128.650000	0.000100365
128.600000	0.000100735
128.550000	0.000101107
128.500000	0.00010148
128.450000	0.000101854
128.400000	0.000102229
128.350000	0.000102606
128.300000	0.000102985
128.250000	0.000103364
128.200000	0.000103745
128.150000	0.000104128
128.100000	0.000104512
128.050000	0.000104897
128.000000	0.000105283
127.950000	0.000105671
127.900000	0.000106061
127.850000	0.000106452
127.800000	0.000106844
127.750000	0.000107237
127.700000	0.000107632
127.650000	0.000108029
127.600000	0.000108427
127.550000	0.000108826
127.500000	0.000109227
127.450000	0.000109629
127.400000	0.000110032
127.350000	0.000110437
127.300000	0.000110844
127.250000	0.000111252
127.200000	0.000111661
127.150000	0.000112072
127.100000	0.000112485
127.050000	0.000112899
127.000000	0.000113314
126.950000	0.000113731
126.900000	0.000114149
126.850000	0.000114569
126.800000	0.00011499
126.750000	0.000115413
126.700000	0.000115838
126.650000	0.000116263
126.600000	0.000116691
126.550000	0.00011712
126.500000	0.00011755
126.450000	0.000117982
126.400000	0.000118416
126.350000	0.000118851
126.300000	0.000119288
126.250000	0.000119726
126.200000	0.000120166
126.150000	0.000120607
126.100000	0.00012105
126.050000	0.000121495
126.000000	0.000121941
125.950000	0.000122389
125.900000	0.000122838
125.850000	0.000123289
125.800000	0.000123742
125.750000	0.000124196
125.700000	0.000124652
125.650000	0.00012511
125.600000	0.000125569
125.550000	0.000126029
125.500000	0.000126492
125.450000	0.000126956
125.400000	0.000127421
125.350000	0.000127889
125.300000	0.000128358
125.250000	0.000128829
125.200000	0.000129301
125.150000	0.000129775
125.100000	0.000130251
125.050000	0.000130728
125.000000	0.000131207
124.950000	0.000131688
124.900000	0.000132171
124.850000	0.000132655
124.800000	0.000133141
124.750000	0.000133629
124.700000	0.000134118
124.650000	0.00013461
124.600000	0.000135103
124.550000	0.000135597
124.500000	0.000136094
124.450000	0.000136592
124.400000	0.000137092
124.350000	0.000137594
124.300000	0.000138097
124.250000	0.000138603
124.200000	0.00013911
124.150000	0.000139619
124.100000	0.00014013
124.050000	0.000140642
124.000000	0.000141157
123.950000	0.000141673
123.900000	0.000142191
123.850000	0.000142711
123.800000	0.000143233
123.750000	0.000143756
123.700000	0.000144282
123.650000	0.000144809
123.600000	0.000145338
123.550000	0.000145869
123.500000	0.000146402
123.450000	0.000146937
123.400000	0.000147473
123.350000	0.000148012
123.300000	0.000148553
123.250000	0.000149095
123.200000	0.000149639
123.150000	0.000150185
123.100000	0.000150734
123.050000	0.000151284
123.000000	0.000151836
122.950000	0.00015239
122.900000	0.000152946
122.850000	0.000153504
122.800000	0.000154064
122.750000	0.000154625
122.700000	0.000155189
122.650000	0.000155755
122.600000	0.000156323
122.550000	0.000156893
122.500000	0.000157464
122.450000	0.000158038
122.400000	0.000158614
122.350000	0.000159192
122.300000	0.000159772
122.250000	0.000160354
122.200000	0.000160938
122.150000	0.000161524
122.100000	0.000162112
122.050000	0.000162702
122.000000	0.000163294
121.950000	0.000163889
121.900000	0.000164485
121.850000	0.000165084
121.800000	0.000165684
121.750000	0.000166287
121.700000	0.000166892
121.650000	0.000167498
121.600000	0.000168108
121.550000	0.000168719
121.500000	0.000169332
121.450000	0.000169947
121.400000	0.000170565
121.350000	0.000171185
121.300000	0.000171807
121.250000	0.000172431
121.200000	0.000173057
121.150000	0.000173685
121.100000	0.000174316
121.050000	0.000174949
121.000000	0.000175584
120.950000	0.000176221
120.900000	0.000176861
120.850000	0.000177502
120.800000	0.000178146
120.750000	0.000178793
120.700000	0.000179441
120.650000	0.000180092
120.600000	0.000180745
120.550000	0.0001814
120.500000	0.000182057
120.450000	0.000182717
120.400000	0.000183379
120.350000	0.000184044
120.300000	0.00018471
120.250000	0.000185379
120.200000	0.00018605
120.150000	0.000186724
120.100000	0.0001874
120.050000	0.000188078
120.000000	0.000188759
119.950000	0.000189442
119.900000	0.000190127
119.850000	0.000190815
119.800000	0.000191505
119.750000	0.000192198
119.700000	0.000192892
119.650000	0.00019359
119.600000	0.000194289
119.550000	0.000194991
119.500000	0.000195696
119.450000	0.000196403
119.400000	0.000197112
119.350000	0.000197824
119.300000	0.000198538
119.250000	0.000199255
119.200000	0.000199974
119.150000	0.000200696
119.100000	0.00020142
119.050000	0.000202146
119.000000	0.000202875
118.950000	0.000203607
118.900000	0.000204341
118.850000	0.000205078
118.800000	0.000205817
118.750000	0.000206558
118.700000	0.000207303
118.650000	0.000208049
118.600000	0.000208799
118.550000	0.000209551
118.500000	0.000210305
118.450000	0.000211062
118.400000	0.000211821
118.350000	0.000212584
118.300000	0.000213348
118.250000	0.000214116
118.200000	0.000214886
118.150000	0.000215658
118.100000	0.000216433
118.050000	0.000217211
118.000000	0.000217992
117.950000	0.000218775
117.900000	0.000219561
117.850000	0.000220349
117.800000	0.00022114
117.750000	0.000221934
117.700000	0.00022273
117.650000	0.000223529
117.600000	0.000224331
117.550000	0.000225136
117.500000	0.000225943
117.450000	0.000226753
117.400000	0.000227566
117.350000	0.000228381
117.300000	0.0002292
117.250000	0.000230021
117.200000	0.000230844
117.150000	0.000231671
117.100000	0.0002325
117.050000	0.000233332
117.000000	0.000234167
116.950000	0.000235005
116.900000	0.000235845
116.850000	0.000236688
116.800000	0.000237534
116.750000	0.000238383
116.700000	0.000239235
116.650000	0.000240089
116.600000	0.000240947
116.550000	0.000241807
116.500000	0.00024267
116.450000	0.000243536
116.400000	0.000244405
116.350000	0.000245277
116.300000	0.000246152
116.250000	0.000247029
116.200000	0.00024791
116.150000	0.000248793
116.100000	0.00024968
116.050000	0.000250569
116.000000	0.000251461
115.950000	0.000252356
115.900000	0.000253254
115.850000	0.000254155
115.800000	0.000255059
115.750000	0.000255966
115.700000	0.000256876
115.650000	0.000257789
115.600000	0.000258705
115.550000	0.000259624
115.500000	0.000260546
115.450000	0.000261471
115.400000	0.000262399
115.350000	0.00026333
115.300000	0.000264264
115.250000	0.000265201
115.200000	0.000266142
115.150000	0.000267085
115.100000	0.000268031
115.050000	0.000268981
115.000000	0.000269933
114.950000	0.000270889
114.900000	0.000271847
114.850000	0.000272809
114.800000	0.000273774
114.750000	0.000274742
114.700000	0.000275713
114.650000	0.000276687
114.600000	0.000277664
114.550000	0.000278645
114.500000	0.000279629
114.450000	0.000280615
114.400000	0.000281605
114.350000	0.000282598
114.300000	0.000283595
114.250000	0.000284594
114.200000	0.000285597
114.150000	0.000286603
114.100000	0.000287612
114.050000	0.000288624
114.000000	0.00028964
113.950000	0.000290658
113.900000	0.00029168
113.850000	0.000292705
113.800000	0.000293734
113.750000	0.000294765
113.700000	0.0002958
113.650000	0.000296838
113.600000	0.00029788
113.550000	0.000298924
113.500000	0.000299972
113.450000	0.000301023
113.400000	0.000302078
113.350000	0.000303135
113.300000	0.000304196
113.250000	0.000305261
113.200000	0.000306328
113.150000	0.000307399
113.100000	0.000308474
113.050000	0.000309551
113.000000	0.000310632
112.950000	0.000311716
112.900000	0.000312804
112.850000	0.000313894
112.800000	0.000314989
112.750000	0.000316086
112.700000	0.000317187
112.650000	0.000318291
112.600000	0.000319399
112.550000	0.00032051
112.500000	0.000321624
112.450000	0.000322741
112.400000	0.000323862
112.350000	0.000324987
112.300000	0.000326114
112.250000	0.000327246
112.200000	0.00032838
112.150000	0.000329518
112.100000	0.000330659
112.050000	0.000331804
112.000000	0.000332952
111.950000	0.000334103
111.900000	0.000335258
111.850000	0.000336416
111.800000	0.000337578
111.750000	0.000338742
111.700000	0.000339911
111.650000	0.000341083
111.600000	0.000342258
111.550000	0.000343436
111.500000	0.000344618
111.450000	0.000345803
111.400000	0.000346992
111.350000	0.000348184
111.300000	0.00034938
111.250000	0.000350579
111.200000	0.000351781
111.150000	0.000352987
111.100000	0.000354196
111.050000	0.000355408
111.000000	0.000356624
110.950000	0.000357843
110.900000	0.000359066
110.850000	0.000360292
110.800000	0.000361521
110.750000	0.000362754
110.700000	0.00036399
110.650000	0.000365229
110.600000	0.000366472
110.550000	0.000367718
110.500000	0.000368968
110.450000	0.000370221
110.400000	0.000371477
110.350000	0.000372736
110.300000	0.000373999
110.250000	0.000375265
110.200000	0.000376535
110.150000	0.000377808
110.100000	0.000379084
110.050000	0.000380363
110.000000	0.000381646
109.950000	0.000382931
109.900000	0.00038422
109.850000	0.000385513
109.800000	0.000386808
109.750000	0.000388107
109.700000	0.000389409
109.650000	0.000390714
109.600000	0.000392022
109.550000	0.000393334
109.500000	0.000394648
109.450000	0.000395966
109.400000	0.000397287
109.350000	0.000398611
109.300000	0.000399937
109.250000	0.000401267
109.200000	0.0004026
109.150000	0.000403936
109.100000	0.000405275
109.050000	0.000406617
109.000000	0.000407962
108.950000	0.00040931
108.900000	0.00041066
108.850000	0.000412014
108.800000	0.00041337
108.750000	0.000414729
108.700000	0.000416091
108.650000	0.000417455
108.600000	0.000418822
108.550000	0.000420192
108.500000	0.000421564
108.450000	0.000422939
108.400000	0.000424317
108.350000	0.000425697
108.300000	0.000427079
108.250000	0.000428464
108.200000	0.000429851
108.150000	0.00043124
108.100000	0.000432632
108.050000	0.000434025
108.000000	0.000435421
107.950000	0.000436819
107.900000	0.000438219
107.850000	0.00043962
107.800000	0.000441024
107.750000	0.000442429
107.700000	0.000443836
107.650000	0.000445244
107.600000	0.000446654
107.550000	0.000448066
107.500000	0.000449478
107.450000	0.000450892
107.400000	0.000452307
107.350000	0.000453723
107.300000	0.000455139
107.250000	0.000456557
107.200000	0.000457975
107.150000	0.000459393
107.100000	0.000460811
107.050000	0.00046223
107.000000	0.000463649
106.950000	0.000465067
106.900000	0.000466485
106.850000	0.000467902
106.800000	0.000469318
106.750000	0.000470733
106.700000	0.000472146
106.650000	0.000473558
106.600000	0.000474967
106.550000	0.000476374
106.500000	0.000477778
106.450000	0.000479179
106.400000	0.000480576
106.350000	0.000481969
106.300000	0.000483357
106.250000	0.000484739
106.200000	0.000486116
106.150000	0.000487484
106.100000	0.000488845
106.050000	0.000490197
106.000000	0.000491537
105.950000	0.000492866
105.900000	0.00049418
105.850000	0.000495477
105.800000	0.000496753
105.750000	0.000498005
105.700000	0.000499224
105.650000	0.0005004
105.600000	0.000501511
&
```
