## Supplementary material for "All-at-once RNA folding with 3D motif prediction framed by evolutionary information": RF02003_group-II-D1D4-4.cacofold.helixcov

```
# RMs = 6 L = 237

# RM_HELIX NESTED 3-7 15-21, nbp = 5 nbp_cov = 2
# pvals: 0.000945529,1.86549e-08,8.60632e-16,0.000606372,6.00982e-05
# aggregated NONE
NESTED  ::<<<<<_______>>>>>:::::::::::::::::::::::::::::::::::::::::::::::::::::::::::::::::::::::::::::::::::::::::::::::::::::::::::::::::::::::::
        :::<<___________>>::::::::::::::::::::::::::::::::::::::::::::::::::::::::::::::::::::::::::::::::::::::::::::::::::::::::::::::::::::::::::

# RM_HELIX NESTED 22-28 44-53, nbp = 6 nbp_cov = 5
# pvals: 0.000704008,6.63643e-17,5.57991e-14,0.000145174,1.59208e-13,0.0142189
# aggregated NONE
NESTED  :::::::::::::::::::<<<<<<____________>>>>>>:::::::::::::::::::::::::::::::::::::::::::::::::::::::::::::::::::::::::::::::::::::::::::::::::
        :::::::::::::::::::<<<<<______________>>>>>:::::::::::::::::::::::::::::::::::::::::::::::::::::::::::::::::::::::::::::::::::::::::::::::::

# RM_HELIX NESTED 67-80 100-114, nbp = 10 nbp_cov = 8
# pvals: 1.64361e-07,4.51583e-07,1.16118e-11,3.49921e-09,1.32738e-12,5.91991e-07,7.55728e-06,0.000239999,1.76991e-07,9.24549e-13
# aggregated NONE
NESTED  :::::::::::::::::::::::::::::::::::::::::::::::::::::::<<<<<<<-<<<____>>>->>>>>>>:::::::::::::::::::::::::::::::::::::::::::::::::::::::::::
        :::::::::::::::::::::::::::::::::::::::::::::::::::::::<<<<<<---<<____>>--->>>>>>:::::::::::::::::::::::::::::::::::::::::::::::::::::::::::

# RM_HELIX NESTED 61-65 121-125, nbp = 5 nbp_cov = 5
# pvals: 4.08111e-10,9.65672e-17,3.57627e-15,1.15724e-12,8.0313e-06
# aggregated NONE
NESTED  ::::::::::::::::::::::::::::::::::::::::::::::::::<<<<<______________________________>>>>>::::::::::::::::::::::::::::::::::::::::::::::::::
        ::::::::::::::::::::::::::::::::::::::::::::::::::<<<<<______________________________>>>>>::::::::::::::::::::::::::::::::::::::::::::::::::

# RM_HELIX NESTED 138-147 194-201, nbp = 6 nbp_cov = 6
# pvals: 3.07621e-05,4.11168e-09,7.54996e-09,1.04735e-12,8.85546e-14,5.17055e-07
# aggregated NONE
NESTED  ::::::::::::::::::::::::::::::::::::::::::::::::::::::::::::::::::::::::::::::::::::::::::::::::<<<<<<______>>>>>>::::::::::::::::::::::::::
        ::::::::::::::::::::::::::::::::::::::::::::::::::::::::::::::::::::::::::::::::::::::::::::::::<<<<<<______>>>>>>::::::::::::::::::::::::::

# RM_HL GNRA-tetraloop 82-85, nbp = 0 nbp_cov = 0 nhl_b_cov 1/1
# aggregated NONE
RM_HL   ::::::::::::::::::::::::::::::::::::::::::::::::::::::::::::::::::XXXX:::::::::::::::::::::::::::::::::::::::::::::::::::::::::::::::::::::: GNRA-tetraloop
```
