## Supplementary material for "All-at-once RNA folding with 3D motif prediction framed by evolutionary information": RF02003_group-II-D1D4-4.cacofold.power

```
# Power analysis of CaCoFold structure 
#
# Powertype = SINGLE SUBSTITUTIONS
# covary  left_pos      right_pos    substitutions      power
#----------------------------------------------------------------
          3		21		29		0.73
     *    4		18		28		0.72
     *    5		17		29		0.73
          6		16		11		0.35
          7		15		3		0.02
     *    22		53		18		0.55
     *    23		52		36		0.79
     *    24		51		41		0.82
     *    25		50		15		0.47
     *    26		49		24		0.66
          28		44		34		0.78
     *    61		125		27		0.70
     *    62		124		28		0.72
     *    63		123		37		0.80
     *    64		122		25		0.67
     *    65		121		19		0.57
     *    67		114		13		0.42
     *    68		113		29		0.73
     *    69		111		44		0.84
     *    70		110		33		0.77
     *    71		109		41		0.82
     *    72		108		43		0.83
          74		106		50		0.86
          77		104		37		0.80
     *    78		102		41		0.82
     *    80		100		29		0.73
     *    138		201		36		0.79
     *    141		199		42		0.83
     *    144		197		30		0.74
     *    145		196		29		0.73
     *    146		195		39		0.81
     *    147		194		23		0.64
#
# BPAIRS 32
# avg substitutions per BP  30.1
# BPAIRS expected to covary 22.2 +/- 2.4
# BPAIRS observed to covary 26
#
```
