## Supplementary material for "All-at-once RNA folding with 3D motif prediction framed by evolutionary information": RF02003_group-II-D1D4-4.power

```
# Power analysis of given structure 
#
# Powertype = SINGLE SUBSTITUTIONS
# covary  left_pos      right_pos    substitutions      power
#----------------------------------------------------------------
     *    22		53		18		0.55
     *    23		52		36		0.79
     *    24		51		41		0.82
     *    25		50		15		0.47
     *    26		49		24		0.66
     *    61		125		27		0.70
     *    62		124		28		0.72
     *    63		123		37		0.80
     *    64		122		25		0.67
     *    65		121		19		0.57
     *    67		114		13		0.42
     *    68		113		29		0.73
     *    69		111		44		0.84
     *    70		110		33		0.77
     *    71		109		41		0.82
     *    72		108		43		0.83
     *    78		102		41		0.82
     *    80		100		29		0.73
     *    138		201		36		0.79
     *    141		199		42		0.83
     *    144		197		30		0.74
     *    145		196		29		0.73
     *    146		195		39		0.81
     *    147		194		23		0.64
          205		230		20		0.59
          206		229		7		0.20
          207		228		22		0.63
#
# BPAIRS 27
# avg substitutions per BP  29.3
# BPAIRS expected to covary 18.7 +/- 2.3
# BPAIRS observed to covary 24
#
```
