## Supplementary material for "All-at-once RNA folding with 3D motif prediction framed by evolutionary information": RF02003_group-II-D1D4-4.sorted.cacofold.cov

```
# The predicted CaCoFold structure
# BPAIRS observed to covary 26
#
#
# Method Target_E-val [cov_min,cov_max] [FP | TP True Found | Sen PPV F] 
# GTp    0.05         [-9.95,164.69]     [0 | 26 171 26 | 15.20 100.00 26.40] 
#
# in_fold in_given   left_pos       right_pos      score           E-value    pvalue       substitutions      power
#-----------------------------------------------------------------------------------------------------------------------
*	*	        23	        52	164.68939	1.79184e-15	6.63643e-17	36		0.79
*	*	        62	       124	163.16125	2.60732e-15	9.65672e-17	28		0.72
*	*	        63	       123	148.72027	9.65592e-14	3.57627e-15	37		0.80
*	*	        24	        51	137.71655	1.50658e-12	5.57991e-14	41		0.82
*	*	       146	       195	135.87512	2.39097e-12	8.85546e-14	39		0.81
*	*	        26	        49	133.51727	4.29863e-12	1.59208e-13	24		0.66
*	~	         5	        17	154.40303	8.35072e-12	8.60632e-16	29		0.73
*	*	        80	       100	126.46742	2.49628e-11	9.24549e-13	29		0.73
*	*	       145	       196	125.98211	2.82786e-11	1.04735e-12	29		0.73
*	*	        64	       122	125.55839	3.12454e-11	1.15724e-12	25		0.67
*	*	        71	       109	125.04077	3.58394e-11	1.32738e-12	41		0.82
*	*	        69	       111	116.32633	3.13519e-10	1.16118e-11	44		0.84
*	*	        61	       125	102.01256	1.1019e-08	4.08111e-10	27		0.70
*	*	        70	       110	93.36625	9.44787e-08	3.49921e-09	33		0.77
*	*	       141	       199	92.73769	1.11015e-07	4.11168e-09	42		0.83
*	*	       144	       197	90.26063	2.03849e-07	7.54996e-09	30		0.74
*	*	        67	       114	77.83912	4.43775e-06	1.64361e-07	13		0.42
*	*	        78	       102	77.51024	4.77875e-06	1.76991e-07	41		0.82
*	*	        68	       113	73.74675	1.21927e-05	4.51583e-07	29		0.73
*	*	       147	       194	73.17376	1.39605e-05	5.17055e-07	23		0.64
*	*	        72	       108	72.61585	1.59837e-05	5.91991e-07	43		0.83
*	~	         4	        18	86.63942	0.000181008	1.86549e-08	28		0.72
*	*	        65	       121	61.96323	0.000216845	8.0313e-06	19		0.57
*	*	       138	       201	56.44479	0.000830577	3.07621e-05	36		0.79
*	*	        25	        50	49.89802	0.00391969	0.000145174	15		0.47
*	*	        22	        53	42.33176	0.0190082	0.000704008	18		0.55
```
