## Supplementary material for "All-at-once RNA folding with 3D motif prediction framed by evolutionary information": RF02003_group-II-D1D4-4.surv

```
164.650000	0.037037
163.150000	0.0740741
148.700000	0.111111
137.700000	0.148148
135.850000	0.185185
133.500000	0.222222
126.450000	0.259259
125.950000	0.296296
125.550000	0.333333
125.000000	0.37037
116.300000	0.407407
102.000000	0.444444
93.350000	0.481481
92.700000	0.518519
90.250000	0.555556
77.800000	0.592593
77.500000	0.62963
73.700000	0.666667
73.150000	0.703704
72.600000	0.740741
61.950000	0.777778
56.400000	0.814815
49.850000	0.851852
42.300000	0.888889
5.850000	0.925926
5.700000	0.962963
-3.150000	1
&
154.400000	0.000103061
86.600000	0.000206122
62.200000	0.000309183
53.600000	0.000412244
47.650000	0.000515305
43.100000	0.000618365
41.600000	0.000721426
40.650000	0.000824487
39.850000	0.000927548
38.750000	0.00103061
38.400000	0.00123673
35.400000	0.00133979
34.950000	0.00144285
34.650000	0.00154591
33.100000	0.00164897
32.600000	0.00175204
32.200000	0.0018551
31.300000	0.00195816
31.000000	0.00206122
30.650000	0.00216428
30.500000	0.00226734
30.350000	0.0023704
30.200000	0.00247346
29.900000	0.00257652
29.600000	0.00267958
28.550000	0.00278264
28.500000	0.00298877
28.200000	0.00309183
27.900000	0.00319489
27.750000	0.00329795
27.700000	0.00340101
27.150000	0.00350407
27.100000	0.00360713
27.050000	0.00371019
26.900000	0.00381325
26.850000	0.00391631
26.400000	0.00412244
26.050000	0.0042255
25.850000	0.00432856
25.550000	0.00443162
25.500000	0.00453468
25.450000	0.00463774
25.250000	0.0047408
25.050000	0.00484386
24.950000	0.00515305
24.800000	0.00525611
24.700000	0.00546223
24.400000	0.00556529
24.150000	0.00566835
23.850000	0.00587447
23.800000	0.00597753
23.750000	0.00608059
23.700000	0.00618365
23.450000	0.00628672
23.250000	0.00638978
23.200000	0.00669896
23.050000	0.00690508
23.000000	0.00700814
22.950000	0.0071112
22.850000	0.00721426
22.750000	0.00731732
22.700000	0.00742039
22.600000	0.00752345
22.550000	0.00762651
22.500000	0.00783263
22.450000	0.00803875
22.200000	0.00814181
22.150000	0.00824487
21.900000	0.00845099
21.700000	0.00855406
21.650000	0.00865712
21.550000	0.00876018
21.500000	0.00886324
21.450000	0.0089663
21.350000	0.00906936
21.250000	0.00917242
21.200000	0.00937854
21.150000	0.0094816
20.950000	0.00958466
20.900000	0.00989385
20.800000	0.0101
20.750000	0.0103061
20.700000	0.0104092
20.600000	0.0107183
20.550000	0.0109245
20.450000	0.0110275
20.350000	0.0111306
20.300000	0.0112336
20.250000	0.0113367
20.200000	0.0115428
20.100000	0.0116459
20.050000	0.0117489
20.000000	0.0119551
19.950000	0.0120581
19.900000	0.0121612
19.850000	0.0123673
19.800000	0.0125734
19.750000	0.0126765
19.700000	0.0129857
19.650000	0.0133979
19.600000	0.013604
19.250000	0.0140163
19.200000	0.0142224
19.150000	0.0144285
19.100000	0.0146346
19.000000	0.0147377
18.900000	0.0149438
18.800000	0.01515
18.750000	0.015253
18.700000	0.0154591
18.650000	0.0157683
18.450000	0.0158714
18.400000	0.0160775
18.300000	0.0161806
18.250000	0.0164897
18.200000	0.0166959
18.150000	0.0167989
18.100000	0.016902
18.050000	0.017005
18.000000	0.0171081
17.950000	0.0173142
17.900000	0.0176234
17.850000	0.0177265
17.750000	0.0182418
17.700000	0.0183448
17.650000	0.0184479
17.600000	0.018654
17.500000	0.0187571
17.450000	0.0188601
17.400000	0.0190663
17.350000	0.0194785
17.300000	0.0195816
17.250000	0.0196846
17.200000	0.0198908
17.150000	0.0199938
17.100000	0.020303
17.050000	0.0205091
17.000000	0.0207152
16.950000	0.0208183
16.900000	0.0212305
16.850000	0.0213336
16.800000	0.0215397
16.750000	0.0217459
16.700000	0.0218489
16.650000	0.022055
16.600000	0.0222612
16.550000	0.0226734
16.500000	0.0229826
16.450000	0.0230856
16.400000	0.0231887
16.350000	0.0236009
16.300000	0.0240132
16.250000	0.0241163
16.200000	0.0243224
16.100000	0.0245285
16.050000	0.0246316
16.000000	0.0248377
15.950000	0.0250438
15.900000	0.0252499
15.850000	0.025456
15.800000	0.0256622
15.750000	0.0258683
15.700000	0.0260744
15.650000	0.0265897
15.600000	0.0266928
15.550000	0.0268989
15.500000	0.027002
15.450000	0.027105
15.400000	0.0274142
15.350000	0.0277234
15.300000	0.0280326
15.250000	0.0281356
15.150000	0.0283417
15.050000	0.028754
15.000000	0.0291662
14.950000	0.0294754
14.900000	0.0295785
14.850000	0.0300938
14.800000	0.030506
14.650000	0.0307122
14.600000	0.0309183
14.550000	0.0312275
14.450000	0.0317428
14.400000	0.0318458
14.350000	0.032155
14.300000	0.0322581
14.250000	0.0325672
14.200000	0.0329795
14.150000	0.0332887
14.100000	0.0334948
14.050000	0.0337009
14.000000	0.0346285
13.950000	0.0348346
13.900000	0.0353499
13.850000	0.035453
13.800000	0.0359683
13.750000	0.0361744
13.700000	0.0366897
13.650000	0.0367927
13.600000	0.037308
13.550000	0.0375142
13.500000	0.0378234
13.450000	0.0384417
13.400000	0.038957
13.350000	0.0392662
13.300000	0.0394723
13.250000	0.0395754
13.200000	0.0403999
13.100000	0.0407091
13.050000	0.0413274
13.000000	0.0415335
12.950000	0.0420489
12.900000	0.0424611
12.850000	0.0426672
12.800000	0.0429764
12.750000	0.0433886
12.700000	0.0436978
12.650000	0.044007
12.600000	0.0444193
12.550000	0.0450376
12.500000	0.0453468
12.450000	0.0455529
12.400000	0.0461713
12.350000	0.0464805
12.300000	0.0475111
12.250000	0.0476141
12.200000	0.0480264
12.150000	0.0482325
12.100000	0.049057
12.050000	0.0495723
12.000000	0.0498815
11.950000	0.0500876
11.900000	0.050706
11.850000	0.0512213
11.800000	0.0519427
11.750000	0.0523549
11.700000	0.0525611
11.650000	0.0529733
11.600000	0.0533856
11.550000	0.0536947
11.500000	0.05421
11.450000	0.0546223
11.400000	0.0555498
11.350000	0.0556529
11.300000	0.0559621
11.250000	0.0567866
11.200000	0.0574049
11.150000	0.0578172
11.100000	0.0581264
11.050000	0.0585386
11.000000	0.0590539
10.950000	0.05926
10.900000	0.0600845
10.850000	0.0603937
10.800000	0.0611151
10.750000	0.0618365
10.700000	0.0622488
10.650000	0.0630733
10.600000	0.0634855
10.550000	0.0642069
10.500000	0.0652376
10.450000	0.0655467
10.400000	0.0657529
10.350000	0.066062
10.300000	0.0666804
10.250000	0.0669896
10.200000	0.0675049
10.150000	0.0682263
10.100000	0.0687416
10.050000	0.0689477
10.000000	0.0696692
9.950000	0.0703906
9.900000	0.0706998
9.850000	0.0714212
9.800000	0.0718335
9.750000	0.0723488
9.700000	0.072761
9.650000	0.0731732
9.600000	0.0737916
9.550000	0.0747192
9.500000	0.0749253
9.450000	0.0758528
9.400000	0.0769865
9.350000	0.0771926
9.300000	0.077914
9.250000	0.0784294
9.200000	0.0790477
9.150000	0.0798722
9.100000	0.0800783
9.050000	0.0809028
9.000000	0.0813151
8.950000	0.0820365
8.900000	0.0831702
8.850000	0.0837885
8.800000	0.0850252
8.750000	0.0859528
8.700000	0.0869834
8.650000	0.0872926
8.600000	0.0878079
8.550000	0.0883232
8.500000	0.0888385
8.450000	0.0897661
8.400000	0.0904875
8.350000	0.0915181
8.300000	0.0918273
8.250000	0.0928579
8.200000	0.0940946
8.150000	0.094713
8.100000	0.0952283
8.050000	0.0963619
8.000000	0.096465
7.950000	0.0973926
7.900000	0.098114
7.850000	0.0992477
7.800000	0.0996599
7.750000	0.100381
7.700000	0.100897
7.650000	0.101927
7.600000	0.102958
7.550000	0.103885
7.500000	0.10471
7.450000	0.10574
7.400000	0.10605
7.350000	0.106874
7.300000	0.107802
7.250000	0.108729
7.200000	0.110584
7.150000	0.111203
7.100000	0.112439
7.050000	0.113779
7.000000	0.11481
6.950000	0.116047
6.900000	0.116665
6.850000	0.118005
6.800000	0.119757
6.750000	0.120581
6.700000	0.121818
6.650000	0.122849
6.600000	0.124601
6.550000	0.125837
6.500000	0.126868
6.450000	0.127899
6.400000	0.129032
6.350000	0.130578
6.300000	0.131506
6.250000	0.132742
6.200000	0.134082
6.150000	0.135525
6.100000	0.136453
6.050000	0.137586
6.000000	0.139132
5.950000	0.140987
5.900000	0.141915
5.850000	0.143255
5.800000	0.144285
5.750000	0.145728
5.700000	0.147068
5.650000	0.148099
5.600000	0.149851
5.550000	0.15119
5.500000	0.152118
5.450000	0.153458
5.400000	0.155107
5.350000	0.156653
5.300000	0.157786
5.250000	0.159538
5.200000	0.161084
5.150000	0.162836
5.100000	0.163558
5.050000	0.164691
5.000000	0.166443
4.950000	0.167886
4.900000	0.169844
4.850000	0.171081
4.800000	0.171803
4.750000	0.173555
4.700000	0.17541
4.650000	0.176853
4.600000	0.178295
4.550000	0.179635
4.500000	0.181593
4.450000	0.183242
4.400000	0.184891
4.350000	0.186437
4.300000	0.188911
4.250000	0.190766
4.200000	0.192827
4.150000	0.194785
4.100000	0.197156
4.050000	0.198908
4.000000	0.199938
3.950000	0.202102
3.900000	0.204061
3.850000	0.20571
3.800000	0.20674
3.750000	0.209111
3.700000	0.210656
3.650000	0.212305
3.600000	0.214573
3.550000	0.216634
3.500000	0.21818
3.450000	0.22055
3.400000	0.221993
3.350000	0.224054
3.300000	0.225497
3.250000	0.227249
3.200000	0.229207
3.150000	0.230959
3.100000	0.232093
3.050000	0.234876
3.000000	0.236319
2.950000	0.23838
2.900000	0.240338
2.850000	0.242399
2.800000	0.244151
2.750000	0.246213
2.700000	0.248274
2.650000	0.250026
2.600000	0.251572
2.550000	0.253221
2.500000	0.254354
2.450000	0.256725
2.400000	0.259198
2.350000	0.261362
2.300000	0.264248
2.250000	0.267237
2.200000	0.269607
2.150000	0.272596
2.100000	0.27476
2.050000	0.277028
2.000000	0.279089
1.950000	0.281356
1.900000	0.283211
1.850000	0.286509
1.800000	0.28888
1.750000	0.291044
1.700000	0.293002
1.650000	0.296197
1.600000	0.29898
1.550000	0.301247
1.500000	0.303927
1.450000	0.306091
1.400000	0.308977
1.350000	0.311965
1.300000	0.314542
1.250000	0.317428
1.200000	0.32021
1.150000	0.322787
1.100000	0.32526
1.050000	0.327425
1.000000	0.330413
0.950000	0.332887
0.900000	0.336288
0.850000	0.339895
0.800000	0.343296
0.750000	0.346491
0.700000	0.349583
0.650000	0.351953
0.600000	0.355045
0.550000	0.357518
0.500000	0.359889
0.450000	0.362156
0.400000	0.365866
0.350000	0.369473
0.300000	0.372256
0.250000	0.375142
0.200000	0.379161
0.150000	0.382665
0.100000	0.385551
0.050000	0.389364
0.000000	0.409255
-0.050000	0.439967
-0.100000	0.443677
-0.150000	0.446563
-0.200000	0.450582
-0.250000	0.453674
-0.300000	0.457693
-0.350000	0.461301
-0.400000	0.463877
-0.450000	0.467175
-0.500000	0.47037
-0.550000	0.473565
-0.600000	0.478203
-0.650000	0.483356
-0.700000	0.487169
-0.750000	0.490879
-0.800000	0.494074
-0.850000	0.499021
-0.900000	0.502422
-0.950000	0.506854
-1.000000	0.511388
-1.050000	0.515098
-1.100000	0.518087
-1.150000	0.522519
-1.200000	0.527569
-1.250000	0.531485
-1.300000	0.535504
-1.350000	0.539627
-1.400000	0.543955
-1.450000	0.548696
-1.500000	0.552819
-1.550000	0.556735
-1.600000	0.561167
-1.650000	0.564465
-1.700000	0.569102
-1.750000	0.573431
-1.800000	0.578275
-1.850000	0.583222
-1.900000	0.587859
-1.950000	0.593116
-2.000000	0.596001
-2.050000	0.599711
-2.100000	0.604864
-2.150000	0.608369
-2.200000	0.612285
-2.250000	0.61682
-2.300000	0.621354
-2.350000	0.625786
-2.400000	0.628362
-2.450000	0.631557
-2.500000	0.636504
-2.550000	0.640833
-2.600000	0.644749
-2.650000	0.649284
-2.700000	0.653715
-2.750000	0.657116
-2.800000	0.660827
-2.850000	0.664846
-2.900000	0.669071
-2.950000	0.671854
-3.000000	0.675358
-3.050000	0.679068
-3.100000	0.682572
-3.150000	0.685252
-3.200000	0.689168
-3.250000	0.692878
-3.300000	0.696795
-3.350000	0.700093
-3.400000	0.703391
-3.450000	0.706379
-3.500000	0.709265
-3.550000	0.712872
-3.600000	0.716067
-3.650000	0.720087
-3.700000	0.723591
-3.750000	0.726889
-3.800000	0.730908
-3.850000	0.734824
-3.900000	0.738534
-3.950000	0.743172
-4.000000	0.746058
-4.050000	0.749047
-4.100000	0.752035
-4.150000	0.754406
-4.200000	0.75791
-4.250000	0.760796
-4.300000	0.762857
-4.350000	0.76667
-4.400000	0.769762
-4.450000	0.771102
-4.500000	0.773472
-4.550000	0.776255
-4.600000	0.778316
-4.650000	0.781202
-4.700000	0.783572
-4.750000	0.786973
-4.800000	0.790477
-4.850000	0.792538
-4.900000	0.794703
-4.950000	0.797073
-5.000000	0.800371
-5.050000	0.802741
-5.100000	0.804597
-5.150000	0.807379
-5.200000	0.810368
-5.250000	0.811914
-5.300000	0.814387
-5.350000	0.81583
-5.400000	0.817376
-5.450000	0.820365
-5.500000	0.822941
-5.550000	0.825312
-5.600000	0.827888
-5.650000	0.829743
-5.700000	0.830568
-5.750000	0.832526
-5.800000	0.835515
-5.850000	0.837782
-5.900000	0.839637
-5.950000	0.841183
-6.000000	0.843966
-6.050000	0.846027
-6.100000	0.847779
-6.150000	0.849737
-6.200000	0.851283
-6.250000	0.852932
-6.300000	0.854684
-6.350000	0.856642
-6.400000	0.859219
-6.450000	0.860868
-6.500000	0.862105
-6.550000	0.864475
-6.600000	0.866227
-6.650000	0.868185
-6.700000	0.870246
-6.750000	0.871689
-6.800000	0.87406
-6.850000	0.875502
-6.900000	0.877564
-6.950000	0.8788
-7.000000	0.880243
-7.050000	0.881892
-7.100000	0.884263
-7.150000	0.886324
-7.200000	0.888179
-7.250000	0.890137
-7.300000	0.891374
-7.350000	0.893435
-7.400000	0.894672
-7.450000	0.895496
-7.500000	0.897042
-7.550000	0.898279
-7.600000	0.899825
-7.650000	0.901474
-7.700000	0.903432
-7.750000	0.904772
-7.800000	0.906524
-7.850000	0.908276
-7.900000	0.909719
-7.950000	0.910234
-8.000000	0.911883
-8.050000	0.913017
-8.100000	0.914666
-8.150000	0.91549
-8.200000	0.916418
-8.250000	0.916933
-8.300000	0.918067
-8.350000	0.919922
-8.400000	0.920746
-8.450000	0.922601
-8.500000	0.924147
-8.550000	0.925384
-8.600000	0.926208
-8.650000	0.92693
-8.700000	0.928063
-8.750000	0.929094
-8.800000	0.93064
-8.850000	0.931671
-8.900000	0.932289
-8.950000	0.93301
-9.000000	0.933629
-9.050000	0.934762
-9.100000	0.935793
-9.150000	0.936308
-9.200000	0.938163
-9.250000	0.939091
-9.300000	0.939915
-9.350000	0.940946
-9.400000	0.942183
-9.450000	0.942801
-9.500000	0.943213
-9.550000	0.943729
-9.600000	0.944656
-9.650000	0.945275
-9.700000	0.946408
-9.750000	0.947336
-9.800000	0.948057
-9.850000	0.948573
-9.900000	0.9495
-9.950000	1
&
67.000000	5.13875e-06
61.000000	1.02775e-05
58.300000	1.54162e-05
57.400000	2.0555e-05
56.300000	3.08325e-05
55.850000	3.59712e-05
54.950000	4.111e-05
54.250000	4.62487e-05
54.000000	5.13875e-05
53.750000	5.65262e-05
53.700000	6.68037e-05
53.000000	7.19424e-05
52.950000	7.70812e-05
52.350000	8.22199e-05
52.250000	8.73587e-05
52.200000	9.24974e-05
52.050000	9.76362e-05
50.950000	0.000102775
50.900000	0.000107914
50.650000	0.000113052
50.550000	0.000118191
50.350000	0.00012333
50.200000	0.000128469
50.000000	0.000133607
49.950000	0.000149024
49.800000	0.000154162
49.650000	0.00016444
49.550000	0.000169579
49.250000	0.000174717
49.200000	0.000179856
49.050000	0.000184995
48.800000	0.000200411
48.650000	0.000210689
48.600000	0.000220966
48.500000	0.000226105
48.250000	0.000231244
48.100000	0.000236382
47.900000	0.00024666
47.700000	0.000251799
47.650000	0.000256937
47.600000	0.000262076
47.500000	0.000267215
47.450000	0.000272354
47.300000	0.000282631
47.250000	0.00028777
46.950000	0.000292909
46.900000	0.000298047
46.700000	0.000303186
46.650000	0.000313464
46.450000	0.000318602
46.300000	0.000323741
46.250000	0.00032888
46.000000	0.000334018
45.850000	0.000339157
45.800000	0.000344296
45.750000	0.000349435
45.700000	0.000354573
45.500000	0.000359712
45.400000	0.00036999
45.350000	0.000380267
45.250000	0.000385406
45.200000	0.000390545
45.150000	0.000400822
45.100000	0.000405961
45.050000	0.000416238
44.950000	0.000431655
44.900000	0.000436793
44.750000	0.000441932
44.700000	0.00045221
44.650000	0.000457348
44.450000	0.000462487
44.400000	0.000467626
44.250000	0.000472765
44.150000	0.000488181
44.100000	0.000503597
43.900000	0.000513875
43.800000	0.000524152
43.750000	0.000539568
43.650000	0.000544707
43.600000	0.000554985
43.550000	0.000565262
43.450000	0.00057554
43.350000	0.000580678
43.300000	0.000590956
43.250000	0.000596095
43.200000	0.000601233
43.150000	0.000606372
43.050000	0.000621788
42.850000	0.000626927
42.800000	0.000632066
42.750000	0.000647482
42.650000	0.000652621
42.600000	0.00065776
42.550000	0.000668037
42.500000	0.000688592
42.450000	0.000693731
42.300000	0.000704008
42.250000	0.000709147
42.200000	0.000714286
42.150000	0.000724563
42.100000	0.000729702
42.050000	0.000745118
42.000000	0.000755396
41.950000	0.000760534
41.900000	0.000786228
41.800000	0.000801644
41.750000	0.000817061
41.500000	0.000822199
41.400000	0.000842754
41.350000	0.000853032
41.250000	0.000863309
41.200000	0.000873587
41.050000	0.000883864
40.950000	0.000894142
40.900000	0.000899281
40.850000	0.000914697
40.750000	0.000924974
40.700000	0.000935252
40.650000	0.000945529
40.450000	0.000966084
40.400000	0.000976362
40.350000	0.000981501
40.300000	0.00100206
40.250000	0.00100719
40.200000	0.00102261
40.150000	0.00103803
40.100000	0.0010483
40.000000	0.00105344
39.950000	0.00105858
39.900000	0.00106372
39.850000	0.00108941
39.800000	0.00110483
39.750000	0.00111511
39.650000	0.00112539
39.600000	0.00113052
39.550000	0.00113566
39.500000	0.0011408
39.450000	0.00115622
39.400000	0.0011665
39.350000	0.00117677
39.300000	0.00118705
39.250000	0.00119219
39.200000	0.00120247
39.100000	0.00121274
39.050000	0.00121788
39.000000	0.00122302
38.950000	0.00125899
38.900000	0.00126927
38.750000	0.00127955
38.700000	0.00128983
38.650000	0.00129496
38.600000	0.00130524
38.550000	0.00131552
38.500000	0.00132066
38.450000	0.0013258
38.400000	0.00133607
38.300000	0.00134635
38.250000	0.00135149
38.200000	0.00136691
38.150000	0.00137718
38.100000	0.00138746
38.000000	0.00140288
37.950000	0.00140802
37.900000	0.00142343
37.850000	0.00143371
37.800000	0.00145427
37.750000	0.00146968
37.700000	0.00147482
37.650000	0.00149024
37.600000	0.00150565
37.550000	0.00151079
37.500000	0.00154676
37.450000	0.0015776
37.400000	0.00159301
37.350000	0.00160843
37.300000	0.00162384
37.250000	0.00162898
37.200000	0.00165468
37.100000	0.00167523
37.050000	0.00169065
37.000000	0.00170606
36.900000	0.00171634
36.850000	0.0017369
36.800000	0.00176259
36.750000	0.00178314
36.700000	0.00179342
36.650000	0.00181912
36.600000	0.00183967
36.550000	0.00184995
36.500000	0.00186536
36.450000	0.00189106
36.400000	0.00191675
36.350000	0.00193217
36.300000	0.00193731
36.250000	0.00195272
36.200000	0.00196814
36.150000	0.00199383
36.100000	0.00201439
36.050000	0.00204008
36.000000	0.00205036
35.950000	0.00206578
35.900000	0.00208119
35.850000	0.00209147
35.800000	0.00210689
35.750000	0.0021223
35.700000	0.002148
35.650000	0.00215313
35.600000	0.00216855
35.550000	0.00218397
35.500000	0.00219424
35.450000	0.00221994
35.400000	0.00222508
35.350000	0.00224563
35.300000	0.00226105
35.250000	0.00227646
35.200000	0.0022816
35.150000	0.00229702
35.100000	0.00231244
35.050000	0.00234327
35.000000	0.00235868
34.950000	0.00236896
34.900000	0.00237924
34.850000	0.00239979
34.800000	0.00241521
34.750000	0.00243577
34.700000	0.00246146
34.650000	0.00250257
34.600000	0.00251799
34.550000	0.0025334
34.500000	0.00253854
34.450000	0.00256423
34.400000	0.00258993
34.350000	0.00262076
34.300000	0.00265673
34.250000	0.00267215
34.200000	0.00270298
34.150000	0.0027184
34.100000	0.00273381
34.050000	0.00275437
34.000000	0.00278006
33.950000	0.00280576
33.900000	0.00283659
33.850000	0.00285714
33.800000	0.00290339
33.750000	0.00291367
33.700000	0.0029445
33.650000	0.0029702
33.600000	0.00298561
33.550000	0.00302158
33.500000	0.00305755
33.450000	0.00309353
33.400000	0.00311408
33.350000	0.00313464
33.300000	0.00315519
33.250000	0.00318088
33.200000	0.00321686
33.150000	0.00323741
33.100000	0.00327338
33.050000	0.00333505
33.000000	0.00336588
32.950000	0.00338129
32.900000	0.00339671
32.850000	0.00342754
32.800000	0.00345324
32.750000	0.00346865
32.700000	0.00350462
32.650000	0.00352518
32.600000	0.00353546
32.550000	0.00354573
32.500000	0.00357657
32.450000	0.00360226
32.400000	0.00363309
32.300000	0.00365879
32.250000	0.0036742
32.200000	0.0036999
32.150000	0.00372045
32.100000	0.00375128
32.050000	0.00377698
32.000000	0.00380267
31.950000	0.00382323
31.900000	0.00384378
31.850000	0.00388489
31.800000	0.003926
31.750000	0.00395683
31.700000	0.00398253
31.650000	0.00399794
31.600000	0.00402878
31.550000	0.00407503
31.500000	0.00409044
31.450000	0.00414183
31.400000	0.00414697
31.350000	0.00417266
31.300000	0.00421377
31.250000	0.00423433
31.200000	0.00428571
31.150000	0.00432682
31.100000	0.00434224
31.050000	0.00438335
31.000000	0.00443988
30.950000	0.00448613
30.900000	0.00451696
30.850000	0.00455807
30.800000	0.00461459
30.750000	0.00464543
30.700000	0.0046814
30.650000	0.00474306
30.600000	0.00477903
30.550000	0.00480987
30.500000	0.00487153
30.450000	0.00490236
30.400000	0.0049332
30.350000	0.00497431
30.300000	0.00501028
30.250000	0.00505139
30.200000	0.00509764
30.150000	0.00513361
30.100000	0.00514388
30.050000	0.00518499
30.000000	0.00521583
29.950000	0.00526721
29.900000	0.00531346
29.850000	0.00535457
29.800000	0.00537513
29.750000	0.00539568
29.700000	0.00546249
29.650000	0.00549332
29.600000	0.00553443
29.550000	0.00562179
29.500000	0.00567318
29.450000	0.00573484
29.400000	0.00576053
29.350000	0.00580678
29.300000	0.00585817
29.250000	0.005889
29.200000	0.00593525
29.150000	0.00599178
29.100000	0.0060483
29.050000	0.00612025
29.000000	0.00616136
28.950000	0.00621788
28.900000	0.00627441
28.850000	0.00634121
28.800000	0.0063926
28.750000	0.00644399
28.700000	0.00651593
28.650000	0.00656732
28.600000	0.00664954
28.550000	0.00670606
28.500000	0.00677801
28.450000	0.00682425
28.400000	0.00686536
28.350000	0.00692703
28.300000	0.00697842
28.250000	0.0070555
28.200000	0.00709661
28.150000	0.00718911
28.100000	0.00725077
28.050000	0.00729702
28.000000	0.00733299
27.950000	0.00738438
27.900000	0.00742549
27.850000	0.00747174
27.800000	0.0075334
27.750000	0.00760021
27.700000	0.00768243
27.650000	0.00774923
27.600000	0.00786228
27.550000	0.00792395
27.500000	0.00795992
27.450000	0.00804214
27.400000	0.00809353
27.350000	0.00813977
27.300000	0.00818602
27.250000	0.00826824
27.200000	0.00837616
27.150000	0.00845838
27.100000	0.00849949
27.050000	0.00856115
27.000000	0.00863309
26.950000	0.00868448
26.900000	0.00873073
26.850000	0.00880781
26.800000	0.00886948
26.750000	0.00894142
26.700000	0.00899281
26.650000	0.00905447
26.600000	0.00912127
26.550000	0.00916752
26.500000	0.00921377
26.450000	0.00928058
26.400000	0.00937821
26.350000	0.0095221
26.300000	0.00961459
26.250000	0.0096557
26.200000	0.0097482
26.150000	0.00983042
26.100000	0.00988695
26.050000	0.00994347
26.000000	0.010036
25.950000	0.0101131
25.900000	0.010185
25.850000	0.0102569
25.800000	0.0103289
25.750000	0.0103803
25.700000	0.0104625
25.650000	0.0105139
25.600000	0.0106012
25.550000	0.0106937
25.500000	0.0107914
25.450000	0.0108633
25.400000	0.0109815
25.350000	0.0110946
25.300000	0.0111973
25.250000	0.0113104
25.200000	0.011372
25.150000	0.0114491
25.100000	0.0115827
25.050000	0.0116598
25.000000	0.0117318
24.950000	0.0118191
24.900000	0.0119168
24.850000	0.0119938
24.800000	0.0120863
24.750000	0.0121686
24.700000	0.0122867
24.650000	0.0123844
24.600000	0.0124769
24.550000	0.0125283
24.500000	0.0126156
24.450000	0.0127184
24.400000	0.0128314
24.350000	0.0129496
24.300000	0.0131038
24.250000	0.0132117
24.200000	0.013335
24.150000	0.0134275
24.100000	0.0135303
24.050000	0.0136434
24.000000	0.0137821
23.950000	0.0139106
23.900000	0.0140288
23.850000	0.0141316
23.800000	0.0142189
23.750000	0.0143731
23.700000	0.0144758
23.650000	0.014594
23.600000	0.0147225
23.550000	0.0148356
23.500000	0.0149743
23.450000	0.0150719
23.400000	0.0151644
23.350000	0.0153135
23.300000	0.0154008
23.250000	0.0155344
23.200000	0.015668
23.150000	0.0157862
23.100000	0.0158993
23.050000	0.0160432
23.000000	0.0161511
22.950000	0.0162539
22.900000	0.0163926
22.850000	0.0165468
22.800000	0.0166393
22.750000	0.0167472
22.700000	0.0169116
22.650000	0.0170247
22.600000	0.0171429
22.550000	0.0172559
22.500000	0.0174152
22.450000	0.0175334
22.400000	0.0176773
22.350000	0.0178314
22.300000	0.0179959
22.250000	0.018186
22.200000	0.0183453
22.150000	0.0185406
22.100000	0.0186793
22.050000	0.0188181
22.000000	0.0189054
21.950000	0.0190185
21.900000	0.0192292
21.850000	0.0193782
21.800000	0.0195067
21.750000	0.0196249
21.700000	0.0197276
21.650000	0.0198664
21.600000	0.0200308
21.550000	0.020185
21.500000	0.0203957
21.450000	0.0205293
21.400000	0.0207451
21.350000	0.0209147
21.300000	0.0210894
21.250000	0.0212744
21.200000	0.0214491
21.150000	0.0216855
21.100000	0.0219013
21.050000	0.0220504
21.000000	0.0222456
20.950000	0.0224923
20.900000	0.0226927
20.850000	0.0228931
20.800000	0.0230884
20.750000	0.023258
20.700000	0.023443
20.650000	0.0236125
20.600000	0.0237873
20.550000	0.0239979
20.500000	0.0241418
20.450000	0.0243114
20.400000	0.0245067
20.350000	0.0246917
20.300000	0.0249126
20.250000	0.0250617
20.200000	0.0252004
20.150000	0.0254214
20.100000	0.0255601
20.050000	0.025776
20.000000	0.0259712
19.950000	0.0262384
19.900000	0.0264748
19.850000	0.0267318
19.800000	0.0269527
19.750000	0.0271326
19.700000	0.0273587
19.650000	0.0275694
19.600000	0.027816
19.550000	0.0280216
19.500000	0.0282323
19.450000	0.0284943
19.400000	0.0286896
19.350000	0.0289466
19.300000	0.0291727
19.250000	0.0293679
19.200000	0.0295838
19.150000	0.0298099
19.100000	0.0300925
19.050000	0.0303186
19.000000	0.0305704
18.950000	0.0308016
18.900000	0.0310534
18.850000	0.0312744
18.800000	0.0315108
18.750000	0.0317677
18.700000	0.0320144
18.650000	0.0323022
18.600000	0.0325797
18.550000	0.032816
18.500000	0.0330832
18.450000	0.0333607
18.400000	0.0336023
18.350000	0.0338746
18.300000	0.034147
18.250000	0.0343628
18.200000	0.034594
18.150000	0.0348561
18.100000	0.0351542
18.050000	0.0354368
18.000000	0.0356989
17.950000	0.0359815
17.900000	0.0362333
17.850000	0.0364748
17.800000	0.0367061
17.750000	0.0369887
17.700000	0.037297
17.650000	0.0376053
17.600000	0.0378726
17.550000	0.0381192
17.500000	0.0384687
17.450000	0.0387307
17.400000	0.0389825
17.350000	0.0391675
17.300000	0.0393834
17.250000	0.0396865
17.200000	0.0399692
17.150000	0.0402672
17.100000	0.0405755
17.050000	0.0408787
17.000000	0.0411459
16.950000	0.0414594
16.900000	0.0418037
16.850000	0.0422354
16.800000	0.0425231
16.750000	0.042852
16.700000	0.043222
16.650000	0.0436691
16.600000	0.0439671
16.550000	0.0443165
16.500000	0.0446608
16.450000	0.0450206
16.400000	0.0453957
16.350000	0.0457914
16.300000	0.0461819
16.250000	0.0464902
16.200000	0.0467575
16.150000	0.0471377
16.100000	0.0475077
16.050000	0.0478571
16.000000	0.0481963
15.950000	0.048592
15.900000	0.0489671
15.850000	0.0493525
15.800000	0.0496454
15.750000	0.0500103
15.700000	0.0504214
15.650000	0.0508273
15.600000	0.0512744
15.550000	0.0516238
15.500000	0.0520606
15.450000	0.0525026
15.400000	0.0528983
15.350000	0.0532323
15.300000	0.0536125
15.250000	0.0540596
15.200000	0.0545529
15.150000	0.0549743
15.100000	0.0554111
15.050000	0.05574
15.000000	0.0561562
14.950000	0.0565262
14.900000	0.0570504
14.850000	0.0574512
14.800000	0.0577749
14.750000	0.0582734
14.700000	0.0587102
14.650000	0.059147
14.600000	0.0597893
14.550000	0.0602158
14.500000	0.0607657
14.450000	0.0612641
14.400000	0.0617472
14.350000	0.0623073
14.300000	0.0627544
14.250000	0.0632991
14.200000	0.063777
14.150000	0.064296
14.100000	0.0647739
14.050000	0.0652004
14.000000	0.0656937
13.950000	0.0661768
13.900000	0.0666495
13.850000	0.0671583
13.800000	0.0677287
13.750000	0.068258
13.700000	0.0686793
13.650000	0.0692292
13.600000	0.0697636
13.550000	0.0702878
13.500000	0.0708376
13.450000	0.0714594
13.400000	0.0719681
13.350000	0.0724923
13.300000	0.0731295
13.250000	0.073741
13.200000	0.07426
13.150000	0.0748613
13.100000	0.0753957
13.050000	0.0759661
13.000000	0.076593
12.950000	0.0771686
12.900000	0.0777338
12.850000	0.0783248
12.800000	0.07889
12.750000	0.0794039
12.700000	0.0800925
12.650000	0.0807246
12.600000	0.0812795
12.550000	0.0819219
12.500000	0.0824563
12.450000	0.0830678
12.400000	0.083705
12.350000	0.0843422
12.300000	0.0849435
12.250000	0.0855807
12.200000	0.0861871
12.150000	0.0868499
12.100000	0.0875385
12.050000	0.0881398
12.000000	0.0888027
11.950000	0.0893936
11.900000	0.0900874
11.850000	0.0907451
11.800000	0.091408
11.750000	0.0920092
11.700000	0.0927698
11.650000	0.0933248
11.600000	0.0940134
11.550000	0.0947174
11.500000	0.0955036
11.450000	0.0961357
11.400000	0.0967369
11.350000	0.0974512
11.300000	0.0981757
11.250000	0.0988386
11.200000	0.0996351
11.150000	0.100442
11.100000	0.101156
11.050000	0.101845
11.000000	0.102595
10.950000	0.103371
10.900000	0.104157
10.850000	0.104897
10.800000	0.105771
10.750000	0.106567
10.700000	0.107374
10.650000	0.108135
10.600000	0.108936
10.550000	0.109594
10.500000	0.110452
10.450000	0.111228
10.400000	0.112035
10.350000	0.112914
10.300000	0.113834
10.250000	0.114707
10.200000	0.115514
10.150000	0.116295
10.100000	0.117091
10.050000	0.11796
10.000000	0.118679
9.950000	0.119496
9.900000	0.120283
9.850000	0.121259
9.800000	0.122066
9.750000	0.122929
9.700000	0.12388
9.650000	0.124748
9.600000	0.125627
9.550000	0.126521
9.500000	0.127508
9.450000	0.128433
9.400000	0.129368
9.350000	0.130324
9.300000	0.131146
9.250000	0.131994
9.200000	0.132893
9.150000	0.13389
9.100000	0.134908
9.050000	0.135802
9.000000	0.13685
8.950000	0.137883
8.900000	0.138921
8.850000	0.139866
8.800000	0.140832
8.750000	0.141829
8.700000	0.142867
8.650000	0.1439
8.600000	0.144933
8.550000	0.146089
8.500000	0.147169
8.450000	0.148263
8.400000	0.149337
8.350000	0.150391
8.300000	0.151583
8.250000	0.152672
8.200000	0.153715
8.150000	0.154825
8.100000	0.155838
8.050000	0.156891
8.000000	0.157934
7.950000	0.158947
7.900000	0.16
7.850000	0.1611
7.800000	0.16224
7.750000	0.16351
7.700000	0.164717
7.650000	0.16592
7.600000	0.167189
7.550000	0.168402
7.500000	0.169568
7.450000	0.17075
7.400000	0.171799
7.350000	0.173037
7.300000	0.174296
7.250000	0.175529
7.200000	0.176752
7.150000	0.178006
7.100000	0.179173
7.050000	0.180498
7.000000	0.181788
6.950000	0.18296
6.900000	0.184353
6.850000	0.185647
6.800000	0.187014
6.750000	0.188304
6.700000	0.189625
6.650000	0.19091
6.600000	0.19222
6.550000	0.193628
6.500000	0.194979
6.450000	0.196274
6.400000	0.197682
6.350000	0.198967
6.300000	0.200396
6.250000	0.201819
6.200000	0.203191
6.150000	0.204594
6.100000	0.205961
6.050000	0.20741
6.000000	0.208808
5.950000	0.210031
5.900000	0.211362
5.850000	0.212672
5.800000	0.214234
5.750000	0.215843
5.700000	0.21722
5.650000	0.218823
5.600000	0.220355
5.550000	0.221752
5.500000	0.223237
5.450000	0.224723
5.400000	0.226213
5.350000	0.227605
5.300000	0.229332
5.250000	0.230971
5.200000	0.232554
5.150000	0.234018
5.100000	0.235462
5.050000	0.237138
5.000000	0.238828
4.950000	0.240308
4.900000	0.241896
4.850000	0.243556
4.800000	0.245247
4.750000	0.246799
4.700000	0.248464
4.650000	0.250057
4.600000	0.251773
4.550000	0.253422
4.500000	0.255231
4.450000	0.257014
4.400000	0.258715
4.350000	0.260478
4.300000	0.262138
4.250000	0.263756
4.200000	0.265442
4.150000	0.267348
4.100000	0.269157
4.050000	0.270946
4.000000	0.272513
3.950000	0.274281
3.900000	0.275956
3.850000	0.277862
3.800000	0.279707
3.750000	0.281485
3.700000	0.28332
3.650000	0.285159
3.600000	0.286989
3.550000	0.28871
3.500000	0.290529
3.450000	0.292328
3.400000	0.294291
3.350000	0.295904
3.300000	0.297852
3.250000	0.299794
3.200000	0.301485
3.150000	0.303304
3.100000	0.305247
3.050000	0.307374
3.000000	0.309419
2.950000	0.311357
2.900000	0.313428
2.850000	0.315313
2.800000	0.317415
2.750000	0.319512
2.700000	0.321665
2.650000	0.323602
2.600000	0.325719
2.550000	0.327477
2.500000	0.329496
2.450000	0.331521
2.400000	0.333525
2.350000	0.335617
2.300000	0.337482
2.250000	0.339584
2.200000	0.341634
2.150000	0.343664
2.100000	0.34591
2.050000	0.348083
2.000000	0.350308
1.950000	0.35239
1.900000	0.354476
1.850000	0.356809
1.800000	0.359219
1.750000	0.361295
1.700000	0.363464
1.650000	0.365673
1.600000	0.367831
1.550000	0.370036
1.500000	0.372405
1.450000	0.374805
1.400000	0.377004
1.350000	0.379373
1.300000	0.381706
1.250000	0.38389
1.200000	0.386161
1.150000	0.388541
1.100000	0.390817
1.050000	0.393201
1.000000	0.395606
0.950000	0.398037
0.900000	0.400529
0.850000	0.402837
0.800000	0.405175
0.750000	0.407677
0.700000	0.410057
0.650000	0.412359
0.600000	0.414743
0.550000	0.416953
0.500000	0.419378
0.450000	0.421871
0.400000	0.424147
0.350000	0.426547
0.300000	0.429003
0.250000	0.431475
0.200000	0.43389
0.150000	0.436218
0.100000	0.438782
0.050000	0.441131
0.000000	0.443659
-0.050000	0.446084
-0.100000	0.448607
-0.150000	0.450971
-0.200000	0.453571
-0.250000	0.456182
-0.300000	0.45871
-0.350000	0.461372
-0.400000	0.464018
-0.450000	0.466557
-0.500000	0.46926
-0.550000	0.471752
-0.600000	0.474291
-0.650000	0.476917
-0.700000	0.479435
-0.750000	0.482215
-0.800000	0.484923
-0.850000	0.487662
-0.900000	0.490344
-0.950000	0.492837
-1.000000	0.495509
-1.050000	0.498078
-1.100000	0.500771
-1.150000	0.50333
-1.200000	0.50591
-1.250000	0.508582
-1.300000	0.511557
-1.350000	0.514286
-1.400000	0.517025
-1.450000	0.519609
-1.500000	0.522451
-1.550000	0.525236
-1.600000	0.52795
-1.650000	0.530591
-1.700000	0.533371
-1.750000	0.536043
-1.800000	0.538844
-1.850000	0.541567
-1.900000	0.544234
-1.950000	0.547009
-2.000000	0.549908
-2.050000	0.552749
-2.100000	0.555514
-2.150000	0.558294
-2.200000	0.561136
-2.250000	0.563957
-2.300000	0.566706
-2.350000	0.569486
-2.400000	0.572441
-2.450000	0.575072
-2.500000	0.577775
-2.550000	0.580473
-2.600000	0.583243
-2.650000	0.58591
-2.700000	0.588767
-2.750000	0.591521
-2.800000	0.594224
-2.850000	0.596701
-2.900000	0.599399
-2.950000	0.60224
-3.000000	0.604856
-3.050000	0.607621
-3.100000	0.610344
-3.150000	0.61296
-3.200000	0.615714
-3.250000	0.618592
-3.300000	0.62129
-3.350000	0.624368
-3.400000	0.627184
-3.450000	0.629861
-3.500000	0.632472
-3.550000	0.635123
-3.600000	0.637934
-3.650000	0.640843
-3.700000	0.643535
-3.750000	0.646192
-3.800000	0.648777
-3.850000	0.651644
-3.900000	0.654394
-3.950000	0.657297
-4.000000	0.660036
-4.050000	0.662636
-4.100000	0.665401
-4.150000	0.668063
-4.200000	0.670694
-4.250000	0.673309
-4.300000	0.67591
-4.350000	0.67869
-4.400000	0.681367
-4.450000	0.683941
-4.500000	0.686706
-4.550000	0.689317
-4.600000	0.691984
-4.650000	0.694609
-4.700000	0.697292
-4.750000	0.699851
-4.800000	0.702544
-4.850000	0.705134
-4.900000	0.707785
-4.950000	0.710283
-5.000000	0.712852
-5.050000	0.715349
-5.100000	0.717785
-5.150000	0.720211
-5.200000	0.722888
-5.250000	0.725298
-5.300000	0.72777
-5.350000	0.730247
-5.400000	0.732682
-5.450000	0.735072
-5.500000	0.737631
-5.550000	0.740113
-5.600000	0.742518
-5.650000	0.744774
-5.700000	0.747097
-5.750000	0.749388
-5.800000	0.751757
-5.850000	0.75425
-5.900000	0.756444
-5.950000	0.758613
-6.000000	0.761048
-6.050000	0.763345
-6.100000	0.765725
-6.150000	0.768011
-6.200000	0.770313
-6.250000	0.772549
-6.300000	0.775
-6.350000	0.777354
-6.400000	0.779748
-6.450000	0.78204
-6.500000	0.784306
-6.550000	0.786536
-6.600000	0.788674
-6.650000	0.790832
-6.700000	0.793052
-6.750000	0.795134
-6.800000	0.797205
-6.850000	0.799301
-6.900000	0.801434
-6.950000	0.803525
-7.000000	0.805555
-7.050000	0.80761
-7.100000	0.809573
-7.150000	0.811511
-7.200000	0.813679
-7.250000	0.815689
-7.300000	0.817652
-7.350000	0.819466
-7.400000	0.821434
-7.450000	0.823433
-7.500000	0.825411
-7.550000	0.827333
-7.600000	0.829424
-7.650000	0.831341
-7.700000	0.833289
-7.750000	0.835067
-7.800000	0.83686
-7.850000	0.838623
-7.900000	0.840704
-7.950000	0.842682
-8.000000	0.844481
-8.050000	0.846269
-8.100000	0.847965
-8.150000	0.849841
-8.200000	0.851701
-8.250000	0.853417
-8.300000	0.854985
-8.350000	0.856773
-8.400000	0.858443
-8.450000	0.860051
-8.500000	0.861778
-8.550000	0.863428
-8.600000	0.865113
-8.650000	0.866721
-8.700000	0.868345
-8.750000	0.869794
-8.800000	0.87148
-8.850000	0.873114
-8.900000	0.874609
-8.950000	0.876146
-9.000000	0.877677
-9.050000	0.879096
-9.100000	0.880632
-9.150000	0.882184
-9.200000	0.8837
-9.250000	0.885149
-9.300000	0.886793
-9.350000	0.888212
-9.400000	0.889645
-9.450000	0.891166
-9.500000	0.892605
-9.550000	0.894085
-9.600000	0.895504
-9.650000	0.896845
-9.700000	0.898263
-9.750000	0.899553
-9.800000	0.901079
-9.850000	0.90239
-9.900000	0.903834
-9.950000	1
&
339.750000	5.90399e-36
339.700000	5.97852e-36
339.650000	6.05399e-36
339.600000	6.13041e-36
339.550000	6.2078e-36
339.500000	6.28616e-36
339.450000	6.36551e-36
339.400000	6.44586e-36
339.350000	6.52723e-36
339.300000	6.60963e-36
339.250000	6.69306e-36
339.200000	6.77755e-36
339.150000	6.8631e-36
339.100000	6.94974e-36
339.050000	7.03747e-36
339.000000	7.1263e-36
338.950000	7.21626e-36
338.900000	7.30735e-36
338.850000	7.39959e-36
338.800000	7.493e-36
338.750000	7.58759e-36
338.700000	7.68337e-36
338.650000	7.78036e-36
338.600000	7.87857e-36
338.550000	7.97802e-36
338.500000	8.07873e-36
338.450000	8.18071e-36
338.400000	8.28397e-36
338.350000	8.38854e-36
338.300000	8.49443e-36
338.250000	8.60166e-36
338.200000	8.71024e-36
338.150000	8.82019e-36
338.100000	8.93153e-36
338.050000	9.04427e-36
338.000000	9.15844e-36
337.950000	9.27405e-36
337.900000	9.39112e-36
337.850000	9.50966e-36
337.800000	9.6297e-36
337.750000	9.75126e-36
337.700000	9.87435e-36
337.650000	9.999e-36
337.600000	1.01252e-35
337.550000	1.0253e-35
337.500000	1.03825e-35
337.450000	1.05135e-35
337.400000	1.06462e-35
337.350000	1.07806e-35
337.300000	1.09167e-35
337.250000	1.10545e-35
337.200000	1.1194e-35
337.150000	1.13353e-35
337.100000	1.14784e-35
337.050000	1.16233e-35
337.000000	1.177e-35
336.950000	1.19186e-35
336.900000	1.20691e-35
336.850000	1.22214e-35
336.800000	1.23757e-35
336.750000	1.25319e-35
336.700000	1.26901e-35
336.650000	1.28503e-35
336.600000	1.30125e-35
336.550000	1.31767e-35
336.500000	1.33431e-35
336.450000	1.35115e-35
336.400000	1.36821e-35
336.350000	1.38548e-35
336.300000	1.40297e-35
336.250000	1.42067e-35
336.200000	1.43861e-35
336.150000	1.45677e-35
336.100000	1.47516e-35
336.050000	1.49378e-35
336.000000	1.51263e-35
335.950000	1.53173e-35
335.900000	1.55106e-35
335.850000	1.57064e-35
335.800000	1.59047e-35
335.750000	1.61054e-35
335.700000	1.63087e-35
335.650000	1.65146e-35
335.600000	1.67231e-35
335.550000	1.69341e-35
335.500000	1.71479e-35
335.450000	1.73644e-35
335.400000	1.75835e-35
335.350000	1.78055e-35
335.300000	1.80303e-35
335.250000	1.82579e-35
335.200000	1.84883e-35
335.150000	1.87217e-35
335.100000	1.8958e-35
335.050000	1.91973e-35
335.000000	1.94396e-35
334.950000	1.9685e-35
334.900000	1.99335e-35
334.850000	2.01851e-35
334.800000	2.04399e-35
334.750000	2.06979e-35
334.700000	2.09592e-35
334.650000	2.12238e-35
334.600000	2.14917e-35
334.550000	2.17629e-35
334.500000	2.20376e-35
334.450000	2.23158e-35
334.400000	2.25975e-35
334.350000	2.28828e-35
334.300000	2.31716e-35
334.250000	2.34641e-35
334.200000	2.37603e-35
334.150000	2.40602e-35
334.100000	2.43639e-35
334.050000	2.46714e-35
334.000000	2.49829e-35
333.950000	2.52982e-35
333.900000	2.56175e-35
333.850000	2.59409e-35
333.800000	2.62683e-35
333.750000	2.65999e-35
333.700000	2.69357e-35
333.650000	2.72757e-35
333.600000	2.762e-35
333.550000	2.79686e-35
333.500000	2.83217e-35
333.450000	2.86791e-35
333.400000	2.90412e-35
333.350000	2.94077e-35
333.300000	2.97789e-35
333.250000	3.01548e-35
333.200000	3.05355e-35
333.150000	3.09209e-35
333.100000	3.13112e-35
333.050000	3.17064e-35
333.000000	3.21066e-35
332.950000	3.25119e-35
332.900000	3.29223e-35
332.850000	3.33379e-35
332.800000	3.37587e-35
332.750000	3.41848e-35
332.700000	3.46163e-35
332.650000	3.50532e-35
332.600000	3.54957e-35
332.550000	3.59438e-35
332.500000	3.63975e-35
332.450000	3.68569e-35
332.400000	3.73221e-35
332.350000	3.77932e-35
332.300000	3.82703e-35
332.250000	3.87533e-35
332.200000	3.92425e-35
332.150000	3.97378e-35
332.100000	4.02394e-35
332.050000	4.07474e-35
332.000000	4.12617e-35
331.950000	4.17825e-35
331.900000	4.23099e-35
331.850000	4.2844e-35
331.800000	4.33848e-35
331.750000	4.39324e-35
331.700000	4.44869e-35
331.650000	4.50485e-35
331.600000	4.56171e-35
331.550000	4.61929e-35
331.500000	4.6776e-35
331.450000	4.73664e-35
331.400000	4.79643e-35
331.350000	4.85697e-35
331.300000	4.91828e-35
331.250000	4.98036e-35
331.200000	5.04322e-35
331.150000	5.10688e-35
331.100000	5.17134e-35
331.050000	5.23661e-35
331.000000	5.30271e-35
330.950000	5.36965e-35
330.900000	5.43742e-35
330.850000	5.50606e-35
330.800000	5.57556e-35
330.750000	5.64593e-35
330.700000	5.7172e-35
330.650000	5.78936e-35
330.600000	5.86244e-35
330.550000	5.93644e-35
330.500000	6.01137e-35
330.450000	6.08725e-35
330.400000	6.16408e-35
330.350000	6.24189e-35
330.300000	6.32067e-35
330.250000	6.40046e-35
330.200000	6.48124e-35
330.150000	6.56305e-35
330.100000	6.64589e-35
330.050000	6.72978e-35
330.000000	6.81473e-35
329.950000	6.90074e-35
329.900000	6.98785e-35
329.850000	7.07605e-35
329.800000	7.16537e-35
329.750000	7.25581e-35
329.700000	7.34739e-35
329.650000	7.44013e-35
329.600000	7.53405e-35
329.550000	7.62914e-35
329.500000	7.72544e-35
329.450000	7.82295e-35
329.400000	7.92169e-35
329.350000	8.02168e-35
329.300000	8.12294e-35
329.250000	8.22547e-35
329.200000	8.32929e-35
329.150000	8.43442e-35
329.100000	8.54088e-35
329.050000	8.64869e-35
329.000000	8.75785e-35
328.950000	8.8684e-35
328.900000	8.98034e-35
328.850000	9.09369e-35
328.800000	9.20847e-35
328.750000	9.3247e-35
328.700000	9.4424e-35
328.650000	9.56158e-35
328.600000	9.68227e-35
328.550000	9.80448e-35
328.500000	9.92824e-35
328.450000	1.00536e-34
328.400000	1.01804e-34
328.350000	1.03089e-34
328.300000	1.04391e-34
328.250000	1.05708e-34
328.200000	1.07043e-34
328.150000	1.08394e-34
328.100000	1.09762e-34
328.050000	1.11147e-34
328.000000	1.1255e-34
327.950000	1.13971e-34
327.900000	1.15409e-34
327.850000	1.16866e-34
327.800000	1.18341e-34
327.750000	1.19835e-34
327.700000	1.21347e-34
327.650000	1.22879e-34
327.600000	1.2443e-34
327.550000	1.26001e-34
327.500000	1.27591e-34
327.450000	1.29201e-34
327.400000	1.30832e-34
327.350000	1.32484e-34
327.300000	1.34156e-34
327.250000	1.35849e-34
327.200000	1.37564e-34
327.150000	1.393e-34
327.100000	1.41058e-34
327.050000	1.42839e-34
327.000000	1.44642e-34
326.950000	1.46467e-34
326.900000	1.48316e-34
326.850000	1.50188e-34
326.800000	1.52084e-34
326.750000	1.54003e-34
326.700000	1.55947e-34
326.650000	1.57916e-34
326.600000	1.59909e-34
326.550000	1.61927e-34
326.500000	1.63971e-34
326.450000	1.66041e-34
326.400000	1.68136e-34
326.350000	1.70259e-34
326.300000	1.72408e-34
326.250000	1.74584e-34
326.200000	1.76787e-34
326.150000	1.79019e-34
326.100000	1.81278e-34
326.050000	1.83566e-34
326.000000	1.85883e-34
325.950000	1.88229e-34
325.900000	1.90605e-34
325.850000	1.93011e-34
325.800000	1.95447e-34
325.750000	1.97914e-34
325.700000	2.00412e-34
325.650000	2.02942e-34
325.600000	2.05503e-34
325.550000	2.08097e-34
325.500000	2.10724e-34
325.450000	2.13383e-34
325.400000	2.16077e-34
325.350000	2.18804e-34
325.300000	2.21566e-34
325.250000	2.24362e-34
325.200000	2.27194e-34
325.150000	2.30062e-34
325.100000	2.32965e-34
325.050000	2.35906e-34
325.000000	2.38883e-34
324.950000	2.41898e-34
324.900000	2.44952e-34
324.850000	2.48043e-34
324.800000	2.51174e-34
324.750000	2.54344e-34
324.700000	2.57555e-34
324.650000	2.60805e-34
324.600000	2.64097e-34
324.550000	2.67431e-34
324.500000	2.70806e-34
324.450000	2.74224e-34
324.400000	2.77685e-34
324.350000	2.8119e-34
324.300000	2.84739e-34
324.250000	2.88333e-34
324.200000	2.91972e-34
324.150000	2.95658e-34
324.100000	2.99389e-34
324.050000	3.03168e-34
324.000000	3.06994e-34
323.950000	3.10869e-34
323.900000	3.14793e-34
323.850000	3.18766e-34
323.800000	3.2279e-34
323.750000	3.26864e-34
323.700000	3.30989e-34
323.650000	3.35167e-34
323.600000	3.39397e-34
323.550000	3.43681e-34
323.500000	3.48019e-34
323.450000	3.52411e-34
323.400000	3.56859e-34
323.350000	3.61363e-34
323.300000	3.65924e-34
323.250000	3.70543e-34
323.200000	3.7522e-34
323.150000	3.79956e-34
323.100000	3.84751e-34
323.050000	3.89607e-34
323.000000	3.94525e-34
322.950000	3.99504e-34
322.900000	4.04547e-34
322.850000	4.09653e-34
322.800000	4.14823e-34
322.750000	4.20059e-34
322.700000	4.25361e-34
322.650000	4.30729e-34
322.600000	4.36166e-34
322.550000	4.41671e-34
322.500000	4.47245e-34
322.450000	4.5289e-34
322.400000	4.58606e-34
322.350000	4.64395e-34
322.300000	4.70256e-34
322.250000	4.76191e-34
322.200000	4.82202e-34
322.150000	4.88288e-34
322.100000	4.94451e-34
322.050000	5.00691e-34
322.000000	5.07011e-34
321.950000	5.1341e-34
321.900000	5.1989e-34
321.850000	5.26452e-34
321.800000	5.33096e-34
321.750000	5.39825e-34
321.700000	5.46638e-34
321.650000	5.53537e-34
321.600000	5.60524e-34
321.550000	5.67598e-34
321.500000	5.74762e-34
321.450000	5.82016e-34
321.400000	5.89362e-34
321.350000	5.96801e-34
321.300000	6.04333e-34
321.250000	6.11961e-34
321.200000	6.19685e-34
321.150000	6.27506e-34
321.100000	6.35426e-34
321.050000	6.43446e-34
321.000000	6.51567e-34
320.950000	6.59791e-34
320.900000	6.68118e-34
320.850000	6.7655e-34
320.800000	6.85089e-34
320.750000	6.93736e-34
320.700000	7.02492e-34
320.650000	7.11358e-34
320.600000	7.20337e-34
320.550000	7.29428e-34
320.500000	7.38634e-34
320.450000	7.47957e-34
320.400000	7.57397e-34
320.350000	7.66956e-34
320.300000	7.76636e-34
320.250000	7.86438e-34
320.200000	7.96364e-34
320.150000	8.06415e-34
320.100000	8.16593e-34
320.050000	8.269e-34
320.000000	8.37336e-34
319.950000	8.47904e-34
319.900000	8.58606e-34
319.850000	8.69443e-34
319.800000	8.80416e-34
319.750000	8.91528e-34
319.700000	9.0278e-34
319.650000	9.14174e-34
319.600000	9.25712e-34
319.550000	9.37396e-34
319.500000	9.49227e-34
319.450000	9.61207e-34
319.400000	9.73339e-34
319.350000	9.85623e-34
319.300000	9.98063e-34
319.250000	1.01066e-33
319.200000	1.02342e-33
319.150000	1.03633e-33
319.100000	1.04941e-33
319.050000	1.06266e-33
319.000000	1.07607e-33
318.950000	1.08965e-33
318.900000	1.1034e-33
318.850000	1.11733e-33
318.800000	1.13143e-33
318.750000	1.14571e-33
318.700000	1.16017e-33
318.650000	1.17481e-33
318.600000	1.18964e-33
318.550000	1.20465e-33
318.500000	1.21986e-33
318.450000	1.23525e-33
318.400000	1.25084e-33
318.350000	1.26663e-33
318.300000	1.28262e-33
318.250000	1.29881e-33
318.200000	1.3152e-33
318.150000	1.3318e-33
318.100000	1.34861e-33
318.050000	1.36563e-33
318.000000	1.38286e-33
317.950000	1.40031e-33
317.900000	1.41799e-33
317.850000	1.43588e-33
317.800000	1.45401e-33
317.750000	1.47236e-33
317.700000	1.49094e-33
317.650000	1.50976e-33
317.600000	1.52881e-33
317.550000	1.54811e-33
317.500000	1.56765e-33
317.450000	1.58743e-33
317.400000	1.60747e-33
317.350000	1.62775e-33
317.300000	1.6483e-33
317.250000	1.6691e-33
317.200000	1.69017e-33
317.150000	1.7115e-33
317.100000	1.7331e-33
317.050000	1.75497e-33
317.000000	1.77712e-33
316.950000	1.79955e-33
316.900000	1.82226e-33
316.850000	1.84526e-33
316.800000	1.86855e-33
316.750000	1.89213e-33
316.700000	1.91601e-33
316.650000	1.94019e-33
316.600000	1.96468e-33
316.550000	1.98947e-33
316.500000	2.01458e-33
316.450000	2.04001e-33
316.400000	2.06576e-33
316.350000	2.09183e-33
316.300000	2.11823e-33
316.250000	2.14496e-33
316.200000	2.17203e-33
316.150000	2.19945e-33
316.100000	2.2272e-33
316.050000	2.25531e-33
316.000000	2.28378e-33
315.950000	2.3126e-33
315.900000	2.34179e-33
315.850000	2.37134e-33
315.800000	2.40127e-33
315.750000	2.43158e-33
315.700000	2.46226e-33
315.650000	2.49334e-33
315.600000	2.52481e-33
315.550000	2.55667e-33
315.500000	2.58894e-33
315.450000	2.62161e-33
315.400000	2.6547e-33
315.350000	2.6882e-33
315.300000	2.72213e-33
315.250000	2.75649e-33
315.200000	2.79127e-33
315.150000	2.8265e-33
315.100000	2.86217e-33
315.050000	2.8983e-33
315.000000	2.93487e-33
314.950000	2.97191e-33
314.900000	3.00942e-33
314.850000	3.0474e-33
314.800000	3.08586e-33
314.750000	3.12481e-33
314.700000	3.16425e-33
314.650000	3.20418e-33
314.600000	3.24462e-33
314.550000	3.28557e-33
314.500000	3.32703e-33
314.450000	3.36902e-33
314.400000	3.41154e-33
314.350000	3.4546e-33
314.300000	3.4982e-33
314.250000	3.54234e-33
314.200000	3.58705e-33
314.150000	3.63232e-33
314.100000	3.67816e-33
314.050000	3.72458e-33
314.000000	3.77159e-33
313.950000	3.81919e-33
313.900000	3.86739e-33
313.850000	3.9162e-33
313.800000	3.96562e-33
313.750000	4.01567e-33
313.700000	4.06635e-33
313.650000	4.11767e-33
313.600000	4.16964e-33
313.550000	4.22226e-33
313.500000	4.27555e-33
313.450000	4.32951e-33
313.400000	4.38415e-33
313.350000	4.43948e-33
313.300000	4.4955e-33
313.250000	4.55224e-33
313.200000	4.60969e-33
313.150000	4.66787e-33
313.100000	4.72678e-33
313.050000	4.78643e-33
313.000000	4.84684e-33
312.950000	4.90801e-33
312.900000	4.96995e-33
312.850000	5.03267e-33
312.800000	5.09618e-33
312.750000	5.1605e-33
312.700000	5.22563e-33
312.650000	5.29158e-33
312.600000	5.35836e-33
312.550000	5.42598e-33
312.500000	5.49446e-33
312.450000	5.5638e-33
312.400000	5.63402e-33
312.350000	5.70512e-33
312.300000	5.77712e-33
312.250000	5.85003e-33
312.200000	5.92386e-33
312.150000	5.99862e-33
312.100000	6.07433e-33
312.050000	6.15098e-33
312.000000	6.22861e-33
311.950000	6.30722e-33
311.900000	6.38682e-33
311.850000	6.46742e-33
311.800000	6.54904e-33
311.750000	6.63169e-33
311.700000	6.71539e-33
311.650000	6.80014e-33
311.600000	6.88595e-33
311.550000	6.97286e-33
311.500000	7.06086e-33
311.450000	7.14997e-33
311.400000	7.2402e-33
311.350000	7.33157e-33
311.300000	7.4241e-33
311.250000	7.51779e-33
311.200000	7.61267e-33
311.150000	7.70874e-33
311.100000	7.80603e-33
311.050000	7.90454e-33
311.000000	8.0043e-33
310.950000	8.10531e-33
310.900000	8.2076e-33
310.850000	8.31118e-33
310.800000	8.41607e-33
310.750000	8.52228e-33
310.700000	8.62984e-33
310.650000	8.73874e-33
310.600000	8.84903e-33
310.550000	8.9607e-33
310.500000	9.07379e-33
310.450000	9.1883e-33
310.400000	9.30426e-33
310.350000	9.42168e-33
310.300000	9.54058e-33
310.250000	9.66098e-33
310.200000	9.78291e-33
310.150000	9.90637e-33
310.100000	1.00314e-32
310.050000	1.0158e-32
310.000000	1.02862e-32
309.950000	1.0416e-32
309.900000	1.05474e-32
309.850000	1.06805e-32
309.800000	1.08153e-32
309.750000	1.09518e-32
309.700000	1.109e-32
309.650000	1.123e-32
309.600000	1.13717e-32
309.550000	1.15152e-32
309.500000	1.16605e-32
309.450000	1.18077e-32
309.400000	1.19567e-32
309.350000	1.21076e-32
309.300000	1.22604e-32
309.250000	1.24151e-32
309.200000	1.25718e-32
309.150000	1.27305e-32
309.100000	1.28911e-32
309.050000	1.30538e-32
309.000000	1.32185e-32
308.950000	1.33854e-32
308.900000	1.35543e-32
308.850000	1.37253e-32
308.800000	1.38986e-32
308.750000	1.4074e-32
308.700000	1.42516e-32
308.650000	1.44314e-32
308.600000	1.46135e-32
308.550000	1.4798e-32
308.500000	1.49847e-32
308.450000	1.51738e-32
308.400000	1.53653e-32
308.350000	1.55592e-32
308.300000	1.57556e-32
308.250000	1.59544e-32
308.200000	1.61557e-32
308.150000	1.63596e-32
308.100000	1.65661e-32
308.050000	1.67751e-32
308.000000	1.69868e-32
307.950000	1.72012e-32
307.900000	1.74183e-32
307.850000	1.76381e-32
307.800000	1.78607e-32
307.750000	1.80861e-32
307.700000	1.83143e-32
307.650000	1.85454e-32
307.600000	1.87795e-32
307.550000	1.90165e-32
307.500000	1.92565e-32
307.450000	1.94995e-32
307.400000	1.97455e-32
307.350000	1.99947e-32
307.300000	2.02471e-32
307.250000	2.05026e-32
307.200000	2.07613e-32
307.150000	2.10233e-32
307.100000	2.12886e-32
307.050000	2.15573e-32
307.000000	2.18293e-32
306.950000	2.21048e-32
306.900000	2.23837e-32
306.850000	2.26662e-32
306.800000	2.29523e-32
306.750000	2.32419e-32
306.700000	2.35352e-32
306.650000	2.38322e-32
306.600000	2.4133e-32
306.550000	2.44375e-32
306.500000	2.47459e-32
306.450000	2.50582e-32
306.400000	2.53744e-32
306.350000	2.56946e-32
306.300000	2.60189e-32
306.250000	2.63472e-32
306.200000	2.66797e-32
306.150000	2.70164e-32
306.100000	2.73574e-32
306.050000	2.77026e-32
306.000000	2.80522e-32
305.950000	2.84062e-32
305.900000	2.87647e-32
305.850000	2.91277e-32
305.800000	2.94952e-32
305.750000	2.98675e-32
305.700000	3.02444e-32
305.650000	3.0626e-32
305.600000	3.10125e-32
305.550000	3.14039e-32
305.500000	3.18002e-32
305.450000	3.22015e-32
305.400000	3.26079e-32
305.350000	3.30193e-32
305.300000	3.3436e-32
305.250000	3.3858e-32
305.200000	3.42852e-32
305.150000	3.47179e-32
305.100000	3.5156e-32
305.050000	3.55997e-32
305.000000	3.60489e-32
304.950000	3.65038e-32
304.900000	3.69645e-32
304.850000	3.7431e-32
304.800000	3.79033e-32
304.750000	3.83816e-32
304.700000	3.8866e-32
304.650000	3.93564e-32
304.600000	3.98531e-32
304.550000	4.0356e-32
304.500000	4.08653e-32
304.450000	4.1381e-32
304.400000	4.19032e-32
304.350000	4.2432e-32
304.300000	4.29674e-32
304.250000	4.35097e-32
304.200000	4.40587e-32
304.150000	4.46147e-32
304.100000	4.51777e-32
304.050000	4.57478e-32
304.000000	4.63251e-32
303.950000	4.69097e-32
303.900000	4.75017e-32
303.850000	4.81011e-32
303.800000	4.87081e-32
303.750000	4.93228e-32
303.700000	4.99452e-32
303.650000	5.05755e-32
303.600000	5.12137e-32
303.550000	5.186e-32
303.500000	5.25144e-32
303.450000	5.31771e-32
303.400000	5.38482e-32
303.350000	5.45277e-32
303.300000	5.52158e-32
303.250000	5.59125e-32
303.200000	5.66181e-32
303.150000	5.73326e-32
303.100000	5.80561e-32
303.050000	5.87887e-32
303.000000	5.95306e-32
302.950000	6.02818e-32
302.900000	6.10425e-32
302.850000	6.18128e-32
302.800000	6.25928e-32
302.750000	6.33827e-32
302.700000	6.41825e-32
302.650000	6.49924e-32
302.600000	6.58126e-32
302.550000	6.66431e-32
302.500000	6.74841e-32
302.450000	6.83357e-32
302.400000	6.9198e-32
302.350000	7.00712e-32
302.300000	7.09554e-32
302.250000	7.18508e-32
302.200000	7.27575e-32
302.150000	7.36756e-32
302.100000	7.46054e-32
302.050000	7.55468e-32
302.000000	7.65001e-32
301.950000	7.74655e-32
301.900000	7.8443e-32
301.850000	7.94329e-32
301.800000	8.04353e-32
301.750000	8.14503e-32
301.700000	8.24781e-32
301.650000	8.35189e-32
301.600000	8.45728e-32
301.550000	8.564e-32
301.500000	8.67207e-32
301.450000	8.78151e-32
301.400000	8.89232e-32
301.350000	9.00453e-32
301.300000	9.11816e-32
301.250000	9.23322e-32
301.200000	9.34973e-32
301.150000	9.46772e-32
301.100000	9.58719e-32
301.050000	9.70817e-32
301.000000	9.83068e-32
300.950000	9.95473e-32
300.900000	1.00803e-31
300.850000	1.02075e-31
300.800000	1.03364e-31
300.750000	1.04668e-31
300.700000	1.05989e-31
300.650000	1.07326e-31
300.600000	1.0868e-31
300.550000	1.10052e-31
300.500000	1.11441e-31
300.450000	1.12847e-31
300.400000	1.14271e-31
300.350000	1.15713e-31
300.300000	1.17173e-31
300.250000	1.18652e-31
300.200000	1.20149e-31
300.150000	1.21665e-31
300.100000	1.232e-31
300.050000	1.24755e-31
300.000000	1.26329e-31
299.950000	1.27923e-31
299.900000	1.29537e-31
299.850000	1.31172e-31
299.800000	1.32827e-31
299.750000	1.34503e-31
299.700000	1.36201e-31
299.650000	1.37919e-31
299.600000	1.3966e-31
299.550000	1.41422e-31
299.500000	1.43207e-31
299.450000	1.45014e-31
299.400000	1.46844e-31
299.350000	1.48696e-31
299.300000	1.50573e-31
299.250000	1.52473e-31
299.200000	1.54397e-31
299.150000	1.56345e-31
299.100000	1.58318e-31
299.050000	1.60316e-31
299.000000	1.62339e-31
298.950000	1.64387e-31
298.900000	1.66462e-31
298.850000	1.68562e-31
298.800000	1.70689e-31
298.750000	1.72843e-31
298.700000	1.75024e-31
298.650000	1.77233e-31
298.600000	1.79469e-31
298.550000	1.81734e-31
298.500000	1.84027e-31
298.450000	1.86349e-31
298.400000	1.887e-31
298.350000	1.91082e-31
298.300000	1.93493e-31
298.250000	1.95934e-31
298.200000	1.98407e-31
298.150000	2.0091e-31
298.100000	2.03446e-31
298.050000	2.06013e-31
298.000000	2.08612e-31
297.950000	2.11245e-31
297.900000	2.1391e-31
297.850000	2.1661e-31
297.800000	2.19343e-31
297.750000	2.22111e-31
297.700000	2.24913e-31
297.650000	2.27751e-31
297.600000	2.30625e-31
297.550000	2.33535e-31
297.500000	2.36482e-31
297.450000	2.39466e-31
297.400000	2.42488e-31
297.350000	2.45548e-31
297.300000	2.48646e-31
297.250000	2.51784e-31
297.200000	2.54961e-31
297.150000	2.58178e-31
297.100000	2.61436e-31
297.050000	2.64735e-31
297.000000	2.68075e-31
296.950000	2.71458e-31
296.900000	2.74883e-31
296.850000	2.78352e-31
296.800000	2.81864e-31
296.750000	2.85421e-31
296.700000	2.89022e-31
296.650000	2.92669e-31
296.600000	2.96362e-31
296.550000	3.00102e-31
296.500000	3.03889e-31
296.450000	3.07723e-31
296.400000	3.11606e-31
296.350000	3.15538e-31
296.300000	3.1952e-31
296.250000	3.23551e-31
296.200000	3.27634e-31
296.150000	3.31768e-31
296.100000	3.35955e-31
296.050000	3.40194e-31
296.000000	3.44486e-31
295.950000	3.48833e-31
295.900000	3.53235e-31
295.850000	3.57692e-31
295.800000	3.62205e-31
295.750000	3.66776e-31
295.700000	3.71404e-31
295.650000	3.7609e-31
295.600000	3.80836e-31
295.550000	3.85641e-31
295.500000	3.90507e-31
295.450000	3.95435e-31
295.400000	4.00425e-31
295.350000	4.05477e-31
295.300000	4.10593e-31
295.250000	4.15774e-31
295.200000	4.21021e-31
295.150000	4.26333e-31
295.100000	4.31713e-31
295.050000	4.3716e-31
295.000000	4.42676e-31
294.950000	4.48262e-31
294.900000	4.53918e-31
294.850000	4.59646e-31
294.800000	4.65446e-31
294.750000	4.71319e-31
294.700000	4.77266e-31
294.650000	4.83288e-31
294.600000	4.89386e-31
294.550000	4.95561e-31
294.500000	5.01814e-31
294.450000	5.08146e-31
294.400000	5.14558e-31
294.350000	5.21051e-31
294.300000	5.27625e-31
294.250000	5.34283e-31
294.200000	5.41024e-31
294.150000	5.47851e-31
294.100000	5.54764e-31
294.050000	5.61764e-31
294.000000	5.68852e-31
293.950000	5.7603e-31
293.900000	5.83298e-31
293.850000	5.90658e-31
293.800000	5.98111e-31
293.750000	6.05658e-31
293.700000	6.133e-31
293.650000	6.21039e-31
293.600000	6.28875e-31
293.550000	6.3681e-31
293.500000	6.44845e-31
293.450000	6.52982e-31
293.400000	6.61221e-31
293.350000	6.69564e-31
293.300000	6.78013e-31
293.250000	6.86568e-31
293.200000	6.95231e-31
293.150000	7.04003e-31
293.100000	7.12886e-31
293.050000	7.21881e-31
293.000000	7.3099e-31
292.950000	7.40213e-31
292.900000	7.49553e-31
292.850000	7.59011e-31
292.800000	7.68588e-31
292.750000	7.78286e-31
292.700000	7.88106e-31
292.650000	7.9805e-31
292.600000	8.0812e-31
292.550000	8.18316e-31
292.500000	8.28642e-31
292.450000	8.39097e-31
292.400000	8.49685e-31
292.350000	8.60406e-31
292.300000	8.71262e-31
292.250000	8.82255e-31
292.200000	8.93388e-31
292.150000	9.0466e-31
292.100000	9.16075e-31
292.050000	9.27634e-31
292.000000	9.39338e-31
291.950000	9.5119e-31
291.900000	9.63192e-31
291.850000	9.75345e-31
291.800000	9.87652e-31
291.750000	1.00011e-30
291.700000	1.01273e-30
291.650000	1.02551e-30
291.600000	1.03845e-30
291.550000	1.05155e-30
291.500000	1.06482e-30
291.450000	1.07826e-30
291.400000	1.09186e-30
291.350000	1.10564e-30
291.300000	1.11959e-30
291.250000	1.13372e-30
291.200000	1.14802e-30
291.150000	1.16251e-30
291.100000	1.17717e-30
291.050000	1.19203e-30
291.000000	1.20707e-30
290.950000	1.2223e-30
290.900000	1.23772e-30
290.850000	1.25334e-30
290.800000	1.26915e-30
290.750000	1.28516e-30
290.700000	1.30138e-30
290.650000	1.3178e-30
290.600000	1.33443e-30
290.550000	1.35126e-30
290.500000	1.36831e-30
290.450000	1.38558e-30
290.400000	1.40306e-30
290.350000	1.42076e-30
290.300000	1.43869e-30
290.250000	1.45684e-30
290.200000	1.47522e-30
290.150000	1.49384e-30
290.100000	1.51269e-30
290.050000	1.53177e-30
290.000000	1.5511e-30
289.950000	1.57067e-30
289.900000	1.59049e-30
289.850000	1.61056e-30
289.800000	1.63088e-30
289.750000	1.65145e-30
289.700000	1.67229e-30
289.650000	1.69339e-30
289.600000	1.71476e-30
289.550000	1.73639e-30
289.500000	1.7583e-30
289.450000	1.78049e-30
289.400000	1.80295e-30
289.350000	1.8257e-30
289.300000	1.84874e-30
289.250000	1.87206e-30
289.200000	1.89568e-30
289.150000	1.9196e-30
289.100000	1.94382e-30
289.050000	1.96835e-30
289.000000	1.99318e-30
288.950000	2.01833e-30
288.900000	2.0438e-30
288.850000	2.06958e-30
288.800000	2.0957e-30
288.750000	2.12214e-30
288.700000	2.14891e-30
288.650000	2.17603e-30
288.600000	2.20348e-30
288.550000	2.23128e-30
288.500000	2.25944e-30
288.450000	2.28794e-30
288.400000	2.31681e-30
288.350000	2.34604e-30
288.300000	2.37564e-30
288.250000	2.40562e-30
288.200000	2.43597e-30
288.150000	2.4667e-30
288.100000	2.49783e-30
288.050000	2.52934e-30
288.000000	2.56125e-30
287.950000	2.59357e-30
287.900000	2.62629e-30
287.850000	2.65943e-30
287.800000	2.69298e-30
287.750000	2.72696e-30
287.700000	2.76137e-30
287.650000	2.79621e-30
287.600000	2.83149e-30
287.550000	2.86721e-30
287.500000	2.90339e-30
287.450000	2.94002e-30
287.400000	2.97711e-30
287.350000	3.01468e-30
287.300000	3.05271e-30
287.250000	3.09123e-30
287.200000	3.13023e-30
287.150000	3.16973e-30
287.100000	3.20972e-30
287.050000	3.25022e-30
287.000000	3.29122e-30
286.950000	3.33275e-30
286.900000	3.3748e-30
286.850000	3.41738e-30
286.800000	3.46049e-30
286.750000	3.50415e-30
286.700000	3.54837e-30
286.650000	3.59314e-30
286.600000	3.63847e-30
286.550000	3.68438e-30
286.500000	3.73086e-30
286.450000	3.77793e-30
286.400000	3.8256e-30
286.350000	3.87387e-30
286.300000	3.92274e-30
286.250000	3.97224e-30
286.200000	4.02235e-30
286.150000	4.0731e-30
286.100000	4.12449e-30
286.050000	4.17653e-30
286.000000	4.22922e-30
285.950000	4.28258e-30
285.900000	4.33662e-30
285.850000	4.39133e-30
285.800000	4.44673e-30
285.750000	4.50284e-30
285.700000	4.55965e-30
285.650000	4.61718e-30
285.600000	4.67543e-30
285.550000	4.73442e-30
285.500000	4.79415e-30
285.450000	4.85464e-30
285.400000	4.91589e-30
285.350000	4.97791e-30
285.300000	5.04072e-30
285.250000	5.10431e-30
285.200000	5.16871e-30
285.150000	5.23393e-30
285.100000	5.29996e-30
285.050000	5.36683e-30
285.000000	5.43454e-30
284.950000	5.50311e-30
284.900000	5.57254e-30
284.850000	5.64284e-30
284.800000	5.71404e-30
284.750000	5.78613e-30
284.700000	5.85913e-30
284.650000	5.93305e-30
284.600000	6.00791e-30
284.550000	6.08371e-30
284.500000	6.16046e-30
284.450000	6.23819e-30
284.400000	6.31689e-30
284.350000	6.39659e-30
284.300000	6.47729e-30
284.250000	6.55901e-30
284.200000	6.64177e-30
284.150000	6.72556e-30
284.100000	6.81041e-30
284.050000	6.89634e-30
284.000000	6.98335e-30
283.950000	7.07145e-30
283.900000	7.16067e-30
283.850000	7.25101e-30
283.800000	7.34249e-30
283.750000	7.43513e-30
283.700000	7.52894e-30
283.650000	7.62392e-30
283.600000	7.72011e-30
283.550000	7.81751e-30
283.500000	7.91614e-30
283.450000	8.01601e-30
283.400000	8.11715e-30
283.350000	8.21956e-30
283.300000	8.32326e-30
283.250000	8.42827e-30
283.200000	8.5346e-30
283.150000	8.64228e-30
283.100000	8.75131e-30
283.050000	8.86172e-30
283.000000	8.97353e-30
282.950000	9.08674e-30
282.900000	9.20138e-30
282.850000	9.31747e-30
282.800000	9.43502e-30
282.750000	9.55406e-30
282.700000	9.67459e-30
282.650000	9.79665e-30
282.600000	9.92025e-30
282.550000	1.00454e-29
282.500000	1.01721e-29
282.450000	1.03005e-29
282.400000	1.04304e-29
282.350000	1.0562e-29
282.300000	1.06953e-29
282.250000	1.08302e-29
282.200000	1.09668e-29
282.150000	1.11052e-29
282.100000	1.12453e-29
282.050000	1.13872e-29
282.000000	1.15309e-29
281.950000	1.16763e-29
281.900000	1.18236e-29
281.850000	1.19728e-29
281.800000	1.21239e-29
281.750000	1.22768e-29
281.700000	1.24317e-29
281.650000	1.25885e-29
281.600000	1.27474e-29
281.550000	1.29082e-29
281.500000	1.3071e-29
281.450000	1.32359e-29
281.400000	1.34029e-29
281.350000	1.3572e-29
281.300000	1.37432e-29
281.250000	1.39166e-29
281.200000	1.40922e-29
281.150000	1.427e-29
281.100000	1.445e-29
281.050000	1.46323e-29
281.000000	1.48169e-29
280.950000	1.50039e-29
280.900000	1.51932e-29
280.850000	1.53848e-29
280.800000	1.55789e-29
280.750000	1.57755e-29
280.700000	1.59745e-29
280.650000	1.6176e-29
280.600000	1.63801e-29
280.550000	1.65868e-29
280.500000	1.6796e-29
280.450000	1.70079e-29
280.400000	1.72225e-29
280.350000	1.74398e-29
280.300000	1.76598e-29
280.250000	1.78826e-29
280.200000	1.81082e-29
280.150000	1.83366e-29
280.100000	1.8568e-29
280.050000	1.88022e-29
280.000000	1.90394e-29
279.950000	1.92796e-29
279.900000	1.95229e-29
279.850000	1.97692e-29
279.800000	2.00186e-29
279.750000	2.02711e-29
279.700000	2.05269e-29
279.650000	2.07858e-29
279.600000	2.1048e-29
279.550000	2.13136e-29
279.500000	2.15825e-29
279.450000	2.18548e-29
279.400000	2.21305e-29
279.350000	2.24097e-29
279.300000	2.26924e-29
279.250000	2.29787e-29
279.200000	2.32686e-29
279.150000	2.35621e-29
279.100000	2.38594e-29
279.050000	2.41604e-29
279.000000	2.44652e-29
278.950000	2.47738e-29
278.900000	2.50864e-29
278.850000	2.54028e-29
278.800000	2.57233e-29
278.750000	2.60478e-29
278.700000	2.63764e-29
278.650000	2.67092e-29
278.600000	2.70462e-29
278.550000	2.73874e-29
278.500000	2.77329e-29
278.450000	2.80827e-29
278.400000	2.8437e-29
278.350000	2.87958e-29
278.300000	2.91591e-29
278.250000	2.95269e-29
278.200000	2.98994e-29
278.150000	3.02766e-29
278.100000	3.06586e-29
278.050000	3.10454e-29
278.000000	3.1437e-29
277.950000	3.18336e-29
277.900000	3.22352e-29
277.850000	3.26419e-29
277.800000	3.30537e-29
277.750000	3.34707e-29
277.700000	3.38929e-29
277.650000	3.43205e-29
277.600000	3.47535e-29
277.550000	3.51919e-29
277.500000	3.56359e-29
277.450000	3.60854e-29
277.400000	3.65407e-29
277.350000	3.70016e-29
277.300000	3.74684e-29
277.250000	3.79411e-29
277.200000	3.84198e-29
277.150000	3.89044e-29
277.100000	3.93952e-29
277.050000	3.98922e-29
277.000000	4.03955e-29
276.950000	4.09051e-29
276.900000	4.14211e-29
276.850000	4.19437e-29
276.800000	4.24728e-29
276.750000	4.30086e-29
276.700000	4.35512e-29
276.650000	4.41006e-29
276.600000	4.4657e-29
276.550000	4.52203e-29
276.500000	4.57908e-29
276.450000	4.63685e-29
276.400000	4.69534e-29
276.350000	4.75458e-29
276.300000	4.81456e-29
276.250000	4.87529e-29
276.200000	4.9368e-29
276.150000	4.99908e-29
276.100000	5.06214e-29
276.050000	5.126e-29
276.000000	5.19067e-29
275.950000	5.25615e-29
275.900000	5.32246e-29
275.850000	5.3896e-29
275.800000	5.45759e-29
275.750000	5.52644e-29
275.700000	5.59616e-29
275.650000	5.66675e-29
275.600000	5.73824e-29
275.550000	5.81063e-29
275.500000	5.88393e-29
275.450000	5.95816e-29
275.400000	6.03332e-29
275.350000	6.10944e-29
275.300000	6.18651e-29
275.250000	6.26455e-29
275.200000	6.34358e-29
275.150000	6.4236e-29
275.100000	6.50464e-29
275.050000	6.5867e-29
275.000000	6.66979e-29
274.950000	6.75393e-29
274.900000	6.83913e-29
274.850000	6.92541e-29
274.800000	7.01277e-29
274.750000	7.10124e-29
274.700000	7.19082e-29
274.650000	7.28153e-29
274.600000	7.37339e-29
274.550000	7.46641e-29
274.500000	7.5606e-29
274.450000	7.65597e-29
274.400000	7.75255e-29
274.350000	7.85035e-29
274.300000	7.94938e-29
274.250000	8.04967e-29
274.200000	8.15121e-29
274.150000	8.25404e-29
274.100000	8.35816e-29
274.050000	8.4636e-29
274.000000	8.57037e-29
273.950000	8.67848e-29
273.900000	8.78796e-29
273.850000	8.89882e-29
273.800000	9.01108e-29
273.750000	9.12476e-29
273.700000	9.23986e-29
273.650000	9.35642e-29
273.600000	9.47445e-29
273.550000	9.59397e-29
273.500000	9.715e-29
273.450000	9.83755e-29
273.400000	9.96165e-29
273.350000	1.00873e-28
273.300000	1.02146e-28
273.250000	1.03434e-28
273.200000	1.04739e-28
273.150000	1.0606e-28
273.100000	1.07398e-28
273.050000	1.08753e-28
273.000000	1.10125e-28
272.950000	1.11514e-28
272.900000	1.12921e-28
272.850000	1.14345e-28
272.800000	1.15788e-28
272.750000	1.17248e-28
272.700000	1.18727e-28
272.650000	1.20225e-28
272.600000	1.21742e-28
272.550000	1.23278e-28
272.500000	1.24833e-28
272.450000	1.26407e-28
272.400000	1.28002e-28
272.350000	1.29617e-28
272.300000	1.31252e-28
272.250000	1.32907e-28
272.200000	1.34584e-28
272.150000	1.36282e-28
272.100000	1.38001e-28
272.050000	1.39742e-28
272.000000	1.41505e-28
271.950000	1.4329e-28
271.900000	1.45097e-28
271.850000	1.46927e-28
271.800000	1.48781e-28
271.750000	1.50658e-28
271.700000	1.52558e-28
271.650000	1.54483e-28
271.600000	1.56431e-28
271.550000	1.58405e-28
271.500000	1.60403e-28
271.450000	1.62426e-28
271.400000	1.64475e-28
271.350000	1.6655e-28
271.300000	1.68651e-28
271.250000	1.70778e-28
271.200000	1.72933e-28
271.150000	1.75114e-28
271.100000	1.77323e-28
271.050000	1.7956e-28
271.000000	1.81825e-28
270.950000	1.84119e-28
270.900000	1.86441e-28
270.850000	1.88793e-28
270.800000	1.91175e-28
270.750000	1.93586e-28
270.700000	1.96028e-28
270.650000	1.98501e-28
270.600000	2.01005e-28
270.550000	2.0354e-28
270.500000	2.06108e-28
270.450000	2.08708e-28
270.400000	2.11341e-28
270.350000	2.14007e-28
270.300000	2.16706e-28
270.250000	2.1944e-28
270.200000	2.22208e-28
270.150000	2.25011e-28
270.100000	2.27849e-28
270.050000	2.30723e-28
270.000000	2.33634e-28
269.950000	2.36581e-28
269.900000	2.39565e-28
269.850000	2.42587e-28
269.800000	2.45647e-28
269.750000	2.48746e-28
269.700000	2.51884e-28
269.650000	2.55061e-28
269.600000	2.58278e-28
269.550000	2.61536e-28
269.500000	2.64835e-28
269.450000	2.68176e-28
269.400000	2.71559e-28
269.350000	2.74984e-28
269.300000	2.78453e-28
269.250000	2.81966e-28
269.200000	2.85522e-28
269.150000	2.89124e-28
269.100000	2.92771e-28
269.050000	2.96464e-28
269.000000	3.00204e-28
268.950000	3.0399e-28
268.900000	3.07825e-28
268.850000	3.11708e-28
268.800000	3.1564e-28
268.750000	3.19621e-28
268.700000	3.23653e-28
268.650000	3.27736e-28
268.600000	3.3187e-28
268.550000	3.36056e-28
268.500000	3.40295e-28
268.450000	3.44588e-28
268.400000	3.48934e-28
268.350000	3.53336e-28
268.300000	3.57793e-28
268.250000	3.62306e-28
268.200000	3.66876e-28
268.150000	3.71504e-28
268.100000	3.7619e-28
268.050000	3.80935e-28
268.000000	3.8574e-28
267.950000	3.90606e-28
267.900000	3.95533e-28
267.850000	4.00522e-28
267.800000	4.05574e-28
267.750000	4.1069e-28
267.700000	4.15871e-28
267.650000	4.21117e-28
267.600000	4.26428e-28
267.550000	4.31807e-28
267.500000	4.37254e-28
267.450000	4.4277e-28
267.400000	4.48355e-28
267.350000	4.5401e-28
267.300000	4.59737e-28
267.250000	4.65536e-28
267.200000	4.71408e-28
267.150000	4.77354e-28
267.100000	4.83376e-28
267.050000	4.89473e-28
267.000000	4.95647e-28
266.950000	5.01899e-28
266.900000	5.0823e-28
266.850000	5.14641e-28
266.800000	5.21132e-28
266.750000	5.27706e-28
266.700000	5.34362e-28
266.650000	5.41102e-28
266.600000	5.47927e-28
266.550000	5.54839e-28
266.500000	5.61837e-28
266.450000	5.68924e-28
266.400000	5.76101e-28
266.350000	5.83367e-28
266.300000	5.90726e-28
266.250000	5.98177e-28
266.200000	6.05722e-28
266.150000	6.13362e-28
266.100000	6.21099e-28
266.050000	6.28934e-28
266.000000	6.36867e-28
265.950000	6.449e-28
265.900000	6.53034e-28
265.850000	6.61271e-28
265.800000	6.69612e-28
265.750000	6.78059e-28
265.700000	6.86611e-28
265.650000	6.95272e-28
265.600000	7.04042e-28
265.550000	7.12922e-28
265.500000	7.21915e-28
265.450000	7.31021e-28
265.400000	7.40241e-28
265.350000	7.49579e-28
265.300000	7.59033e-28
265.250000	7.68607e-28
265.200000	7.78302e-28
265.150000	7.88119e-28
265.100000	7.9806e-28
265.050000	8.08126e-28
265.000000	8.1832e-28
264.950000	8.28642e-28
264.900000	8.39094e-28
264.850000	8.49677e-28
264.800000	8.60395e-28
264.750000	8.71247e-28
264.700000	8.82237e-28
264.650000	8.93365e-28
264.600000	9.04633e-28
264.550000	9.16043e-28
264.500000	9.27598e-28
264.450000	9.39298e-28
264.400000	9.51146e-28
264.350000	9.63143e-28
264.300000	9.75291e-28
264.250000	9.87593e-28
264.200000	1.00005e-27
264.150000	1.01266e-27
264.100000	1.02544e-27
264.050000	1.03837e-27
264.000000	1.05147e-27
263.950000	1.06473e-27
263.900000	1.07816e-27
263.850000	1.09176e-27
263.800000	1.10553e-27
263.750000	1.11947e-27
263.700000	1.13359e-27
263.650000	1.14789e-27
263.600000	1.16237e-27
263.550000	1.17703e-27
263.500000	1.19188e-27
263.450000	1.20691e-27
263.400000	1.22213e-27
263.350000	1.23755e-27
263.300000	1.25316e-27
263.250000	1.26897e-27
263.200000	1.28497e-27
263.150000	1.30118e-27
263.100000	1.31759e-27
263.050000	1.33421e-27
263.000000	1.35104e-27
262.950000	1.36808e-27
262.900000	1.38533e-27
262.850000	1.40281e-27
262.800000	1.4205e-27
262.750000	1.43842e-27
262.700000	1.45656e-27
262.650000	1.47493e-27
262.600000	1.49354e-27
262.550000	1.51237e-27
262.500000	1.53145e-27
262.450000	1.55077e-27
262.400000	1.57033e-27
262.350000	1.59013e-27
262.300000	1.61019e-27
262.250000	1.6305e-27
262.200000	1.65106e-27
262.150000	1.67189e-27
262.100000	1.69298e-27
262.050000	1.71433e-27
262.000000	1.73595e-27
261.950000	1.75785e-27
261.900000	1.78002e-27
261.850000	1.80247e-27
261.800000	1.8252e-27
261.750000	1.84822e-27
261.700000	1.87154e-27
261.650000	1.89514e-27
261.600000	1.91904e-27
261.550000	1.94325e-27
261.500000	1.96776e-27
261.450000	1.99258e-27
261.400000	2.01771e-27
261.350000	2.04316e-27
261.300000	2.06893e-27
261.250000	2.09502e-27
261.200000	2.12145e-27
261.150000	2.14821e-27
261.100000	2.1753e-27
261.050000	2.20274e-27
261.000000	2.23052e-27
260.950000	2.25865e-27
260.900000	2.28714e-27
260.850000	2.31599e-27
260.800000	2.3452e-27
260.750000	2.37478e-27
260.700000	2.40473e-27
260.650000	2.43506e-27
260.600000	2.46577e-27
260.550000	2.49687e-27
260.500000	2.52836e-27
260.450000	2.56025e-27
260.400000	2.59254e-27
260.350000	2.62524e-27
260.300000	2.65835e-27
260.250000	2.69188e-27
260.200000	2.72583e-27
260.150000	2.76021e-27
260.100000	2.79503e-27
260.050000	2.83028e-27
260.000000	2.86598e-27
259.950000	2.90212e-27
259.900000	2.93873e-27
259.850000	2.97579e-27
259.800000	3.01332e-27
259.750000	3.05133e-27
259.700000	3.08982e-27
259.650000	3.12879e-27
259.600000	3.16825e-27
259.550000	3.20821e-27
259.500000	3.24867e-27
259.450000	3.28964e-27
259.400000	3.33113e-27
259.350000	3.37315e-27
259.300000	3.41569e-27
259.250000	3.45877e-27
259.200000	3.5024e-27
259.150000	3.54657e-27
259.100000	3.5913e-27
259.050000	3.63659e-27
259.000000	3.68246e-27
258.950000	3.7289e-27
258.900000	3.77593e-27
258.850000	3.82356e-27
258.800000	3.87178e-27
258.750000	3.92061e-27
258.700000	3.97006e-27
258.650000	4.02013e-27
258.600000	4.07084e-27
258.550000	4.12218e-27
258.500000	4.17417e-27
258.450000	4.22682e-27
258.400000	4.28013e-27
258.350000	4.33411e-27
258.300000	4.38877e-27
258.250000	4.44412e-27
258.200000	4.50017e-27
258.150000	4.55693e-27
258.100000	4.6144e-27
258.050000	4.6726e-27
258.000000	4.73153e-27
257.950000	4.79121e-27
257.900000	4.85163e-27
257.850000	4.91282e-27
257.800000	4.97478e-27
257.750000	5.03753e-27
257.700000	5.10106e-27
257.650000	5.1654e-27
257.600000	5.23054e-27
257.550000	5.29651e-27
257.500000	5.36331e-27
257.450000	5.43095e-27
257.400000	5.49945e-27
257.350000	5.56881e-27
257.300000	5.63904e-27
257.250000	5.71016e-27
257.200000	5.78218e-27
257.150000	5.8551e-27
257.100000	5.92895e-27
257.050000	6.00372e-27
257.000000	6.07944e-27
256.950000	6.15612e-27
256.900000	6.23376e-27
256.850000	6.31238e-27
256.800000	6.39199e-27
256.750000	6.4726e-27
256.700000	6.55424e-27
256.650000	6.6369e-27
256.600000	6.7206e-27
256.550000	6.80536e-27
256.500000	6.89119e-27
256.450000	6.9781e-27
256.400000	7.06611e-27
256.350000	7.15523e-27
256.300000	7.24547e-27
256.250000	7.33684e-27
256.200000	7.42938e-27
256.150000	7.52307e-27
256.100000	7.61795e-27
256.050000	7.71403e-27
256.000000	7.81132e-27
255.950000	7.90983e-27
255.900000	8.00959e-27
255.850000	8.1106e-27
255.800000	8.21289e-27
255.750000	8.31647e-27
255.700000	8.42136e-27
255.650000	8.52757e-27
255.600000	8.63511e-27
255.550000	8.74402e-27
255.500000	8.85429e-27
255.450000	8.96596e-27
255.400000	9.07904e-27
255.350000	9.19354e-27
255.300000	9.30948e-27
255.250000	9.42689e-27
255.200000	9.54578e-27
255.150000	9.66617e-27
255.100000	9.78808e-27
255.050000	9.91152e-27
255.000000	1.00365e-26
254.950000	1.01631e-26
254.900000	1.02913e-26
254.850000	1.04211e-26
254.800000	1.05525e-26
254.750000	1.06856e-26
254.700000	1.08203e-26
254.650000	1.09568e-26
254.600000	1.1095e-26
254.550000	1.12349e-26
254.500000	1.13766e-26
254.450000	1.15201e-26
254.400000	1.16653e-26
254.350000	1.18125e-26
254.300000	1.19614e-26
254.250000	1.21123e-26
254.200000	1.2265e-26
254.150000	1.24197e-26
254.100000	1.25764e-26
254.050000	1.2735e-26
254.000000	1.28956e-26
253.950000	1.30582e-26
253.900000	1.32229e-26
253.850000	1.33896e-26
253.800000	1.35585e-26
253.750000	1.37295e-26
253.700000	1.39026e-26
253.650000	1.4078e-26
253.600000	1.42555e-26
253.550000	1.44353e-26
253.500000	1.46173e-26
253.450000	1.48017e-26
253.400000	1.49883e-26
253.350000	1.51774e-26
253.300000	1.53688e-26
253.250000	1.55626e-26
253.200000	1.57589e-26
253.150000	1.59576e-26
253.100000	1.61588e-26
253.050000	1.63626e-26
253.000000	1.6569e-26
252.950000	1.67779e-26
252.900000	1.69895e-26
252.850000	1.72038e-26
252.800000	1.74207e-26
252.750000	1.76404e-26
252.700000	1.78629e-26
252.650000	1.80882e-26
252.600000	1.83163e-26
252.550000	1.85473e-26
252.500000	1.87812e-26
252.450000	1.9018e-26
252.400000	1.92579e-26
252.350000	1.95007e-26
252.300000	1.97467e-26
252.250000	1.99957e-26
252.200000	2.02479e-26
252.150000	2.05032e-26
252.100000	2.07618e-26
252.050000	2.10236e-26
252.000000	2.12887e-26
251.950000	2.15572e-26
251.900000	2.18291e-26
251.850000	2.21043e-26
251.800000	2.23831e-26
251.750000	2.26654e-26
251.700000	2.29512e-26
251.650000	2.32406e-26
251.600000	2.35337e-26
251.550000	2.38305e-26
251.500000	2.4131e-26
251.450000	2.44353e-26
251.400000	2.47435e-26
251.350000	2.50555e-26
251.300000	2.53715e-26
251.250000	2.56915e-26
251.200000	2.60155e-26
251.150000	2.63435e-26
251.100000	2.66757e-26
251.050000	2.70122e-26
251.000000	2.73528e-26
250.950000	2.76977e-26
250.900000	2.8047e-26
250.850000	2.84007e-26
250.800000	2.87589e-26
250.750000	2.91215e-26
250.700000	2.94888e-26
250.650000	2.98607e-26
250.600000	3.02372e-26
250.550000	3.06185e-26
250.500000	3.10047e-26
250.450000	3.13957e-26
250.400000	3.17916e-26
250.350000	3.21925e-26
250.300000	3.25985e-26
250.250000	3.30096e-26
250.200000	3.34258e-26
250.150000	3.38474e-26
250.100000	3.42742e-26
250.050000	3.47064e-26
250.000000	3.51441e-26
249.950000	3.55873e-26
249.900000	3.6036e-26
249.850000	3.64905e-26
249.800000	3.69506e-26
249.750000	3.74166e-26
249.700000	3.78885e-26
249.650000	3.83663e-26
249.600000	3.88501e-26
249.550000	3.934e-26
249.500000	3.98361e-26
249.450000	4.03384e-26
249.400000	4.08471e-26
249.350000	4.13622e-26
249.300000	4.18838e-26
249.250000	4.2412e-26
249.200000	4.29468e-26
249.150000	4.34884e-26
249.100000	4.40368e-26
249.050000	4.45922e-26
249.000000	4.51545e-26
248.950000	4.57239e-26
248.900000	4.63005e-26
248.850000	4.68844e-26
248.800000	4.74756e-26
248.750000	4.80743e-26
248.700000	4.86805e-26
248.650000	4.92944e-26
248.600000	4.9916e-26
248.550000	5.05455e-26
248.500000	5.11829e-26
248.450000	5.18283e-26
248.400000	5.24819e-26
248.350000	5.31437e-26
248.300000	5.38138e-26
248.250000	5.44924e-26
248.200000	5.51796e-26
248.150000	5.58754e-26
248.100000	5.658e-26
248.050000	5.72935e-26
248.000000	5.8016e-26
247.950000	5.87476e-26
247.900000	5.94884e-26
247.850000	6.02386e-26
247.800000	6.09982e-26
247.750000	6.17674e-26
247.700000	6.25463e-26
247.650000	6.3335e-26
247.600000	6.41337e-26
247.550000	6.49424e-26
247.500000	6.57613e-26
247.450000	6.65906e-26
247.400000	6.74303e-26
247.350000	6.82806e-26
247.300000	6.91416e-26
247.250000	7.00135e-26
247.200000	7.08964e-26
247.150000	7.17904e-26
247.100000	7.26957e-26
247.050000	7.36124e-26
247.000000	7.45406e-26
246.950000	7.54806e-26
246.900000	7.64324e-26
246.850000	7.73962e-26
246.800000	7.83721e-26
246.750000	7.93604e-26
246.700000	8.03611e-26
246.650000	8.13745e-26
246.600000	8.24006e-26
246.550000	8.34397e-26
246.500000	8.44918e-26
246.450000	8.55573e-26
246.400000	8.66361e-26
246.350000	8.77286e-26
246.300000	8.88349e-26
246.250000	8.99551e-26
246.200000	9.10894e-26
246.150000	9.2238e-26
246.100000	9.34011e-26
246.050000	9.45789e-26
246.000000	9.57715e-26
245.950000	9.69792e-26
245.900000	9.8202e-26
245.850000	9.94403e-26
245.800000	1.00694e-25
245.750000	1.01964e-25
245.700000	1.0325e-25
245.650000	1.04552e-25
245.600000	1.0587e-25
245.550000	1.07205e-25
245.500000	1.08557e-25
245.450000	1.09926e-25
245.400000	1.11312e-25
245.350000	1.12715e-25
245.300000	1.14137e-25
245.250000	1.15576e-25
245.200000	1.17033e-25
245.150000	1.18509e-25
245.100000	1.20003e-25
245.050000	1.21517e-25
245.000000	1.23049e-25
244.950000	1.24601e-25
244.900000	1.26172e-25
244.850000	1.27763e-25
244.800000	1.29374e-25
244.750000	1.31005e-25
244.700000	1.32657e-25
244.650000	1.3433e-25
244.600000	1.36024e-25
244.550000	1.37739e-25
244.500000	1.39476e-25
244.450000	1.41234e-25
244.400000	1.43015e-25
244.350000	1.44818e-25
244.300000	1.46645e-25
244.250000	1.48494e-25
244.200000	1.50366e-25
244.150000	1.52262e-25
244.100000	1.54182e-25
244.050000	1.56126e-25
244.000000	1.58095e-25
243.950000	1.60088e-25
243.900000	1.62107e-25
243.850000	1.64151e-25
243.800000	1.66221e-25
243.750000	1.68317e-25
243.700000	1.70439e-25
243.650000	1.72588e-25
243.600000	1.74764e-25
243.550000	1.76968e-25
243.500000	1.792e-25
243.450000	1.81459e-25
243.400000	1.83747e-25
243.350000	1.86064e-25
243.300000	1.8841e-25
243.250000	1.90786e-25
243.200000	1.93192e-25
243.150000	1.95628e-25
243.100000	1.98094e-25
243.050000	2.00592e-25
243.000000	2.03121e-25
242.950000	2.05683e-25
242.900000	2.08276e-25
242.850000	2.10902e-25
242.800000	2.13561e-25
242.750000	2.16254e-25
242.700000	2.18981e-25
242.650000	2.21742e-25
242.600000	2.24538e-25
242.550000	2.27369e-25
242.500000	2.30236e-25
242.450000	2.33139e-25
242.400000	2.36079e-25
242.350000	2.39056e-25
242.300000	2.4207e-25
242.250000	2.45122e-25
242.200000	2.48213e-25
242.150000	2.51343e-25
242.100000	2.54512e-25
242.050000	2.57721e-25
242.000000	2.60971e-25
241.950000	2.64261e-25
241.900000	2.67593e-25
241.850000	2.70967e-25
241.800000	2.74384e-25
241.750000	2.77844e-25
241.700000	2.81347e-25
241.650000	2.84894e-25
241.600000	2.88487e-25
241.550000	2.92124e-25
241.500000	2.95807e-25
241.450000	2.99537e-25
241.400000	3.03314e-25
241.350000	3.07138e-25
241.300000	3.11011e-25
241.250000	3.14932e-25
241.200000	3.18903e-25
241.150000	3.22924e-25
241.100000	3.26996e-25
241.050000	3.31119e-25
241.000000	3.35294e-25
240.950000	3.39522e-25
240.900000	3.43803e-25
240.850000	3.48138e-25
240.800000	3.52527e-25
240.750000	3.56972e-25
240.700000	3.61473e-25
240.650000	3.66031e-25
240.600000	3.70646e-25
240.550000	3.75319e-25
240.500000	3.80051e-25
240.450000	3.84843e-25
240.400000	3.89696e-25
240.350000	3.94609e-25
240.300000	3.99585e-25
240.250000	4.04623e-25
240.200000	4.09724e-25
240.150000	4.1489e-25
240.100000	4.20122e-25
240.050000	4.25419e-25
240.000000	4.30783e-25
239.950000	4.36214e-25
239.900000	4.41714e-25
239.850000	4.47283e-25
239.800000	4.52923e-25
239.750000	4.58634e-25
239.700000	4.64416e-25
239.650000	4.70272e-25
239.600000	4.76201e-25
239.550000	4.82205e-25
239.500000	4.88285e-25
239.450000	4.94442e-25
239.400000	5.00676e-25
239.350000	5.06989e-25
239.300000	5.13381e-25
239.250000	5.19854e-25
239.200000	5.26408e-25
239.150000	5.33045e-25
239.100000	5.39766e-25
239.050000	5.46572e-25
239.000000	5.53463e-25
238.950000	5.60441e-25
238.900000	5.67507e-25
238.850000	5.74663e-25
238.800000	5.81908e-25
238.750000	5.89245e-25
238.700000	5.96674e-25
238.650000	6.04197e-25
238.600000	6.11815e-25
238.550000	6.19529e-25
238.500000	6.2734e-25
238.450000	6.3525e-25
238.400000	6.43259e-25
238.350000	6.51369e-25
238.300000	6.59582e-25
238.250000	6.67898e-25
238.200000	6.76319e-25
238.150000	6.84846e-25
238.100000	6.93481e-25
238.050000	7.02224e-25
238.000000	7.11078e-25
237.950000	7.20043e-25
237.900000	7.29121e-25
237.850000	7.38314e-25
237.800000	7.47623e-25
237.750000	7.57049e-25
237.700000	7.66594e-25
237.650000	7.76259e-25
237.600000	7.86046e-25
237.550000	7.95956e-25
237.500000	8.05992e-25
237.450000	8.16154e-25
237.400000	8.26444e-25
237.350000	8.36863e-25
237.300000	8.47414e-25
237.250000	8.58099e-25
237.200000	8.68917e-25
237.150000	8.79873e-25
237.100000	8.90966e-25
237.050000	9.02199e-25
237.000000	9.13574e-25
236.950000	9.25092e-25
236.900000	9.36755e-25
236.850000	9.48566e-25
236.800000	9.60525e-25
236.750000	9.72635e-25
236.700000	9.84898e-25
236.650000	9.97315e-25
236.600000	1.00989e-24
236.550000	1.02262e-24
236.500000	1.03551e-24
236.450000	1.04857e-24
236.400000	1.06179e-24
236.350000	1.07518e-24
236.300000	1.08873e-24
236.250000	1.10246e-24
236.200000	1.11636e-24
236.150000	1.13043e-24
236.100000	1.14468e-24
236.050000	1.15912e-24
236.000000	1.17373e-24
235.950000	1.18853e-24
235.900000	1.20351e-24
235.850000	1.21869e-24
235.800000	1.23405e-24
235.750000	1.24961e-24
235.700000	1.26536e-24
235.650000	1.28132e-24
235.600000	1.29747e-24
235.550000	1.31383e-24
235.500000	1.33039e-24
235.450000	1.34717e-24
235.400000	1.36415e-24
235.350000	1.38135e-24
235.300000	1.39876e-24
235.250000	1.4164e-24
235.200000	1.43426e-24
235.150000	1.45234e-24
235.100000	1.47065e-24
235.050000	1.48919e-24
235.000000	1.50796e-24
234.950000	1.52697e-24
234.900000	1.54623e-24
234.850000	1.56572e-24
234.800000	1.58546e-24
234.750000	1.60545e-24
234.700000	1.62569e-24
234.650000	1.64618e-24
234.600000	1.66694e-24
234.550000	1.68795e-24
234.500000	1.70923e-24
234.450000	1.73078e-24
234.400000	1.7526e-24
234.350000	1.7747e-24
234.300000	1.79707e-24
234.250000	1.81973e-24
234.200000	1.84267e-24
234.150000	1.8659e-24
234.100000	1.88942e-24
234.050000	1.91324e-24
234.000000	1.93736e-24
233.950000	1.96179e-24
233.900000	1.98652e-24
233.850000	2.01157e-24
233.800000	2.03693e-24
233.750000	2.06261e-24
233.700000	2.08861e-24
233.650000	2.11494e-24
233.600000	2.1416e-24
233.550000	2.1686e-24
233.500000	2.19594e-24
233.450000	2.22363e-24
233.400000	2.25166e-24
233.350000	2.28005e-24
233.300000	2.30879e-24
233.250000	2.3379e-24
233.200000	2.36737e-24
233.150000	2.39722e-24
233.100000	2.42744e-24
233.050000	2.45804e-24
233.000000	2.48903e-24
232.950000	2.52041e-24
232.900000	2.55218e-24
232.850000	2.58436e-24
232.800000	2.61694e-24
232.750000	2.64993e-24
232.700000	2.68334e-24
232.650000	2.71716e-24
232.600000	2.75142e-24
232.550000	2.78611e-24
232.500000	2.82123e-24
232.450000	2.8568e-24
232.400000	2.89281e-24
232.350000	2.92928e-24
232.300000	2.96621e-24
232.250000	3.0036e-24
232.200000	3.04147e-24
232.150000	3.07981e-24
232.100000	3.11864e-24
232.050000	3.15795e-24
232.000000	3.19776e-24
231.950000	3.23808e-24
231.900000	3.2789e-24
231.850000	3.32023e-24
231.800000	3.36209e-24
231.750000	3.40448e-24
231.700000	3.44739e-24
231.650000	3.49085e-24
231.600000	3.53486e-24
231.550000	3.57942e-24
231.500000	3.62455e-24
231.450000	3.67024e-24
231.400000	3.71651e-24
231.350000	3.76336e-24
231.300000	3.8108e-24
231.250000	3.85885e-24
231.200000	3.90749e-24
231.150000	3.95675e-24
231.100000	4.00663e-24
231.050000	4.05714e-24
231.000000	4.10829e-24
230.950000	4.16008e-24
230.900000	4.21252e-24
230.850000	4.26563e-24
230.800000	4.3194e-24
230.750000	4.37385e-24
230.700000	4.42899e-24
230.650000	4.48482e-24
230.600000	4.54136e-24
230.550000	4.59861e-24
230.500000	4.65658e-24
230.450000	4.71528e-24
230.400000	4.77473e-24
230.350000	4.83492e-24
230.300000	4.89587e-24
230.250000	4.95759e-24
230.200000	5.02008e-24
230.150000	5.08337e-24
230.100000	5.14745e-24
230.050000	5.21234e-24
230.000000	5.27805e-24
229.950000	5.34458e-24
229.900000	5.41196e-24
229.850000	5.48018e-24
229.800000	5.54926e-24
229.750000	5.61922e-24
229.700000	5.69005e-24
229.650000	5.76178e-24
229.600000	5.83442e-24
229.550000	5.90797e-24
229.500000	5.98244e-24
229.450000	6.05786e-24
229.400000	6.13422e-24
229.350000	6.21155e-24
229.300000	6.28985e-24
229.250000	6.36914e-24
229.200000	6.44943e-24
229.150000	6.53073e-24
229.100000	6.61306e-24
229.050000	6.69642e-24
229.000000	6.78084e-24
228.950000	6.86632e-24
228.900000	6.95287e-24
228.850000	7.04052e-24
228.800000	7.12927e-24
228.750000	7.21914e-24
228.700000	7.31014e-24
228.650000	7.4023e-24
228.600000	7.49561e-24
228.550000	7.5901e-24
228.500000	7.68577e-24
228.450000	7.78266e-24
228.400000	7.88077e-24
228.350000	7.98011e-24
228.300000	8.0807e-24
228.250000	8.18257e-24
228.200000	8.28571e-24
228.150000	8.39016e-24
228.100000	8.49593e-24
228.050000	8.60302e-24
228.000000	8.71147e-24
227.950000	8.82128e-24
227.900000	8.93248e-24
227.850000	9.04508e-24
227.800000	9.1591e-24
227.750000	9.27456e-24
227.700000	9.39147e-24
227.650000	9.50985e-24
227.600000	9.62973e-24
227.550000	9.75112e-24
227.500000	9.87403e-24
227.450000	9.9985e-24
227.400000	1.01245e-23
227.350000	1.02522e-23
227.300000	1.03814e-23
227.250000	1.05123e-23
227.200000	1.06448e-23
227.150000	1.0779e-23
227.100000	1.09148e-23
227.050000	1.10524e-23
227.000000	1.11917e-23
226.950000	1.13328e-23
226.900000	1.14757e-23
226.850000	1.16203e-23
226.800000	1.17668e-23
226.750000	1.19151e-23
226.700000	1.20653e-23
226.650000	1.22174e-23
226.600000	1.23714e-23
226.550000	1.25274e-23
226.500000	1.26853e-23
226.450000	1.28452e-23
226.400000	1.30071e-23
226.350000	1.3171e-23
226.300000	1.33371e-23
226.250000	1.35052e-23
226.200000	1.36754e-23
226.150000	1.38478e-23
226.100000	1.40223e-23
226.050000	1.41991e-23
226.000000	1.43781e-23
225.950000	1.45593e-23
225.900000	1.47428e-23
225.850000	1.49287e-23
225.800000	1.51169e-23
225.750000	1.53074e-23
225.700000	1.55004e-23
225.650000	1.56957e-23
225.600000	1.58936e-23
225.550000	1.60939e-23
225.500000	1.62968e-23
225.450000	1.65022e-23
225.400000	1.67102e-23
225.350000	1.69209e-23
225.300000	1.71341e-23
225.250000	1.73501e-23
225.200000	1.75688e-23
225.150000	1.77903e-23
225.100000	1.80145e-23
225.050000	1.82416e-23
225.000000	1.84715e-23
224.950000	1.87043e-23
224.900000	1.89401e-23
224.850000	1.91789e-23
224.800000	1.94206e-23
224.750000	1.96654e-23
224.700000	1.99133e-23
224.650000	2.01643e-23
224.600000	2.04184e-23
224.550000	2.06758e-23
224.500000	2.09364e-23
224.450000	2.12003e-23
224.400000	2.14675e-23
224.350000	2.17381e-23
224.300000	2.20121e-23
224.250000	2.22896e-23
224.200000	2.25706e-23
224.150000	2.2855e-23
224.100000	2.31431e-23
224.050000	2.34348e-23
224.000000	2.37302e-23
223.950000	2.40293e-23
223.900000	2.43322e-23
223.850000	2.46389e-23
223.800000	2.49495e-23
223.750000	2.5264e-23
223.700000	2.55824e-23
223.650000	2.59049e-23
223.600000	2.62314e-23
223.550000	2.6562e-23
223.500000	2.68968e-23
223.450000	2.72358e-23
223.400000	2.75791e-23
223.350000	2.79267e-23
223.300000	2.82787e-23
223.250000	2.86352e-23
223.200000	2.89961e-23
223.150000	2.93616e-23
223.100000	2.97317e-23
223.050000	3.01064e-23
223.000000	3.04859e-23
222.950000	3.08701e-23
222.900000	3.12592e-23
222.850000	3.16532e-23
222.800000	3.20522e-23
222.750000	3.24562e-23
222.700000	3.28653e-23
222.650000	3.32795e-23
222.600000	3.3699e-23
222.550000	3.41238e-23
222.500000	3.45539e-23
222.450000	3.49894e-23
222.400000	3.54304e-23
222.350000	3.5877e-23
222.300000	3.63292e-23
222.250000	3.67871e-23
222.200000	3.72507e-23
222.150000	3.77203e-23
222.100000	3.81957e-23
222.050000	3.86771e-23
222.000000	3.91646e-23
221.950000	3.96582e-23
221.900000	4.01581e-23
221.850000	4.06642e-23
221.800000	4.11768e-23
221.750000	4.16958e-23
221.700000	4.22213e-23
221.650000	4.27535e-23
221.600000	4.32923e-23
221.550000	4.3838e-23
221.500000	4.43905e-23
221.450000	4.495e-23
221.400000	4.55166e-23
221.350000	4.60902e-23
221.300000	4.66712e-23
221.250000	4.72594e-23
221.200000	4.78551e-23
221.150000	4.84582e-23
221.100000	4.9069e-23
221.050000	4.96874e-23
221.000000	5.03137e-23
220.950000	5.09478e-23
220.900000	5.159e-23
220.850000	5.22402e-23
220.800000	5.28986e-23
220.750000	5.35653e-23
220.700000	5.42405e-23
220.650000	5.49241e-23
220.600000	5.56163e-23
220.550000	5.63173e-23
220.500000	5.70271e-23
220.450000	5.77459e-23
220.400000	5.84737e-23
220.350000	5.92107e-23
220.300000	5.99569e-23
220.250000	6.07126e-23
220.200000	6.14778e-23
220.150000	6.22527e-23
220.100000	6.30373e-23
220.050000	6.38318e-23
220.000000	6.46363e-23
219.950000	6.54509e-23
219.900000	6.62758e-23
219.850000	6.71111e-23
219.800000	6.7957e-23
219.750000	6.88135e-23
219.700000	6.96808e-23
219.650000	7.0559e-23
219.600000	7.14483e-23
219.550000	7.23488e-23
219.500000	7.32606e-23
219.450000	7.41839e-23
219.400000	7.51189e-23
219.350000	7.60656e-23
219.300000	7.70243e-23
219.250000	7.79951e-23
219.200000	7.89781e-23
219.150000	7.99735e-23
219.100000	8.09814e-23
219.050000	8.2002e-23
219.000000	8.30355e-23
218.950000	8.40821e-23
218.900000	8.51418e-23
218.850000	8.62148e-23
218.800000	8.73014e-23
218.750000	8.84017e-23
218.700000	8.95158e-23
218.650000	9.0644e-23
218.600000	9.17864e-23
218.550000	9.29432e-23
218.500000	9.41146e-23
218.450000	9.53007e-23
218.400000	9.65018e-23
218.350000	9.77181e-23
218.300000	9.89496e-23
218.250000	1.00197e-22
218.200000	1.01459e-22
218.150000	1.02738e-22
218.100000	1.04033e-22
218.050000	1.05344e-22
218.000000	1.06672e-22
217.950000	1.08016e-22
217.900000	1.09377e-22
217.850000	1.10756e-22
217.800000	1.12152e-22
217.750000	1.13565e-22
217.700000	1.14996e-22
217.650000	1.16446e-22
217.600000	1.17913e-22
217.550000	1.19399e-22
217.500000	1.20904e-22
217.450000	1.22428e-22
217.400000	1.23971e-22
217.350000	1.25533e-22
217.300000	1.27115e-22
217.250000	1.28717e-22
217.200000	1.30339e-22
217.150000	1.31982e-22
217.100000	1.33645e-22
217.050000	1.3533e-22
217.000000	1.37035e-22
216.950000	1.38762e-22
216.900000	1.40511e-22
216.850000	1.42282e-22
216.800000	1.44075e-22
216.750000	1.45891e-22
216.700000	1.47729e-22
216.650000	1.49591e-22
216.600000	1.51476e-22
216.550000	1.53385e-22
216.500000	1.55318e-22
216.450000	1.57276e-22
216.400000	1.59258e-22
216.350000	1.61265e-22
216.300000	1.63297e-22
216.250000	1.65355e-22
216.200000	1.67439e-22
216.150000	1.69549e-22
216.100000	1.71686e-22
216.050000	1.7385e-22
216.000000	1.76041e-22
215.950000	1.78259e-22
215.900000	1.80506e-22
215.850000	1.8278e-22
215.800000	1.85084e-22
215.750000	1.87416e-22
215.700000	1.89778e-22
215.650000	1.9217e-22
215.600000	1.94592e-22
215.550000	1.97044e-22
215.500000	1.99527e-22
215.450000	2.02042e-22
215.400000	2.04588e-22
215.350000	2.07166e-22
215.300000	2.09777e-22
215.250000	2.12421e-22
215.200000	2.15098e-22
215.150000	2.17808e-22
215.100000	2.20553e-22
215.050000	2.23333e-22
215.000000	2.26147e-22
214.950000	2.28997e-22
214.900000	2.31883e-22
214.850000	2.34805e-22
214.800000	2.37764e-22
214.750000	2.4076e-22
214.700000	2.43795e-22
214.650000	2.46867e-22
214.600000	2.49978e-22
214.550000	2.53128e-22
214.500000	2.56318e-22
214.450000	2.59548e-22
214.400000	2.62819e-22
214.350000	2.66131e-22
214.300000	2.69485e-22
214.250000	2.72881e-22
214.200000	2.7632e-22
214.150000	2.79802e-22
214.100000	2.83328e-22
214.050000	2.86898e-22
214.000000	2.90514e-22
213.950000	2.94175e-22
213.900000	2.97882e-22
213.850000	3.01636e-22
213.800000	3.05437e-22
213.750000	3.09286e-22
213.700000	3.13183e-22
213.650000	3.1713e-22
213.600000	3.21126e-22
213.550000	3.25173e-22
213.500000	3.29271e-22
213.450000	3.3342e-22
213.400000	3.37622e-22
213.350000	3.41877e-22
213.300000	3.46185e-22
213.250000	3.50547e-22
213.200000	3.54965e-22
213.150000	3.59438e-22
213.100000	3.63967e-22
213.050000	3.68554e-22
213.000000	3.73198e-22
212.950000	3.77901e-22
212.900000	3.82663e-22
212.850000	3.87485e-22
212.800000	3.92368e-22
212.750000	3.97313e-22
212.700000	4.02319e-22
212.650000	4.07389e-22
212.600000	4.12523e-22
212.550000	4.17721e-22
212.500000	4.22985e-22
212.450000	4.28315e-22
212.400000	4.33713e-22
212.350000	4.39178e-22
212.300000	4.44712e-22
212.250000	4.50316e-22
212.200000	4.55991e-22
212.150000	4.61737e-22
212.100000	4.67555e-22
212.050000	4.73447e-22
212.000000	4.79413e-22
211.950000	4.85455e-22
211.900000	4.91572e-22
211.850000	4.97766e-22
211.800000	5.04039e-22
211.750000	5.1039e-22
211.700000	5.16822e-22
211.650000	5.23334e-22
211.600000	5.29929e-22
211.550000	5.36607e-22
211.500000	5.43368e-22
211.450000	5.50215e-22
211.400000	5.57149e-22
211.350000	5.64169e-22
211.300000	5.71279e-22
211.250000	5.78477e-22
211.200000	5.85767e-22
211.150000	5.93148e-22
211.100000	6.00622e-22
211.050000	6.08191e-22
211.000000	6.15854e-22
210.950000	6.23615e-22
210.900000	6.31473e-22
210.850000	6.3943e-22
210.800000	6.47487e-22
210.750000	6.55646e-22
210.700000	6.63908e-22
210.650000	6.72274e-22
210.600000	6.80745e-22
210.550000	6.89323e-22
210.500000	6.98009e-22
210.450000	7.06804e-22
210.400000	7.15711e-22
210.350000	7.24729e-22
210.300000	7.33861e-22
210.250000	7.43109e-22
210.200000	7.52472e-22
210.150000	7.61954e-22
210.100000	7.71555e-22
210.050000	7.81277e-22
210.000000	7.91122e-22
209.950000	8.0109e-22
209.900000	8.11185e-22
209.850000	8.21406e-22
209.800000	8.31756e-22
209.750000	8.42237e-22
209.700000	8.5285e-22
209.650000	8.63596e-22
209.600000	8.74478e-22
209.550000	8.85497e-22
209.500000	8.96654e-22
209.450000	9.07952e-22
209.400000	9.19393e-22
209.350000	9.30978e-22
209.300000	9.42709e-22
209.250000	9.54587e-22
209.200000	9.66615e-22
209.150000	9.78795e-22
209.100000	9.91128e-22
209.050000	1.00362e-21
209.000000	1.01626e-21
208.950000	1.02907e-21
208.900000	1.04203e-21
208.850000	1.05516e-21
208.800000	1.06846e-21
208.750000	1.08192e-21
208.700000	1.09556e-21
208.650000	1.10936e-21
208.600000	1.12334e-21
208.550000	1.13749e-21
208.500000	1.15182e-21
208.450000	1.16634e-21
208.400000	1.18103e-21
208.350000	1.19591e-21
208.300000	1.21098e-21
208.250000	1.22624e-21
208.200000	1.24169e-21
208.150000	1.25734e-21
208.100000	1.27318e-21
208.050000	1.28922e-21
208.000000	1.30547e-21
207.950000	1.32192e-21
207.900000	1.33857e-21
207.850000	1.35544e-21
207.800000	1.37252e-21
207.750000	1.38981e-21
207.700000	1.40732e-21
207.650000	1.42505e-21
207.600000	1.44301e-21
207.550000	1.46119e-21
207.500000	1.4796e-21
207.450000	1.49824e-21
207.400000	1.51712e-21
207.350000	1.53624e-21
207.300000	1.55559e-21
207.250000	1.57519e-21
207.200000	1.59504e-21
207.150000	1.61514e-21
207.100000	1.63549e-21
207.050000	1.6561e-21
207.000000	1.67696e-21
206.950000	1.69809e-21
206.900000	1.71949e-21
206.850000	1.74115e-21
206.800000	1.76309e-21
206.750000	1.7853e-21
206.700000	1.8078e-21
206.650000	1.83058e-21
206.600000	1.85364e-21
206.550000	1.877e-21
206.500000	1.90064e-21
206.450000	1.92459e-21
206.400000	1.94884e-21
206.350000	1.9734e-21
206.300000	1.99826e-21
206.250000	2.02344e-21
206.200000	2.04893e-21
206.150000	2.07475e-21
206.100000	2.10089e-21
206.050000	2.12736e-21
206.000000	2.15416e-21
205.950000	2.1813e-21
205.900000	2.20878e-21
205.850000	2.23661e-21
205.800000	2.26479e-21
205.750000	2.29333e-21
205.700000	2.32222e-21
205.650000	2.35148e-21
205.600000	2.38111e-21
205.550000	2.41111e-21
205.500000	2.44148e-21
205.450000	2.47225e-21
205.400000	2.50339e-21
205.350000	2.53493e-21
205.300000	2.56687e-21
205.250000	2.59921e-21
205.200000	2.63196e-21
205.150000	2.66512e-21
205.100000	2.6987e-21
205.050000	2.7327e-21
205.000000	2.76713e-21
204.950000	2.80199e-21
204.900000	2.8373e-21
204.850000	2.87304e-21
204.800000	2.90924e-21
204.750000	2.94589e-21
204.700000	2.98301e-21
204.650000	3.02059e-21
204.600000	3.05865e-21
204.550000	3.09718e-21
204.500000	3.1362e-21
204.450000	3.17572e-21
204.400000	3.21573e-21
204.350000	3.25624e-21
204.300000	3.29727e-21
204.250000	3.33881e-21
204.200000	3.38087e-21
204.150000	3.42347e-21
204.100000	3.4666e-21
204.050000	3.51028e-21
204.000000	3.5545e-21
203.950000	3.59928e-21
203.900000	3.64463e-21
203.850000	3.69055e-21
203.800000	3.73704e-21
203.750000	3.78412e-21
203.700000	3.8318e-21
203.650000	3.88007e-21
203.600000	3.92896e-21
203.550000	3.97846e-21
203.500000	4.02858e-21
203.450000	4.07933e-21
203.400000	4.13073e-21
203.350000	4.18277e-21
203.300000	4.23547e-21
203.250000	4.28883e-21
203.200000	4.34286e-21
203.150000	4.39757e-21
203.100000	4.45297e-21
203.050000	4.50907e-21
203.000000	4.56588e-21
202.950000	4.6234e-21
202.900000	4.68165e-21
202.850000	4.74063e-21
202.800000	4.80036e-21
202.750000	4.86083e-21
202.700000	4.92207e-21
202.650000	4.98408e-21
202.600000	5.04687e-21
202.550000	5.11045e-21
202.500000	5.17484e-21
202.450000	5.24003e-21
202.400000	5.30605e-21
202.350000	5.37289e-21
202.300000	5.44058e-21
202.250000	5.50912e-21
202.200000	5.57853e-21
202.150000	5.64881e-21
202.100000	5.71997e-21
202.050000	5.79203e-21
202.000000	5.865e-21
201.950000	5.93889e-21
201.900000	6.0137e-21
201.850000	6.08947e-21
201.800000	6.16618e-21
201.750000	6.24386e-21
201.700000	6.32252e-21
201.650000	6.40217e-21
201.600000	6.48283e-21
201.550000	6.5645e-21
201.500000	6.6472e-21
201.450000	6.73094e-21
201.400000	6.81573e-21
201.350000	6.90159e-21
201.300000	6.98854e-21
201.250000	7.07658e-21
201.200000	7.16573e-21
201.150000	7.256e-21
201.100000	7.34741e-21
201.050000	7.43997e-21
201.000000	7.5337e-21
200.950000	7.62861e-21
200.900000	7.72471e-21
200.850000	7.82202e-21
200.800000	7.92056e-21
200.750000	8.02034e-21
200.700000	8.12138e-21
200.650000	8.22369e-21
200.600000	8.32729e-21
200.550000	8.43219e-21
200.500000	8.53842e-21
200.450000	8.64598e-21
200.400000	8.7549e-21
200.350000	8.86519e-21
200.300000	8.97687e-21
200.250000	9.08995e-21
200.200000	9.20446e-21
200.150000	9.32041e-21
200.100000	9.43783e-21
200.050000	9.55672e-21
200.000000	9.67711e-21
199.950000	9.79902e-21
199.900000	9.92246e-21
199.850000	1.00475e-20
199.800000	1.0174e-20
199.750000	1.03022e-20
199.700000	1.0432e-20
199.650000	1.05634e-20
199.600000	1.06965e-20
199.550000	1.08312e-20
199.500000	1.09676e-20
199.450000	1.11058e-20
199.400000	1.12457e-20
199.350000	1.13874e-20
199.300000	1.15308e-20
199.250000	1.16761e-20
199.200000	1.18232e-20
199.150000	1.19721e-20
199.100000	1.21229e-20
199.050000	1.22756e-20
199.000000	1.24303e-20
198.950000	1.25868e-20
198.900000	1.27454e-20
198.850000	1.29059e-20
198.800000	1.30685e-20
198.750000	1.32331e-20
198.700000	1.33998e-20
198.650000	1.35686e-20
198.600000	1.37396e-20
198.550000	1.39126e-20
198.500000	1.40879e-20
198.450000	1.42654e-20
198.400000	1.44451e-20
198.350000	1.4627e-20
198.300000	1.48113e-20
198.250000	1.49978e-20
198.200000	1.51868e-20
198.150000	1.53781e-20
198.100000	1.55718e-20
198.050000	1.57679e-20
198.000000	1.59666e-20
197.950000	1.61677e-20
197.900000	1.63713e-20
197.850000	1.65776e-20
197.800000	1.67864e-20
197.750000	1.69978e-20
197.700000	1.7212e-20
197.650000	1.74288e-20
197.600000	1.76483e-20
197.550000	1.78706e-20
197.500000	1.80957e-20
197.450000	1.83237e-20
197.400000	1.85545e-20
197.350000	1.87882e-20
197.300000	1.90249e-20
197.250000	1.92645e-20
197.200000	1.95072e-20
197.150000	1.97529e-20
197.100000	2.00017e-20
197.050000	2.02537e-20
197.000000	2.05088e-20
196.950000	2.07671e-20
196.900000	2.10287e-20
196.850000	2.12936e-20
196.800000	2.15618e-20
196.750000	2.18334e-20
196.700000	2.21084e-20
196.650000	2.23869e-20
196.600000	2.26689e-20
196.550000	2.29544e-20
196.500000	2.32436e-20
196.450000	2.35363e-20
196.400000	2.38328e-20
196.350000	2.4133e-20
196.300000	2.4437e-20
196.250000	2.47448e-20
196.200000	2.50565e-20
196.150000	2.53721e-20
196.100000	2.56917e-20
196.050000	2.60153e-20
196.000000	2.6343e-20
195.950000	2.66748e-20
195.900000	2.70108e-20
195.850000	2.7351e-20
195.800000	2.76955e-20
195.750000	2.80444e-20
195.700000	2.83976e-20
195.650000	2.87553e-20
195.600000	2.91175e-20
195.550000	2.94843e-20
195.500000	2.98556e-20
195.450000	3.02317e-20
195.400000	3.06125e-20
195.350000	3.09981e-20
195.300000	3.13885e-20
195.250000	3.17839e-20
195.200000	3.21842e-20
195.150000	3.25896e-20
195.100000	3.30001e-20
195.050000	3.34157e-20
195.000000	3.38366e-20
194.950000	3.42628e-20
194.900000	3.46944e-20
194.850000	3.51314e-20
194.800000	3.55739e-20
194.750000	3.60219e-20
194.700000	3.64757e-20
194.650000	3.69351e-20
194.600000	3.74003e-20
194.550000	3.78714e-20
194.500000	3.83484e-20
194.450000	3.88314e-20
194.400000	3.93205e-20
194.350000	3.98157e-20
194.300000	4.03172e-20
194.250000	4.0825e-20
194.200000	4.13392e-20
194.150000	4.18599e-20
194.100000	4.23872e-20
194.050000	4.2921e-20
194.000000	4.34616e-20
193.950000	4.4009e-20
193.900000	4.45633e-20
193.850000	4.51246e-20
193.800000	4.5693e-20
193.750000	4.62685e-20
193.700000	4.68512e-20
193.650000	4.74413e-20
193.600000	4.80389e-20
193.550000	4.86439e-20
193.500000	4.92566e-20
193.450000	4.9877e-20
193.400000	5.05052e-20
193.350000	5.11413e-20
193.300000	5.17854e-20
193.250000	5.24376e-20
193.200000	5.30981e-20
193.150000	5.37668e-20
193.100000	5.4444e-20
193.050000	5.51297e-20
193.000000	5.58241e-20
192.950000	5.65272e-20
192.900000	5.72391e-20
192.850000	5.796e-20
192.800000	5.869e-20
192.750000	5.94292e-20
192.700000	6.01777e-20
192.650000	6.09356e-20
192.600000	6.17031e-20
192.550000	6.24802e-20
192.500000	6.32672e-20
192.450000	6.4064e-20
192.400000	6.48708e-20
192.350000	6.56879e-20
192.300000	6.65152e-20
192.250000	6.73529e-20
192.200000	6.82012e-20
192.150000	6.90601e-20
192.100000	6.99299e-20
192.050000	7.08106e-20
192.000000	7.17025e-20
191.950000	7.26055e-20
191.900000	7.35199e-20
191.850000	7.44459e-20
191.800000	7.53835e-20
191.750000	7.63329e-20
191.700000	7.72942e-20
191.650000	7.82677e-20
191.600000	7.92534e-20
191.550000	8.02516e-20
191.500000	8.12623e-20
191.450000	8.22857e-20
191.400000	8.3322e-20
191.350000	8.43714e-20
191.300000	8.5434e-20
191.250000	8.651e-20
191.200000	8.75995e-20
191.150000	8.87027e-20
191.100000	8.98199e-20
191.050000	9.09511e-20
191.000000	9.20965e-20
190.950000	9.32564e-20
190.900000	9.44309e-20
190.850000	9.56201e-20
190.800000	9.68244e-20
190.750000	9.80438e-20
190.700000	9.92785e-20
190.650000	1.00529e-19
190.600000	1.01795e-19
190.550000	1.03077e-19
190.500000	1.04375e-19
190.450000	1.05689e-19
190.400000	1.07021e-19
190.350000	1.08368e-19
190.300000	1.09733e-19
190.250000	1.11115e-19
190.200000	1.12514e-19
190.150000	1.13931e-19
190.100000	1.15366e-19
190.050000	1.16819e-19
190.000000	1.1829e-19
189.950000	1.1978e-19
189.900000	1.21288e-19
189.850000	1.22816e-19
189.800000	1.24363e-19
189.750000	1.25929e-19
189.700000	1.27515e-19
189.650000	1.2912e-19
189.600000	1.30747e-19
189.550000	1.32393e-19
189.500000	1.3406e-19
189.450000	1.35749e-19
189.400000	1.37458e-19
189.350000	1.39189e-19
189.300000	1.40942e-19
189.250000	1.42717e-19
189.200000	1.44514e-19
189.150000	1.46334e-19
189.100000	1.48177e-19
189.050000	1.50043e-19
189.000000	1.51933e-19
188.950000	1.53846e-19
188.900000	1.55783e-19
188.850000	1.57745e-19
188.800000	1.59732e-19
188.750000	1.61743e-19
188.700000	1.6378e-19
188.650000	1.65843e-19
188.600000	1.67931e-19
188.550000	1.70046e-19
188.500000	1.72187e-19
188.450000	1.74356e-19
188.400000	1.76551e-19
188.350000	1.78775e-19
188.300000	1.81026e-19
188.250000	1.83306e-19
188.200000	1.85614e-19
188.150000	1.87951e-19
188.100000	1.90318e-19
188.050000	1.92715e-19
188.000000	1.95142e-19
187.950000	1.97599e-19
187.900000	2.00087e-19
187.850000	2.02607e-19
187.800000	2.05159e-19
187.750000	2.07742e-19
187.700000	2.10358e-19
187.650000	2.13007e-19
187.600000	2.15689e-19
187.550000	2.18406e-19
187.500000	2.21156e-19
187.450000	2.23941e-19
187.400000	2.26761e-19
187.350000	2.29616e-19
187.300000	2.32508e-19
187.250000	2.35436e-19
187.200000	2.384e-19
187.150000	2.41402e-19
187.100000	2.44442e-19
187.050000	2.4752e-19
187.000000	2.50637e-19
186.950000	2.53793e-19
186.900000	2.56989e-19
186.850000	2.60225e-19
186.800000	2.63502e-19
186.750000	2.6682e-19
186.700000	2.7018e-19
186.650000	2.73582e-19
186.600000	2.77027e-19
186.550000	2.80516e-19
186.500000	2.84048e-19
186.450000	2.87625e-19
186.400000	2.91247e-19
186.350000	2.94914e-19
186.300000	2.98628e-19
186.250000	3.02388e-19
186.200000	3.06196e-19
186.150000	3.10052e-19
186.100000	3.13956e-19
186.050000	3.17909e-19
186.000000	3.21912e-19
185.950000	3.25966e-19
185.900000	3.3007e-19
185.850000	3.34227e-19
185.800000	3.38435e-19
185.750000	3.42697e-19
185.700000	3.47012e-19
185.650000	3.51381e-19
185.600000	3.55806e-19
185.550000	3.60286e-19
185.500000	3.64823e-19
185.450000	3.69417e-19
185.400000	3.74068e-19
185.350000	3.78779e-19
185.300000	3.83548e-19
185.250000	3.88378e-19
185.200000	3.93268e-19
185.150000	3.9822e-19
185.100000	4.03234e-19
185.050000	4.08311e-19
185.000000	4.13453e-19
184.950000	4.18659e-19
184.900000	4.2393e-19
184.850000	4.29268e-19
184.800000	4.34673e-19
184.750000	4.40147e-19
184.700000	4.45689e-19
184.650000	4.51301e-19
184.600000	4.56983e-19
184.550000	4.62737e-19
184.500000	4.68564e-19
184.450000	4.74464e-19
184.400000	4.80438e-19
184.350000	4.86487e-19
184.300000	4.92613e-19
184.250000	4.98815e-19
184.200000	5.05096e-19
184.150000	5.11456e-19
184.100000	5.17896e-19
184.050000	5.24417e-19
184.000000	5.3102e-19
183.950000	5.37706e-19
183.900000	5.44476e-19
183.850000	5.51332e-19
183.800000	5.58274e-19
183.750000	5.65303e-19
183.700000	5.72421e-19
183.650000	5.79628e-19
183.600000	5.86926e-19
183.550000	5.94316e-19
183.500000	6.01799e-19
183.450000	6.09376e-19
183.400000	6.17049e-19
183.350000	6.24818e-19
183.300000	6.32685e-19
183.250000	6.40651e-19
183.200000	6.48718e-19
183.150000	6.56885e-19
183.100000	6.65156e-19
183.050000	6.73531e-19
183.000000	6.82011e-19
182.950000	6.90598e-19
182.900000	6.99293e-19
182.850000	7.08098e-19
182.800000	7.17013e-19
182.750000	7.26041e-19
182.700000	7.35182e-19
182.650000	7.44439e-19
182.600000	7.53812e-19
182.550000	7.63303e-19
182.500000	7.72913e-19
182.450000	7.82644e-19
182.400000	7.92498e-19
182.350000	8.02476e-19
182.300000	8.1258e-19
182.250000	8.2281e-19
182.200000	8.3317e-19
182.150000	8.4366e-19
182.100000	8.54282e-19
182.050000	8.65038e-19
182.000000	8.75929e-19
181.950000	8.86957e-19
181.900000	8.98124e-19
181.850000	9.09432e-19
181.800000	9.20882e-19
181.750000	9.32476e-19
181.700000	9.44216e-19
181.650000	9.56104e-19
181.600000	9.68141e-19
181.550000	9.8033e-19
181.500000	9.92672e-19
181.450000	1.00517e-18
181.400000	1.01783e-18
181.350000	1.03064e-18
181.300000	1.04362e-18
181.250000	1.05675e-18
181.200000	1.07006e-18
181.150000	1.08353e-18
181.100000	1.09717e-18
181.050000	1.11099e-18
181.000000	1.12497e-18
180.950000	1.13914e-18
180.900000	1.15348e-18
180.850000	1.168e-18
180.800000	1.18271e-18
180.750000	1.1976e-18
180.700000	1.21267e-18
180.650000	1.22794e-18
180.600000	1.2434e-18
180.550000	1.25905e-18
180.500000	1.2749e-18
180.450000	1.29095e-18
180.400000	1.30721e-18
180.350000	1.32366e-18
180.300000	1.34033e-18
180.250000	1.3572e-18
180.200000	1.37429e-18
180.150000	1.39159e-18
180.100000	1.40911e-18
180.050000	1.42685e-18
180.000000	1.44481e-18
179.950000	1.463e-18
179.900000	1.48142e-18
179.850000	1.50007e-18
179.800000	1.51896e-18
179.750000	1.53808e-18
179.700000	1.55744e-18
179.650000	1.57705e-18
179.600000	1.5969e-18
179.550000	1.61701e-18
179.500000	1.63736e-18
179.450000	1.65798e-18
179.400000	1.67885e-18
179.350000	1.69998e-18
179.300000	1.72139e-18
179.250000	1.74306e-18
179.200000	1.765e-18
179.150000	1.78722e-18
179.100000	1.80972e-18
179.050000	1.8325e-18
179.000000	1.85557e-18
178.950000	1.87893e-18
178.900000	1.90258e-18
178.850000	1.92654e-18
178.800000	1.95079e-18
178.750000	1.97535e-18
178.700000	2.00021e-18
178.650000	2.02539e-18
178.600000	2.05089e-18
178.550000	2.07671e-18
178.500000	2.10285e-18
178.450000	2.12933e-18
178.400000	2.15613e-18
178.350000	2.18327e-18
178.300000	2.21076e-18
178.250000	2.23859e-18
178.200000	2.26677e-18
178.150000	2.2953e-18
178.100000	2.3242e-18
178.050000	2.35346e-18
178.000000	2.38308e-18
177.950000	2.41308e-18
177.900000	2.44346e-18
177.850000	2.47422e-18
177.800000	2.50537e-18
177.750000	2.5369e-18
177.700000	2.56884e-18
177.650000	2.60118e-18
177.600000	2.63392e-18
177.550000	2.66708e-18
177.500000	2.70065e-18
177.450000	2.73465e-18
177.400000	2.76907e-18
177.350000	2.80393e-18
177.300000	2.83923e-18
177.250000	2.87497e-18
177.200000	2.91116e-18
177.150000	2.9478e-18
177.100000	2.98491e-18
177.050000	3.02249e-18
177.000000	3.06053e-18
176.950000	3.09906e-18
176.900000	3.13807e-18
176.850000	3.17757e-18
176.800000	3.21757e-18
176.750000	3.25807e-18
176.700000	3.29909e-18
176.650000	3.34061e-18
176.600000	3.38267e-18
176.550000	3.42525e-18
176.500000	3.46836e-18
176.450000	3.51202e-18
176.400000	3.55623e-18
176.350000	3.60099e-18
176.300000	3.64632e-18
176.250000	3.69222e-18
176.200000	3.7387e-18
176.150000	3.78576e-18
176.100000	3.83341e-18
176.050000	3.88167e-18
176.000000	3.93053e-18
175.950000	3.98e-18
175.900000	4.0301e-18
175.850000	4.08083e-18
175.800000	4.1322e-18
175.750000	4.18421e-18
175.700000	4.23688e-18
175.650000	4.29021e-18
175.600000	4.34421e-18
175.550000	4.39889e-18
175.500000	4.45426e-18
175.450000	4.51033e-18
175.400000	4.5671e-18
175.350000	4.62459e-18
175.300000	4.6828e-18
175.250000	4.74175e-18
175.200000	4.80143e-18
175.150000	4.86187e-18
175.100000	4.92306e-18
175.050000	4.98503e-18
175.000000	5.04778e-18
174.950000	5.11131e-18
174.900000	5.17565e-18
174.850000	5.2408e-18
174.800000	5.30676e-18
174.750000	5.37356e-18
174.700000	5.4412e-18
174.650000	5.50968e-18
174.600000	5.57903e-18
174.550000	5.64926e-18
174.500000	5.72036e-18
174.450000	5.79236e-18
174.400000	5.86527e-18
174.350000	5.93909e-18
174.300000	6.01385e-18
174.250000	6.08954e-18
174.200000	6.16619e-18
174.150000	6.2438e-18
174.100000	6.32239e-18
174.050000	6.40197e-18
174.000000	6.48255e-18
173.950000	6.56414e-18
173.900000	6.64676e-18
173.850000	6.73042e-18
173.800000	6.81513e-18
173.750000	6.90091e-18
173.700000	6.98777e-18
173.650000	7.07572e-18
173.600000	7.16478e-18
173.550000	7.25495e-18
173.500000	7.34627e-18
173.450000	7.43873e-18
173.400000	7.53235e-18
173.350000	7.62716e-18
173.300000	7.72316e-18
173.250000	7.82036e-18
173.200000	7.91879e-18
173.150000	8.01846e-18
173.100000	8.11938e-18
173.050000	8.22157e-18
173.000000	8.32505e-18
172.950000	8.42983e-18
172.900000	8.53592e-18
172.850000	8.64336e-18
172.800000	8.75214e-18
172.750000	8.8623e-18
172.700000	8.97384e-18
172.650000	9.08678e-18
172.600000	9.20115e-18
172.550000	9.31695e-18
172.500000	9.43421e-18
172.450000	9.55295e-18
172.400000	9.67318e-18
172.350000	9.79492e-18
172.300000	9.9182e-18
172.250000	1.0043e-17
172.200000	1.01694e-17
172.150000	1.02974e-17
172.100000	1.0427e-17
172.050000	1.05582e-17
172.000000	1.06911e-17
171.950000	1.08257e-17
171.900000	1.09619e-17
171.850000	1.10999e-17
171.800000	1.12396e-17
171.750000	1.1381e-17
171.700000	1.15243e-17
171.650000	1.16693e-17
171.600000	1.18162e-17
171.550000	1.19649e-17
171.500000	1.21155e-17
171.450000	1.22679e-17
171.400000	1.24223e-17
171.350000	1.25787e-17
171.300000	1.2737e-17
171.250000	1.28973e-17
171.200000	1.30596e-17
171.150000	1.3224e-17
171.100000	1.33904e-17
171.050000	1.35589e-17
171.000000	1.37295e-17
170.950000	1.39023e-17
170.900000	1.40773e-17
170.850000	1.42544e-17
170.800000	1.44338e-17
170.750000	1.46155e-17
170.700000	1.47994e-17
170.650000	1.49857e-17
170.600000	1.51743e-17
170.550000	1.53652e-17
170.500000	1.55586e-17
170.450000	1.57544e-17
170.400000	1.59527e-17
170.350000	1.61534e-17
170.300000	1.63567e-17
170.250000	1.65625e-17
170.200000	1.6771e-17
170.150000	1.6982e-17
170.100000	1.71958e-17
170.050000	1.74122e-17
170.000000	1.76313e-17
169.950000	1.78532e-17
169.900000	1.80778e-17
169.850000	1.83053e-17
169.800000	1.85357e-17
169.750000	1.8769e-17
169.700000	1.90051e-17
169.650000	1.92443e-17
169.600000	1.94865e-17
169.550000	1.97317e-17
169.500000	1.998e-17
169.450000	2.02315e-17
169.400000	2.04861e-17
169.350000	2.07439e-17
169.300000	2.10049e-17
169.250000	2.12692e-17
169.200000	2.15369e-17
169.150000	2.18079e-17
169.100000	2.20823e-17
169.050000	2.23602e-17
169.000000	2.26416e-17
168.950000	2.29265e-17
168.900000	2.3215e-17
168.850000	2.35072e-17
168.800000	2.3803e-17
168.750000	2.41025e-17
168.700000	2.44058e-17
168.650000	2.47129e-17
168.600000	2.50239e-17
168.550000	2.53388e-17
168.500000	2.56577e-17
168.450000	2.59805e-17
168.400000	2.63075e-17
168.350000	2.66385e-17
168.300000	2.69737e-17
168.250000	2.73131e-17
168.200000	2.76568e-17
168.150000	2.80049e-17
168.100000	2.83573e-17
168.050000	2.87141e-17
168.000000	2.90754e-17
167.950000	2.94413e-17
167.900000	2.98118e-17
167.850000	3.01869e-17
167.800000	3.05667e-17
167.750000	3.09514e-17
167.700000	3.13408e-17
167.650000	3.17352e-17
167.600000	3.21345e-17
167.550000	3.25389e-17
167.500000	3.29483e-17
167.450000	3.33629e-17
167.400000	3.37827e-17
167.350000	3.42078e-17
167.300000	3.46383e-17
167.250000	3.50741e-17
167.200000	3.55155e-17
167.150000	3.59624e-17
167.100000	3.64149e-17
167.050000	3.68731e-17
167.000000	3.73371e-17
166.950000	3.78069e-17
166.900000	3.82826e-17
166.850000	3.87643e-17
166.800000	3.9252e-17
166.750000	3.97459e-17
166.700000	4.02461e-17
166.650000	4.07525e-17
166.600000	4.12652e-17
166.550000	4.17845e-17
166.500000	4.23102e-17
166.450000	4.28426e-17
166.400000	4.33817e-17
166.350000	4.39275e-17
166.300000	4.44802e-17
166.250000	4.50399e-17
166.200000	4.56066e-17
166.150000	4.61805e-17
166.100000	4.67615e-17
166.050000	4.73499e-17
166.000000	4.79457e-17
165.950000	4.85489e-17
165.900000	4.91598e-17
165.850000	4.97783e-17
165.800000	5.04047e-17
165.750000	5.10389e-17
165.700000	5.1681e-17
165.650000	5.23313e-17
165.600000	5.29897e-17
165.550000	5.36565e-17
165.500000	5.43316e-17
165.450000	5.50152e-17
165.400000	5.57074e-17
165.350000	5.64083e-17
165.300000	5.7118e-17
165.250000	5.78367e-17
165.200000	5.85644e-17
165.150000	5.93012e-17
165.100000	6.00473e-17
165.050000	6.08028e-17
165.000000	6.15679e-17
164.950000	6.23425e-17
164.900000	6.31269e-17
164.850000	6.39211e-17
164.800000	6.47253e-17
164.750000	6.55397e-17
164.700000	6.63643e-17
164.650000	6.71993e-17
164.600000	6.80447e-17
164.550000	6.89008e-17
164.500000	6.97677e-17
164.450000	7.06455e-17
164.400000	7.15343e-17
164.350000	7.24343e-17
164.300000	7.33456e-17
164.250000	7.42684e-17
164.200000	7.52028e-17
164.150000	7.6149e-17
164.100000	7.7107e-17
164.050000	7.80771e-17
164.000000	7.90594e-17
163.950000	8.00541e-17
163.900000	8.10613e-17
163.850000	8.20811e-17
163.800000	8.31138e-17
163.750000	8.41594e-17
163.700000	8.52183e-17
163.650000	8.62904e-17
163.600000	8.7376e-17
163.550000	8.84753e-17
163.500000	8.95884e-17
163.450000	9.07155e-17
163.400000	9.18568e-17
163.350000	9.30124e-17
163.300000	9.41826e-17
163.250000	9.53675e-17
163.200000	9.65672e-17
163.150000	9.77821e-17
163.100000	9.90123e-17
163.050000	1.00258e-16
163.000000	1.01519e-16
162.950000	1.02796e-16
162.900000	1.0409e-16
162.850000	1.05399e-16
162.800000	1.06725e-16
162.750000	1.08068e-16
162.700000	1.09427e-16
162.650000	1.10804e-16
162.600000	1.12198e-16
162.550000	1.13609e-16
162.500000	1.15039e-16
162.450000	1.16486e-16
162.400000	1.17951e-16
162.350000	1.19435e-16
162.300000	1.20938e-16
162.250000	1.22459e-16
162.200000	1.24e-16
162.150000	1.2556e-16
162.100000	1.27139e-16
162.050000	1.28739e-16
162.000000	1.30358e-16
161.950000	1.31998e-16
161.900000	1.33659e-16
161.850000	1.3534e-16
161.800000	1.37043e-16
161.750000	1.38767e-16
161.700000	1.40512e-16
161.650000	1.4228e-16
161.600000	1.4407e-16
161.550000	1.45882e-16
161.500000	1.47717e-16
161.450000	1.49575e-16
161.400000	1.51457e-16
161.350000	1.53362e-16
161.300000	1.55292e-16
161.250000	1.57245e-16
161.200000	1.59223e-16
161.150000	1.61226e-16
161.100000	1.63254e-16
161.050000	1.65308e-16
161.000000	1.67387e-16
160.950000	1.69493e-16
160.900000	1.71625e-16
160.850000	1.73784e-16
160.800000	1.7597e-16
160.750000	1.78184e-16
160.700000	1.80425e-16
160.650000	1.82695e-16
160.600000	1.84993e-16
160.550000	1.8732e-16
160.500000	1.89676e-16
160.450000	1.92062e-16
160.400000	1.94478e-16
160.350000	1.96924e-16
160.300000	1.99402e-16
160.250000	2.0191e-16
160.200000	2.0445e-16
160.150000	2.07021e-16
160.100000	2.09626e-16
160.050000	2.12262e-16
160.000000	2.14932e-16
159.950000	2.17636e-16
159.900000	2.20374e-16
159.850000	2.23146e-16
159.800000	2.25952e-16
159.750000	2.28795e-16
159.700000	2.31673e-16
159.650000	2.34587e-16
159.600000	2.37537e-16
159.550000	2.40525e-16
159.500000	2.43551e-16
159.450000	2.46614e-16
159.400000	2.49716e-16
159.350000	2.52857e-16
159.300000	2.56038e-16
159.250000	2.59258e-16
159.200000	2.62519e-16
159.150000	2.65821e-16
159.100000	2.69165e-16
159.050000	2.72551e-16
159.000000	2.75979e-16
158.950000	2.7945e-16
158.900000	2.82965e-16
158.850000	2.86524e-16
158.800000	2.90128e-16
158.750000	2.93777e-16
158.700000	2.97473e-16
158.650000	3.01214e-16
158.600000	3.05003e-16
158.550000	3.08839e-16
158.500000	3.12724e-16
158.450000	3.16657e-16
158.400000	3.2064e-16
158.350000	3.24673e-16
158.300000	3.28756e-16
158.250000	3.32892e-16
158.200000	3.37079e-16
158.150000	3.41318e-16
158.100000	3.45611e-16
158.050000	3.49958e-16
158.000000	3.5436e-16
157.950000	3.58817e-16
157.900000	3.6333e-16
157.850000	3.67899e-16
157.800000	3.72527e-16
157.750000	3.77212e-16
157.700000	3.81956e-16
157.650000	3.8676e-16
157.600000	3.91625e-16
157.550000	3.9655e-16
157.500000	4.01538e-16
157.450000	4.06588e-16
157.400000	4.11702e-16
157.350000	4.1688e-16
157.300000	4.22123e-16
157.250000	4.27432e-16
157.200000	4.32808e-16
157.150000	4.38251e-16
157.100000	4.43763e-16
157.050000	4.49344e-16
157.000000	4.54996e-16
156.950000	4.60718e-16
156.900000	4.66513e-16
156.850000	4.7238e-16
156.800000	4.78321e-16
156.750000	4.84337e-16
156.700000	4.90428e-16
156.650000	4.96596e-16
156.600000	5.02841e-16
156.550000	5.09165e-16
156.500000	5.15569e-16
156.450000	5.22053e-16
156.400000	5.28619e-16
156.350000	5.35267e-16
156.300000	5.41999e-16
156.250000	5.48815e-16
156.200000	5.55717e-16
156.150000	5.62706e-16
156.100000	5.69783e-16
156.050000	5.76949e-16
156.000000	5.84204e-16
155.950000	5.91552e-16
155.900000	5.98991e-16
155.850000	6.06524e-16
155.800000	6.14152e-16
155.750000	6.21875e-16
155.700000	6.29696e-16
155.650000	6.37615e-16
155.600000	6.45634e-16
155.550000	6.53753e-16
155.500000	6.61975e-16
155.450000	6.703e-16
155.400000	6.78729e-16
155.350000	6.87265e-16
155.300000	6.95908e-16
155.250000	7.04659e-16
155.200000	7.13521e-16
155.150000	7.22494e-16
155.100000	7.3158e-16
155.050000	7.4078e-16
155.000000	7.50096e-16
154.950000	7.59529e-16
154.900000	7.6908e-16
154.850000	7.78752e-16
154.800000	7.88545e-16
154.750000	7.98461e-16
154.700000	8.08502e-16
154.650000	8.18669e-16
154.600000	8.28964e-16
154.550000	8.39389e-16
154.500000	8.49944e-16
154.450000	8.60632e-16
154.400000	8.71455e-16
154.350000	8.82414e-16
154.300000	8.9351e-16
154.250000	9.04746e-16
154.200000	9.16123e-16
154.150000	9.27644e-16
154.100000	9.39309e-16
154.050000	9.5112e-16
154.000000	9.63081e-16
153.950000	9.75191e-16
153.900000	9.87454e-16
153.850000	9.99871e-16
153.800000	1.01244e-15
153.750000	1.02518e-15
153.700000	1.03807e-15
153.650000	1.05112e-15
153.600000	1.06434e-15
153.550000	1.07772e-15
153.500000	1.09127e-15
153.450000	1.105e-15
153.400000	1.11889e-15
153.350000	1.13296e-15
153.300000	1.14721e-15
153.250000	1.16163e-15
153.200000	1.17624e-15
153.150000	1.19103e-15
153.100000	1.206e-15
153.050000	1.22117e-15
153.000000	1.23652e-15
152.950000	1.25207e-15
152.900000	1.26782e-15
152.850000	1.28376e-15
152.800000	1.2999e-15
152.750000	1.31625e-15
152.700000	1.3328e-15
152.650000	1.34955e-15
152.600000	1.36652e-15
152.550000	1.38371e-15
152.500000	1.4011e-15
152.450000	1.41872e-15
152.400000	1.43656e-15
152.350000	1.45462e-15
152.300000	1.47291e-15
152.250000	1.49143e-15
152.200000	1.51019e-15
152.150000	1.52917e-15
152.100000	1.5484e-15
152.050000	1.56787e-15
152.000000	1.58758e-15
151.950000	1.60755e-15
151.900000	1.62776e-15
151.850000	1.64823e-15
151.800000	1.66895e-15
151.750000	1.68993e-15
151.700000	1.71118e-15
151.650000	1.7327e-15
151.600000	1.75448e-15
151.550000	1.77654e-15
151.500000	1.79888e-15
151.450000	1.8215e-15
151.400000	1.8444e-15
151.350000	1.86759e-15
151.300000	1.89107e-15
151.250000	1.91484e-15
151.200000	1.93892e-15
151.150000	1.9633e-15
151.100000	1.98798e-15
151.050000	2.01298e-15
151.000000	2.03829e-15
150.950000	2.06391e-15
150.900000	2.08986e-15
150.850000	2.11614e-15
150.800000	2.14274e-15
150.750000	2.16968e-15
150.700000	2.19696e-15
150.650000	2.22458e-15
150.600000	2.25255e-15
150.550000	2.28087e-15
150.500000	2.30955e-15
150.450000	2.33858e-15
150.400000	2.36798e-15
150.350000	2.39776e-15
150.300000	2.4279e-15
150.250000	2.45842e-15
150.200000	2.48933e-15
150.150000	2.52063e-15
150.100000	2.55232e-15
150.050000	2.58441e-15
150.000000	2.6169e-15
149.950000	2.6498e-15
149.900000	2.68311e-15
149.850000	2.71684e-15
149.800000	2.751e-15
149.750000	2.78558e-15
149.700000	2.8206e-15
149.650000	2.85606e-15
149.600000	2.89197e-15
149.550000	2.92833e-15
149.500000	2.96514e-15
149.450000	3.00242e-15
149.400000	3.04016e-15
149.350000	3.07838e-15
149.300000	3.11708e-15
149.250000	3.15627e-15
149.200000	3.19595e-15
149.150000	3.23613e-15
149.100000	3.27681e-15
149.050000	3.318e-15
149.000000	3.35971e-15
148.950000	3.40195e-15
148.900000	3.44472e-15
148.850000	3.48802e-15
148.800000	3.53187e-15
148.750000	3.57627e-15
148.700000	3.62123e-15
148.650000	3.66675e-15
148.600000	3.71284e-15
148.550000	3.75952e-15
148.500000	3.80678e-15
148.450000	3.85463e-15
148.400000	3.90309e-15
148.350000	3.95215e-15
148.300000	4.00184e-15
148.250000	4.05214e-15
148.200000	4.10308e-15
148.150000	4.15466e-15
148.100000	4.20688e-15
148.050000	4.25977e-15
148.000000	4.31332e-15
147.950000	4.36754e-15
147.900000	4.42244e-15
147.850000	4.47803e-15
147.800000	4.53432e-15
147.750000	4.59132e-15
147.700000	4.64903e-15
147.650000	4.70747e-15
147.600000	4.76665e-15
147.550000	4.82657e-15
147.500000	4.88724e-15
147.450000	4.94867e-15
147.400000	5.01087e-15
147.350000	5.07386e-15
147.300000	5.13764e-15
147.250000	5.20222e-15
147.200000	5.26761e-15
147.150000	5.33383e-15
147.100000	5.40087e-15
147.050000	5.46876e-15
147.000000	5.5375e-15
146.950000	5.6071e-15
146.900000	5.67758e-15
146.850000	5.74895e-15
146.800000	5.82121e-15
146.750000	5.89438e-15
146.700000	5.96847e-15
146.650000	6.04349e-15
146.600000	6.11946e-15
146.550000	6.19637e-15
146.500000	6.27426e-15
146.450000	6.35312e-15
146.400000	6.43298e-15
146.350000	6.51383e-15
146.300000	6.59571e-15
146.250000	6.67861e-15
146.200000	6.76256e-15
146.150000	6.84756e-15
146.100000	6.93362e-15
146.050000	7.02077e-15
146.000000	7.10902e-15
145.950000	7.19837e-15
145.900000	7.28884e-15
145.850000	7.38046e-15
145.800000	7.47322e-15
145.750000	7.56715e-15
145.700000	7.66226e-15
145.650000	7.75857e-15
145.600000	7.85608e-15
145.550000	7.95482e-15
145.500000	8.0548e-15
145.450000	8.15604e-15
145.400000	8.25855e-15
145.350000	8.36235e-15
145.300000	8.46745e-15
145.250000	8.57387e-15
145.200000	8.68163e-15
145.150000	8.79074e-15
145.100000	8.90123e-15
145.050000	9.0131e-15
145.000000	9.12638e-15
144.950000	9.24108e-15
144.900000	9.35722e-15
144.850000	9.47483e-15
144.800000	9.59391e-15
144.750000	9.71448e-15
144.700000	9.83657e-15
144.650000	9.9602e-15
144.600000	1.00854e-14
144.550000	1.02121e-14
144.500000	1.03405e-14
144.450000	1.04704e-14
144.400000	1.0602e-14
144.350000	1.07353e-14
144.300000	1.08702e-14
144.250000	1.10068e-14
144.200000	1.11451e-14
144.150000	1.12852e-14
144.100000	1.1427e-14
144.050000	1.15706e-14
144.000000	1.1716e-14
143.950000	1.18633e-14
143.900000	1.20124e-14
143.850000	1.21633e-14
143.800000	1.23162e-14
143.750000	1.2471e-14
143.700000	1.26277e-14
143.650000	1.27864e-14
143.600000	1.29471e-14
143.550000	1.31098e-14
143.500000	1.32745e-14
143.450000	1.34413e-14
143.400000	1.36103e-14
143.350000	1.37813e-14
143.300000	1.39545e-14
143.250000	1.41298e-14
143.200000	1.43074e-14
143.150000	1.44872e-14
143.100000	1.46693e-14
143.050000	1.48536e-14
143.000000	1.50403e-14
142.950000	1.52293e-14
142.900000	1.54206e-14
142.850000	1.56144e-14
142.800000	1.58106e-14
142.750000	1.60093e-14
142.700000	1.62105e-14
142.650000	1.64142e-14
142.600000	1.66205e-14
142.550000	1.68293e-14
142.500000	1.70408e-14
142.450000	1.72549e-14
142.400000	1.74718e-14
142.350000	1.76913e-14
142.300000	1.79136e-14
142.250000	1.81387e-14
142.200000	1.83667e-14
142.150000	1.85975e-14
142.100000	1.88311e-14
142.050000	1.90678e-14
142.000000	1.93074e-14
141.950000	1.955e-14
141.900000	1.97956e-14
141.850000	2.00444e-14
141.800000	2.02963e-14
141.750000	2.05513e-14
141.700000	2.08095e-14
141.650000	2.1071e-14
141.600000	2.13358e-14
141.550000	2.16039e-14
141.500000	2.18753e-14
141.450000	2.21502e-14
141.400000	2.24285e-14
141.350000	2.27103e-14
141.300000	2.29957e-14
141.250000	2.32846e-14
141.200000	2.35772e-14
141.150000	2.38734e-14
141.100000	2.41734e-14
141.050000	2.44771e-14
141.000000	2.47847e-14
140.950000	2.50961e-14
140.900000	2.54114e-14
140.850000	2.57307e-14
140.800000	2.6054e-14
140.750000	2.63814e-14
140.700000	2.67128e-14
140.650000	2.70485e-14
140.600000	2.73883e-14
140.550000	2.77325e-14
140.500000	2.80809e-14
140.450000	2.84337e-14
140.400000	2.8791e-14
140.350000	2.91527e-14
140.300000	2.9519e-14
140.250000	2.98899e-14
140.200000	3.02654e-14
140.150000	3.06457e-14
140.100000	3.10307e-14
140.050000	3.14206e-14
140.000000	3.18153e-14
139.950000	3.22151e-14
139.900000	3.26198e-14
139.850000	3.30296e-14
139.800000	3.34446e-14
139.750000	3.38648e-14
139.700000	3.42903e-14
139.650000	3.47211e-14
139.600000	3.51573e-14
139.550000	3.5599e-14
139.500000	3.60462e-14
139.450000	3.64991e-14
139.400000	3.69577e-14
139.350000	3.7422e-14
139.300000	3.78921e-14
139.250000	3.83682e-14
139.200000	3.88502e-14
139.150000	3.93383e-14
139.100000	3.98325e-14
139.050000	4.03329e-14
139.000000	4.08396e-14
138.950000	4.13527e-14
138.900000	4.18722e-14
138.850000	4.23982e-14
138.800000	4.29309e-14
138.750000	4.34702e-14
138.700000	4.40163e-14
138.650000	4.45693e-14
138.600000	4.51292e-14
138.550000	4.56961e-14
138.500000	4.62702e-14
138.450000	4.68515e-14
138.400000	4.744e-14
138.350000	4.8036e-14
138.300000	4.86394e-14
138.250000	4.92505e-14
138.200000	4.98692e-14
138.150000	5.04956e-14
138.100000	5.113e-14
138.050000	5.17723e-14
138.000000	5.24226e-14
137.950000	5.30812e-14
137.900000	5.3748e-14
137.850000	5.44232e-14
137.800000	5.51068e-14
137.750000	5.57991e-14
137.700000	5.65e-14
137.650000	5.72098e-14
137.600000	5.79284e-14
137.550000	5.86561e-14
137.500000	5.93929e-14
137.450000	6.0139e-14
137.400000	6.08944e-14
137.350000	6.16594e-14
137.300000	6.24339e-14
137.250000	6.32181e-14
137.200000	6.40123e-14
137.150000	6.48163e-14
137.100000	6.56305e-14
137.050000	6.64549e-14
137.000000	6.72897e-14
136.950000	6.81349e-14
136.900000	6.89907e-14
136.850000	6.98573e-14
136.800000	7.07348e-14
136.750000	7.16233e-14
136.700000	7.2523e-14
136.650000	7.34339e-14
136.600000	7.43563e-14
136.550000	7.52903e-14
136.500000	7.6236e-14
136.450000	7.71936e-14
136.400000	7.81632e-14
136.350000	7.91449e-14
136.300000	8.0139e-14
136.250000	8.11456e-14
136.200000	8.21648e-14
136.150000	8.31969e-14
136.100000	8.42418e-14
136.050000	8.52999e-14
136.000000	8.63713e-14
135.950000	8.74562e-14
135.900000	8.85546e-14
135.850000	8.96669e-14
135.800000	9.07931e-14
135.750000	9.19335e-14
135.700000	9.30881e-14
135.650000	9.42573e-14
135.600000	9.54412e-14
135.550000	9.66399e-14
135.500000	9.78537e-14
135.450000	9.90827e-14
135.400000	1.00327e-13
135.350000	1.01587e-13
135.300000	1.02863e-13
135.250000	1.04155e-13
135.200000	1.05463e-13
135.150000	1.06788e-13
135.100000	1.08129e-13
135.050000	1.09487e-13
135.000000	1.10862e-13
134.950000	1.12254e-13
134.900000	1.13664e-13
134.850000	1.15092e-13
134.800000	1.16537e-13
134.750000	1.18001e-13
134.700000	1.19483e-13
134.650000	1.20983e-13
134.600000	1.22503e-13
134.550000	1.24041e-13
134.500000	1.25599e-13
134.450000	1.27176e-13
134.400000	1.28773e-13
134.350000	1.30391e-13
134.300000	1.32028e-13
134.250000	1.33686e-13
134.200000	1.35365e-13
134.150000	1.37065e-13
134.100000	1.38786e-13
134.050000	1.40529e-13
134.000000	1.42294e-13
133.950000	1.44081e-13
133.900000	1.4589e-13
133.850000	1.47723e-13
133.800000	1.49578e-13
133.750000	1.51456e-13
133.700000	1.53358e-13
133.650000	1.55284e-13
133.600000	1.57234e-13
133.550000	1.59208e-13
133.500000	1.61208e-13
133.450000	1.63232e-13
133.400000	1.65282e-13
133.350000	1.67358e-13
133.300000	1.69459e-13
133.250000	1.71587e-13
133.200000	1.73742e-13
133.150000	1.75924e-13
133.100000	1.78133e-13
133.050000	1.8037e-13
133.000000	1.82634e-13
132.950000	1.84928e-13
132.900000	1.8725e-13
132.850000	1.89601e-13
132.800000	1.91982e-13
132.750000	1.94393e-13
132.700000	1.96834e-13
132.650000	1.99305e-13
132.600000	2.01808e-13
132.550000	2.04342e-13
132.500000	2.06908e-13
132.450000	2.09506e-13
132.400000	2.12137e-13
132.350000	2.148e-13
132.300000	2.17498e-13
132.250000	2.20229e-13
132.200000	2.22994e-13
132.150000	2.25794e-13
132.100000	2.28629e-13
132.050000	2.315e-13
132.000000	2.34406e-13
131.950000	2.3735e-13
131.900000	2.4033e-13
131.850000	2.43348e-13
131.800000	2.46403e-13
131.750000	2.49497e-13
131.700000	2.52629e-13
131.650000	2.55801e-13
131.600000	2.59013e-13
131.550000	2.62265e-13
131.500000	2.65558e-13
131.450000	2.68892e-13
131.400000	2.72269e-13
131.350000	2.75687e-13
131.300000	2.79148e-13
131.250000	2.82653e-13
131.200000	2.86202e-13
131.150000	2.89795e-13
131.100000	2.93434e-13
131.050000	2.97118e-13
131.000000	3.00848e-13
130.950000	3.04625e-13
130.900000	3.0845e-13
130.850000	3.12323e-13
130.800000	3.16244e-13
130.750000	3.20214e-13
130.700000	3.24234e-13
130.650000	3.28305e-13
130.600000	3.32427e-13
130.550000	3.366e-13
130.500000	3.40826e-13
130.450000	3.45105e-13
130.400000	3.49438e-13
130.350000	3.53825e-13
130.300000	3.58267e-13
130.250000	3.62765e-13
130.200000	3.67319e-13
130.150000	3.7193e-13
130.100000	3.76599e-13
130.050000	3.81327e-13
130.000000	3.86114e-13
129.950000	3.90962e-13
129.900000	3.9587e-13
129.850000	4.0084e-13
129.800000	4.05872e-13
129.750000	4.10967e-13
129.700000	4.16126e-13
129.650000	4.2135e-13
129.600000	4.26639e-13
129.550000	4.31995e-13
129.500000	4.37418e-13
129.450000	4.42909e-13
129.400000	4.48469e-13
129.350000	4.54099e-13
129.300000	4.59799e-13
129.250000	4.65571e-13
129.200000	4.71416e-13
129.150000	4.77334e-13
129.100000	4.83326e-13
129.050000	4.89393e-13
129.000000	4.95536e-13
128.950000	5.01756e-13
128.900000	5.08055e-13
128.850000	5.14432e-13
128.800000	5.2089e-13
128.750000	5.27428e-13
128.700000	5.34049e-13
128.650000	5.40753e-13
128.600000	5.4754e-13
128.550000	5.54413e-13
128.500000	5.61373e-13
128.450000	5.68419e-13
128.400000	5.75554e-13
128.350000	5.82778e-13
128.300000	5.90094e-13
128.250000	5.975e-13
128.200000	6.05e-13
128.150000	6.12594e-13
128.100000	6.20283e-13
128.050000	6.28069e-13
128.000000	6.35952e-13
127.950000	6.43935e-13
127.900000	6.52017e-13
127.850000	6.60201e-13
127.800000	6.68488e-13
127.750000	6.76878e-13
127.700000	6.85374e-13
127.650000	6.93976e-13
127.600000	7.02687e-13
127.550000	7.11506e-13
127.500000	7.20436e-13
127.450000	7.29479e-13
127.400000	7.38634e-13
127.350000	7.47905e-13
127.300000	7.57292e-13
127.250000	7.66797e-13
127.200000	7.76421e-13
127.150000	7.86165e-13
127.100000	7.96032e-13
127.050000	8.06023e-13
127.000000	8.16139e-13
126.950000	8.26382e-13
126.900000	8.36754e-13
126.850000	8.47255e-13
126.800000	8.57889e-13
126.750000	8.68655e-13
126.700000	8.79557e-13
126.650000	8.90596e-13
126.600000	9.01773e-13
126.550000	9.1309e-13
126.500000	9.24549e-13
126.450000	9.36153e-13
126.400000	9.47901e-13
126.350000	9.59797e-13
126.300000	9.71842e-13
126.250000	9.84039e-13
126.200000	9.96388e-13
126.150000	1.00889e-12
126.100000	1.02155e-12
126.050000	1.03437e-12
126.000000	1.04735e-12
125.950000	1.0605e-12
125.900000	1.07381e-12
125.850000	1.08728e-12
125.800000	1.10093e-12
125.750000	1.11474e-12
125.700000	1.12873e-12
125.650000	1.1429e-12
125.600000	1.15724e-12
125.550000	1.17176e-12
125.500000	1.18646e-12
125.450000	1.20135e-12
125.400000	1.21643e-12
125.350000	1.23169e-12
125.300000	1.24715e-12
125.250000	1.2628e-12
125.200000	1.27864e-12
125.150000	1.29469e-12
125.100000	1.31094e-12
125.050000	1.32738e-12
125.000000	1.34404e-12
124.950000	1.36091e-12
124.900000	1.37798e-12
124.850000	1.39527e-12
124.800000	1.41278e-12
124.750000	1.43051e-12
124.700000	1.44846e-12
124.650000	1.46663e-12
124.600000	1.48504e-12
124.550000	1.50367e-12
124.500000	1.52254e-12
124.450000	1.54164e-12
124.400000	1.56099e-12
124.350000	1.58057e-12
124.300000	1.6004e-12
124.250000	1.62048e-12
124.200000	1.64082e-12
124.150000	1.6614e-12
124.100000	1.68225e-12
124.050000	1.70336e-12
124.000000	1.72473e-12
123.950000	1.74637e-12
123.900000	1.76828e-12
123.850000	1.79047e-12
123.800000	1.81293e-12
123.750000	1.83568e-12
123.700000	1.85871e-12
123.650000	1.88203e-12
123.600000	1.90564e-12
123.550000	1.92955e-12
123.500000	1.95376e-12
123.450000	1.97827e-12
123.400000	2.00309e-12
123.350000	2.02822e-12
123.300000	2.05367e-12
123.250000	2.07943e-12
123.200000	2.10552e-12
123.150000	2.13194e-12
123.100000	2.15869e-12
123.050000	2.18577e-12
123.000000	2.21319e-12
122.950000	2.24095e-12
122.900000	2.26907e-12
122.850000	2.29754e-12
122.800000	2.32636e-12
122.750000	2.35554e-12
122.700000	2.38509e-12
122.650000	2.41502e-12
122.600000	2.44531e-12
122.550000	2.47599e-12
122.500000	2.50705e-12
122.450000	2.5385e-12
122.400000	2.57035e-12
122.350000	2.60259e-12
122.300000	2.63524e-12
122.250000	2.6683e-12
122.200000	2.70177e-12
122.150000	2.73566e-12
122.100000	2.76998e-12
122.050000	2.80473e-12
122.000000	2.83991e-12
121.950000	2.87554e-12
121.900000	2.91161e-12
121.850000	2.94813e-12
121.800000	2.98511e-12
121.750000	3.02256e-12
121.700000	3.06047e-12
121.650000	3.09886e-12
121.600000	3.13774e-12
121.550000	3.17709e-12
121.500000	3.21695e-12
121.450000	3.2573e-12
121.400000	3.29816e-12
121.350000	3.33953e-12
121.300000	3.38142e-12
121.250000	3.42383e-12
121.200000	3.46678e-12
121.150000	3.51026e-12
121.100000	3.55429e-12
121.050000	3.59887e-12
121.000000	3.64401e-12
120.950000	3.68972e-12
120.900000	3.736e-12
120.850000	3.78286e-12
120.800000	3.83031e-12
120.750000	3.87835e-12
120.700000	3.92699e-12
120.650000	3.97625e-12
120.600000	4.02612e-12
120.550000	4.07662e-12
120.500000	4.12775e-12
120.450000	4.17952e-12
120.400000	4.23194e-12
120.350000	4.28502e-12
120.300000	4.33876e-12
120.250000	4.39317e-12
120.200000	4.44827e-12
120.150000	4.50406e-12
120.100000	4.56055e-12
120.050000	4.61775e-12
120.000000	4.67566e-12
119.950000	4.7343e-12
119.900000	4.79368e-12
119.850000	4.8538e-12
119.800000	4.91467e-12
119.750000	4.97631e-12
119.700000	5.03872e-12
119.650000	5.10191e-12
119.600000	5.16589e-12
119.550000	5.23068e-12
119.500000	5.29627e-12
119.450000	5.36269e-12
119.400000	5.42994e-12
119.350000	5.49804e-12
119.300000	5.56699e-12
119.250000	5.6368e-12
119.200000	5.70749e-12
119.150000	5.77906e-12
119.100000	5.85154e-12
119.050000	5.92492e-12
119.000000	5.99922e-12
118.950000	6.07445e-12
118.900000	6.15062e-12
118.850000	6.22775e-12
118.800000	6.30584e-12
118.750000	6.38492e-12
118.700000	6.46498e-12
118.650000	6.54605e-12
118.600000	6.62814e-12
118.550000	6.71125e-12
118.500000	6.79541e-12
118.450000	6.88062e-12
118.400000	6.9669e-12
118.350000	7.05426e-12
118.300000	7.14271e-12
118.250000	7.23227e-12
118.200000	7.32296e-12
118.150000	7.41478e-12
118.100000	7.50775e-12
118.050000	7.60189e-12
118.000000	7.69721e-12
117.950000	7.79372e-12
117.900000	7.89145e-12
117.850000	7.99039e-12
117.800000	8.09058e-12
117.750000	8.19202e-12
117.700000	8.29474e-12
117.650000	8.39874e-12
117.600000	8.50404e-12
117.550000	8.61067e-12
117.500000	8.71863e-12
117.450000	8.82794e-12
117.400000	8.93863e-12
117.350000	9.0507e-12
117.300000	9.16417e-12
117.250000	9.27907e-12
117.200000	9.3954e-12
117.150000	9.5132e-12
117.100000	9.63247e-12
117.050000	9.75324e-12
117.000000	9.87551e-12
116.950000	9.99933e-12
116.900000	1.01247e-11
116.850000	1.02516e-11
116.800000	1.03801e-11
116.750000	1.05103e-11
116.700000	1.0642e-11
116.650000	1.07755e-11
116.600000	1.09106e-11
116.550000	1.10473e-11
116.500000	1.11858e-11
116.450000	1.13261e-11
116.400000	1.1468e-11
116.350000	1.16118e-11
116.300000	1.17574e-11
116.250000	1.19048e-11
116.200000	1.2054e-11
116.150000	1.22051e-11
116.100000	1.23581e-11
116.050000	1.2513e-11
116.000000	1.26699e-11
115.950000	1.28287e-11
115.900000	1.29895e-11
115.850000	1.31524e-11
115.800000	1.33172e-11
115.750000	1.34842e-11
115.700000	1.36532e-11
115.650000	1.38243e-11
115.600000	1.39976e-11
115.550000	1.41731e-11
115.500000	1.43508e-11
115.450000	1.45306e-11
115.400000	1.47128e-11
115.350000	1.48972e-11
115.300000	1.50839e-11
115.250000	1.5273e-11
115.200000	1.54644e-11
115.150000	1.56583e-11
115.100000	1.58545e-11
115.050000	1.60533e-11
115.000000	1.62545e-11
114.950000	1.64582e-11
114.900000	1.66645e-11
114.850000	1.68734e-11
114.800000	1.70849e-11
114.750000	1.7299e-11
114.700000	1.75158e-11
114.650000	1.77354e-11
114.600000	1.79576e-11
114.550000	1.81827e-11
114.500000	1.84106e-11
114.450000	1.86414e-11
114.400000	1.8875e-11
114.350000	1.91116e-11
114.300000	1.93511e-11
114.250000	1.95936e-11
114.200000	1.98392e-11
114.150000	2.00878e-11
114.100000	2.03396e-11
114.050000	2.05945e-11
114.000000	2.08526e-11
113.950000	2.11139e-11
113.900000	2.13785e-11
113.850000	2.16464e-11
113.800000	2.19177e-11
113.750000	2.21924e-11
113.700000	2.24705e-11
113.650000	2.27521e-11
113.600000	2.30372e-11
113.550000	2.33259e-11
113.500000	2.36182e-11
113.450000	2.39142e-11
113.400000	2.42139e-11
113.350000	2.45173e-11
113.300000	2.48246e-11
113.250000	2.51357e-11
113.200000	2.54506e-11
113.150000	2.57696e-11
113.100000	2.60925e-11
113.050000	2.64194e-11
113.000000	2.67505e-11
112.950000	2.70857e-11
112.900000	2.74251e-11
112.850000	2.77688e-11
112.800000	2.81167e-11
112.750000	2.8469e-11
112.700000	2.88258e-11
112.650000	2.9187e-11
112.600000	2.95527e-11
112.550000	2.9923e-11
112.500000	3.02979e-11
112.450000	3.06776e-11
112.400000	3.10619e-11
112.350000	3.14511e-11
112.300000	3.18452e-11
112.250000	3.22442e-11
112.200000	3.26482e-11
112.150000	3.30573e-11
112.100000	3.34715e-11
112.050000	3.38908e-11
112.000000	3.43155e-11
111.950000	3.47454e-11
111.900000	3.51807e-11
111.850000	3.56215e-11
111.800000	3.60678e-11
111.750000	3.65197e-11
111.700000	3.69772e-11
111.650000	3.74405e-11
111.600000	3.79096e-11
111.550000	3.83845e-11
111.500000	3.88654e-11
111.450000	3.93523e-11
111.400000	3.98454e-11
111.350000	4.03445e-11
111.300000	4.085e-11
111.250000	4.13617e-11
111.200000	4.18799e-11
111.150000	4.24046e-11
111.100000	4.29358e-11
111.050000	4.34737e-11
111.000000	4.40183e-11
110.950000	4.45697e-11
110.900000	4.51281e-11
110.850000	4.56934e-11
110.800000	4.62658e-11
110.750000	4.68454e-11
110.700000	4.74322e-11
110.650000	4.80264e-11
110.600000	4.8628e-11
110.550000	4.92371e-11
110.500000	4.98539e-11
110.450000	5.04784e-11
110.400000	5.11107e-11
110.350000	5.17509e-11
110.300000	5.23991e-11
110.250000	5.30555e-11
110.200000	5.37201e-11
110.150000	5.4393e-11
110.100000	5.50743e-11
110.050000	5.57641e-11
110.000000	5.64626e-11
109.950000	5.71698e-11
109.900000	5.78859e-11
109.850000	5.8611e-11
109.800000	5.93451e-11
109.750000	6.00884e-11
109.700000	6.0841e-11
109.650000	6.1603e-11
109.600000	6.23746e-11
109.550000	6.31558e-11
109.500000	6.39468e-11
109.450000	6.47477e-11
109.400000	6.55587e-11
109.350000	6.63798e-11
109.300000	6.72111e-11
109.250000	6.80529e-11
109.200000	6.89052e-11
109.150000	6.97682e-11
109.100000	7.06419e-11
109.050000	7.15267e-11
109.000000	7.24224e-11
108.950000	7.33294e-11
108.900000	7.42478e-11
108.850000	7.51776e-11
108.800000	7.61191e-11
108.750000	7.70724e-11
108.700000	7.80376e-11
108.650000	7.90148e-11
108.600000	8.00043e-11
108.550000	8.10062e-11
108.500000	8.20206e-11
108.450000	8.30478e-11
108.400000	8.40877e-11
108.350000	8.51407e-11
108.300000	8.62069e-11
108.250000	8.72864e-11
108.200000	8.83794e-11
108.150000	8.94861e-11
108.100000	9.06067e-11
108.050000	9.17413e-11
108.000000	9.289e-11
107.950000	9.40532e-11
107.900000	9.52309e-11
107.850000	9.64233e-11
107.800000	9.76307e-11
107.750000	9.88532e-11
107.700000	1.00091e-10
107.650000	1.01344e-10
107.600000	1.02613e-10
107.550000	1.03898e-10
107.500000	1.05199e-10
107.450000	1.06516e-10
107.400000	1.0785e-10
107.350000	1.092e-10
107.300000	1.10567e-10
107.250000	1.11952e-10
107.200000	1.13353e-10
107.150000	1.14772e-10
107.100000	1.16209e-10
107.050000	1.17664e-10
107.000000	1.19137e-10
106.950000	1.20629e-10
106.900000	1.22139e-10
106.850000	1.23668e-10
106.800000	1.25217e-10
106.750000	1.26784e-10
106.700000	1.28372e-10
106.650000	1.29979e-10
106.600000	1.31606e-10
106.550000	1.33253e-10
106.500000	1.34922e-10
106.450000	1.36611e-10
106.400000	1.38321e-10
106.350000	1.40053e-10
106.300000	1.41806e-10
106.250000	1.43581e-10
106.200000	1.45378e-10
106.150000	1.47198e-10
106.100000	1.49041e-10
106.050000	1.50907e-10
106.000000	1.52796e-10
105.950000	1.54708e-10
105.900000	1.56645e-10
105.850000	1.58606e-10
105.800000	1.60591e-10
105.750000	1.62601e-10
105.700000	1.64636e-10
105.650000	1.66697e-10
105.600000	1.68784e-10
105.550000	1.70896e-10
105.500000	1.73035e-10
105.450000	1.75201e-10
105.400000	1.77394e-10
105.350000	1.79615e-10
105.300000	1.81863e-10
105.250000	1.84139e-10
105.200000	1.86444e-10
105.150000	1.88777e-10
105.100000	1.9114e-10
105.050000	1.93532e-10
105.000000	1.95954e-10
104.950000	1.98407e-10
104.900000	2.0089e-10
104.850000	2.03404e-10
104.800000	2.0595e-10
104.750000	2.08528e-10
104.700000	2.11137e-10
104.650000	2.1378e-10
104.600000	2.16455e-10
104.550000	2.19164e-10
104.500000	2.21907e-10
104.450000	2.24684e-10
104.400000	2.27496e-10
104.350000	2.30343e-10
104.300000	2.33225e-10
104.250000	2.36144e-10
104.200000	2.39099e-10
104.150000	2.42091e-10
104.100000	2.45121e-10
104.050000	2.48188e-10
104.000000	2.51294e-10
103.950000	2.54438e-10
103.900000	2.57622e-10
103.850000	2.60846e-10
103.800000	2.6411e-10
103.750000	2.67415e-10
103.700000	2.70761e-10
103.650000	2.74149e-10
103.600000	2.77579e-10
103.550000	2.81052e-10
103.500000	2.84569e-10
103.450000	2.8813e-10
103.400000	2.91735e-10
103.350000	2.95385e-10
103.300000	2.99081e-10
103.250000	3.02823e-10
103.200000	3.06612e-10
103.150000	3.10448e-10
103.100000	3.14332e-10
103.050000	3.18265e-10
103.000000	3.22247e-10
102.950000	3.26279e-10
102.900000	3.30361e-10
102.850000	3.34494e-10
102.800000	3.38679e-10
102.750000	3.42916e-10
102.700000	3.47206e-10
102.650000	3.5155e-10
102.600000	3.55948e-10
102.550000	3.60401e-10
102.500000	3.6491e-10
102.450000	3.69475e-10
102.400000	3.74097e-10
102.350000	3.78777e-10
102.300000	3.83515e-10
102.250000	3.88313e-10
102.200000	3.93171e-10
102.150000	3.98089e-10
102.100000	4.03069e-10
102.050000	4.08111e-10
102.000000	4.13216e-10
101.950000	4.18385e-10
101.900000	4.23618e-10
101.850000	4.28917e-10
101.800000	4.34282e-10
101.750000	4.39715e-10
101.700000	4.45215e-10
101.650000	4.50784e-10
101.600000	4.56422e-10
101.550000	4.62131e-10
101.500000	4.67911e-10
101.450000	4.73764e-10
101.400000	4.7969e-10
101.350000	4.85689e-10
101.300000	4.91764e-10
101.250000	4.97915e-10
101.200000	5.04142e-10
101.150000	5.10448e-10
101.100000	5.16832e-10
101.050000	5.23296e-10
101.000000	5.2984e-10
100.950000	5.36467e-10
100.900000	5.43176e-10
100.850000	5.49969e-10
100.800000	5.56847e-10
100.750000	5.63811e-10
100.700000	5.70862e-10
100.650000	5.78002e-10
100.600000	5.8523e-10
100.550000	5.92549e-10
100.500000	5.99959e-10
100.450000	6.07461e-10
100.400000	6.15058e-10
100.350000	6.22749e-10
100.300000	6.30537e-10
100.250000	6.38421e-10
100.200000	6.46405e-10
100.150000	6.54488e-10
100.100000	6.62672e-10
100.050000	6.70958e-10
100.000000	6.79348e-10
99.950000	6.87843e-10
99.900000	6.96444e-10
99.850000	7.05152e-10
99.800000	7.13969e-10
99.750000	7.22896e-10
99.700000	7.31935e-10
99.650000	7.41086e-10
99.600000	7.50352e-10
99.550000	7.59734e-10
99.500000	7.69233e-10
99.450000	7.78851e-10
99.400000	7.88589e-10
99.350000	7.98448e-10
99.300000	8.08431e-10
99.250000	8.18538e-10
99.200000	8.28771e-10
99.150000	8.39133e-10
99.100000	8.49624e-10
99.050000	8.60246e-10
99.000000	8.71e-10
98.950000	8.81889e-10
98.900000	8.92914e-10
98.850000	9.04076e-10
98.800000	9.15379e-10
98.750000	9.26822e-10
98.700000	9.38408e-10
98.650000	9.50139e-10
98.600000	9.62016e-10
98.550000	9.74042e-10
98.500000	9.86218e-10
98.450000	9.98546e-10
98.400000	1.01103e-09
98.350000	1.02367e-09
98.300000	1.03646e-09
98.250000	1.04942e-09
98.200000	1.06253e-09
98.150000	1.07582e-09
98.100000	1.08926e-09
98.050000	1.10288e-09
98.000000	1.11666e-09
97.950000	1.13062e-09
97.900000	1.14475e-09
97.850000	1.15906e-09
97.800000	1.17355e-09
97.750000	1.18821e-09
97.700000	1.20306e-09
97.650000	1.2181e-09
97.600000	1.23332e-09
97.550000	1.24874e-09
97.500000	1.26434e-09
97.450000	1.28014e-09
97.400000	1.29614e-09
97.350000	1.31234e-09
97.300000	1.32874e-09
97.250000	1.34535e-09
97.200000	1.36216e-09
97.150000	1.37918e-09
97.100000	1.39642e-09
97.050000	1.41387e-09
97.000000	1.43154e-09
96.950000	1.44943e-09
96.900000	1.46754e-09
96.850000	1.48588e-09
96.800000	1.50444e-09
96.750000	1.52324e-09
96.700000	1.54228e-09
96.650000	1.56155e-09
96.600000	1.58106e-09
96.550000	1.60082e-09
96.500000	1.62082e-09
96.450000	1.64107e-09
96.400000	1.66157e-09
96.350000	1.68233e-09
96.300000	1.70335e-09
96.250000	1.72464e-09
96.200000	1.74618e-09
96.150000	1.768e-09
96.100000	1.79009e-09
96.050000	1.81246e-09
96.000000	1.8351e-09
95.950000	1.85803e-09
95.900000	1.88124e-09
95.850000	1.90474e-09
95.800000	1.92854e-09
95.750000	1.95263e-09
95.700000	1.97702e-09
95.650000	2.00172e-09
95.600000	2.02673e-09
95.550000	2.05205e-09
95.500000	2.07768e-09
95.450000	2.10364e-09
95.400000	2.12991e-09
95.350000	2.15652e-09
95.300000	2.18346e-09
95.250000	2.21073e-09
95.200000	2.23835e-09
95.150000	2.26631e-09
95.100000	2.29461e-09
95.050000	2.32328e-09
95.000000	2.3523e-09
94.950000	2.38168e-09
94.900000	2.41142e-09
94.850000	2.44154e-09
94.800000	2.47204e-09
94.750000	2.50291e-09
94.700000	2.53418e-09
94.650000	2.56583e-09
94.600000	2.59787e-09
94.550000	2.63032e-09
94.500000	2.66317e-09
94.450000	2.69643e-09
94.400000	2.7301e-09
94.350000	2.7642e-09
94.300000	2.79872e-09
94.250000	2.83367e-09
94.200000	2.86906e-09
94.150000	2.90489e-09
94.100000	2.94116e-09
94.050000	2.97789e-09
94.000000	3.01508e-09
93.950000	3.05273e-09
93.900000	3.09085e-09
93.850000	3.12945e-09
93.800000	3.16852e-09
93.750000	3.20809e-09
93.700000	3.24815e-09
93.650000	3.2887e-09
93.600000	3.32977e-09
93.550000	3.37134e-09
93.500000	3.41344e-09
93.450000	3.45606e-09
93.400000	3.49921e-09
93.350000	3.5429e-09
93.300000	3.58713e-09
93.250000	3.63192e-09
93.200000	3.67727e-09
93.150000	3.72318e-09
93.100000	3.76966e-09
93.050000	3.81672e-09
93.000000	3.86437e-09
92.950000	3.91262e-09
92.900000	3.96146e-09
92.850000	4.01092e-09
92.800000	4.06099e-09
92.750000	4.11168e-09
92.700000	4.16301e-09
92.650000	4.21498e-09
92.600000	4.2676e-09
92.550000	4.32087e-09
92.500000	4.37481e-09
92.450000	4.42941e-09
92.400000	4.48471e-09
92.350000	4.54068e-09
92.300000	4.59736e-09
92.250000	4.65475e-09
92.200000	4.71285e-09
92.150000	4.77167e-09
92.100000	4.83123e-09
92.050000	4.89153e-09
92.000000	4.95258e-09
91.950000	5.01439e-09
91.900000	5.07698e-09
91.850000	5.14034e-09
91.800000	5.2045e-09
91.750000	5.26945e-09
91.700000	5.33521e-09
91.650000	5.4018e-09
91.600000	5.46921e-09
91.550000	5.53747e-09
91.500000	5.60657e-09
91.450000	5.67654e-09
91.400000	5.74738e-09
91.350000	5.8191e-09
91.300000	5.89171e-09
91.250000	5.96523e-09
91.200000	6.03967e-09
91.150000	6.11503e-09
91.100000	6.19134e-09
91.050000	6.26859e-09
91.000000	6.34681e-09
90.950000	6.42601e-09
90.900000	6.50619e-09
90.850000	6.58737e-09
90.800000	6.66956e-09
90.750000	6.75277e-09
90.700000	6.83702e-09
90.650000	6.92233e-09
90.600000	7.00869e-09
90.550000	7.09613e-09
90.500000	7.18467e-09
90.450000	7.2743e-09
90.400000	7.36505e-09
90.350000	7.45694e-09
90.300000	7.54996e-09
90.250000	7.64415e-09
90.200000	7.73951e-09
90.150000	7.83606e-09
90.100000	7.93381e-09
90.050000	8.03278e-09
90.000000	8.13298e-09
89.950000	8.23444e-09
89.900000	8.33715e-09
89.850000	8.44115e-09
89.800000	8.54644e-09
89.750000	8.65304e-09
89.700000	8.76097e-09
89.650000	8.87025e-09
89.600000	8.98088e-09
89.550000	9.0929e-09
89.500000	9.20631e-09
89.450000	9.32113e-09
89.400000	9.43739e-09
89.350000	9.55509e-09
89.300000	9.67426e-09
89.250000	9.79491e-09
89.200000	9.91706e-09
89.150000	1.00407e-08
89.100000	1.0166e-08
89.050000	1.02927e-08
89.000000	1.04211e-08
88.950000	1.0551e-08
88.900000	1.06826e-08
88.850000	1.08158e-08
88.800000	1.09507e-08
88.750000	1.10873e-08
88.700000	1.12255e-08
88.650000	1.13655e-08
88.600000	1.15072e-08
88.550000	1.16507e-08
88.500000	1.17959e-08
88.450000	1.1943e-08
88.400000	1.20919e-08
88.350000	1.22427e-08
88.300000	1.23953e-08
88.250000	1.25499e-08
88.200000	1.27063e-08
88.150000	1.28648e-08
88.100000	1.30251e-08
88.050000	1.31875e-08
88.000000	1.33519e-08
87.950000	1.35184e-08
87.900000	1.36869e-08
87.850000	1.38575e-08
87.800000	1.40303e-08
87.750000	1.42052e-08
87.700000	1.43823e-08
87.650000	1.45615e-08
87.600000	1.4743e-08
87.550000	1.49268e-08
87.500000	1.51129e-08
87.450000	1.53013e-08
87.400000	1.5492e-08
87.350000	1.56851e-08
87.300000	1.58806e-08
87.250000	1.60785e-08
87.200000	1.62789e-08
87.150000	1.64818e-08
87.100000	1.66872e-08
87.050000	1.68952e-08
87.000000	1.71057e-08
86.950000	1.73189e-08
86.900000	1.75347e-08
86.850000	1.77533e-08
86.800000	1.79745e-08
86.750000	1.81985e-08
86.700000	1.84253e-08
86.650000	1.86549e-08
86.600000	1.88873e-08
86.550000	1.91227e-08
86.500000	1.9361e-08
86.450000	1.96022e-08
86.400000	1.98465e-08
86.350000	2.00938e-08
86.300000	2.03441e-08
86.250000	2.05976e-08
86.200000	2.08542e-08
86.150000	2.11141e-08
86.100000	2.13771e-08
86.050000	2.16435e-08
86.000000	2.19131e-08
85.950000	2.21861e-08
85.900000	2.24625e-08
85.850000	2.27423e-08
85.800000	2.30256e-08
85.750000	2.33125e-08
85.700000	2.36029e-08
85.650000	2.38969e-08
85.600000	2.41946e-08
85.550000	2.4496e-08
85.500000	2.48011e-08
85.450000	2.511e-08
85.400000	2.54228e-08
85.350000	2.57395e-08
85.300000	2.60601e-08
85.250000	2.63847e-08
85.200000	2.67133e-08
85.150000	2.7046e-08
85.100000	2.73828e-08
85.050000	2.77239e-08
85.000000	2.80691e-08
84.950000	2.84187e-08
84.900000	2.87726e-08
84.850000	2.9131e-08
84.800000	2.94937e-08
84.750000	2.9861e-08
84.700000	3.02329e-08
84.650000	3.06094e-08
84.600000	3.09905e-08
84.550000	3.13764e-08
84.500000	3.17671e-08
84.450000	3.21627e-08
84.400000	3.25631e-08
84.350000	3.29686e-08
84.300000	3.33791e-08
84.250000	3.37947e-08
84.200000	3.42154e-08
84.150000	3.46414e-08
84.100000	3.50727e-08
84.050000	3.55094e-08
84.000000	3.59514e-08
83.950000	3.6399e-08
83.900000	3.68521e-08
83.850000	3.73109e-08
83.800000	3.77754e-08
83.750000	3.82456e-08
83.700000	3.87217e-08
83.650000	3.92037e-08
83.600000	3.96917e-08
83.550000	4.01858e-08
83.500000	4.0686e-08
83.450000	4.11924e-08
83.400000	4.17051e-08
83.350000	4.22242e-08
83.300000	4.27497e-08
83.250000	4.32818e-08
83.200000	4.38205e-08
83.150000	4.43658e-08
83.100000	4.4918e-08
83.050000	4.5477e-08
83.000000	4.6043e-08
82.950000	4.66159e-08
82.900000	4.7196e-08
82.850000	4.77834e-08
82.800000	4.8378e-08
82.750000	4.898e-08
82.700000	4.95894e-08
82.650000	5.02065e-08
82.600000	5.08312e-08
82.550000	5.14637e-08
82.500000	5.2104e-08
82.450000	5.27523e-08
82.400000	5.34086e-08
82.350000	5.40731e-08
82.300000	5.47458e-08
82.250000	5.54269e-08
82.200000	5.61165e-08
82.150000	5.68146e-08
82.100000	5.75214e-08
82.050000	5.8237e-08
82.000000	5.89614e-08
81.950000	5.96949e-08
81.900000	6.04374e-08
81.850000	6.11892e-08
81.800000	6.19503e-08
81.750000	6.27209e-08
81.700000	6.3501e-08
81.650000	6.42909e-08
81.600000	6.50905e-08
81.550000	6.59001e-08
81.500000	6.67197e-08
81.450000	6.75495e-08
81.400000	6.83895e-08
81.350000	6.92401e-08
81.300000	7.01011e-08
81.250000	7.09729e-08
81.200000	7.18555e-08
81.150000	7.2749e-08
81.100000	7.36537e-08
81.050000	7.45696e-08
81.000000	7.54968e-08
80.950000	7.64355e-08
80.900000	7.73859e-08
80.850000	7.83481e-08
80.800000	7.93223e-08
80.750000	8.03085e-08
80.700000	8.1307e-08
80.650000	8.23178e-08
80.600000	8.33412e-08
80.550000	8.43773e-08
80.500000	8.54263e-08
80.450000	8.64883e-08
80.400000	8.75634e-08
80.350000	8.86519e-08
80.300000	8.97539e-08
80.250000	9.08696e-08
80.200000	9.19991e-08
80.150000	9.31426e-08
80.100000	9.43004e-08
80.050000	9.54725e-08
80.000000	9.66591e-08
79.950000	9.78604e-08
79.900000	9.90767e-08
79.850000	1.00308e-07
79.800000	1.01555e-07
79.750000	1.02817e-07
79.700000	1.04094e-07
79.650000	1.05388e-07
79.600000	1.06698e-07
79.550000	1.08023e-07
79.500000	1.09366e-07
79.450000	1.10725e-07
79.400000	1.12101e-07
79.350000	1.13493e-07
79.300000	1.14904e-07
79.250000	1.16331e-07
79.200000	1.17777e-07
79.150000	1.1924e-07
79.100000	1.20721e-07
79.050000	1.22221e-07
79.000000	1.23739e-07
78.950000	1.25277e-07
78.900000	1.26833e-07
78.850000	1.28408e-07
78.800000	1.30003e-07
78.750000	1.31618e-07
78.700000	1.33253e-07
78.650000	1.34908e-07
78.600000	1.36584e-07
78.550000	1.3828e-07
78.500000	1.39998e-07
78.450000	1.41737e-07
78.400000	1.43497e-07
78.350000	1.45279e-07
78.300000	1.47083e-07
78.250000	1.4891e-07
78.200000	1.50759e-07
78.150000	1.52631e-07
78.100000	1.54526e-07
78.050000	1.56445e-07
78.000000	1.58388e-07
77.950000	1.60355e-07
77.900000	1.62346e-07
77.850000	1.64361e-07
77.800000	1.66402e-07
77.750000	1.68468e-07
77.700000	1.70559e-07
77.650000	1.72677e-07
77.600000	1.74821e-07
77.550000	1.76991e-07
77.500000	1.79188e-07
77.450000	1.81412e-07
77.400000	1.83664e-07
77.350000	1.85944e-07
77.300000	1.88252e-07
77.250000	1.90589e-07
77.200000	1.92954e-07
77.150000	1.95349e-07
77.100000	1.97774e-07
77.050000	2.00228e-07
77.000000	2.02713e-07
76.950000	2.05229e-07
76.900000	2.07776e-07
76.850000	2.10354e-07
76.800000	2.12964e-07
76.750000	2.15607e-07
76.700000	2.18282e-07
76.650000	2.20991e-07
76.600000	2.23733e-07
76.550000	2.26509e-07
76.500000	2.29319e-07
76.450000	2.32164e-07
76.400000	2.35045e-07
76.350000	2.37961e-07
76.300000	2.40913e-07
76.250000	2.43901e-07
76.200000	2.46927e-07
76.150000	2.4999e-07
76.100000	2.53091e-07
76.050000	2.5623e-07
76.000000	2.59408e-07
75.950000	2.62626e-07
75.900000	2.65883e-07
75.850000	2.69181e-07
75.800000	2.72519e-07
75.750000	2.75899e-07
75.700000	2.79321e-07
75.650000	2.82785e-07
75.600000	2.86291e-07
75.550000	2.89842e-07
75.500000	2.93436e-07
75.450000	2.97074e-07
75.400000	3.00758e-07
75.350000	3.04487e-07
75.300000	3.08262e-07
75.250000	3.12084e-07
75.200000	3.15953e-07
75.150000	3.1987e-07
75.100000	3.23836e-07
75.050000	3.2785e-07
75.000000	3.31914e-07
74.950000	3.36029e-07
74.900000	3.40194e-07
74.850000	3.44411e-07
74.800000	3.4868e-07
74.750000	3.53001e-07
74.700000	3.57377e-07
74.650000	3.61806e-07
74.600000	3.6629e-07
74.550000	3.70829e-07
74.500000	3.75425e-07
74.450000	3.80077e-07
74.400000	3.84787e-07
74.350000	3.89555e-07
74.300000	3.94382e-07
74.250000	3.99269e-07
74.200000	4.04216e-07
74.150000	4.09224e-07
74.100000	4.14294e-07
74.050000	4.19427e-07
74.000000	4.24623e-07
73.950000	4.29884e-07
73.900000	4.35209e-07
73.850000	4.406e-07
73.800000	4.46058e-07
73.750000	4.51583e-07
73.700000	4.57176e-07
73.650000	4.62839e-07
73.600000	4.68572e-07
73.550000	4.74375e-07
73.500000	4.8025e-07
73.450000	4.86197e-07
73.400000	4.92218e-07
73.350000	4.98314e-07
73.300000	5.04484e-07
73.250000	5.10731e-07
73.200000	5.17055e-07
73.150000	5.23457e-07
73.100000	5.29939e-07
73.050000	5.365e-07
73.000000	5.43142e-07
72.950000	5.49866e-07
72.900000	5.56673e-07
72.850000	5.63564e-07
72.800000	5.70541e-07
72.750000	5.77603e-07
72.700000	5.84753e-07
72.650000	5.91991e-07
72.600000	5.99318e-07
72.550000	6.06735e-07
72.500000	6.14244e-07
72.450000	6.21846e-07
72.400000	6.29542e-07
72.350000	6.37332e-07
72.300000	6.45219e-07
72.250000	6.53203e-07
72.200000	6.61286e-07
72.150000	6.69468e-07
72.100000	6.77751e-07
72.050000	6.86136e-07
72.000000	6.94625e-07
71.950000	7.03219e-07
71.900000	7.11918e-07
71.850000	7.20725e-07
71.800000	7.2964e-07
71.750000	7.38666e-07
71.700000	7.47802e-07
71.650000	7.57052e-07
71.600000	7.66415e-07
71.550000	7.75894e-07
71.500000	7.8549e-07
71.450000	7.95204e-07
71.400000	8.05037e-07
71.350000	8.14992e-07
71.300000	8.2507e-07
71.250000	8.35272e-07
71.200000	8.456e-07
71.150000	8.56055e-07
71.100000	8.66639e-07
71.050000	8.77353e-07
71.000000	8.88199e-07
70.950000	8.99179e-07
70.900000	9.10295e-07
70.850000	9.21547e-07
70.800000	9.32938e-07
70.750000	9.44469e-07
70.700000	9.56143e-07
70.650000	9.6796e-07
70.600000	9.79922e-07
70.550000	9.92033e-07
70.500000	1.00429e-06
70.450000	1.0167e-06
70.400000	1.02927e-06
70.350000	1.04198e-06
70.300000	1.05486e-06
70.250000	1.06789e-06
70.200000	1.08108e-06
70.150000	1.09444e-06
70.100000	1.10796e-06
70.050000	1.12165e-06
70.000000	1.1355e-06
69.950000	1.14953e-06
69.900000	1.16373e-06
69.850000	1.1781e-06
69.800000	1.19265e-06
69.750000	1.20738e-06
69.700000	1.22229e-06
69.650000	1.23738e-06
69.600000	1.25266e-06
69.550000	1.26813e-06
69.500000	1.28379e-06
69.450000	1.29964e-06
69.400000	1.31569e-06
69.350000	1.33193e-06
69.300000	1.34837e-06
69.250000	1.36502e-06
69.200000	1.38187e-06
69.150000	1.39893e-06
69.100000	1.41619e-06
69.050000	1.43367e-06
69.000000	1.45137e-06
68.950000	1.46928e-06
68.900000	1.48741e-06
68.850000	1.50577e-06
68.800000	1.52435e-06
68.750000	1.54316e-06
68.700000	1.5622e-06
68.650000	1.58147e-06
68.600000	1.60098e-06
68.550000	1.62074e-06
68.500000	1.64073e-06
68.450000	1.66097e-06
68.400000	1.68146e-06
68.350000	1.7022e-06
68.300000	1.72319e-06
68.250000	1.74445e-06
68.200000	1.76596e-06
68.150000	1.78774e-06
68.100000	1.80979e-06
68.050000	1.8321e-06
68.000000	1.85469e-06
67.950000	1.87756e-06
67.900000	1.90071e-06
67.850000	1.92415e-06
67.800000	1.94787e-06
67.750000	1.97188e-06
67.700000	1.99619e-06
67.650000	2.02079e-06
67.600000	2.0457e-06
67.550000	2.07092e-06
67.500000	2.09644e-06
67.450000	2.12227e-06
67.400000	2.14843e-06
67.350000	2.1749e-06
67.300000	2.2017e-06
67.250000	2.22883e-06
67.200000	2.25629e-06
67.150000	2.28409e-06
67.100000	2.31223e-06
67.050000	2.34071e-06
67.000000	2.36955e-06
66.950000	2.39874e-06
66.900000	2.42828e-06
66.850000	2.45819e-06
66.800000	2.48846e-06
66.750000	2.51911e-06
66.700000	2.55013e-06
66.650000	2.58153e-06
66.600000	2.61332e-06
66.550000	2.6455e-06
66.500000	2.67807e-06
66.450000	2.71104e-06
66.400000	2.74441e-06
66.350000	2.77819e-06
66.300000	2.81239e-06
66.250000	2.84701e-06
66.200000	2.88205e-06
66.150000	2.91752e-06
66.100000	2.95342e-06
66.050000	2.98977e-06
66.000000	3.02656e-06
65.950000	3.0638e-06
65.900000	3.10149e-06
65.850000	3.13965e-06
65.800000	3.17828e-06
65.750000	3.21737e-06
65.700000	3.25695e-06
65.650000	3.29701e-06
65.600000	3.33756e-06
65.550000	3.37861e-06
65.500000	3.42016e-06
65.450000	3.46222e-06
65.400000	3.50479e-06
65.350000	3.54789e-06
65.300000	3.59151e-06
65.250000	3.63567e-06
65.200000	3.68036e-06
65.150000	3.7256e-06
65.100000	3.7714e-06
65.050000	3.81776e-06
65.000000	3.86468e-06
64.950000	3.91218e-06
64.900000	3.96025e-06
64.850000	4.00892e-06
64.800000	4.05818e-06
64.750000	4.10804e-06
64.700000	4.15851e-06
64.650000	4.2096e-06
64.600000	4.26132e-06
64.550000	4.31366e-06
64.500000	4.36665e-06
64.450000	4.42028e-06
64.400000	4.47457e-06
64.350000	4.52952e-06
64.300000	4.58514e-06
64.250000	4.64144e-06
64.200000	4.69843e-06
64.150000	4.75611e-06
64.100000	4.8145e-06
64.050000	4.87361e-06
64.000000	4.93343e-06
63.950000	4.99398e-06
63.900000	5.05528e-06
63.850000	5.11732e-06
63.800000	5.18012e-06
63.750000	5.24368e-06
63.700000	5.30802e-06
63.650000	5.37315e-06
63.600000	5.43907e-06
63.550000	5.50579e-06
63.500000	5.57333e-06
63.450000	5.64169e-06
63.400000	5.71089e-06
63.350000	5.78093e-06
63.300000	5.85182e-06
63.250000	5.92358e-06
63.200000	5.99621e-06
63.150000	6.06973e-06
63.100000	6.14414e-06
63.050000	6.21946e-06
63.000000	6.2957e-06
62.950000	6.37287e-06
62.900000	6.45098e-06
62.850000	6.53004e-06
62.800000	6.61006e-06
62.750000	6.69105e-06
62.700000	6.77304e-06
62.650000	6.85602e-06
62.600000	6.94001e-06
62.550000	7.02502e-06
62.500000	7.11107e-06
62.450000	7.19817e-06
62.400000	7.28632e-06
62.350000	7.37555e-06
62.300000	7.46587e-06
62.250000	7.55728e-06
62.200000	7.6498e-06
62.150000	7.74346e-06
62.100000	7.83824e-06
62.050000	7.93419e-06
62.000000	8.0313e-06
61.950000	8.12959e-06
61.900000	8.22907e-06
61.850000	8.32976e-06
61.800000	8.43168e-06
61.750000	8.53484e-06
61.700000	8.63925e-06
61.650000	8.74493e-06
61.600000	8.85189e-06
61.550000	8.96015e-06
61.500000	9.06972e-06
61.450000	9.18063e-06
61.400000	9.29288e-06
61.350000	9.4065e-06
61.300000	9.5215e-06
61.250000	9.63789e-06
61.200000	9.75569e-06
61.150000	9.87493e-06
61.100000	9.99561e-06
61.050000	1.01177e-05
61.000000	1.02414e-05
60.950000	1.03665e-05
60.900000	1.04931e-05
60.850000	1.06213e-05
60.800000	1.07511e-05
60.750000	1.08824e-05
60.700000	1.10153e-05
60.650000	1.11498e-05
60.600000	1.12859e-05
60.550000	1.14237e-05
60.500000	1.15631e-05
60.450000	1.17043e-05
60.400000	1.18471e-05
60.350000	1.19917e-05
60.300000	1.21381e-05
60.250000	1.22862e-05
60.200000	1.24361e-05
60.150000	1.25878e-05
60.100000	1.27413e-05
60.050000	1.28967e-05
60.000000	1.3054e-05
59.950000	1.32132e-05
59.900000	1.33743e-05
59.850000	1.35374e-05
59.800000	1.37024e-05
59.750000	1.38695e-05
59.700000	1.40385e-05
59.650000	1.42096e-05
59.600000	1.43828e-05
59.550000	1.4558e-05
59.500000	1.47354e-05
59.450000	1.49149e-05
59.400000	1.50966e-05
59.350000	1.52804e-05
59.300000	1.54665e-05
59.250000	1.56549e-05
59.200000	1.58455e-05
59.150000	1.60384e-05
59.100000	1.62336e-05
59.050000	1.64312e-05
59.000000	1.66312e-05
58.950000	1.68336e-05
58.900000	1.70384e-05
58.850000	1.72457e-05
58.800000	1.74555e-05
58.750000	1.76678e-05
58.700000	1.78827e-05
58.650000	1.81002e-05
58.600000	1.83203e-05
58.550000	1.8543e-05
58.500000	1.87685e-05
58.450000	1.89966e-05
58.400000	1.92275e-05
58.350000	1.94611e-05
58.300000	1.96976e-05
58.250000	1.99369e-05
58.200000	2.01791e-05
58.150000	2.04242e-05
58.100000	2.06723e-05
58.050000	2.09233e-05
58.000000	2.11774e-05
57.950000	2.14345e-05
57.900000	2.16947e-05
57.850000	2.1958e-05
57.800000	2.22245e-05
57.750000	2.24942e-05
57.700000	2.27671e-05
57.650000	2.30433e-05
57.600000	2.33228e-05
57.550000	2.36056e-05
57.500000	2.38919e-05
57.450000	2.41816e-05
57.400000	2.44748e-05
57.350000	2.47714e-05
57.300000	2.50717e-05
57.250000	2.53755e-05
57.200000	2.5683e-05
57.150000	2.59941e-05
57.100000	2.6309e-05
57.050000	2.66276e-05
57.000000	2.69501e-05
56.950000	2.72764e-05
56.900000	2.76067e-05
56.850000	2.79408e-05
56.800000	2.8279e-05
56.750000	2.86212e-05
56.700000	2.89675e-05
56.650000	2.9318e-05
56.600000	2.96726e-05
56.550000	3.00315e-05
56.500000	3.03946e-05
56.450000	3.07621e-05
56.400000	3.1134e-05
56.350000	3.15103e-05
56.300000	3.18911e-05
56.250000	3.22765e-05
56.200000	3.26664e-05
56.150000	3.3061e-05
56.100000	3.34603e-05
56.050000	3.38643e-05
56.000000	3.42732e-05
55.950000	3.46869e-05
55.900000	3.51056e-05
55.850000	3.55292e-05
55.800000	3.59579e-05
55.750000	3.63917e-05
55.700000	3.68306e-05
55.650000	3.72748e-05
55.600000	3.77242e-05
55.550000	3.8179e-05
55.500000	3.86392e-05
55.450000	3.91049e-05
55.400000	3.95761e-05
55.350000	4.00528e-05
55.300000	4.05353e-05
55.250000	4.10234e-05
55.200000	4.15174e-05
55.150000	4.20172e-05
55.100000	4.25229e-05
55.050000	4.30346e-05
55.000000	4.35524e-05
54.950000	4.40763e-05
54.900000	4.46064e-05
54.850000	4.51428e-05
54.800000	4.56855e-05
54.750000	4.62347e-05
54.700000	4.67903e-05
54.650000	4.73525e-05
54.600000	4.79214e-05
54.550000	4.8497e-05
54.500000	4.90793e-05
54.450000	4.96686e-05
54.400000	5.02648e-05
54.350000	5.0868e-05
54.300000	5.14783e-05
54.250000	5.20959e-05
54.200000	5.27207e-05
54.150000	5.33529e-05
54.100000	5.39925e-05
54.050000	5.46396e-05
54.000000	5.52944e-05
53.950000	5.59568e-05
53.900000	5.6627e-05
53.850000	5.73052e-05
53.800000	5.79912e-05
53.750000	5.86854e-05
53.700000	5.93877e-05
53.650000	6.00982e-05
53.600000	6.0817e-05
53.550000	6.15443e-05
53.500000	6.22801e-05
53.450000	6.30246e-05
53.400000	6.37777e-05
53.350000	6.45396e-05
53.300000	6.53105e-05
53.250000	6.60904e-05
53.200000	6.68794e-05
53.150000	6.76776e-05
53.100000	6.84851e-05
53.050000	6.93021e-05
53.000000	7.01286e-05
52.950000	7.09647e-05
52.900000	7.18106e-05
52.850000	7.26663e-05
52.800000	7.3532e-05
52.750000	7.44078e-05
52.700000	7.52937e-05
52.650000	7.619e-05
52.600000	7.70966e-05
52.550000	7.80138e-05
52.500000	7.89417e-05
52.450000	7.98803e-05
52.400000	8.08298e-05
52.350000	8.17903e-05
52.300000	8.27619e-05
52.250000	8.37448e-05
52.200000	8.4739e-05
52.150000	8.57448e-05
52.100000	8.67621e-05
52.050000	8.77912e-05
52.000000	8.88322e-05
51.950000	8.98852e-05
51.900000	9.09504e-05
51.850000	9.20278e-05
51.800000	9.31176e-05
51.750000	9.42199e-05
51.700000	9.5335e-05
51.650000	9.64628e-05
51.600000	9.76036e-05
51.550000	9.87575e-05
51.500000	9.99246e-05
51.450000	0.000101105
51.400000	0.000102299
51.350000	0.000103507
51.300000	0.000104728
51.250000	0.000105964
51.200000	0.000107213
51.150000	0.000108477
51.100000	0.000109755
51.050000	0.000111048
51.000000	0.000112356
50.950000	0.000113678
50.900000	0.000115016
50.850000	0.000116368
50.800000	0.000117736
50.750000	0.00011912
50.700000	0.000120519
50.650000	0.000121934
50.600000	0.000123365
50.550000	0.000124812
50.500000	0.000126275
50.450000	0.000127755
50.400000	0.000129252
50.350000	0.000130765
50.300000	0.000132296
50.250000	0.000133844
50.200000	0.000135409
50.150000	0.000136991
50.100000	0.000138592
50.050000	0.00014021
50.000000	0.000141846
49.950000	0.000143501
49.900000	0.000145174
49.850000	0.000146865
49.800000	0.000148576
49.750000	0.000150305
49.700000	0.000152054
49.650000	0.000153822
49.600000	0.00015561
49.550000	0.000157417
49.500000	0.000159244
49.450000	0.000161092
49.400000	0.00016296
49.350000	0.000164848
49.300000	0.000166757
49.250000	0.000168687
49.200000	0.000170638
49.150000	0.00017261
49.100000	0.000174604
49.050000	0.00017662
49.000000	0.000178658
48.950000	0.000180717
48.900000	0.000182799
48.850000	0.000184904
48.800000	0.000187031
48.750000	0.000189182
48.700000	0.000191355
48.650000	0.000193552
48.600000	0.000195772
48.550000	0.000198016
48.500000	0.000200284
48.450000	0.000202576
48.400000	0.000204893
48.350000	0.000207234
48.300000	0.0002096
48.250000	0.000211991
48.200000	0.000214407
48.150000	0.000216849
48.100000	0.000219316
48.050000	0.000221809
48.000000	0.000224328
47.950000	0.000226873
47.900000	0.000229445
47.850000	0.000232043
47.800000	0.000234668
47.750000	0.00023732
47.700000	0.000239999
47.650000	0.000242706
47.600000	0.00024544
47.550000	0.000248202
47.500000	0.000250992
47.450000	0.00025381
47.400000	0.000256656
47.350000	0.000259531
47.300000	0.000262435
47.250000	0.000265367
47.200000	0.000268328
47.150000	0.000271318
47.100000	0.000274338
47.050000	0.000277387
47.000000	0.000280466
46.950000	0.000283574
46.900000	0.000286712
46.850000	0.00028988
46.800000	0.000293078
46.750000	0.000296306
46.700000	0.000299565
46.650000	0.000302854
46.600000	0.000306173
46.550000	0.000309522
46.500000	0.000312903
46.450000	0.000316313
46.400000	0.000319755
46.350000	0.000323226
46.300000	0.000326729
46.250000	0.000330261
46.200000	0.000333825
46.150000	0.000337418
46.100000	0.000341042
46.050000	0.000344696
46.000000	0.000348381
45.950000	0.000352095
45.900000	0.000355838
45.850000	0.000359611
45.800000	0.000363414
45.750000	0.000367245
45.700000	0.000371105
45.650000	0.000374992
45.600000	0.000378908
45.550000	0.00038285
45.500000	0.000386819
45.450000	0.000390814
45.400000	0.000394835
45.350000	0.00039888
45.300000	0.000402948
45.250000	0.000407039
45.200000	0.000411152
45.150000	0.000415285
45.100000	0.000419437
45.050000	0.000423607
45.000000	0.000427792
44.950000	0.000431992
44.900000	0.000436203
44.850000	0.000440424
44.800000	0.000444651
44.750000	0.000448882
44.700000	0.000453114
44.650000	0.000457341
44.600000	0.000461559
44.550000	0.000465764
44.500000	0.000469947
44.450000	0.000474101
44.400000	0.000478216
44.350000	0.00048228
44.300000	0.000486276
44.250000	0.000490183
44.200000	0.000493967
44.150000	0.000497577
44.100000	0.000500914
&
```
