## Supplementary material for "All-at-once RNA folding with 3D motif prediction framed by evolutionary information": RF02004_group-II-D1D4-5.power

```
# Power analysis of given structure
#
# Powertype = SINGLE SUBSTITUTIONS
# covary left_pos right_pos substitutions power
#----------------------------------------------------------------
* 18		66		65		0.90
* 20		65		41		0.82
* 21		64		50		0.86
* 22		63		38		0.81
* 23		61		15		0.47
* 24		60		27		0.70
33		55		31		0.75
34		54		19		0.57
* 35		53		24		0.66
36		52		19		0.57
* 67		363		23		0.64
* 68		362		45		0.84
* 69		361		36		0.79
70		360		14		0.45
* 78		166		39		0.81
* 81		165		7		0.20
* 82		164		15		0.47
* 83		163		28		0.72
* 85		156		37		0.80
* 86		155		45		0.84
* 88		153		46		0.85
89		152		2		0.00
90		151		6		0.16
* 91		147		50		0.86
* 92		146		61		0.89
* 94		145		60		0.89
* 95		144		68		0.91
* 96		143		62		0.90
* 97		142		69		0.91
* 100		141		67		0.91
* 101		140		68		0.91
102		113		73		0.92
* 176		359		15		0.47
177		358		13		0.42
* 178		357		39		0.81
* 179		356		25		0.67
* 180		355		41		0.82
* 186		347		44		0.84
* 187		346		42		0.83
* 188		344		58		0.89
* 189		343		41		0.82
* 190		342		42		0.83
191		341		21		0.61
* 204		306		10		0.32
* 205		305		25		0.67
* 206		304		26		0.69
* 231		294		68		0.91
* 232		293		69		0.91
* 316		340		41		0.82
* 318		339		45		0.84
* 319		338		41		0.82
* 320		337		50		0.86
* 322		336		48		0.86
* 323		334		43		0.83
* 324		333		24		0.66
* 325		332		15		0.47
#
# BPAIRS 56
# avg substitutions per BP 38.1
# BPAIRS expected to covary 40.5 +/- 3.0
# BPAIRS observed to covary 47
#
```
