## Supplementary material for "All-at-once RNA folding with 3D motif prediction framed by evolutionary information": RF02004_group-II-D1D4-5.sorted.cacofold.cov

```
# The predicted CaCoFold structure
# BPAIRS observed to covary 48
#
#
# Method Target_E-val [cov_min,cov_max] [FP | TP True Found | Sen PPV F] 
# GTp    0.05         [-9.95,243.80]     [0 | 48 267 48 | 17.98 100.00 30.48] 
#
# in_fold in_given   left_pos       right_pos      score           E-value    pvalue       substitutions      power
#-----------------------------------------------------------------------------------------------------------------------
*	*	        24	        60	243.80293	7.61295e-14	1.35946e-15	27		0.70
*	*	        68	       362	243.12202	8.40223e-14	1.5004e-15	45		0.84
*	*	        22	        63	241.31428	1.08282e-13	1.9336e-15	38		0.81
*	*	       187	       346	240.96169	1.13756e-13	2.03136e-15	42		0.83
*	*	        86	       155	236.38498	2.17508e-13	3.88408e-15	45		0.84
*	*	        21	        64	233.11188	3.43832e-13	6.13985e-15	50		0.86
*	*	       232	       293	230.97898	4.65477e-13	8.31209e-15	69		0.91
*	*	        18	        66	228.12067	6.95458e-13	1.24189e-14	65		0.90
*	*	       318	       339	223.75612	1.2835e-12	2.29197e-14	45		0.84
*	*	        78	       166	219.36878	2.38534e-12	4.25954e-14	39		0.81
*	*	       188	       344	219.04666	2.50588e-12	4.47478e-14	58		0.89
*	*	       322	       336	203.61729	2.19147e-11	3.91335e-13	48		0.86
*	*	       189	       343	192.90291	9.88146e-11	1.76455e-12	41		0.82
*	*	       180	       355	162.19139	7.46393e-09	1.33284e-10	41		0.82
*	*	        88	       153	161.00343	8.77305e-09	1.56662e-10	46		0.85
*	*	       190	       342	160.15465	9.88604e-09	1.76536e-10	42		0.83
*	*	       231	       294	159.34437	1.11402e-08	1.98931e-10	68		0.91
*	*	        20	        65	158.10475	1.3186e-08	2.35464e-10	41		0.82
*	*	        85	       156	153.07895	2.68036e-08	4.78636e-10	37		0.80
*	*	        92	       146	140.09684	1.66246e-07	2.96867e-09	61		0.89
*	*	       100	       141	139.59842	1.78327e-07	3.1844e-09	67		0.91
*	*	       323	       334	139.11708	1.89948e-07	3.39193e-09	43		0.83
*	*	        83	       163	133.77544	4.02269e-07	7.18338e-09	28		0.72
*	*	        97	       142	131.98227	5.1775e-07	9.24553e-09	69		0.91
*	*	        82	       164	128.74297	8.16507e-07	1.45805e-08	15		0.47
*	*	       205	       305	127.18434	1.01459e-06	1.81176e-08	25		0.67
*	*	       178	       357	125.10070	1.35213e-06	2.41452e-08	39		0.81
*	*	        69	       361	122.49835	1.95978e-06	3.4996e-08	36		0.79
*	*	       101	       140	118.95983	3.19894e-06	5.71239e-08	68		0.91
*	*	       186	       347	115.35729	5.29381e-06	9.45323e-08	44		0.84
*	*	       320	       337	111.38201	9.26155e-06	1.65385e-07	50		0.86
*	*	       324	       333	108.20271	1.43831e-05	2.56841e-07	24		0.66
*	*	       319	       338	93.07995	0.000118919	2.12355e-06	41		0.82
*	*	       179	       356	92.32830	0.000131994	2.35704e-06	25		0.67
*	*	        23	        61	88.91668	0.000211724	3.78078e-06	15		0.47
*	*	        94	       145	87.90215	0.000243259	4.34392e-06	60		0.89
*	*	        95	       144	87.13302	0.000271825	4.85402e-06	68		0.91
*	*	        35	        53	82.62470	0.000507166	9.05653e-06	24		0.66
*	*	       316	       340	74.47610	0.00156168	2.78871e-05	41		0.82
*	*	       176	       359	73.89143	0.00169593	3.02845e-05	15		0.47
*	*	        91	       147	73.21399	0.00185431	3.31127e-05	50		0.86
*	*	       206	       304	72.17438	0.00214168	3.82443e-05	26		0.69
*	*	        81	       165	70.91631	0.00254175	4.53884e-05	7		0.20
*	~	        26	        59	113.28774	0.00274911	1.26804e-07	21		0.61
*	*	        96	       143	65.24590	0.00552485	9.8658e-05	62		0.90
*	*	        67	       363	62.35986	0.00811289	0.000144873	23		0.64
*	*	       204	       306	61.11375	0.00958984	0.000171247	10		0.32
*	*	       325	       332	49.02870	0.0467611	0.00083502	15		0.47
```
