## Supplementary material for "All-at-once RNA folding with 3D motif prediction framed by evolutionary information": RF02004_group-II-D1D4-5.surv

```
243.800000	0.0178571
243.100000	0.0357143
241.300000	0.0535714
240.950000	0.0714286
236.350000	0.0892857
233.100000	0.107143
230.950000	0.125
228.100000	0.142857
223.750000	0.160714
219.350000	0.178571
219.000000	0.196429
203.600000	0.214286
192.900000	0.232143
162.150000	0.25
161.000000	0.267857
160.150000	0.285714
159.300000	0.303571
158.100000	0.321429
153.050000	0.339286
140.050000	0.357143
139.550000	0.375
139.100000	0.392857
133.750000	0.410714
131.950000	0.428571
128.700000	0.446429
127.150000	0.464286
125.100000	0.482143
122.450000	0.5
118.950000	0.517857
115.350000	0.535714
111.350000	0.553571
108.200000	0.571429
93.050000	0.589286
92.300000	0.607143
88.900000	0.625
87.900000	0.642857
87.100000	0.660714
82.600000	0.678571
74.450000	0.696429
73.850000	0.714286
73.200000	0.732143
72.150000	0.75
70.900000	0.767857
65.200000	0.785714
62.350000	0.803571
61.100000	0.821429
49.000000	0.839286
45.800000	0.857143
45.300000	0.875
40.900000	0.892857
33.050000	0.910714
27.150000	0.928571
9.700000	0.946429
-0.400000	0.964286
-2.250000	0.982143
-2.300000	1
&
113.250000	4.61255e-05
78.050000	9.22509e-05
65.600000	0.000138376
65.550000	0.000184502
65.050000	0.000230627
63.600000	0.000276753
62.350000	0.000322878
62.150000	0.000369004
57.700000	0.000415129
57.050000	0.000461255
56.100000	0.00050738
55.650000	0.000553506
55.500000	0.000599631
54.900000	0.000645756
54.650000	0.000691882
54.200000	0.000738007
54.100000	0.000784133
52.900000	0.000830258
51.800000	0.000876384
51.750000	0.000922509
51.100000	0.000968635
50.750000	0.00101476
50.600000	0.00106089
50.400000	0.00110701
49.850000	0.00115314
48.600000	0.00119926
48.050000	0.00124539
47.800000	0.00129151
46.750000	0.00133764
46.450000	0.00138376
45.250000	0.00142989
44.400000	0.00147601
44.350000	0.00152214
43.400000	0.00156827
42.150000	0.00161439
41.600000	0.00166052
41.400000	0.00170664
40.450000	0.00175277
39.800000	0.00179889
39.400000	0.00189114
39.350000	0.00193727
39.200000	0.00198339
39.150000	0.00207565
38.800000	0.00212177
38.750000	0.0021679
38.200000	0.00226015
37.900000	0.00230627
37.400000	0.0023524
37.300000	0.00244465
37.200000	0.00249077
37.100000	0.0025369
36.750000	0.00258303
36.700000	0.00262915
36.300000	0.00267528
36.200000	0.0027214
36.050000	0.00276753
35.950000	0.00281365
35.850000	0.00285978
35.600000	0.00295203
35.450000	0.00299815
35.250000	0.00304428
35.200000	0.00309041
35.000000	0.00318266
34.950000	0.00322878
34.800000	0.00336716
34.550000	0.00341328
34.450000	0.00345941
34.400000	0.00350554
34.350000	0.00355166
34.300000	0.00364391
34.250000	0.00369004
34.200000	0.00378229
34.150000	0.00387454
33.950000	0.00392066
33.850000	0.00396679
33.750000	0.00405904
33.550000	0.00410517
33.500000	0.00415129
33.450000	0.00419742
33.400000	0.00424354
33.350000	0.00438192
33.150000	0.00442804
33.100000	0.00447417
32.950000	0.00456642
32.900000	0.00461255
32.850000	0.00465867
32.650000	0.00479705
32.550000	0.00484317
32.500000	0.0048893
32.450000	0.00493542
32.350000	0.00498155
32.200000	0.00502768
32.150000	0.0050738
32.100000	0.00521218
32.050000	0.0052583
31.950000	0.00535055
31.900000	0.00539668
31.750000	0.0054428
31.700000	0.00548893
31.650000	0.00553506
31.500000	0.00558118
31.300000	0.00562731
31.200000	0.00567343
31.150000	0.00571956
31.000000	0.00581181
30.950000	0.00585793
30.900000	0.00599631
30.800000	0.00604244
30.750000	0.00613469
30.700000	0.00618081
30.650000	0.00622694
30.550000	0.00631919
30.500000	0.00636531
30.400000	0.00641144
30.150000	0.00650369
30.050000	0.00664207
29.900000	0.00673432
29.850000	0.00678044
29.800000	0.00682657
29.650000	0.00691882
29.550000	0.00696494
29.450000	0.00701107
29.400000	0.0070572
29.350000	0.00710332
29.300000	0.00719557
29.150000	0.0072417
29.050000	0.00733395
29.000000	0.00738007
28.950000	0.00751845
28.900000	0.00756458
28.800000	0.0076107
28.750000	0.0077952
28.650000	0.00784133
28.600000	0.00793358
28.550000	0.0079797
28.450000	0.00807196
28.400000	0.00816421
28.300000	0.00825646
28.200000	0.00830258
28.100000	0.00844096
28.050000	0.00848708
27.950000	0.00853321
27.900000	0.00862546
27.850000	0.00867159
27.650000	0.00871771
27.600000	0.00876384
27.550000	0.00880996
27.500000	0.00885609
27.450000	0.00890221
27.400000	0.00904059
27.350000	0.00908672
27.300000	0.00922509
27.250000	0.00927122
27.200000	0.00931734
27.150000	0.00940959
27.100000	0.00950185
27.050000	0.00954797
27.000000	0.0095941
26.950000	0.00964022
26.850000	0.00968635
26.750000	0.00973247
26.700000	0.00982472
26.650000	0.00987085
26.550000	0.00991697
26.500000	0.0100092
26.450000	0.0100554
26.400000	0.0101015
26.350000	0.0102399
26.300000	0.010286
26.250000	0.0103782
26.200000	0.0104244
26.150000	0.0105627
26.100000	0.0107011
26.000000	0.0107934
25.950000	0.0108395
25.900000	0.0109317
25.850000	0.011024
25.750000	0.0110701
25.700000	0.0113007
25.650000	0.0114852
25.600000	0.0115775
25.500000	0.0117159
25.450000	0.0118081
25.400000	0.0118542
25.350000	0.0120387
25.300000	0.012131
25.200000	0.0122232
25.100000	0.0122694
25.050000	0.0123155
24.900000	0.0123616
24.850000	0.0124077
24.700000	0.0125923
24.650000	0.0126384
24.600000	0.0126845
24.550000	0.0127768
24.500000	0.0128229
24.450000	0.012869
24.400000	0.0129151
24.350000	0.0130535
24.250000	0.0130996
24.200000	0.0131458
24.050000	0.0132841
24.000000	0.0133764
23.950000	0.0135148
23.900000	0.0135609
23.850000	0.013607
23.800000	0.0136531
23.750000	0.0138376
23.700000	0.0139299
23.650000	0.0140221
23.500000	0.0140683
23.350000	0.0141605
23.300000	0.0142066
23.250000	0.0142528
23.200000	0.0143911
23.150000	0.0145295
23.100000	0.0145756
23.000000	0.0146218
22.950000	0.0148063
22.900000	0.0148524
22.850000	0.015083
22.800000	0.0151292
22.750000	0.0152214
22.700000	0.0152675
22.650000	0.0153598
22.600000	0.0154982
22.550000	0.0156827
22.500000	0.0157749
22.450000	0.0158672
22.400000	0.0159133
22.350000	0.0159594
22.250000	0.0160055
22.150000	0.0160978
22.050000	0.0161439
21.950000	0.01619
21.900000	0.0162823
21.850000	0.0164207
21.750000	0.0164668
21.700000	0.016559
21.650000	0.0166052
21.600000	0.0167435
21.550000	0.0168358
21.500000	0.016928
21.450000	0.0170664
21.400000	0.0171125
21.350000	0.0172509
21.300000	0.0173432
21.250000	0.0174354
21.200000	0.0175277
21.150000	0.0176199
21.100000	0.0176661
21.050000	0.0177122
21.000000	0.0178506
20.950000	0.0179889
20.900000	0.0180351
20.850000	0.0180812
20.800000	0.0182196
20.750000	0.0183118
20.700000	0.0185424
20.650000	0.0187269
20.600000	0.0188653
20.550000	0.0190037
20.500000	0.0192343
20.450000	0.0194649
20.400000	0.0195572
20.350000	0.0197417
20.300000	0.0198801
20.250000	0.0199723
20.200000	0.0202952
20.150000	0.0203413
20.100000	0.020572
20.050000	0.0206181
20.000000	0.0207565
19.950000	0.0208948
19.900000	0.0209871
19.850000	0.0211255
19.800000	0.0214483
19.750000	0.0216328
19.700000	0.0217712
19.650000	0.0219557
19.600000	0.0220941
19.550000	0.0222325
19.500000	0.0222786
19.450000	0.022417
19.400000	0.0225092
19.350000	0.0226015
19.300000	0.0229705
19.250000	0.0231089
19.200000	0.0232472
19.150000	0.023524
19.100000	0.0236624
19.050000	0.023893
19.000000	0.0239852
18.900000	0.0240314
18.850000	0.0243081
18.800000	0.0246771
18.750000	0.0248155
18.700000	0.0248616
18.650000	0.025
18.600000	0.0251845
18.550000	0.0254613
18.500000	0.0256458
18.450000	0.0258303
18.400000	0.0258764
18.350000	0.0260609
18.300000	0.0263376
18.250000	0.026476
18.200000	0.0266605
18.150000	0.0268911
18.100000	0.0270756
18.050000	0.0273063
18.000000	0.0274908
17.950000	0.0278137
17.900000	0.027952
17.850000	0.0280904
17.800000	0.028321
17.750000	0.0284133
17.700000	0.0287362
17.650000	0.0289668
17.600000	0.0291513
17.550000	0.029428
17.500000	0.0297048
17.450000	0.0298432
17.400000	0.0299815
17.350000	0.0301661
17.250000	0.0303044
17.200000	0.0304889
17.150000	0.0307196
17.100000	0.0309502
17.050000	0.0312269
17.000000	0.0313192
16.950000	0.0314114
16.900000	0.0316421
16.850000	0.0320111
16.800000	0.0323339
16.750000	0.0325185
16.700000	0.0327952
16.650000	0.0328875
16.600000	0.0330258
16.500000	0.0331181
16.450000	0.0333487
16.400000	0.0335332
16.350000	0.0337638
16.300000	0.0341328
16.250000	0.0343173
16.200000	0.0345018
16.150000	0.0346863
16.100000	0.0350554
16.050000	0.0352399
16.000000	0.0355166
15.950000	0.0357011
15.900000	0.0359779
15.850000	0.0363469
15.800000	0.0366697
15.750000	0.0368081
15.700000	0.037131
15.650000	0.0372232
15.600000	0.0374539
15.550000	0.0375923
15.500000	0.0378229
15.450000	0.0380535
15.400000	0.0382841
15.350000	0.0384686
15.300000	0.0386993
15.250000	0.0388838
15.200000	0.0392066
15.150000	0.0394373
15.100000	0.0395756
15.050000	0.0396679
15.000000	0.0398985
14.950000	0.0401753
14.900000	0.0404059
14.850000	0.0409594
14.800000	0.0412362
14.750000	0.0414668
14.700000	0.0417897
14.650000	0.0420664
14.600000	0.0423893
14.550000	0.0427122
14.500000	0.0428506
14.450000	0.0431273
14.400000	0.0434963
14.350000	0.0438653
14.300000	0.0441882
14.250000	0.0444649
14.200000	0.0447417
14.150000	0.0450646
14.100000	0.0452952
14.050000	0.0455258
14.000000	0.0456642
13.950000	0.0460332
13.900000	0.0464483
13.850000	0.0468635
13.800000	0.0472786
13.750000	0.0476937
13.700000	0.0480627
13.650000	0.0483856
13.600000	0.0486624
13.550000	0.0491697
13.500000	0.0494926
13.450000	0.049631
13.400000	0.0500461
13.350000	0.0504151
13.300000	0.0509225
13.250000	0.0512454
13.200000	0.0515683
13.150000	0.0519834
13.100000	0.0524908
13.050000	0.0526753
13.000000	0.0532749
12.950000	0.0536439
12.900000	0.0541974
12.850000	0.054797
12.800000	0.0551199
12.750000	0.0554428
12.700000	0.0558118
12.650000	0.0560424
12.600000	0.0563192
12.550000	0.0568266
12.500000	0.0575185
12.450000	0.0579797
12.400000	0.05881
12.350000	0.0591328
12.300000	0.0594096
12.250000	0.0596402
12.200000	0.0597786
12.150000	0.0601015
12.100000	0.0604244
12.050000	0.0607934
12.000000	0.0612546
11.950000	0.061762
11.900000	0.0622694
11.850000	0.0629151
11.800000	0.0634686
11.750000	0.0642066
11.700000	0.0646218
11.650000	0.0650369
11.600000	0.0655443
11.550000	0.0662823
11.500000	0.0668358
11.450000	0.0674815
11.400000	0.0680812
11.350000	0.0685424
11.300000	0.0690037
11.250000	0.0696494
11.200000	0.0701107
11.150000	0.0704797
11.100000	0.0709871
11.050000	0.0714022
11.000000	0.0719096
10.950000	0.0723708
10.900000	0.0728321
10.850000	0.0734779
10.800000	0.073893
10.750000	0.0746771
10.700000	0.0751845
10.650000	0.0756919
10.600000	0.0763376
10.550000	0.0771218
10.500000	0.0776753
10.450000	0.0783672
10.400000	0.0789207
10.350000	0.0793819
10.300000	0.0801661
10.250000	0.0805812
10.200000	0.0810886
10.150000	0.0815959
10.100000	0.0822878
10.050000	0.0826107
10.000000	0.0832565
9.950000	0.0840867
9.900000	0.0846402
9.850000	0.0853782
9.800000	0.0856089
9.750000	0.0861624
9.700000	0.0867159
9.650000	0.0873616
9.600000	0.087869
9.550000	0.088607
9.500000	0.0890683
9.450000	0.089714
9.400000	0.0905904
9.350000	0.0912823
9.300000	0.0916974
9.250000	0.0923893
9.200000	0.0933118
9.150000	0.0938653
9.100000	0.0947417
9.050000	0.0952952
9.000000	0.0958948
8.950000	0.0963561
8.900000	0.0971402
8.850000	0.098155
8.800000	0.0987546
8.750000	0.0992159
8.700000	0.100277
8.650000	0.10083
8.600000	0.101845
8.550000	0.102768
8.500000	0.10369
8.450000	0.104566
8.400000	0.105443
8.350000	0.106089
8.300000	0.106873
8.250000	0.107472
8.200000	0.108533
8.150000	0.109317
8.100000	0.109917
8.050000	0.110886
8.000000	0.111485
7.950000	0.1125
7.900000	0.113423
7.850000	0.114022
7.800000	0.114945
7.750000	0.11559
7.700000	0.116836
7.650000	0.117528
7.600000	0.118635
7.550000	0.119696
7.500000	0.120803
7.450000	0.122232
7.400000	0.123063
7.350000	0.123893
7.300000	0.124815
7.250000	0.125923
7.200000	0.126937
7.150000	0.128044
7.100000	0.128782
7.050000	0.129566
7.000000	0.130443
6.950000	0.131227
6.900000	0.13238
6.850000	0.133395
6.800000	0.134317
6.750000	0.13547
6.700000	0.136347
6.650000	0.136993
6.600000	0.138146
6.550000	0.139299
6.500000	0.140913
6.450000	0.141928
6.400000	0.143035
6.350000	0.143865
6.300000	0.145065
6.250000	0.145941
6.200000	0.147094
6.150000	0.148432
6.100000	0.149908
6.050000	0.151245
6.000000	0.152399
5.950000	0.153552
5.900000	0.154474
5.850000	0.155904
5.800000	0.157149
5.750000	0.158395
5.700000	0.159594
5.650000	0.160886
5.600000	0.162362
5.550000	0.16393
5.500000	0.16536
5.450000	0.166282
5.400000	0.167482
5.350000	0.169004
5.300000	0.170387
5.250000	0.171587
5.200000	0.172878
5.150000	0.173893
5.100000	0.175415
5.050000	0.176845
5.000000	0.178321
4.950000	0.179566
4.900000	0.181089
4.850000	0.182565
4.800000	0.183948
4.750000	0.185886
4.700000	0.187223
4.650000	0.188838
4.600000	0.189806
4.550000	0.191375
4.500000	0.192482
4.450000	0.193589
4.400000	0.195203
4.350000	0.19691
4.300000	0.198478
4.250000	0.199539
4.200000	0.201476
4.150000	0.202998
4.100000	0.204382
4.050000	0.205673
4.000000	0.20738
3.950000	0.208764
3.900000	0.210101
3.850000	0.211808
3.800000	0.213884
3.750000	0.214852
3.700000	0.216697
3.650000	0.218589
3.600000	0.220341
3.550000	0.222279
3.500000	0.224031
3.450000	0.225507
3.400000	0.227352
3.350000	0.229566
3.300000	0.231135
3.250000	0.23298
3.200000	0.235517
3.150000	0.237085
3.100000	0.238561
3.050000	0.239991
3.000000	0.241467
2.950000	0.243173
2.900000	0.244926
2.850000	0.246587
2.800000	0.248616
2.750000	0.2506
2.700000	0.252814
2.650000	0.255535
2.600000	0.257795
2.550000	0.25964
2.500000	0.261993
2.450000	0.264253
2.400000	0.266144
2.350000	0.267897
2.300000	0.270065
2.250000	0.272048
2.200000	0.274216
2.150000	0.276338
2.100000	0.278921
2.050000	0.281319
2.000000	0.284041
1.950000	0.286116
1.900000	0.288238
1.850000	0.290221
1.800000	0.291882
1.750000	0.294096
1.700000	0.297002
1.650000	0.298939
1.600000	0.301614
1.550000	0.304013
1.500000	0.306596
1.450000	0.309317
1.400000	0.312454
1.350000	0.315314
1.300000	0.316974
1.250000	0.319696
1.200000	0.322509
1.150000	0.324723
1.100000	0.326799
1.050000	0.329751
1.000000	0.332795
0.950000	0.335793
0.900000	0.337408
0.850000	0.340821
0.800000	0.343635
0.750000	0.346125
0.700000	0.34917
0.650000	0.351891
0.600000	0.354751
0.550000	0.357611
0.500000	0.361393
0.450000	0.36536
0.400000	0.368312
0.350000	0.371541
0.300000	0.374954
0.250000	0.378644
0.200000	0.382196
0.150000	0.386116
0.100000	0.39059
0.050000	0.395434
0.000000	0.400138
-0.050000	0.406642
-0.100000	0.412408
-0.150000	0.419327
-0.200000	0.427168
-0.250000	0.433994
-0.300000	0.438838
-0.350000	0.442989
-0.400000	0.447924
-0.450000	0.452675
-0.500000	0.456919
-0.550000	0.462269
-0.600000	0.467205
-0.650000	0.472463
-0.700000	0.476753
-0.750000	0.480673
-0.800000	0.485378
-0.850000	0.489576
-0.900000	0.493358
-0.950000	0.497555
-1.000000	0.501292
-1.050000	0.50429
-1.100000	0.508625
-1.150000	0.512315
-1.200000	0.515775
-1.250000	0.519511
-1.300000	0.523063
-1.350000	0.526199
-1.400000	0.530397
-1.450000	0.534317
-1.500000	0.537223
-1.550000	0.540406
-1.600000	0.544603
-1.650000	0.548985
-1.700000	0.552399
-1.750000	0.556089
-1.800000	0.560101
-1.850000	0.563699
-1.900000	0.568035
-1.950000	0.572325
-2.000000	0.575738
-2.050000	0.579013
-2.100000	0.582426
-2.150000	0.585563
-2.200000	0.589207
-2.250000	0.592528
-2.300000	0.596172
-2.350000	0.598985
-2.400000	0.60286
-2.450000	0.606688
-2.500000	0.60964
-2.550000	0.613284
-2.600000	0.616375
-2.650000	0.61988
-2.700000	0.623432
-2.750000	0.627306
-2.800000	0.631273
-2.850000	0.634041
-2.900000	0.637823
-2.950000	0.641328
-3.000000	0.644649
-3.050000	0.647786
-3.100000	0.650969
-3.150000	0.654059
-3.200000	0.65738
-3.250000	0.660747
-3.300000	0.663607
-3.350000	0.666928
-3.400000	0.670018
-3.450000	0.672786
-3.500000	0.675738
-3.550000	0.678644
-3.600000	0.68178
-3.650000	0.684502
-3.700000	0.687085
-3.750000	0.689899
-3.800000	0.693173
-3.850000	0.696679
-3.900000	0.699631
-3.950000	0.701845
-4.000000	0.705028
-4.050000	0.707611
-4.100000	0.710424
-4.150000	0.712869
-4.200000	0.715729
-4.250000	0.718542
-4.300000	0.721172
-4.350000	0.724493
-4.400000	0.727122
-4.450000	0.729843
-4.500000	0.73238
-4.550000	0.73464
-4.600000	0.737131
-4.650000	0.739991
-4.700000	0.742666
-4.750000	0.745341
-4.800000	0.748247
-4.850000	0.750185
-4.900000	0.752445
-4.950000	0.75512
-5.000000	0.757426
-5.050000	0.760194
-5.100000	0.762223
-5.150000	0.764668
-5.200000	0.766467
-5.250000	0.769373
-5.300000	0.772002
-5.350000	0.774308
-5.400000	0.776476
-5.450000	0.778552
-5.500000	0.780904
-5.550000	0.783303
-5.600000	0.785747
-5.650000	0.787777
-5.700000	0.789945
-5.750000	0.792389
-5.800000	0.794188
-5.850000	0.796448
-5.900000	0.798662
-5.950000	0.800876
-6.000000	0.803275
-6.050000	0.805258
-6.100000	0.807334
-6.150000	0.809963
-6.200000	0.811808
-6.250000	0.813423
-6.300000	0.815729
-6.350000	0.817113
-6.400000	0.819327
-6.450000	0.820803
-6.500000	0.822601
-6.550000	0.825046
-6.600000	0.826707
-6.650000	0.829151
-6.700000	0.831458
-6.750000	0.833487
-6.800000	0.835609
-6.850000	0.837592
-6.900000	0.839299
-6.950000	0.841513
-7.000000	0.843266
-7.050000	0.845803
-7.100000	0.847601
-7.150000	0.849677
-7.200000	0.85143
-7.250000	0.853229
-7.300000	0.855166
-7.350000	0.856642
-7.400000	0.858164
-7.450000	0.860055
-7.500000	0.861531
-7.550000	0.863284
-7.600000	0.865637
-7.650000	0.86762
-7.700000	0.86928
-7.750000	0.870295
-7.800000	0.871956
-7.850000	0.87357
-7.900000	0.875138
-7.950000	0.876937
-8.000000	0.878506
-8.050000	0.880074
-8.100000	0.881827
-8.150000	0.88298
-8.200000	0.884825
-8.250000	0.886624
-8.300000	0.88833
-8.350000	0.88976
-8.400000	0.891144
-8.450000	0.892851
-8.500000	0.894327
-8.550000	0.896125
-8.600000	0.89714
-8.650000	0.898893
-8.700000	0.899769
-8.750000	0.901661
-8.800000	0.903506
-8.850000	0.905074
-8.900000	0.90655
-8.950000	0.90798
-9.000000	0.909732
-9.050000	0.910932
-9.100000	0.912454
-9.150000	0.913423
-9.200000	0.914345
-9.250000	0.915406
-9.300000	0.916559
-9.350000	0.91762
-9.400000	0.918589
-9.450000	0.919788
-9.500000	0.921033
-9.550000	0.922002
-9.600000	0.92297
-9.650000	0.9244
-9.700000	0.925507
-9.750000	0.926292
-9.800000	0.927675
-9.850000	0.929013
-9.900000	0.930581
-9.950000	1
&
114.400000	2.30033e-06
86.900000	4.60066e-06
85.900000	6.90099e-06
82.800000	9.20132e-06
82.700000	1.15017e-05
77.700000	1.3802e-05
76.800000	1.61023e-05
76.750000	1.84026e-05
75.600000	2.0703e-05
75.300000	2.30033e-05
75.200000	2.53036e-05
74.950000	2.7604e-05
74.900000	2.99043e-05
72.650000	3.22046e-05
72.400000	3.4505e-05
72.250000	3.68053e-05
71.800000	4.1406e-05
71.600000	4.60066e-05
71.250000	4.8307e-05
71.200000	5.06073e-05
71.100000	5.52079e-05
70.350000	5.75083e-05
69.600000	5.98086e-05
69.150000	6.67096e-05
69.050000	6.90099e-05
68.850000	7.13103e-05
68.000000	7.59109e-05
67.900000	7.82113e-05
67.600000	8.05116e-05
67.450000	8.28119e-05
66.800000	8.51123e-05
66.550000	8.74126e-05
66.350000	8.97129e-05
66.300000	9.20132e-05
66.200000	9.43136e-05
66.150000	9.66139e-05
66.000000	9.89142e-05
65.800000	0.000103515
65.700000	0.000105815
65.500000	0.000108116
65.300000	0.000110416
65.050000	0.000112716
65.000000	0.000115017
64.900000	0.000117317
64.450000	0.000119617
64.300000	0.000124218
64.150000	0.000126518
64.100000	0.000128819
63.750000	0.000133419
63.500000	0.00013572
63.250000	0.00013802
63.100000	0.00014032
62.800000	0.000142621
62.750000	0.000144921
62.450000	0.000147221
62.400000	0.000149522
62.300000	0.000151822
61.900000	0.000154122
61.800000	0.000156423
61.700000	0.000158723
61.600000	0.000161023
61.550000	0.000163324
61.500000	0.000165624
61.350000	0.000167924
61.200000	0.000170225
60.900000	0.000172525
60.450000	0.000174825
60.300000	0.000177126
60.250000	0.000179426
59.900000	0.000181726
59.850000	0.000184026
59.750000	0.000186327
59.600000	0.000188627
59.550000	0.000190927
59.250000	0.000193228
59.200000	0.000200129
59.150000	0.000204729
59.050000	0.00020703
59.000000	0.00021163
58.950000	0.000213931
58.800000	0.000216231
58.700000	0.000218531
58.650000	0.000220832
58.600000	0.000223132
58.400000	0.000225432
58.200000	0.000230033
58.150000	0.000232333
58.100000	0.000239234
58.000000	0.000243835
57.850000	0.000246135
57.750000	0.000248436
57.700000	0.000255337
57.550000	0.000257637
57.500000	0.000262238
57.400000	0.000264538
57.350000	0.000266838
57.250000	0.000269139
57.200000	0.000271439
57.150000	0.000273739
57.100000	0.00028064
57.000000	0.000282941
56.900000	0.000285241
56.700000	0.000287541
56.550000	0.000294442
56.500000	0.000299043
56.450000	0.000303644
56.400000	0.000308244
56.250000	0.000310545
56.200000	0.000312845
56.100000	0.000315145
56.050000	0.000317446
56.000000	0.000324347
55.900000	0.000326647
55.850000	0.000328947
55.750000	0.000335848
55.700000	0.000340449
55.600000	0.00034505
55.550000	0.00034735
55.500000	0.00034965
55.450000	0.000356551
55.400000	0.000363452
55.350000	0.000365753
55.300000	0.000368053
55.200000	0.000374954
55.150000	0.000377254
55.100000	0.000384155
54.950000	0.000391056
54.900000	0.000395657
54.800000	0.000400258
54.700000	0.000402558
54.600000	0.000404858
54.500000	0.000411759
54.450000	0.00041636
54.300000	0.00041866
54.250000	0.000425561
54.150000	0.000427862
53.900000	0.000432462
53.850000	0.000439363
53.800000	0.000441664
53.750000	0.000443964
53.650000	0.000448565
53.600000	0.000455466
53.550000	0.000457766
53.500000	0.000462367
53.400000	0.000466967
53.350000	0.000469268
53.300000	0.000471568
53.250000	0.000476169
53.200000	0.000478469
53.150000	0.000480769
52.950000	0.00048307
52.900000	0.000489971
52.800000	0.000494571
52.750000	0.000496872
52.700000	0.000499172
52.600000	0.000503773
52.550000	0.000508373
52.500000	0.000515274
52.450000	0.000517575
52.400000	0.000519875
52.300000	0.000524476
52.250000	0.000533677
52.100000	0.000538278
52.050000	0.000542878
52.000000	0.000547479
51.900000	0.000549779
51.800000	0.00055438
51.750000	0.00055668
51.700000	0.000563581
51.600000	0.000565881
51.450000	0.000570482
51.400000	0.000577383
51.350000	0.000579683
51.300000	0.000588885
51.250000	0.000591185
51.200000	0.000593485
51.150000	0.000604987
51.100000	0.000609588
51.050000	0.000616489
51.000000	0.00062569
50.950000	0.000630291
50.900000	0.000634891
50.800000	0.000639492
50.750000	0.000644093
50.700000	0.000650994
50.650000	0.000653294
50.600000	0.000660195
50.550000	0.000671697
50.500000	0.000676297
50.450000	0.000683198
50.400000	0.0006947
50.350000	0.000699301
50.300000	0.000706202
50.250000	0.000708502
50.200000	0.000715403
50.150000	0.000722304
50.100000	0.000724604
50.050000	0.000729205
50.000000	0.000731505
49.950000	0.000736106
49.900000	0.000738406
49.800000	0.000740707
49.750000	0.000745307
49.700000	0.000752208
49.600000	0.00076141
49.500000	0.00076601
49.450000	0.000772911
49.400000	0.000777512
49.350000	0.000782113
49.300000	0.000793614
49.250000	0.000800515
49.200000	0.000809717
49.100000	0.000818918
49.050000	0.000828119
49.000000	0.00083502
48.950000	0.000846522
48.850000	0.000853423
48.800000	0.000855723
48.750000	0.000867225
48.650000	0.000871826
48.600000	0.000876426
48.550000	0.000885628
48.500000	0.000890228
48.450000	0.000894829
48.400000	0.000906331
48.350000	0.000915532
48.300000	0.000924733
48.250000	0.000929334
48.200000	0.000933934
48.150000	0.000940835
48.100000	0.000945436
48.050000	0.000954637
48.000000	0.000963839
47.950000	0.000966139
47.900000	0.000982241
47.850000	0.000991443
47.800000	0.00100064
47.750000	0.00100755
47.700000	0.00100985
47.650000	0.00101445
47.600000	0.00101905
47.550000	0.00102595
47.500000	0.00103285
47.450000	0.00104205
47.400000	0.00105355
47.350000	0.00105815
47.300000	0.00106505
47.250000	0.00107656
47.200000	0.00109036
47.150000	0.00110646
47.100000	0.00112026
47.050000	0.00113636
47.000000	0.00114787
46.950000	0.00115937
46.900000	0.00116627
46.850000	0.00117777
46.800000	0.00118927
46.750000	0.00120537
46.650000	0.00121227
46.600000	0.00122378
46.550000	0.00123988
46.500000	0.00124908
46.450000	0.00125368
46.400000	0.00126058
46.350000	0.00126978
46.300000	0.00128128
46.250000	0.00130199
46.200000	0.00132039
46.150000	0.00133419
46.100000	0.00134109
46.050000	0.00135029
46.000000	0.0013641
45.950000	0.0013756
45.900000	0.0013963
45.850000	0.0014032
45.800000	0.0014101
45.750000	0.00142621
45.700000	0.00143541
45.650000	0.00144461
45.600000	0.00144921
45.550000	0.00145841
45.500000	0.00146301
45.450000	0.00148601
45.400000	0.00149522
45.350000	0.00149982
45.300000	0.00150902
45.250000	0.00151592
45.200000	0.00152742
45.150000	0.00153892
45.100000	0.00154812
45.050000	0.00155042
45.000000	0.00155732
44.950000	0.00156883
44.900000	0.00158493
44.850000	0.00159413
44.800000	0.00161023
44.750000	0.00161253
44.700000	0.00162403
44.650000	0.00164014
44.600000	0.00164704
44.550000	0.00166544
44.500000	0.00168154
44.450000	0.00169764
44.400000	0.00170455
44.350000	0.00172065
44.300000	0.00172525
44.250000	0.00173675
44.200000	0.00175055
44.150000	0.00177126
44.100000	0.00178276
44.050000	0.00181036
44.000000	0.00181956
43.950000	0.00182876
43.900000	0.00184717
43.850000	0.00186327
43.800000	0.00187017
43.750000	0.00188627
43.700000	0.00189547
43.650000	0.00191158
43.600000	0.00191848
43.550000	0.00192308
43.500000	0.00193918
43.450000	0.00195528
43.400000	0.00195988
43.350000	0.00197828
43.300000	0.00198749
43.250000	0.00200819
43.200000	0.00202199
43.150000	0.00203579
43.100000	0.0020496
43.050000	0.0020657
43.000000	0.0020749
42.950000	0.0020933
42.900000	0.0021117
42.850000	0.00213011
42.800000	0.00213241
42.750000	0.00214621
42.700000	0.00216231
42.650000	0.00217611
42.600000	0.00218301
42.550000	0.00219222
42.500000	0.00220372
42.450000	0.00222442
42.400000	0.00223822
42.350000	0.00225893
42.300000	0.00226813
42.250000	0.00229113
42.200000	0.00230263
42.150000	0.00231413
42.100000	0.00232563
42.050000	0.00233944
42.000000	0.00236014
41.950000	0.00236704
41.900000	0.00238774
41.850000	0.00240845
41.800000	0.00241765
41.750000	0.00243835
41.700000	0.00245445
41.650000	0.00246596
41.600000	0.00249126
41.550000	0.00250276
41.500000	0.00252116
41.450000	0.00252576
41.400000	0.00255107
41.350000	0.00256257
41.300000	0.00257177
41.250000	0.00259937
41.200000	0.00261088
41.150000	0.00262698
41.100000	0.00264768
41.050000	0.00266378
41.000000	0.00267529
40.950000	0.00268679
40.900000	0.00270519
40.850000	0.00271899
40.800000	0.00273969
40.750000	0.0027512
40.700000	0.0027696
40.650000	0.002788
40.600000	0.0027995
40.550000	0.00281331
40.500000	0.00282481
40.450000	0.00283401
40.400000	0.00285931
40.350000	0.00287771
40.300000	0.00289382
40.250000	0.00290302
40.200000	0.00291222
40.150000	0.00293522
40.100000	0.00295593
40.050000	0.00299503
40.000000	0.00300653
39.950000	0.00302954
39.900000	0.00305254
39.850000	0.00307554
39.800000	0.00310315
39.750000	0.00312615
39.700000	0.00313765
39.650000	0.00316296
39.600000	0.00317906
39.550000	0.00319516
39.500000	0.00323427
39.450000	0.00324117
39.400000	0.00326187
39.350000	0.00328487
39.300000	0.00330098
39.250000	0.00331708
39.200000	0.00333088
39.150000	0.00335158
39.100000	0.00337459
39.050000	0.00339069
39.000000	0.00340219
38.950000	0.00341829
38.900000	0.00343439
38.850000	0.0034528
38.800000	0.0034735
38.750000	0.0034988
38.700000	0.00351261
38.650000	0.00355171
38.600000	0.00358622
38.550000	0.00360002
38.500000	0.00362992
38.450000	0.00365983
38.400000	0.00368743
38.350000	0.00371503
38.300000	0.00373804
38.250000	0.00375644
38.200000	0.00378174
38.150000	0.00382545
38.100000	0.00386456
38.050000	0.00389676
38.000000	0.00391516
37.950000	0.00394507
37.900000	0.00397497
37.850000	0.00401408
37.800000	0.00404398
37.750000	0.00405778
37.700000	0.00407849
37.650000	0.00409919
37.600000	0.00411759
37.550000	0.0041498
37.500000	0.0041843
37.450000	0.00423031
37.400000	0.00425791
37.350000	0.00428782
37.300000	0.00431772
37.250000	0.00434763
37.200000	0.00436373
37.150000	0.00439593
37.100000	0.00442814
37.050000	0.00447184
37.000000	0.00450175
36.950000	0.00453855
36.900000	0.00456616
36.850000	0.00459836
36.800000	0.00462367
36.750000	0.00464667
36.700000	0.00468117
36.650000	0.00472258
36.600000	0.00474788
36.550000	0.00477779
36.500000	0.004833
36.450000	0.0048698
36.400000	0.00490891
36.350000	0.00495491
36.300000	0.00498942
36.250000	0.00501702
36.200000	0.00505383
36.150000	0.00507913
36.100000	0.00510674
36.050000	0.00513204
36.000000	0.00516654
35.950000	0.00519415
35.900000	0.00522635
35.850000	0.00526546
35.800000	0.00528846
35.750000	0.00532527
35.700000	0.00536437
35.650000	0.00539888
35.600000	0.00544028
35.550000	0.00547709
35.500000	0.00551159
35.450000	0.0055438
35.400000	0.0055668
35.350000	0.00559211
35.300000	0.00561511
35.250000	0.00565421
35.200000	0.00570482
35.150000	0.00574623
35.100000	0.00579223
35.050000	0.00582904
35.000000	0.00587735
34.950000	0.00591185
34.900000	0.00596936
34.850000	0.00601077
34.800000	0.00603837
34.750000	0.00609818
34.700000	0.00613498
34.650000	0.00616029
34.600000	0.00620399
34.550000	0.0062339
34.500000	0.0062776
34.450000	0.00631671
34.400000	0.00635351
34.350000	0.00639032
34.300000	0.00643863
34.250000	0.00647083
34.200000	0.00652604
34.150000	0.00657435
34.100000	0.00662495
34.050000	0.00666636
34.000000	0.00672847
33.950000	0.00675607
33.900000	0.00680898
33.850000	0.00685269
33.800000	0.00687339
33.750000	0.00689869
33.700000	0.0069562
33.650000	0.00698841
33.600000	0.00703671
33.550000	0.00706432
33.500000	0.00712183
33.450000	0.00715633
33.400000	0.00722764
33.350000	0.00728745
33.300000	0.00734956
33.250000	0.00738866
33.200000	0.00743007
33.150000	0.00748068
33.100000	0.00755889
33.050000	0.0076279
33.000000	0.00767851
32.950000	0.00773371
32.900000	0.00778432
32.850000	0.00785563
32.800000	0.00790164
32.750000	0.00795455
32.700000	0.00802816
32.650000	0.00806036
32.600000	0.00812707
32.550000	0.00818688
32.500000	0.00824439
32.450000	0.00829729
32.400000	0.0083571
32.350000	0.00842151
32.300000	0.00846292
32.250000	0.00852043
32.200000	0.00855723
32.150000	0.00862854
32.100000	0.00867915
32.050000	0.00873666
32.000000	0.00878727
31.950000	0.00882867
31.900000	0.00889078
31.850000	0.00894369
31.800000	0.0090081
31.750000	0.00907481
31.700000	0.00912541
31.650000	0.00919442
31.600000	0.00923813
31.550000	0.00928184
31.500000	0.00935315
31.450000	0.00942216
31.400000	0.00948427
31.350000	0.00954407
31.300000	0.00961308
31.250000	0.00967749
31.200000	0.0097419
31.150000	0.00981551
31.100000	0.00989372
31.050000	0.00996043
31.000000	0.0100271
30.950000	0.0100939
30.900000	0.0101537
30.850000	0.0102457
30.800000	0.0103078
30.750000	0.0103814
30.700000	0.0104343
30.650000	0.010501
30.600000	0.0105677
30.550000	0.0106459
30.500000	0.0107057
30.450000	0.0108001
30.400000	0.0108944
30.350000	0.0109427
30.300000	0.0110278
30.250000	0.0110991
30.200000	0.0111911
30.150000	0.0112716
30.100000	0.0113567
30.050000	0.0114372
30.000000	0.0115109
29.950000	0.0116167
29.900000	0.0116949
29.850000	0.011803
29.800000	0.0118835
29.750000	0.0119686
29.700000	0.0120698
29.650000	0.0121434
29.600000	0.0122332
29.550000	0.0123091
29.500000	0.0123896
29.450000	0.0124793
29.400000	0.0125713
29.350000	0.0126679
29.300000	0.0127553
29.250000	0.012852
29.200000	0.0129486
29.150000	0.0130383
29.100000	0.0131395
29.050000	0.0132039
29.000000	0.0132821
28.950000	0.0133649
28.900000	0.0134523
28.850000	0.0135444
28.800000	0.0136502
28.750000	0.0137514
28.700000	0.0138388
28.650000	0.0139469
28.600000	0.0140251
28.550000	0.0141286
28.500000	0.0142091
28.450000	0.0143035
28.400000	0.0143863
28.350000	0.0144714
28.300000	0.0145542
28.250000	0.0146508
28.200000	0.0147428
28.150000	0.014844
28.100000	0.0149245
28.050000	0.0150028
28.000000	0.0151339
27.950000	0.0152328
27.900000	0.015357
27.850000	0.015449
27.800000	0.0155709
27.750000	0.0156584
27.700000	0.0157619
27.650000	0.0158562
27.600000	0.0159436
27.550000	0.0160517
27.500000	0.0161621
27.450000	0.0162679
27.400000	0.0163646
27.350000	0.0164704
27.300000	0.0165647
27.250000	0.0166705
27.200000	0.0167993
27.150000	0.016912
27.100000	0.0170317
27.050000	0.0171444
27.000000	0.0172709
26.950000	0.0173537
26.900000	0.0174779
26.850000	0.0175929
26.800000	0.0177218
26.750000	0.0178322
26.700000	0.0179564
26.650000	0.0180668
26.600000	0.0182025
26.550000	0.0183405
26.500000	0.0184648
26.450000	0.0185844
26.400000	0.0187247
26.350000	0.0188489
26.300000	0.0189869
26.250000	0.0191043
26.200000	0.0192331
26.150000	0.0193251
26.100000	0.0194332
26.050000	0.0195574
26.000000	0.019654
25.950000	0.0197575
25.900000	0.019868
25.850000	0.0199761
25.800000	0.0200543
25.750000	0.0201785
25.700000	0.0202935
25.650000	0.0204476
25.600000	0.020565
25.550000	0.0206892
25.500000	0.0208272
25.450000	0.0209652
25.400000	0.0210917
25.350000	0.0212321
25.300000	0.0213885
25.250000	0.0215242
25.200000	0.0216507
25.150000	0.0217726
25.100000	0.0219176
25.050000	0.0220257
25.000000	0.022189
24.950000	0.022327
24.900000	0.0224558
24.850000	0.0225732
24.800000	0.0227319
24.750000	0.0228722
24.700000	0.023001
24.650000	0.023139
24.600000	0.0232955
24.550000	0.0234473
24.500000	0.0235784
24.450000	0.023744
24.400000	0.0238659
24.350000	0.0240339
24.300000	0.0241673
24.250000	0.0243145
24.200000	0.0244962
24.150000	0.024655
24.100000	0.0248091
24.050000	0.0249816
24.000000	0.0251633
23.950000	0.0252921
23.900000	0.0254509
23.850000	0.0255889
23.800000	0.0257522
23.750000	0.0259316
23.700000	0.0260858
23.650000	0.0262399
23.600000	0.026417
23.550000	0.0265711
23.500000	0.0267483
23.450000	0.0269323
23.400000	0.0270749
23.350000	0.0272566
23.300000	0.027443
23.250000	0.0276293
23.200000	0.0277949
23.150000	0.0279674
23.100000	0.0281722
23.050000	0.0283608
23.000000	0.0285425
22.950000	0.0287311
22.900000	0.0289083
22.850000	0.0290854
22.800000	0.0292625
22.750000	0.0294603
22.700000	0.0296605
22.650000	0.0298675
22.600000	0.0300607
22.550000	0.0302632
22.500000	0.0304725
22.450000	0.030645
22.400000	0.0308152
22.350000	0.0310131
22.300000	0.0312063
22.250000	0.0314363
22.200000	0.0316204
22.150000	0.0317975
22.100000	0.031993
22.050000	0.0322046
22.000000	0.032368
21.950000	0.0325612
21.900000	0.0327544
21.850000	0.032966
21.800000	0.0332007
21.750000	0.0334215
21.700000	0.0336676
21.650000	0.0338839
21.600000	0.0340702
21.550000	0.034337
21.500000	0.0345257
21.450000	0.0347534
21.400000	0.0349443
21.350000	0.0351284
21.300000	0.0353837
21.250000	0.0355884
21.200000	0.0358162
21.150000	0.0360462
21.100000	0.0362854
21.050000	0.0365569
21.000000	0.0367731
20.950000	0.0369893
20.900000	0.0372424
20.850000	0.0375046
20.800000	0.0377024
20.750000	0.0379463
20.700000	0.0381901
20.650000	0.0384109
20.600000	0.0386433
20.550000	0.038894
20.500000	0.0391953
20.450000	0.0394553
20.400000	0.0396876
20.350000	0.0399315
20.300000	0.0401983
20.250000	0.0404536
20.200000	0.0407366
20.150000	0.0410034
20.100000	0.0412449
20.050000	0.0414727
20.000000	0.0417119
19.950000	0.0419902
19.900000	0.0422456
19.850000	0.0425308
19.800000	0.0428023
19.750000	0.043099
19.700000	0.0433704
19.650000	0.0436281
19.600000	0.0439064
19.550000	0.0441802
19.500000	0.0444631
19.450000	0.0447552
19.400000	0.0450428
19.350000	0.0453372
19.300000	0.0456432
19.250000	0.0459928
19.200000	0.0463126
19.150000	0.0465587
19.100000	0.0468347
19.050000	0.0471154
19.000000	0.0474236
18.950000	0.0477227
18.900000	0.0480516
18.850000	0.048353
18.800000	0.0486635
18.750000	0.0489372
18.700000	0.0492524
18.650000	0.0495928
18.600000	0.0499011
18.550000	0.0502277
18.500000	0.0505751
18.450000	0.0508741
18.400000	0.0511778
18.350000	0.0514883
18.300000	0.051815
18.250000	0.0521324
18.200000	0.0524683
18.150000	0.052811
18.100000	0.0531008
18.050000	0.0534252
18.000000	0.0537863
17.950000	0.0541038
17.900000	0.0544488
17.850000	0.0547801
17.800000	0.0551228
17.750000	0.0554702
17.700000	0.0557968
17.650000	0.0561833
17.600000	0.0565398
17.550000	0.0568481
17.500000	0.0571885
17.450000	0.057552
17.400000	0.05792
17.350000	0.0583157
17.300000	0.0587344
17.250000	0.0591139
17.200000	0.0595188
17.150000	0.0599282
17.100000	0.0603469
17.050000	0.0607287
17.000000	0.0611106
16.950000	0.061504
16.900000	0.0618697
16.850000	0.0622746
16.800000	0.0626449
16.750000	0.0630452
16.700000	0.0634868
16.650000	0.0638411
16.600000	0.0642989
16.550000	0.0647106
16.500000	0.06515
16.450000	0.0655709
16.400000	0.0659551
16.350000	0.0663462
16.300000	0.066774
16.250000	0.0672755
16.200000	0.0676596
16.150000	0.0680852
16.100000	0.0685384
16.050000	0.0689869
16.000000	0.0694585
15.950000	0.0699071
15.900000	0.0703372
15.850000	0.0707467
15.800000	0.0712321
15.750000	0.0716599
15.700000	0.0721131
15.650000	0.0726192
15.600000	0.0731114
15.550000	0.073583
15.500000	0.0740914
15.450000	0.0745537
15.400000	0.0750759
15.350000	0.0755084
15.300000	0.0759661
15.250000	0.0765021
15.200000	0.0769507
15.150000	0.077443
15.100000	0.0778639
15.050000	0.078324
15.000000	0.0788139
14.950000	0.0793039
14.900000	0.0797663
14.850000	0.080323
14.800000	0.0808198
14.750000	0.0813121
14.700000	0.0817745
14.650000	0.0822575
14.600000	0.0827889
14.550000	0.0833134
14.500000	0.0838563
14.450000	0.0843923
14.400000	0.084919
14.350000	0.0854251
14.300000	0.0859404
14.250000	0.0864326
14.200000	0.0869939
14.150000	0.0875115
14.100000	0.0880337
14.050000	0.0886065
14.000000	0.0891148
13.950000	0.0896094
13.900000	0.09015
13.850000	0.0907159
13.800000	0.0912725
13.750000	0.0917993
13.700000	0.0923767
13.650000	0.092984
13.600000	0.0935453
13.550000	0.0940835
13.500000	0.0946333
13.450000	0.0952544
13.400000	0.0957628
13.350000	0.0963839
13.300000	0.0970556
13.250000	0.0976859
13.200000	0.0982817
13.150000	0.0988843
13.100000	0.0994249
13.050000	0.100046
13.000000	0.100702
12.950000	0.101348
12.900000	0.102079
12.850000	0.102749
12.800000	0.103386
12.750000	0.104039
12.700000	0.104704
12.650000	0.105341
12.600000	0.105951
12.550000	0.106666
12.500000	0.10732
12.450000	0.107941
12.400000	0.108583
12.350000	0.109245
12.300000	0.109873
12.250000	0.110554
12.200000	0.111246
12.150000	0.11198
12.100000	0.11265
12.050000	0.11337
12.000000	0.114117
11.950000	0.114752
11.900000	0.115456
11.850000	0.116208
11.800000	0.116921
11.750000	0.117713
11.700000	0.118469
11.650000	0.119189
11.600000	0.119981
11.550000	0.120708
11.500000	0.121359
11.450000	0.122177
11.400000	0.122854
11.350000	0.123604
11.300000	0.124354
11.250000	0.125074
11.200000	0.125798
11.150000	0.126622
11.100000	0.12739
11.050000	0.128117
11.000000	0.12886
10.950000	0.129624
10.900000	0.130459
10.850000	0.131135
10.800000	0.131926
10.750000	0.132658
10.700000	0.133507
10.650000	0.134326
10.600000	0.13517
10.550000	0.136014
10.500000	0.136867
10.450000	0.137725
10.400000	0.1386
10.350000	0.139395
10.300000	0.14027
10.250000	0.141102
10.200000	0.142006
10.150000	0.142816
10.100000	0.143683
10.050000	0.144557
10.000000	0.145369
9.950000	0.146218
9.900000	0.147111
9.850000	0.148033
9.800000	0.148926
9.750000	0.149786
9.700000	0.150732
9.650000	0.151613
9.600000	0.152565
9.550000	0.15348
9.500000	0.154389
9.450000	0.155339
9.400000	0.156257
9.350000	0.157175
9.300000	0.158109
9.250000	0.159017
9.200000	0.159949
9.150000	0.160841
9.100000	0.161798
9.050000	0.162781
9.000000	0.163724
8.950000	0.164718
8.900000	0.165672
8.850000	0.166618
8.800000	0.167648
8.750000	0.168669
8.700000	0.169663
8.650000	0.170593
8.600000	0.171586
8.550000	0.172638
8.500000	0.173597
8.450000	0.174687
8.400000	0.175725
8.350000	0.176746
8.300000	0.177788
8.250000	0.178855
8.200000	0.179927
8.150000	0.180983
8.100000	0.182023
8.050000	0.183102
8.000000	0.184243
7.950000	0.185347
7.900000	0.186414
7.850000	0.187569
7.800000	0.188664
7.750000	0.189773
7.700000	0.190868
7.650000	0.191993
7.600000	0.193122
7.550000	0.194268
7.500000	0.195353
7.450000	0.196561
7.400000	0.197789
7.350000	0.198875
7.300000	0.199977
7.250000	0.201093
7.200000	0.202346
7.150000	0.203577
7.100000	0.204741
7.050000	0.206006
7.000000	0.207214
6.950000	0.208373
6.900000	0.209581
6.850000	0.210837
6.800000	0.212024
6.750000	0.213227
6.700000	0.214467
6.650000	0.215645
6.600000	0.216845
6.550000	0.218088
6.500000	0.219431
6.450000	0.220721
6.400000	0.221938
6.350000	0.223263
6.300000	0.224549
6.250000	0.225842
6.200000	0.227241
6.150000	0.228471
6.100000	0.229732
6.050000	0.231031
6.000000	0.232368
5.950000	0.23373
5.900000	0.235018
5.850000	0.236269
5.800000	0.237617
5.750000	0.238961
5.700000	0.240279
5.650000	0.241636
5.600000	0.243074
5.550000	0.244461
5.500000	0.245783
5.450000	0.247194
5.400000	0.24859
5.350000	0.25
5.300000	0.251442
5.250000	0.252873
5.200000	0.254279
5.150000	0.255686
5.100000	0.256986
5.050000	0.258408
5.000000	0.25988
4.950000	0.261325
4.900000	0.262785
4.850000	0.264244
4.800000	0.265727
4.750000	0.267285
4.700000	0.268764
4.650000	0.270415
4.600000	0.271881
4.550000	0.273351
4.500000	0.27485
4.450000	0.276394
4.400000	0.277986
4.350000	0.279497
4.300000	0.281098
4.250000	0.282697
4.200000	0.284319
4.150000	0.286002
4.100000	0.287599
4.050000	0.289228
4.000000	0.290916
3.950000	0.292552
3.900000	0.294143
3.850000	0.295806
3.800000	0.297419
3.750000	0.298974
3.700000	0.300697
3.650000	0.302323
3.600000	0.304009
3.550000	0.305585
3.500000	0.307248
3.450000	0.308909
3.400000	0.310637
3.350000	0.312318
3.300000	0.314014
3.250000	0.315801
3.200000	0.317476
3.150000	0.319316
3.100000	0.320974
3.050000	0.322674
3.000000	0.324356
2.950000	0.326014
2.900000	0.327866
2.850000	0.329575
2.800000	0.331358
2.750000	0.333122
2.700000	0.334917
2.650000	0.336697
2.600000	0.338393
2.550000	0.340306
2.500000	0.342131
2.450000	0.344049
2.400000	0.345786
2.350000	0.347566
2.300000	0.349372
2.250000	0.351194
2.200000	0.352984
2.150000	0.354888
2.100000	0.356816
2.050000	0.358695
2.000000	0.360717
1.950000	0.3625
1.900000	0.364504
1.850000	0.366424
1.800000	0.368412
1.750000	0.370374
1.700000	0.37218
1.650000	0.374183
1.600000	0.3763
1.550000	0.3782
1.500000	0.380233
1.450000	0.382143
1.400000	0.384089
1.350000	0.386021
1.300000	0.387967
1.250000	0.389964
1.200000	0.391963
1.150000	0.393969
1.100000	0.395961
1.050000	0.398052
1.000000	0.40006
0.950000	0.402093
0.900000	0.404062
0.850000	0.406144
0.800000	0.408134
0.750000	0.410195
0.700000	0.412293
0.650000	0.414299
0.600000	0.41639
0.550000	0.418428
0.500000	0.420443
0.450000	0.422552
0.400000	0.424664
0.350000	0.426764
0.300000	0.429032
0.250000	0.431174
0.200000	0.433254
0.150000	0.435437
0.100000	0.437627
0.050000	0.439708
0.000000	0.44182
-0.050000	0.443992
-0.100000	0.446129
-0.150000	0.448364
-0.200000	0.450672
-0.250000	0.452852
-0.300000	0.454987
-0.350000	0.457172
-0.400000	0.459443
-0.450000	0.461601
-0.500000	0.463864
-0.550000	0.466091
-0.600000	0.468274
-0.650000	0.470526
-0.700000	0.472868
-0.750000	0.475138
-0.800000	0.477395
-0.850000	0.47966
-0.900000	0.481956
-0.950000	0.484282
-1.000000	0.486596
-1.050000	0.488915
-1.100000	0.491169
-1.150000	0.493462
-1.200000	0.495657
-1.250000	0.497897
-1.300000	0.500161
-1.350000	0.502514
-1.400000	0.504759
-1.450000	0.50714
-1.500000	0.509429
-1.550000	0.511672
-1.600000	0.514016
-1.650000	0.516337
-1.700000	0.518725
-1.750000	0.521087
-1.800000	0.523454
-1.850000	0.525876
-1.900000	0.52828
-1.950000	0.530594
-2.000000	0.532895
-2.050000	0.535112
-2.100000	0.537206
-2.150000	0.539545
-2.200000	0.541926
-2.250000	0.54427
-2.300000	0.546506
-2.350000	0.549004
-2.400000	0.551313
-2.450000	0.553667
-2.500000	0.556004
-2.550000	0.558486
-2.600000	0.560793
-2.650000	0.563209
-2.700000	0.565548
-2.750000	0.567867
-2.800000	0.570248
-2.850000	0.57269
-2.900000	0.574968
-2.950000	0.577328
-3.000000	0.579723
-3.050000	0.582005
-3.100000	0.584397
-3.150000	0.586812
-3.200000	0.589195
-3.250000	0.591555
-3.300000	0.593893
-3.350000	0.596216
-3.400000	0.598664
-3.450000	0.601026
-3.500000	0.603391
-3.550000	0.605705
-3.600000	0.608219
-3.650000	0.61063
-3.700000	0.613093
-3.750000	0.615332
-3.800000	0.617669
-3.850000	0.620146
-3.900000	0.622562
-3.950000	0.625035
-4.000000	0.627252
-4.050000	0.629729
-4.100000	0.632057
-4.150000	0.634427
-4.200000	0.636706
-4.250000	0.639044
-4.300000	0.641429
-4.350000	0.643718
-4.400000	0.646133
-4.450000	0.648452
-4.500000	0.650796
-4.550000	0.653165
-4.600000	0.655479
-4.650000	0.657741
-4.700000	0.660082
-4.750000	0.662321
-4.800000	0.664731
-4.850000	0.667073
-4.900000	0.669408
-4.950000	0.671635
-5.000000	0.673953
-5.050000	0.676369
-5.100000	0.678554
-5.150000	0.680792
-5.200000	0.683005
-5.250000	0.685296
-5.300000	0.687445
-5.350000	0.689729
-5.400000	0.692055
-5.450000	0.694258
-5.500000	0.6964
-5.550000	0.698468
-5.600000	0.700672
-5.650000	0.702903
-5.700000	0.70515
-5.750000	0.707276
-5.800000	0.709427
-5.850000	0.711605
-5.900000	0.713728
-5.950000	0.715907
-6.000000	0.718051
-6.050000	0.720234
-6.100000	0.722437
-6.150000	0.724609
-6.200000	0.726734
-6.250000	0.728846
-6.300000	0.73091
-6.350000	0.73304
-6.400000	0.735151
-6.450000	0.737295
-6.500000	0.739405
-6.550000	0.741452
-6.600000	0.743437
-6.650000	0.74553
-6.700000	0.747516
-6.750000	0.749478
-6.800000	0.751362
-6.850000	0.753513
-6.900000	0.755606
-6.950000	0.75757
-7.000000	0.759707
-7.050000	0.761787
-7.100000	0.763832
-7.150000	0.765815
-7.200000	0.767731
-7.250000	0.7697
-7.300000	0.771688
-7.350000	0.77356
-7.400000	0.775467
-7.450000	0.777413
-7.500000	0.779476
-7.550000	0.781379
-7.600000	0.783208
-7.650000	0.785278
-7.700000	0.787077
-7.750000	0.78891
-7.800000	0.790803
-7.850000	0.792568
-7.900000	0.794408
-7.950000	0.796315
-8.000000	0.798123
-8.050000	0.799979
-8.100000	0.801732
-8.150000	0.803501
-8.200000	0.805295
-8.250000	0.807168
-8.300000	0.809013
-8.350000	0.810763
-8.400000	0.812452
-8.450000	0.814202
-8.500000	0.815955
-8.550000	0.817683
-8.600000	0.81935
-8.650000	0.821034
-8.700000	0.822799
-8.750000	0.824561
-8.800000	0.826297
-8.850000	0.828018
-8.900000	0.829658
-8.950000	0.831308
-9.000000	0.832886
-9.050000	0.834459
-9.100000	0.836071
-9.150000	0.837721
-9.200000	0.839455
-9.250000	0.841098
-9.300000	0.84268
-9.350000	0.844192
-9.400000	0.84559
-9.450000	0.847168
-9.500000	0.848657
-9.550000	0.8502
-9.600000	0.85159
-9.650000	0.853046
-9.700000	0.854534
-9.750000	0.856066
-9.800000	0.857442
-9.850000	0.858884
-9.900000	0.860381
-9.950000	1
&
498.050000	3.5775e-31
498.000000	3.60286e-31
497.950000	3.62839e-31
497.900000	3.6541e-31
497.850000	3.68e-31
497.800000	3.70608e-31
497.750000	3.73235e-31
497.700000	3.7588e-31
497.650000	3.78544e-31
497.600000	3.81226e-31
497.550000	3.83928e-31
497.500000	3.86649e-31
497.450000	3.89389e-31
497.400000	3.92149e-31
497.350000	3.94928e-31
497.300000	3.97727e-31
497.250000	4.00545e-31
497.200000	4.03384e-31
497.150000	4.06243e-31
497.100000	4.09122e-31
497.050000	4.12021e-31
497.000000	4.14941e-31
496.950000	4.17882e-31
496.900000	4.20843e-31
496.850000	4.23826e-31
496.800000	4.26829e-31
496.750000	4.29854e-31
496.700000	4.32901e-31
496.650000	4.35969e-31
496.600000	4.39058e-31
496.550000	4.4217e-31
496.500000	4.45303e-31
496.450000	4.48459e-31
496.400000	4.51638e-31
496.350000	4.54838e-31
496.300000	4.58062e-31
496.250000	4.61308e-31
496.200000	4.64577e-31
496.150000	4.6787e-31
496.100000	4.71185e-31
496.050000	4.74525e-31
496.000000	4.77888e-31
495.950000	4.81274e-31
495.900000	4.84685e-31
495.850000	4.8812e-31
495.800000	4.91579e-31
495.750000	4.95063e-31
495.700000	4.98571e-31
495.650000	5.02105e-31
495.600000	5.05663e-31
495.550000	5.09247e-31
495.500000	5.12856e-31
495.450000	5.1649e-31
495.400000	5.20151e-31
495.350000	5.23837e-31
495.300000	5.27549e-31
495.250000	5.31288e-31
495.200000	5.35053e-31
495.150000	5.38845e-31
495.100000	5.42664e-31
495.050000	5.46509e-31
495.000000	5.50383e-31
494.950000	5.54283e-31
494.900000	5.58211e-31
494.850000	5.62167e-31
494.800000	5.66151e-31
494.750000	5.70163e-31
494.700000	5.74204e-31
494.650000	5.78273e-31
494.600000	5.82372e-31
494.550000	5.86499e-31
494.500000	5.90655e-31
494.450000	5.94841e-31
494.400000	5.99057e-31
494.350000	6.03302e-31
494.300000	6.07578e-31
494.250000	6.11883e-31
494.200000	6.1622e-31
494.150000	6.20587e-31
494.100000	6.24985e-31
494.050000	6.29414e-31
494.000000	6.33875e-31
493.950000	6.38367e-31
493.900000	6.42891e-31
493.850000	6.47447e-31
493.800000	6.52035e-31
493.750000	6.56656e-31
493.700000	6.6131e-31
493.650000	6.65996e-31
493.600000	6.70716e-31
493.550000	6.7547e-31
493.500000	6.80256e-31
493.450000	6.85077e-31
493.400000	6.89932e-31
493.350000	6.94822e-31
493.300000	6.99746e-31
493.250000	7.04705e-31
493.200000	7.09699e-31
493.150000	7.14729e-31
493.100000	7.19794e-31
493.050000	7.24895e-31
493.000000	7.30032e-31
492.950000	7.35206e-31
492.900000	7.40416e-31
492.850000	7.45663e-31
492.800000	7.50947e-31
492.750000	7.56269e-31
492.700000	7.61629e-31
492.650000	7.67026e-31
492.600000	7.72462e-31
492.550000	7.77936e-31
492.500000	7.8345e-31
492.450000	7.89002e-31
492.400000	7.94593e-31
492.350000	8.00224e-31
492.300000	8.05895e-31
492.250000	8.11607e-31
492.200000	8.17358e-31
492.150000	8.23151e-31
492.100000	8.28984e-31
492.050000	8.34859e-31
492.000000	8.40776e-31
491.950000	8.46734e-31
491.900000	8.52735e-31
491.850000	8.58778e-31
491.800000	8.64864e-31
491.750000	8.70993e-31
491.700000	8.77166e-31
491.650000	8.83382e-31
491.600000	8.89642e-31
491.550000	8.95947e-31
491.500000	9.02296e-31
491.450000	9.08691e-31
491.400000	9.1513e-31
491.350000	9.21616e-31
491.300000	9.28147e-31
491.250000	9.34725e-31
491.200000	9.41349e-31
491.150000	9.4802e-31
491.100000	9.54738e-31
491.050000	9.61504e-31
491.000000	9.68318e-31
490.950000	9.75181e-31
490.900000	9.82091e-31
490.850000	9.89051e-31
490.800000	9.96061e-31
490.750000	1.00312e-30
490.700000	1.01023e-30
490.650000	1.01739e-30
490.600000	1.0246e-30
490.550000	1.03186e-30
490.500000	1.03917e-30
490.450000	1.04654e-30
490.400000	1.05395e-30
490.350000	1.06142e-30
490.300000	1.06894e-30
490.250000	1.07652e-30
490.200000	1.08415e-30
490.150000	1.09183e-30
490.100000	1.09957e-30
490.050000	1.10736e-30
490.000000	1.11521e-30
489.950000	1.12311e-30
489.900000	1.13107e-30
489.850000	1.13909e-30
489.800000	1.14716e-30
489.750000	1.15529e-30
489.700000	1.16348e-30
489.650000	1.17172e-30
489.600000	1.18002e-30
489.550000	1.18839e-30
489.500000	1.19681e-30
489.450000	1.20529e-30
489.400000	1.21383e-30
489.350000	1.22243e-30
489.300000	1.2311e-30
489.250000	1.23982e-30
489.200000	1.24861e-30
489.150000	1.25746e-30
489.100000	1.26637e-30
489.050000	1.27534e-30
489.000000	1.28438e-30
488.950000	1.29348e-30
488.900000	1.30265e-30
488.850000	1.31188e-30
488.800000	1.32118e-30
488.750000	1.33054e-30
488.700000	1.33997e-30
488.650000	1.34946e-30
488.600000	1.35903e-30
488.550000	1.36866e-30
488.500000	1.37836e-30
488.450000	1.38813e-30
488.400000	1.39796e-30
488.350000	1.40787e-30
488.300000	1.41785e-30
488.250000	1.4279e-30
488.200000	1.43801e-30
488.150000	1.44821e-30
488.100000	1.45847e-30
488.050000	1.4688e-30
488.000000	1.47921e-30
487.950000	1.4897e-30
487.900000	1.50025e-30
487.850000	1.51088e-30
487.800000	1.52159e-30
487.750000	1.53237e-30
487.700000	1.54323e-30
487.650000	1.55417e-30
487.600000	1.56518e-30
487.550000	1.57628e-30
487.500000	1.58745e-30
487.450000	1.5987e-30
487.400000	1.61003e-30
487.350000	1.62144e-30
487.300000	1.63293e-30
487.250000	1.6445e-30
487.200000	1.65615e-30
487.150000	1.66789e-30
487.100000	1.67971e-30
487.050000	1.69161e-30
487.000000	1.7036e-30
486.950000	1.71567e-30
486.900000	1.72783e-30
486.850000	1.74008e-30
486.800000	1.75241e-30
486.750000	1.76483e-30
486.700000	1.77733e-30
486.650000	1.78993e-30
486.600000	1.80261e-30
486.550000	1.81539e-30
486.500000	1.82825e-30
486.450000	1.84121e-30
486.400000	1.85426e-30
486.350000	1.8674e-30
486.300000	1.88063e-30
486.250000	1.89396e-30
486.200000	1.90738e-30
486.150000	1.9209e-30
486.100000	1.93451e-30
486.050000	1.94822e-30
486.000000	1.96203e-30
485.950000	1.97593e-30
485.900000	1.98993e-30
485.850000	2.00403e-30
485.800000	2.01824e-30
485.750000	2.03254e-30
485.700000	2.04694e-30
485.650000	2.06145e-30
485.600000	2.07606e-30
485.550000	2.09077e-30
485.500000	2.10559e-30
485.450000	2.12051e-30
485.400000	2.13553e-30
485.350000	2.15067e-30
485.300000	2.16591e-30
485.250000	2.18126e-30
485.200000	2.19672e-30
485.150000	2.21228e-30
485.100000	2.22796e-30
485.050000	2.24375e-30
485.000000	2.25965e-30
484.950000	2.27566e-30
484.900000	2.29179e-30
484.850000	2.30803e-30
484.800000	2.32439e-30
484.750000	2.34086e-30
484.700000	2.35745e-30
484.650000	2.37415e-30
484.600000	2.39098e-30
484.550000	2.40792e-30
484.500000	2.42499e-30
484.450000	2.44217e-30
484.400000	2.45948e-30
484.350000	2.47691e-30
484.300000	2.49446e-30
484.250000	2.51214e-30
484.200000	2.52994e-30
484.150000	2.54787e-30
484.100000	2.56592e-30
484.050000	2.58411e-30
484.000000	2.60242e-30
483.950000	2.62086e-30
483.900000	2.63943e-30
483.850000	2.65814e-30
483.800000	2.67698e-30
483.750000	2.69595e-30
483.700000	2.71505e-30
483.650000	2.73429e-30
483.600000	2.75367e-30
483.550000	2.77318e-30
483.500000	2.79284e-30
483.450000	2.81263e-30
483.400000	2.83256e-30
483.350000	2.85263e-30
483.300000	2.87285e-30
483.250000	2.89321e-30
483.200000	2.91371e-30
483.150000	2.93436e-30
483.100000	2.95515e-30
483.050000	2.97609e-30
483.000000	2.99718e-30
482.950000	3.01842e-30
482.900000	3.03981e-30
482.850000	3.06136e-30
482.800000	3.08305e-30
482.750000	3.1049e-30
482.700000	3.1269e-30
482.650000	3.14906e-30
482.600000	3.17138e-30
482.550000	3.19385e-30
482.500000	3.21648e-30
482.450000	3.23928e-30
482.400000	3.26223e-30
482.350000	3.28535e-30
482.300000	3.30863e-30
482.250000	3.33208e-30
482.200000	3.35569e-30
482.150000	3.37947e-30
482.100000	3.40342e-30
482.050000	3.42754e-30
482.000000	3.45183e-30
481.950000	3.47629e-30
481.900000	3.50092e-30
481.850000	3.52573e-30
481.800000	3.55072e-30
481.750000	3.57588e-30
481.700000	3.60122e-30
481.650000	3.62674e-30
481.600000	3.65244e-30
481.550000	3.67833e-30
481.500000	3.70439e-30
481.450000	3.73064e-30
481.400000	3.75708e-30
481.350000	3.78371e-30
481.300000	3.81052e-30
481.250000	3.83752e-30
481.200000	3.86472e-30
481.150000	3.8921e-30
481.100000	3.91968e-30
481.050000	3.94746e-30
481.000000	3.97544e-30
480.950000	4.00361e-30
480.900000	4.03198e-30
480.850000	4.06055e-30
480.800000	4.08933e-30
480.750000	4.11831e-30
480.700000	4.14749e-30
480.650000	4.17688e-30
480.600000	4.20648e-30
480.550000	4.23629e-30
480.500000	4.26631e-30
480.450000	4.29654e-30
480.400000	4.32699e-30
480.350000	4.35765e-30
480.300000	4.38853e-30
480.250000	4.41963e-30
480.200000	4.45095e-30
480.150000	4.48249e-30
480.100000	4.51426e-30
480.050000	4.54625e-30
480.000000	4.57847e-30
479.950000	4.61091e-30
479.900000	4.64359e-30
479.850000	4.67649e-30
479.800000	4.70963e-30
479.750000	4.74301e-30
479.700000	4.77662e-30
479.650000	4.81047e-30
479.600000	4.84456e-30
479.550000	4.87889e-30
479.500000	4.91346e-30
479.450000	4.94828e-30
479.400000	4.98335e-30
479.350000	5.01866e-30
479.300000	5.05422e-30
479.250000	5.09004e-30
479.200000	5.12611e-30
479.150000	5.16244e-30
479.100000	5.19902e-30
479.050000	5.23586e-30
479.000000	5.27297e-30
478.950000	5.31033e-30
478.900000	5.34796e-30
478.850000	5.38586e-30
478.800000	5.42403e-30
478.750000	5.46247e-30
478.700000	5.50117e-30
478.650000	5.54016e-30
478.600000	5.57942e-30
478.550000	5.61896e-30
478.500000	5.65877e-30
478.450000	5.69887e-30
478.400000	5.73926e-30
478.350000	5.77993e-30
478.300000	5.82089e-30
478.250000	5.86214e-30
478.200000	5.90368e-30
478.150000	5.94552e-30
478.100000	5.98765e-30
478.050000	6.03008e-30
478.000000	6.07281e-30
477.950000	6.11584e-30
477.900000	6.15918e-30
477.850000	6.20283e-30
477.800000	6.24679e-30
477.750000	6.29105e-30
477.700000	6.33563e-30
477.650000	6.38053e-30
477.600000	6.42575e-30
477.550000	6.47128e-30
477.500000	6.51714e-30
477.450000	6.56332e-30
477.400000	6.60983e-30
477.350000	6.65667e-30
477.300000	6.70384e-30
477.250000	6.75135e-30
477.200000	6.79919e-30
477.150000	6.84737e-30
477.100000	6.8959e-30
477.050000	6.94476e-30
477.000000	6.99398e-30
476.950000	7.04354e-30
476.900000	7.09345e-30
476.850000	7.14372e-30
476.800000	7.19434e-30
476.750000	7.24532e-30
476.700000	7.29667e-30
476.650000	7.34837e-30
476.600000	7.40045e-30
476.550000	7.45289e-30
476.500000	7.5057e-30
476.450000	7.55889e-30
476.400000	7.61246e-30
476.350000	7.6664e-30
476.300000	7.72073e-30
476.250000	7.77544e-30
476.200000	7.83054e-30
476.150000	7.88603e-30
476.100000	7.94191e-30
476.050000	7.99819e-30
476.000000	8.05487e-30
475.950000	8.11195e-30
475.900000	8.16943e-30
475.850000	8.22732e-30
475.800000	8.28563e-30
475.750000	8.34434e-30
475.700000	8.40347e-30
475.650000	8.46302e-30
475.600000	8.52299e-30
475.550000	8.58339e-30
475.500000	8.64421e-30
475.450000	8.70547e-30
475.400000	8.76716e-30
475.350000	8.82929e-30
475.300000	8.89185e-30
475.250000	8.95486e-30
475.200000	9.01832e-30
475.150000	9.08223e-30
475.100000	9.14659e-30
475.050000	9.2114e-30
475.000000	9.27668e-30
474.950000	9.34241e-30
474.900000	9.40862e-30
474.850000	9.47529e-30
474.800000	9.54243e-30
474.750000	9.61006e-30
474.700000	9.67816e-30
474.650000	9.74674e-30
474.600000	9.81581e-30
474.550000	9.88536e-30
474.500000	9.95541e-30
474.450000	1.0026e-29
474.400000	1.0097e-29
474.350000	1.01686e-29
474.300000	1.02406e-29
474.250000	1.03132e-29
474.200000	1.03863e-29
474.150000	1.04599e-29
474.100000	1.0534e-29
474.050000	1.06086e-29
474.000000	1.06838e-29
473.950000	1.07595e-29
473.900000	1.08358e-29
473.850000	1.09125e-29
473.800000	1.09899e-29
473.750000	1.10678e-29
473.700000	1.11462e-29
473.650000	1.12252e-29
473.600000	1.13047e-29
473.550000	1.13848e-29
473.500000	1.14655e-29
473.450000	1.15467e-29
473.400000	1.16286e-29
473.350000	1.1711e-29
473.300000	1.1794e-29
473.250000	1.18775e-29
473.200000	1.19617e-29
473.150000	1.20465e-29
473.100000	1.21318e-29
473.050000	1.22178e-29
473.000000	1.23044e-29
472.950000	1.23916e-29
472.900000	1.24794e-29
472.850000	1.25678e-29
472.800000	1.26569e-29
472.750000	1.27466e-29
472.700000	1.28369e-29
472.650000	1.29278e-29
472.600000	1.30195e-29
472.550000	1.31117e-29
472.500000	1.32046e-29
472.450000	1.32982e-29
472.400000	1.33924e-29
472.350000	1.34873e-29
472.300000	1.35829e-29
472.250000	1.36792e-29
472.200000	1.37761e-29
472.150000	1.38737e-29
472.100000	1.3972e-29
472.050000	1.4071e-29
472.000000	1.41707e-29
471.950000	1.42712e-29
471.900000	1.43723e-29
471.850000	1.44741e-29
471.800000	1.45767e-29
471.750000	1.468e-29
471.700000	1.4784e-29
471.650000	1.48888e-29
471.600000	1.49943e-29
471.550000	1.51005e-29
471.500000	1.52076e-29
471.450000	1.53153e-29
471.400000	1.54238e-29
471.350000	1.55331e-29
471.300000	1.56432e-29
471.250000	1.57541e-29
471.200000	1.58657e-29
471.150000	1.59781e-29
471.100000	1.60913e-29
471.050000	1.62054e-29
471.000000	1.63202e-29
470.950000	1.64359e-29
470.900000	1.65523e-29
470.850000	1.66696e-29
470.800000	1.67877e-29
470.750000	1.69067e-29
470.700000	1.70265e-29
470.650000	1.71472e-29
470.600000	1.72687e-29
470.550000	1.7391e-29
470.500000	1.75143e-29
470.450000	1.76384e-29
470.400000	1.77634e-29
470.350000	1.78892e-29
470.300000	1.8016e-29
470.250000	1.81437e-29
470.200000	1.82722e-29
470.150000	1.84017e-29
470.100000	1.85321e-29
470.050000	1.86634e-29
470.000000	1.87957e-29
469.950000	1.89289e-29
469.900000	1.9063e-29
469.850000	1.91981e-29
469.800000	1.93341e-29
469.750000	1.94711e-29
469.700000	1.96091e-29
469.650000	1.97481e-29
469.600000	1.9888e-29
469.550000	2.00289e-29
469.500000	2.01709e-29
469.450000	2.03138e-29
469.400000	2.04577e-29
469.350000	2.06027e-29
469.300000	2.07487e-29
469.250000	2.08957e-29
469.200000	2.10438e-29
469.150000	2.11929e-29
469.100000	2.13431e-29
469.050000	2.14943e-29
469.000000	2.16467e-29
468.950000	2.18e-29
468.900000	2.19545e-29
468.850000	2.21101e-29
468.800000	2.22668e-29
468.750000	2.24246e-29
468.700000	2.25835e-29
468.650000	2.27435e-29
468.600000	2.29046e-29
468.550000	2.3067e-29
468.500000	2.32304e-29
468.450000	2.3395e-29
468.400000	2.35608e-29
468.350000	2.37278e-29
468.300000	2.38959e-29
468.250000	2.40652e-29
468.200000	2.42357e-29
468.150000	2.44075e-29
468.100000	2.45804e-29
468.050000	2.47546e-29
468.000000	2.493e-29
467.950000	2.51067e-29
467.900000	2.52846e-29
467.850000	2.54638e-29
467.800000	2.56442e-29
467.750000	2.58259e-29
467.700000	2.60089e-29
467.650000	2.61932e-29
467.600000	2.63788e-29
467.550000	2.65658e-29
467.500000	2.6754e-29
467.450000	2.69436e-29
467.400000	2.71345e-29
467.350000	2.73268e-29
467.300000	2.75204e-29
467.250000	2.77154e-29
467.200000	2.79118e-29
467.150000	2.81096e-29
467.100000	2.83088e-29
467.050000	2.85094e-29
467.000000	2.87114e-29
466.950000	2.89149e-29
466.900000	2.91198e-29
466.850000	2.93261e-29
466.800000	2.95339e-29
466.750000	2.97432e-29
466.700000	2.9954e-29
466.650000	3.01662e-29
466.600000	3.038e-29
466.550000	3.05952e-29
466.500000	3.0812e-29
466.450000	3.10304e-29
466.400000	3.12503e-29
466.350000	3.14717e-29
466.300000	3.16947e-29
466.250000	3.19193e-29
466.200000	3.21455e-29
466.150000	3.23733e-29
466.100000	3.26027e-29
466.050000	3.28337e-29
466.000000	3.30664e-29
465.950000	3.33007e-29
465.900000	3.35366e-29
465.850000	3.37743e-29
465.800000	3.40136e-29
465.750000	3.42546e-29
465.700000	3.44973e-29
465.650000	3.47418e-29
465.600000	3.4988e-29
465.550000	3.52359e-29
465.500000	3.54856e-29
465.450000	3.5737e-29
465.400000	3.59903e-29
465.350000	3.62453e-29
465.300000	3.65021e-29
465.250000	3.67608e-29
465.200000	3.70213e-29
465.150000	3.72836e-29
465.100000	3.75478e-29
465.050000	3.78139e-29
465.000000	3.80818e-29
464.950000	3.83517e-29
464.900000	3.86234e-29
464.850000	3.88971e-29
464.800000	3.91727e-29
464.750000	3.94503e-29
464.700000	3.97298e-29
464.650000	4.00114e-29
464.600000	4.02949e-29
464.550000	4.05804e-29
464.500000	4.0868e-29
464.450000	4.11576e-29
464.400000	4.14492e-29
464.350000	4.17429e-29
464.300000	4.20387e-29
464.250000	4.23366e-29
464.200000	4.26366e-29
464.150000	4.29387e-29
464.100000	4.3243e-29
464.050000	4.35494e-29
464.000000	4.3858e-29
463.950000	4.41688e-29
463.900000	4.44817e-29
463.850000	4.47969e-29
463.800000	4.51144e-29
463.750000	4.5434e-29
463.700000	4.5756e-29
463.650000	4.60802e-29
463.600000	4.64067e-29
463.550000	4.67356e-29
463.500000	4.70667e-29
463.450000	4.74002e-29
463.400000	4.77361e-29
463.350000	4.80744e-29
463.300000	4.8415e-29
463.250000	4.87581e-29
463.200000	4.91036e-29
463.150000	4.94515e-29
463.100000	4.98019e-29
463.050000	5.01548e-29
463.000000	5.05102e-29
462.950000	5.08681e-29
462.900000	5.12286e-29
462.850000	5.15916e-29
462.800000	5.19572e-29
462.750000	5.23253e-29
462.700000	5.26961e-29
462.650000	5.30695e-29
462.600000	5.34456e-29
462.550000	5.38243e-29
462.500000	5.42057e-29
462.450000	5.45898e-29
462.400000	5.49766e-29
462.350000	5.53661e-29
462.300000	5.57584e-29
462.250000	5.61535e-29
462.200000	5.65514e-29
462.150000	5.69522e-29
462.100000	5.73557e-29
462.050000	5.77621e-29
462.000000	5.81714e-29
461.950000	5.85836e-29
461.900000	5.89988e-29
461.850000	5.94168e-29
461.800000	5.98378e-29
461.750000	6.02618e-29
461.700000	6.06888e-29
461.650000	6.11189e-29
461.600000	6.1552e-29
461.550000	6.19881e-29
461.500000	6.24274e-29
461.450000	6.28697e-29
461.400000	6.33152e-29
461.350000	6.37638e-29
461.300000	6.42157e-29
461.250000	6.46707e-29
461.200000	6.51289e-29
461.150000	6.55904e-29
461.100000	6.60552e-29
461.050000	6.65233e-29
461.000000	6.69946e-29
460.950000	6.74693e-29
460.900000	6.79474e-29
460.850000	6.84289e-29
460.800000	6.89138e-29
460.750000	6.94021e-29
460.700000	6.98939e-29
460.650000	7.03891e-29
460.600000	7.08879e-29
460.550000	7.13902e-29
460.500000	7.1896e-29
460.450000	7.24055e-29
460.400000	7.29185e-29
460.350000	7.34352e-29
460.300000	7.39556e-29
460.250000	7.44796e-29
460.200000	7.50074e-29
460.150000	7.55389e-29
460.100000	7.60741e-29
460.050000	7.66132e-29
460.000000	7.7156e-29
459.950000	7.77027e-29
459.900000	7.82533e-29
459.850000	7.88078e-29
459.800000	7.93662e-29
459.750000	7.99286e-29
459.700000	8.0495e-29
459.650000	8.10654e-29
459.600000	8.16398e-29
459.550000	8.22183e-29
459.500000	8.28008e-29
459.450000	8.33876e-29
459.400000	8.39784e-29
459.350000	8.45735e-29
459.300000	8.51727e-29
459.250000	8.57763e-29
459.200000	8.63841e-29
459.150000	8.69962e-29
459.100000	8.76126e-29
459.050000	8.82334e-29
459.000000	8.88586e-29
458.950000	8.94882e-29
458.900000	9.01223e-29
458.850000	9.07609e-29
458.800000	9.1404e-29
458.750000	9.20517e-29
458.700000	9.2704e-29
458.650000	9.33609e-29
458.600000	9.40224e-29
458.550000	9.46886e-29
458.500000	9.53596e-29
458.450000	9.60353e-29
458.400000	9.67157e-29
458.350000	9.7401e-29
458.300000	9.80912e-29
458.250000	9.87863e-29
458.200000	9.94862e-29
458.150000	1.00191e-28
458.100000	1.00901e-28
458.050000	1.01616e-28
458.000000	1.02336e-28
457.950000	1.03061e-28
457.900000	1.03792e-28
457.850000	1.04527e-28
457.800000	1.05268e-28
457.750000	1.06013e-28
457.700000	1.06765e-28
457.650000	1.07521e-28
457.600000	1.08283e-28
457.550000	1.0905e-28
457.500000	1.09823e-28
457.450000	1.10601e-28
457.400000	1.11385e-28
457.350000	1.12174e-28
457.300000	1.12969e-28
457.250000	1.13769e-28
457.200000	1.14576e-28
457.150000	1.15387e-28
457.100000	1.16205e-28
457.050000	1.17028e-28
457.000000	1.17858e-28
456.950000	1.18693e-28
456.900000	1.19534e-28
456.850000	1.20381e-28
456.800000	1.21234e-28
456.750000	1.22093e-28
456.700000	1.22958e-28
456.650000	1.23829e-28
456.600000	1.24707e-28
456.550000	1.2559e-28
456.500000	1.2648e-28
456.450000	1.27376e-28
456.400000	1.28279e-28
456.350000	1.29188e-28
456.300000	1.30103e-28
456.250000	1.31025e-28
456.200000	1.31954e-28
456.150000	1.32889e-28
456.100000	1.3383e-28
456.050000	1.34778e-28
456.000000	1.35733e-28
455.950000	1.36695e-28
455.900000	1.37664e-28
455.850000	1.38639e-28
455.800000	1.39622e-28
455.750000	1.40611e-28
455.700000	1.41607e-28
455.650000	1.42611e-28
455.600000	1.43621e-28
455.550000	1.44639e-28
455.500000	1.45664e-28
455.450000	1.46696e-28
455.400000	1.47735e-28
455.350000	1.48782e-28
455.300000	1.49836e-28
455.250000	1.50898e-28
455.200000	1.51967e-28
455.150000	1.53044e-28
455.100000	1.54128e-28
455.050000	1.5522e-28
455.000000	1.5632e-28
454.950000	1.57428e-28
454.900000	1.58543e-28
454.850000	1.59667e-28
454.800000	1.60798e-28
454.750000	1.61937e-28
454.700000	1.63085e-28
454.650000	1.6424e-28
454.600000	1.65404e-28
454.550000	1.66576e-28
454.500000	1.67756e-28
454.450000	1.68945e-28
454.400000	1.70142e-28
454.350000	1.71348e-28
454.300000	1.72562e-28
454.250000	1.73785e-28
454.200000	1.75016e-28
454.150000	1.76256e-28
454.100000	1.77505e-28
454.050000	1.78763e-28
454.000000	1.80029e-28
453.950000	1.81305e-28
453.900000	1.8259e-28
453.850000	1.83883e-28
453.800000	1.85186e-28
453.750000	1.86499e-28
453.700000	1.8782e-28
453.650000	1.89151e-28
453.600000	1.90491e-28
453.550000	1.91841e-28
453.500000	1.932e-28
453.450000	1.94569e-28
453.400000	1.95948e-28
453.350000	1.97336e-28
453.300000	1.98734e-28
453.250000	2.00143e-28
453.200000	2.01561e-28
453.150000	2.02989e-28
453.100000	2.04427e-28
453.050000	2.05876e-28
453.000000	2.07334e-28
452.950000	2.08803e-28
452.900000	2.10283e-28
452.850000	2.11773e-28
452.800000	2.13273e-28
452.750000	2.14785e-28
452.700000	2.16307e-28
452.650000	2.17839e-28
452.600000	2.19383e-28
452.550000	2.20937e-28
452.500000	2.22503e-28
452.450000	2.24079e-28
452.400000	2.25667e-28
452.350000	2.27266e-28
452.300000	2.28876e-28
452.250000	2.30498e-28
452.200000	2.32131e-28
452.150000	2.33776e-28
452.100000	2.35432e-28
452.050000	2.37101e-28
452.000000	2.38781e-28
451.950000	2.40472e-28
451.900000	2.42176e-28
451.850000	2.43892e-28
451.800000	2.4562e-28
451.750000	2.47361e-28
451.700000	2.49113e-28
451.650000	2.50879e-28
451.600000	2.52656e-28
451.550000	2.54446e-28
451.500000	2.56249e-28
451.450000	2.58065e-28
451.400000	2.59893e-28
451.350000	2.61735e-28
451.300000	2.63589e-28
451.250000	2.65457e-28
451.200000	2.67338e-28
451.150000	2.69232e-28
451.100000	2.7114e-28
451.050000	2.73061e-28
451.000000	2.74996e-28
450.950000	2.76944e-28
450.900000	2.78907e-28
450.850000	2.80883e-28
450.800000	2.82873e-28
450.750000	2.84877e-28
450.700000	2.86896e-28
450.650000	2.88929e-28
450.600000	2.90976e-28
450.550000	2.93038e-28
450.500000	2.95114e-28
450.450000	2.97205e-28
450.400000	2.99311e-28
450.350000	3.01432e-28
450.300000	3.03567e-28
450.250000	3.05718e-28
450.200000	3.07885e-28
450.150000	3.10066e-28
450.100000	3.12263e-28
450.050000	3.14476e-28
450.000000	3.16704e-28
449.950000	3.18948e-28
449.900000	3.21208e-28
449.850000	3.23484e-28
449.800000	3.25776e-28
449.750000	3.28084e-28
449.700000	3.30409e-28
449.650000	3.3275e-28
449.600000	3.35107e-28
449.550000	3.37482e-28
449.500000	3.39873e-28
449.450000	3.42281e-28
449.400000	3.44706e-28
449.350000	3.47149e-28
449.300000	3.49609e-28
449.250000	3.52086e-28
449.200000	3.5458e-28
449.150000	3.57093e-28
449.100000	3.59623e-28
449.050000	3.62171e-28
449.000000	3.64737e-28
448.950000	3.67321e-28
448.900000	3.69924e-28
448.850000	3.72545e-28
448.800000	3.75185e-28
448.750000	3.77843e-28
448.700000	3.8052e-28
448.650000	3.83217e-28
448.600000	3.85932e-28
448.550000	3.88666e-28
448.500000	3.9142e-28
448.450000	3.94194e-28
448.400000	3.96987e-28
448.350000	3.99799e-28
448.300000	4.02632e-28
448.250000	4.05485e-28
448.200000	4.08358e-28
448.150000	4.11252e-28
448.100000	4.14165e-28
448.050000	4.171e-28
448.000000	4.20055e-28
447.950000	4.23032e-28
447.900000	4.26029e-28
447.850000	4.29048e-28
447.800000	4.32087e-28
447.750000	4.35149e-28
447.700000	4.38232e-28
447.650000	4.41337e-28
447.600000	4.44464e-28
447.550000	4.47614e-28
447.500000	4.50785e-28
447.450000	4.53979e-28
447.400000	4.57196e-28
447.350000	4.60435e-28
447.300000	4.63698e-28
447.250000	4.66983e-28
447.200000	4.70292e-28
447.150000	4.73624e-28
447.100000	4.7698e-28
447.050000	4.80359e-28
447.000000	4.83763e-28
446.950000	4.87191e-28
446.900000	4.90643e-28
446.850000	4.94119e-28
446.800000	4.9762e-28
446.750000	5.01146e-28
446.700000	5.04697e-28
446.650000	5.08273e-28
446.600000	5.11874e-28
446.550000	5.15501e-28
446.500000	5.19153e-28
446.450000	5.22832e-28
446.400000	5.26536e-28
446.350000	5.30267e-28
446.300000	5.34024e-28
446.250000	5.37808e-28
446.200000	5.41618e-28
446.150000	5.45456e-28
446.100000	5.49321e-28
446.050000	5.53213e-28
446.000000	5.57132e-28
445.950000	5.6108e-28
445.900000	5.65055e-28
445.850000	5.69059e-28
445.800000	5.73091e-28
445.750000	5.77152e-28
445.700000	5.81241e-28
445.650000	5.85359e-28
445.600000	5.89507e-28
445.550000	5.93683e-28
445.500000	5.9789e-28
445.450000	6.02126e-28
445.400000	6.06392e-28
445.350000	6.10689e-28
445.300000	6.15016e-28
445.250000	6.19373e-28
445.200000	6.23762e-28
445.150000	6.28182e-28
445.100000	6.32632e-28
445.050000	6.37115e-28
445.000000	6.41629e-28
444.950000	6.46175e-28
444.900000	6.50753e-28
444.850000	6.55364e-28
444.800000	6.60008e-28
444.750000	6.64684e-28
444.700000	6.69394e-28
444.650000	6.74136e-28
444.600000	6.78913e-28
444.550000	6.83723e-28
444.500000	6.88568e-28
444.450000	6.93446e-28
444.400000	6.9836e-28
444.350000	7.03308e-28
444.300000	7.08291e-28
444.250000	7.13309e-28
444.200000	7.18363e-28
444.150000	7.23453e-28
444.100000	7.28579e-28
444.050000	7.33741e-28
444.000000	7.3894e-28
443.950000	7.44176e-28
443.900000	7.49448e-28
443.850000	7.54758e-28
443.800000	7.60106e-28
443.750000	7.65492e-28
443.700000	7.70915e-28
443.650000	7.76378e-28
443.600000	7.81878e-28
443.550000	7.87418e-28
443.500000	7.92997e-28
443.450000	7.98616e-28
443.400000	8.04274e-28
443.350000	8.09973e-28
443.300000	8.15712e-28
443.250000	8.21491e-28
443.200000	8.27312e-28
443.150000	8.33173e-28
443.100000	8.39077e-28
443.050000	8.45022e-28
443.000000	8.51009e-28
442.950000	8.57039e-28
442.900000	8.63111e-28
442.850000	8.69226e-28
442.800000	8.75385e-28
442.750000	8.81587e-28
442.700000	8.87834e-28
442.650000	8.94124e-28
442.600000	9.00459e-28
442.550000	9.06839e-28
442.500000	9.13264e-28
442.450000	9.19735e-28
442.400000	9.26252e-28
442.350000	9.32814e-28
442.300000	9.39423e-28
442.250000	9.46079e-28
442.200000	9.52783e-28
442.150000	9.59533e-28
442.100000	9.66332e-28
442.050000	9.73179e-28
442.000000	9.80074e-28
441.950000	9.87018e-28
441.900000	9.94011e-28
441.850000	1.00105e-27
441.800000	1.00815e-27
441.750000	1.01529e-27
441.700000	1.02248e-27
441.650000	1.02973e-27
441.600000	1.03702e-27
441.550000	1.04437e-27
441.500000	1.05177e-27
441.450000	1.05922e-27
441.400000	1.06673e-27
441.350000	1.07429e-27
441.300000	1.0819e-27
441.250000	1.08956e-27
441.200000	1.09728e-27
441.150000	1.10506e-27
441.100000	1.11289e-27
441.050000	1.12077e-27
441.000000	1.12871e-27
440.950000	1.13671e-27
440.900000	1.14476e-27
440.850000	1.15287e-27
440.800000	1.16104e-27
440.750000	1.16927e-27
440.700000	1.17755e-27
440.650000	1.1859e-27
440.600000	1.1943e-27
440.550000	1.20276e-27
440.500000	1.21128e-27
440.450000	1.21986e-27
440.400000	1.22851e-27
440.350000	1.23721e-27
440.300000	1.24598e-27
440.250000	1.2548e-27
440.200000	1.2637e-27
440.150000	1.27265e-27
440.100000	1.28167e-27
440.050000	1.29075e-27
440.000000	1.29989e-27
439.950000	1.3091e-27
439.900000	1.31838e-27
439.850000	1.32772e-27
439.800000	1.33712e-27
439.750000	1.3466e-27
439.700000	1.35614e-27
439.650000	1.36575e-27
439.600000	1.37542e-27
439.550000	1.38517e-27
439.500000	1.39498e-27
439.450000	1.40487e-27
439.400000	1.41482e-27
439.350000	1.42484e-27
439.300000	1.43494e-27
439.250000	1.44511e-27
439.200000	1.45535e-27
439.150000	1.46566e-27
439.100000	1.47604e-27
439.050000	1.4865e-27
439.000000	1.49703e-27
438.950000	1.50764e-27
438.900000	1.51832e-27
438.850000	1.52908e-27
438.800000	1.53991e-27
438.750000	1.55082e-27
438.700000	1.56181e-27
438.650000	1.57287e-27
438.600000	1.58402e-27
438.550000	1.59524e-27
438.500000	1.60654e-27
438.450000	1.61793e-27
438.400000	1.62939e-27
438.350000	1.64093e-27
438.300000	1.65256e-27
438.250000	1.66427e-27
438.200000	1.67606e-27
438.150000	1.68793e-27
438.100000	1.69989e-27
438.050000	1.71194e-27
438.000000	1.72407e-27
437.950000	1.73628e-27
437.900000	1.74858e-27
437.850000	1.76097e-27
437.800000	1.77345e-27
437.750000	1.78601e-27
437.700000	1.79867e-27
437.650000	1.81141e-27
437.600000	1.82425e-27
437.550000	1.83717e-27
437.500000	1.85019e-27
437.450000	1.8633e-27
437.400000	1.8765e-27
437.350000	1.88979e-27
437.300000	1.90318e-27
437.250000	1.91667e-27
437.200000	1.93025e-27
437.150000	1.94392e-27
437.100000	1.95769e-27
437.050000	1.97156e-27
437.000000	1.98553e-27
436.950000	1.9996e-27
436.900000	2.01377e-27
436.850000	2.02804e-27
436.800000	2.0424e-27
436.750000	2.05688e-27
436.700000	2.07145e-27
436.650000	2.08612e-27
436.600000	2.1009e-27
436.550000	2.11579e-27
436.500000	2.13078e-27
436.450000	2.14588e-27
436.400000	2.16108e-27
436.350000	2.17639e-27
436.300000	2.19181e-27
436.250000	2.20734e-27
436.200000	2.22298e-27
436.150000	2.23873e-27
436.100000	2.25459e-27
436.050000	2.27056e-27
436.000000	2.28665e-27
435.950000	2.30285e-27
435.900000	2.31917e-27
435.850000	2.3356e-27
435.800000	2.35215e-27
435.750000	2.36881e-27
435.700000	2.3856e-27
435.650000	2.4025e-27
435.600000	2.41952e-27
435.550000	2.43666e-27
435.500000	2.45392e-27
435.450000	2.47131e-27
435.400000	2.48882e-27
435.350000	2.50645e-27
435.300000	2.52421e-27
435.250000	2.5421e-27
435.200000	2.56011e-27
435.150000	2.57824e-27
435.100000	2.59651e-27
435.050000	2.61491e-27
435.000000	2.63343e-27
434.950000	2.65209e-27
434.900000	2.67088e-27
434.850000	2.6898e-27
434.800000	2.70886e-27
434.750000	2.72805e-27
434.700000	2.74738e-27
434.650000	2.76685e-27
434.600000	2.78645e-27
434.550000	2.80619e-27
434.500000	2.82607e-27
434.450000	2.8461e-27
434.400000	2.86626e-27
434.350000	2.88657e-27
434.300000	2.90702e-27
434.250000	2.92762e-27
434.200000	2.94836e-27
434.150000	2.96925e-27
434.100000	2.99028e-27
434.050000	3.01147e-27
434.000000	3.03281e-27
433.950000	3.05429e-27
433.900000	3.07593e-27
433.850000	3.09772e-27
433.800000	3.11967e-27
433.750000	3.14177e-27
433.700000	3.16403e-27
433.650000	3.18645e-27
433.600000	3.20903e-27
433.550000	3.23176e-27
433.500000	3.25466e-27
433.450000	3.27772e-27
433.400000	3.30094e-27
433.350000	3.32433e-27
433.300000	3.34788e-27
433.250000	3.3716e-27
433.200000	3.39549e-27
433.150000	3.41954e-27
433.100000	3.44377e-27
433.050000	3.46817e-27
433.000000	3.49274e-27
432.950000	3.51749e-27
432.900000	3.54241e-27
432.850000	3.5675e-27
432.800000	3.59278e-27
432.750000	3.61823e-27
432.700000	3.64387e-27
432.650000	3.66969e-27
432.600000	3.69568e-27
432.550000	3.72187e-27
432.500000	3.74824e-27
432.450000	3.77479e-27
432.400000	3.80154e-27
432.350000	3.82847e-27
432.300000	3.85559e-27
432.250000	3.88291e-27
432.200000	3.91042e-27
432.150000	3.93813e-27
432.100000	3.96603e-27
432.050000	3.99413e-27
432.000000	4.02242e-27
431.950000	4.05092e-27
431.900000	4.07962e-27
431.850000	4.10853e-27
431.800000	4.13763e-27
431.750000	4.16695e-27
431.700000	4.19647e-27
431.650000	4.2262e-27
431.600000	4.25614e-27
431.550000	4.2863e-27
431.500000	4.31667e-27
431.450000	4.34725e-27
431.400000	4.37805e-27
431.350000	4.40907e-27
431.300000	4.4403e-27
431.250000	4.47176e-27
431.200000	4.50344e-27
431.150000	4.53535e-27
431.100000	4.56748e-27
431.050000	4.59984e-27
431.000000	4.63243e-27
430.950000	4.66525e-27
430.900000	4.6983e-27
430.850000	4.73159e-27
430.800000	4.76511e-27
430.750000	4.79887e-27
430.700000	4.83287e-27
430.650000	4.86711e-27
430.600000	4.90159e-27
430.550000	4.93632e-27
430.500000	4.97129e-27
430.450000	5.00651e-27
430.400000	5.04198e-27
430.350000	5.07771e-27
430.300000	5.11368e-27
430.250000	5.14991e-27
430.200000	5.1864e-27
430.150000	5.22314e-27
430.100000	5.26014e-27
430.050000	5.29741e-27
430.000000	5.33494e-27
429.950000	5.37274e-27
429.900000	5.4108e-27
429.850000	5.44914e-27
429.800000	5.48774e-27
429.750000	5.52662e-27
429.700000	5.56578e-27
429.650000	5.60521e-27
429.600000	5.64492e-27
429.550000	5.68492e-27
429.500000	5.72519e-27
429.450000	5.76575e-27
429.400000	5.8066e-27
429.350000	5.84774e-27
429.300000	5.88917e-27
429.250000	5.93089e-27
429.200000	5.97291e-27
429.150000	6.01523e-27
429.100000	6.05785e-27
429.050000	6.10076e-27
429.000000	6.14399e-27
428.950000	6.18752e-27
428.900000	6.23135e-27
428.850000	6.2755e-27
428.800000	6.31996e-27
428.750000	6.36474e-27
428.700000	6.40983e-27
428.650000	6.45524e-27
428.600000	6.50097e-27
428.550000	6.54703e-27
428.500000	6.59341e-27
428.450000	6.64013e-27
428.400000	6.68717e-27
428.350000	6.73455e-27
428.300000	6.78226e-27
428.250000	6.83031e-27
428.200000	6.8787e-27
428.150000	6.92743e-27
428.100000	6.97651e-27
428.050000	7.02594e-27
428.000000	7.07572e-27
427.950000	7.12585e-27
427.900000	7.17633e-27
427.850000	7.22717e-27
427.800000	7.27837e-27
427.750000	7.32994e-27
427.700000	7.38187e-27
427.650000	7.43417e-27
427.600000	7.48684e-27
427.550000	7.53988e-27
427.500000	7.5933e-27
427.450000	7.64709e-27
427.400000	7.70127e-27
427.350000	7.75583e-27
427.300000	7.81078e-27
427.250000	7.86612e-27
427.200000	7.92184e-27
427.150000	7.97797e-27
427.100000	8.03449e-27
427.050000	8.09141e-27
427.000000	8.14874e-27
426.950000	8.20647e-27
426.900000	8.26461e-27
426.850000	8.32316e-27
426.800000	8.38213e-27
426.750000	8.44151e-27
426.700000	8.50132e-27
426.650000	8.56154e-27
426.600000	8.6222e-27
426.550000	8.68329e-27
426.500000	8.7448e-27
426.450000	8.80676e-27
426.400000	8.86915e-27
426.350000	8.93198e-27
426.300000	8.99526e-27
426.250000	9.05899e-27
426.200000	9.12317e-27
426.150000	9.18781e-27
426.100000	9.2529e-27
426.050000	9.31845e-27
426.000000	9.38447e-27
425.950000	9.45096e-27
425.900000	9.51791e-27
425.850000	9.58534e-27
425.800000	9.65325e-27
425.750000	9.72164e-27
425.700000	9.79052e-27
425.650000	9.85988e-27
425.600000	9.92973e-27
425.550000	1.00001e-26
425.500000	1.00709e-26
425.450000	1.01423e-26
425.400000	1.02141e-26
425.350000	1.02865e-26
425.300000	1.03594e-26
425.250000	1.04328e-26
425.200000	1.05067e-26
425.150000	1.05811e-26
425.100000	1.06561e-26
425.050000	1.07316e-26
425.000000	1.08076e-26
424.950000	1.08842e-26
424.900000	1.09613e-26
424.850000	1.10389e-26
424.800000	1.11171e-26
424.750000	1.11959e-26
424.700000	1.12752e-26
424.650000	1.13551e-26
424.600000	1.14355e-26
424.550000	1.15166e-26
424.500000	1.15981e-26
424.450000	1.16803e-26
424.400000	1.17631e-26
424.350000	1.18464e-26
424.300000	1.19303e-26
424.250000	1.20148e-26
424.200000	1.21e-26
424.150000	1.21857e-26
424.100000	1.2272e-26
424.050000	1.2359e-26
424.000000	1.24465e-26
423.950000	1.25347e-26
423.900000	1.26235e-26
423.850000	1.27129e-26
423.800000	1.2803e-26
423.750000	1.28937e-26
423.700000	1.2985e-26
423.650000	1.3077e-26
423.600000	1.31697e-26
423.550000	1.3263e-26
423.500000	1.33569e-26
423.450000	1.34516e-26
423.400000	1.35469e-26
423.350000	1.36428e-26
423.300000	1.37395e-26
423.250000	1.38368e-26
423.200000	1.39349e-26
423.150000	1.40336e-26
423.100000	1.4133e-26
423.050000	1.42331e-26
423.000000	1.4334e-26
422.950000	1.44355e-26
422.900000	1.45378e-26
422.850000	1.46408e-26
422.800000	1.47445e-26
422.750000	1.4849e-26
422.700000	1.49542e-26
422.650000	1.50601e-26
422.600000	1.51668e-26
422.550000	1.52742e-26
422.500000	1.53824e-26
422.450000	1.54914e-26
422.400000	1.56012e-26
422.350000	1.57117e-26
422.300000	1.5823e-26
422.250000	1.59351e-26
422.200000	1.6048e-26
422.150000	1.61617e-26
422.100000	1.62762e-26
422.050000	1.63915e-26
422.000000	1.65076e-26
421.950000	1.66246e-26
421.900000	1.67423e-26
421.850000	1.6861e-26
421.800000	1.69804e-26
421.750000	1.71007e-26
421.700000	1.72219e-26
421.650000	1.73439e-26
421.600000	1.74667e-26
421.550000	1.75905e-26
421.500000	1.77151e-26
421.450000	1.78406e-26
421.400000	1.7967e-26
421.350000	1.80943e-26
421.300000	1.82225e-26
421.250000	1.83516e-26
421.200000	1.84816e-26
421.150000	1.86125e-26
421.100000	1.87444e-26
421.050000	1.88771e-26
421.000000	1.90109e-26
420.950000	1.91456e-26
420.900000	1.92812e-26
420.850000	1.94178e-26
420.800000	1.95554e-26
420.750000	1.96939e-26
420.700000	1.98334e-26
420.650000	1.99739e-26
420.600000	2.01154e-26
420.550000	2.02579e-26
420.500000	2.04014e-26
420.450000	2.0546e-26
420.400000	2.06915e-26
420.350000	2.08381e-26
420.300000	2.09858e-26
420.250000	2.11344e-26
420.200000	2.12841e-26
420.150000	2.14349e-26
420.100000	2.15868e-26
420.050000	2.17397e-26
420.000000	2.18937e-26
419.950000	2.20488e-26
419.900000	2.2205e-26
419.850000	2.23623e-26
419.800000	2.25208e-26
419.750000	2.26803e-26
419.700000	2.2841e-26
419.650000	2.30028e-26
419.600000	2.31658e-26
419.550000	2.33299e-26
419.500000	2.34952e-26
419.450000	2.36616e-26
419.400000	2.38292e-26
419.350000	2.3998e-26
419.300000	2.41681e-26
419.250000	2.43393e-26
419.200000	2.45117e-26
419.150000	2.46854e-26
419.100000	2.48602e-26
419.050000	2.50363e-26
419.000000	2.52137e-26
418.950000	2.53923e-26
418.900000	2.55722e-26
418.850000	2.57534e-26
418.800000	2.59358e-26
418.750000	2.61196e-26
418.700000	2.63046e-26
418.650000	2.6491e-26
418.600000	2.66786e-26
418.550000	2.68676e-26
418.500000	2.7058e-26
418.450000	2.72497e-26
418.400000	2.74427e-26
418.350000	2.76371e-26
418.300000	2.78329e-26
418.250000	2.80301e-26
418.200000	2.82287e-26
418.150000	2.84286e-26
418.100000	2.863e-26
418.050000	2.88329e-26
418.000000	2.90371e-26
417.950000	2.92428e-26
417.900000	2.945e-26
417.850000	2.96586e-26
417.800000	2.98687e-26
417.750000	3.00803e-26
417.700000	3.02934e-26
417.650000	3.0508e-26
417.600000	3.07242e-26
417.550000	3.09418e-26
417.500000	3.1161e-26
417.450000	3.13818e-26
417.400000	3.16041e-26
417.350000	3.1828e-26
417.300000	3.20535e-26
417.250000	3.22806e-26
417.200000	3.25092e-26
417.150000	3.27395e-26
417.100000	3.29715e-26
417.050000	3.32051e-26
417.000000	3.34403e-26
416.950000	3.36772e-26
416.900000	3.39158e-26
416.850000	3.4156e-26
416.800000	3.4398e-26
416.750000	3.46417e-26
416.700000	3.48871e-26
416.650000	3.51343e-26
416.600000	3.53832e-26
416.550000	3.56338e-26
416.500000	3.58863e-26
416.450000	3.61405e-26
416.400000	3.63965e-26
416.350000	3.66544e-26
416.300000	3.6914e-26
416.250000	3.71755e-26
416.200000	3.74389e-26
416.150000	3.77041e-26
416.100000	3.79712e-26
416.050000	3.82402e-26
416.000000	3.85111e-26
415.950000	3.87839e-26
415.900000	3.90587e-26
415.850000	3.93354e-26
415.800000	3.96141e-26
415.750000	3.98947e-26
415.700000	4.01773e-26
415.650000	4.04619e-26
415.600000	4.07486e-26
415.550000	4.10373e-26
415.500000	4.1328e-26
415.450000	4.16207e-26
415.400000	4.19156e-26
415.350000	4.22125e-26
415.300000	4.25116e-26
415.250000	4.28127e-26
415.200000	4.3116e-26
415.150000	4.34215e-26
415.100000	4.37291e-26
415.050000	4.40389e-26
415.000000	4.43508e-26
414.950000	4.4665e-26
414.900000	4.49814e-26
414.850000	4.53001e-26
414.800000	4.5621e-26
414.750000	4.59442e-26
414.700000	4.62697e-26
414.650000	4.65975e-26
414.600000	4.69276e-26
414.550000	4.726e-26
414.500000	4.75948e-26
414.450000	4.7932e-26
414.400000	4.82715e-26
414.350000	4.86135e-26
414.300000	4.89579e-26
414.250000	4.93047e-26
414.200000	4.9654e-26
414.150000	5.00058e-26
414.100000	5.036e-26
414.050000	5.07168e-26
414.000000	5.1076e-26
413.950000	5.14379e-26
413.900000	5.18023e-26
413.850000	5.21692e-26
413.800000	5.25388e-26
413.750000	5.2911e-26
413.700000	5.32858e-26
413.650000	5.36633e-26
413.600000	5.40435e-26
413.550000	5.44263e-26
413.500000	5.48119e-26
413.450000	5.52002e-26
413.400000	5.55912e-26
413.350000	5.5985e-26
413.300000	5.63817e-26
413.250000	5.67811e-26
413.200000	5.71833e-26
413.150000	5.75884e-26
413.100000	5.79964e-26
413.050000	5.84072e-26
413.000000	5.8821e-26
412.950000	5.92377e-26
412.900000	5.96573e-26
412.850000	6.00799e-26
412.800000	6.05056e-26
412.750000	6.09342e-26
412.700000	6.13658e-26
412.650000	6.18006e-26
412.600000	6.22384e-26
412.550000	6.26793e-26
412.500000	6.31233e-26
412.450000	6.35705e-26
412.400000	6.40208e-26
412.350000	6.44743e-26
412.300000	6.49311e-26
412.250000	6.5391e-26
412.200000	6.58543e-26
412.150000	6.63208e-26
412.100000	6.67906e-26
412.050000	6.72638e-26
412.000000	6.77403e-26
411.950000	6.82201e-26
411.900000	6.87034e-26
411.850000	6.91901e-26
411.800000	6.96803e-26
411.750000	7.01739e-26
411.700000	7.0671e-26
411.650000	7.11716e-26
411.600000	7.16758e-26
411.550000	7.21836e-26
411.500000	7.26949e-26
411.450000	7.32099e-26
411.400000	7.37285e-26
411.350000	7.42508e-26
411.300000	7.47768e-26
411.250000	7.53065e-26
411.200000	7.584e-26
411.150000	7.63773e-26
411.100000	7.69183e-26
411.050000	7.74632e-26
411.000000	7.8012e-26
410.950000	7.85646e-26
410.900000	7.91212e-26
410.850000	7.96817e-26
410.800000	8.02461e-26
410.750000	8.08146e-26
410.700000	8.13871e-26
410.650000	8.19636e-26
410.600000	8.25443e-26
410.550000	8.3129e-26
410.500000	8.37179e-26
410.450000	8.43109e-26
410.400000	8.49082e-26
410.350000	8.55097e-26
410.300000	8.61154e-26
410.250000	8.67255e-26
410.200000	8.73398e-26
410.150000	8.79586e-26
410.100000	8.85817e-26
410.050000	8.92092e-26
410.000000	8.98411e-26
409.950000	9.04776e-26
409.900000	9.11185e-26
409.850000	9.1764e-26
409.800000	9.2414e-26
409.750000	9.30687e-26
409.700000	9.3728e-26
409.650000	9.43919e-26
409.600000	9.50606e-26
409.550000	9.5734e-26
409.500000	9.64122e-26
409.450000	9.70952e-26
409.400000	9.7783e-26
409.350000	9.84757e-26
409.300000	9.91733e-26
409.250000	9.98758e-26
409.200000	1.00583e-25
409.150000	1.01296e-25
409.100000	1.02013e-25
409.050000	1.02736e-25
409.000000	1.03464e-25
408.950000	1.04197e-25
408.900000	1.04935e-25
408.850000	1.05678e-25
408.800000	1.06427e-25
408.750000	1.07181e-25
408.700000	1.0794e-25
408.650000	1.08705e-25
408.600000	1.09475e-25
408.550000	1.1025e-25
408.500000	1.11031e-25
408.450000	1.11818e-25
408.400000	1.1261e-25
408.350000	1.13408e-25
408.300000	1.14211e-25
408.250000	1.1502e-25
408.200000	1.15835e-25
408.150000	1.16655e-25
408.100000	1.17482e-25
408.050000	1.18314e-25
408.000000	1.19152e-25
407.950000	1.19996e-25
407.900000	1.20846e-25
407.850000	1.21702e-25
407.800000	1.22564e-25
407.750000	1.23433e-25
407.700000	1.24307e-25
407.650000	1.25188e-25
407.600000	1.26074e-25
407.550000	1.26968e-25
407.500000	1.27867e-25
407.450000	1.28773e-25
407.400000	1.29685e-25
407.350000	1.30604e-25
407.300000	1.31529e-25
407.250000	1.32461e-25
407.200000	1.33399e-25
407.150000	1.34344e-25
407.100000	1.35296e-25
407.050000	1.36254e-25
407.000000	1.37219e-25
406.950000	1.38191e-25
406.900000	1.3917e-25
406.850000	1.40156e-25
406.800000	1.41149e-25
406.750000	1.42149e-25
406.700000	1.43156e-25
406.650000	1.4417e-25
406.600000	1.45191e-25
406.550000	1.4622e-25
406.500000	1.47255e-25
406.450000	1.48298e-25
406.400000	1.49349e-25
406.350000	1.50407e-25
406.300000	1.51472e-25
406.250000	1.52545e-25
406.200000	1.53626e-25
406.150000	1.54714e-25
406.100000	1.5581e-25
406.050000	1.56914e-25
406.000000	1.58026e-25
405.950000	1.59145e-25
405.900000	1.60272e-25
405.850000	1.61408e-25
405.800000	1.62551e-25
405.750000	1.63702e-25
405.700000	1.64862e-25
405.650000	1.6603e-25
405.600000	1.67206e-25
405.550000	1.68391e-25
405.500000	1.69583e-25
405.450000	1.70785e-25
405.400000	1.71994e-25
405.350000	1.73213e-25
405.300000	1.7444e-25
405.250000	1.75676e-25
405.200000	1.7692e-25
405.150000	1.78173e-25
405.100000	1.79435e-25
405.050000	1.80706e-25
405.000000	1.81987e-25
404.950000	1.83276e-25
404.900000	1.84574e-25
404.850000	1.85881e-25
404.800000	1.87198e-25
404.750000	1.88524e-25
404.700000	1.8986e-25
404.650000	1.91205e-25
404.600000	1.92559e-25
404.550000	1.93923e-25
404.500000	1.95297e-25
404.450000	1.9668e-25
404.400000	1.98074e-25
404.350000	1.99477e-25
404.300000	2.0089e-25
404.250000	2.02313e-25
404.200000	2.03746e-25
404.150000	2.05189e-25
404.100000	2.06643e-25
404.050000	2.08106e-25
404.000000	2.09581e-25
403.950000	2.11065e-25
403.900000	2.1256e-25
403.850000	2.14066e-25
403.800000	2.15582e-25
403.750000	2.1711e-25
403.700000	2.18647e-25
403.650000	2.20196e-25
403.600000	2.21756e-25
403.550000	2.23327e-25
403.500000	2.24909e-25
403.450000	2.26502e-25
403.400000	2.28107e-25
403.350000	2.29722e-25
403.300000	2.3135e-25
403.250000	2.32989e-25
403.200000	2.34639e-25
403.150000	2.36301e-25
403.100000	2.37975e-25
403.050000	2.39661e-25
403.000000	2.41358e-25
402.950000	2.43068e-25
402.900000	2.4479e-25
402.850000	2.46524e-25
402.800000	2.4827e-25
402.750000	2.50029e-25
402.700000	2.518e-25
402.650000	2.53584e-25
402.600000	2.5538e-25
402.550000	2.57189e-25
402.500000	2.59011e-25
402.450000	2.60846e-25
402.400000	2.62693e-25
402.350000	2.64554e-25
402.300000	2.66428e-25
402.250000	2.68315e-25
402.200000	2.70216e-25
402.150000	2.7213e-25
402.100000	2.74058e-25
402.050000	2.75999e-25
402.000000	2.77954e-25
401.950000	2.79923e-25
401.900000	2.81906e-25
401.850000	2.83903e-25
401.800000	2.85914e-25
401.750000	2.87939e-25
401.700000	2.89979e-25
401.650000	2.92033e-25
401.600000	2.94102e-25
401.550000	2.96185e-25
401.500000	2.98283e-25
401.450000	3.00396e-25
401.400000	3.02524e-25
401.350000	3.04667e-25
401.300000	3.06825e-25
401.250000	3.08998e-25
401.200000	3.11187e-25
401.150000	3.13392e-25
401.100000	3.15612e-25
401.050000	3.17847e-25
401.000000	3.20099e-25
400.950000	3.22366e-25
400.900000	3.2465e-25
400.850000	3.26949e-25
400.800000	3.29265e-25
400.750000	3.31598e-25
400.700000	3.33947e-25
400.650000	3.36312e-25
400.600000	3.38694e-25
400.550000	3.41094e-25
400.500000	3.4351e-25
400.450000	3.45943e-25
400.400000	3.48394e-25
400.350000	3.50861e-25
400.300000	3.53347e-25
400.250000	3.5585e-25
400.200000	3.5837e-25
400.150000	3.60909e-25
400.100000	3.63465e-25
400.050000	3.6604e-25
400.000000	3.68633e-25
399.950000	3.71244e-25
399.900000	3.73874e-25
399.850000	3.76522e-25
399.800000	3.79189e-25
399.750000	3.81875e-25
399.700000	3.8458e-25
399.650000	3.87305e-25
399.600000	3.90048e-25
399.550000	3.92811e-25
399.500000	3.95593e-25
399.450000	3.98396e-25
399.400000	4.01218e-25
399.350000	4.0406e-25
399.300000	4.06922e-25
399.250000	4.09804e-25
399.200000	4.12707e-25
399.150000	4.15631e-25
399.100000	4.18575e-25
399.050000	4.2154e-25
399.000000	4.24526e-25
398.950000	4.27533e-25
398.900000	4.30561e-25
398.850000	4.33611e-25
398.800000	4.36683e-25
398.750000	4.39776e-25
398.700000	4.42891e-25
398.650000	4.46028e-25
398.600000	4.49188e-25
398.550000	4.52369e-25
398.500000	4.55574e-25
398.450000	4.58801e-25
398.400000	4.62051e-25
398.350000	4.65324e-25
398.300000	4.6862e-25
398.250000	4.71939e-25
398.200000	4.75282e-25
398.150000	4.78649e-25
398.100000	4.82039e-25
398.050000	4.85454e-25
398.000000	4.88893e-25
397.950000	4.92356e-25
397.900000	4.95843e-25
397.850000	4.99355e-25
397.800000	5.02893e-25
397.750000	5.06455e-25
397.700000	5.10042e-25
397.650000	5.13655e-25
397.600000	5.17294e-25
397.550000	5.20958e-25
397.500000	5.24648e-25
397.450000	5.28364e-25
397.400000	5.32107e-25
397.350000	5.35876e-25
397.300000	5.39672e-25
397.250000	5.43495e-25
397.200000	5.47344e-25
397.150000	5.51221e-25
397.100000	5.55126e-25
397.050000	5.59058e-25
397.000000	5.63018e-25
396.950000	5.67006e-25
396.900000	5.71023e-25
396.850000	5.75067e-25
396.800000	5.79141e-25
396.750000	5.83243e-25
396.700000	5.87375e-25
396.650000	5.91535e-25
396.600000	5.95725e-25
396.550000	5.99945e-25
396.500000	6.04195e-25
396.450000	6.08474e-25
396.400000	6.12784e-25
396.350000	6.17125e-25
396.300000	6.21496e-25
396.250000	6.25899e-25
396.200000	6.30332e-25
396.150000	6.34797e-25
396.100000	6.39293e-25
396.050000	6.43822e-25
396.000000	6.48382e-25
395.950000	6.52975e-25
395.900000	6.576e-25
395.850000	6.62258e-25
395.800000	6.66949e-25
395.750000	6.71673e-25
395.700000	6.76431e-25
395.650000	6.81223e-25
395.600000	6.86048e-25
395.550000	6.90907e-25
395.500000	6.95801e-25
395.450000	7.0073e-25
395.400000	7.05693e-25
395.350000	7.10692e-25
395.300000	7.15726e-25
395.250000	7.20796e-25
395.200000	7.25902e-25
395.150000	7.31043e-25
395.100000	7.36222e-25
395.050000	7.41436e-25
395.000000	7.46688e-25
394.950000	7.51977e-25
394.900000	7.57304e-25
394.850000	7.62668e-25
394.800000	7.6807e-25
394.750000	7.73511e-25
394.700000	7.7899e-25
394.650000	7.84508e-25
394.600000	7.90065e-25
394.550000	7.95661e-25
394.500000	8.01297e-25
394.450000	8.06972e-25
394.400000	8.12689e-25
394.350000	8.18445e-25
394.300000	8.24242e-25
394.250000	8.30081e-25
394.200000	8.3596e-25
394.150000	8.41882e-25
394.100000	8.47845e-25
394.050000	8.53851e-25
394.000000	8.59899e-25
393.950000	8.65989e-25
393.900000	8.72123e-25
393.850000	8.78301e-25
393.800000	8.84522e-25
393.750000	8.90788e-25
393.700000	8.97097e-25
393.650000	9.03452e-25
393.600000	9.09851e-25
393.550000	9.16296e-25
393.500000	9.22786e-25
393.450000	9.29322e-25
393.400000	9.35905e-25
393.350000	9.42534e-25
393.300000	9.4921e-25
393.250000	9.55934e-25
393.200000	9.62705e-25
393.150000	9.69524e-25
393.100000	9.76391e-25
393.050000	9.83307e-25
393.000000	9.90272e-25
392.950000	9.97287e-25
392.900000	1.00435e-24
392.850000	1.01146e-24
392.800000	1.01863e-24
392.750000	1.02584e-24
392.700000	1.03311e-24
392.650000	1.04043e-24
392.600000	1.0478e-24
392.550000	1.05522e-24
392.500000	1.06269e-24
392.450000	1.07022e-24
392.400000	1.0778e-24
392.350000	1.08544e-24
392.300000	1.09312e-24
392.250000	1.10087e-24
392.200000	1.10867e-24
392.150000	1.11652e-24
392.100000	1.12443e-24
392.050000	1.13239e-24
392.000000	1.14041e-24
391.950000	1.14849e-24
391.900000	1.15662e-24
391.850000	1.16482e-24
391.800000	1.17307e-24
391.750000	1.18138e-24
391.700000	1.18974e-24
391.650000	1.19817e-24
391.600000	1.20666e-24
391.550000	1.21521e-24
391.500000	1.22381e-24
391.450000	1.23248e-24
391.400000	1.24121e-24
391.350000	1.25e-24
391.300000	1.25886e-24
391.250000	1.26777e-24
391.200000	1.27675e-24
391.150000	1.2858e-24
391.100000	1.2949e-24
391.050000	1.30408e-24
391.000000	1.31331e-24
390.950000	1.32262e-24
390.900000	1.33198e-24
390.850000	1.34142e-24
390.800000	1.35092e-24
390.750000	1.36049e-24
390.700000	1.37013e-24
390.650000	1.37983e-24
390.600000	1.3896e-24
390.550000	1.39945e-24
390.500000	1.40936e-24
390.450000	1.41934e-24
390.400000	1.42939e-24
390.350000	1.43952e-24
390.300000	1.44972e-24
390.250000	1.45998e-24
390.200000	1.47033e-24
390.150000	1.48074e-24
390.100000	1.49123e-24
390.050000	1.50179e-24
390.000000	1.51243e-24
389.950000	1.52314e-24
389.900000	1.53393e-24
389.850000	1.54479e-24
389.800000	1.55574e-24
389.750000	1.56676e-24
389.700000	1.57785e-24
389.650000	1.58903e-24
389.600000	1.60028e-24
389.550000	1.61162e-24
389.500000	1.62303e-24
389.450000	1.63453e-24
389.400000	1.64611e-24
389.350000	1.65777e-24
389.300000	1.66951e-24
389.250000	1.68133e-24
389.200000	1.69324e-24
389.150000	1.70524e-24
389.100000	1.71731e-24
389.050000	1.72948e-24
389.000000	1.74173e-24
388.950000	1.75407e-24
388.900000	1.76649e-24
388.850000	1.779e-24
388.800000	1.7916e-24
388.750000	1.80429e-24
388.700000	1.81707e-24
388.650000	1.82994e-24
388.600000	1.8429e-24
388.550000	1.85596e-24
388.500000	1.8691e-24
388.450000	1.88234e-24
388.400000	1.89567e-24
388.350000	1.9091e-24
388.300000	1.92262e-24
388.250000	1.93624e-24
388.200000	1.94996e-24
388.150000	1.96377e-24
388.100000	1.97768e-24
388.050000	1.99169e-24
388.000000	2.00579e-24
387.950000	2.02e-24
387.900000	2.03431e-24
387.850000	2.04872e-24
387.800000	2.06323e-24
387.750000	2.07784e-24
387.700000	2.09256e-24
387.650000	2.10738e-24
387.600000	2.12231e-24
387.550000	2.13734e-24
387.500000	2.15248e-24
387.450000	2.16772e-24
387.400000	2.18308e-24
387.350000	2.19854e-24
387.300000	2.21411e-24
387.250000	2.22979e-24
387.200000	2.24559e-24
387.150000	2.26149e-24
387.100000	2.27751e-24
387.050000	2.29364e-24
387.000000	2.30989e-24
386.950000	2.32625e-24
386.900000	2.34273e-24
386.850000	2.35932e-24
386.800000	2.37603e-24
386.750000	2.39286e-24
386.700000	2.40981e-24
386.650000	2.42688e-24
386.600000	2.44407e-24
386.550000	2.46138e-24
386.500000	2.47881e-24
386.450000	2.49637e-24
386.400000	2.51405e-24
386.350000	2.53186e-24
386.300000	2.54979e-24
386.250000	2.56785e-24
386.200000	2.58604e-24
386.150000	2.60435e-24
386.100000	2.6228e-24
386.050000	2.64138e-24
386.000000	2.66009e-24
385.950000	2.67893e-24
385.900000	2.6979e-24
385.850000	2.71701e-24
385.800000	2.73625e-24
385.750000	2.75563e-24
385.700000	2.77515e-24
385.650000	2.79481e-24
385.600000	2.8146e-24
385.550000	2.83454e-24
385.500000	2.85462e-24
385.450000	2.87483e-24
385.400000	2.8952e-24
385.350000	2.9157e-24
385.300000	2.93635e-24
385.250000	2.95715e-24
385.200000	2.9781e-24
385.150000	2.99919e-24
385.100000	3.02043e-24
385.050000	3.04183e-24
385.000000	3.06337e-24
384.950000	3.08507e-24
384.900000	3.10692e-24
384.850000	3.12893e-24
384.800000	3.15109e-24
384.750000	3.17341e-24
384.700000	3.19588e-24
384.650000	3.21852e-24
384.600000	3.24132e-24
384.550000	3.26427e-24
384.500000	3.28739e-24
384.450000	3.31068e-24
384.400000	3.33413e-24
384.350000	3.35774e-24
384.300000	3.38152e-24
384.250000	3.40547e-24
384.200000	3.42959e-24
384.150000	3.45389e-24
384.100000	3.47835e-24
384.050000	3.50299e-24
384.000000	3.5278e-24
383.950000	3.55278e-24
383.900000	3.57795e-24
383.850000	3.60329e-24
383.800000	3.62881e-24
383.750000	3.65451e-24
383.700000	3.6804e-24
383.650000	3.70646e-24
383.600000	3.73272e-24
383.550000	3.75915e-24
383.500000	3.78578e-24
383.450000	3.81259e-24
383.400000	3.8396e-24
383.350000	3.86679e-24
383.300000	3.89418e-24
383.250000	3.92176e-24
383.200000	3.94954e-24
383.150000	3.97751e-24
383.100000	4.00568e-24
383.050000	4.03405e-24
383.000000	4.06263e-24
382.950000	4.0914e-24
382.900000	4.12038e-24
382.850000	4.14956e-24
382.800000	4.17895e-24
382.750000	4.20855e-24
382.700000	4.23836e-24
382.650000	4.26838e-24
382.600000	4.29861e-24
382.550000	4.32906e-24
382.500000	4.35972e-24
382.450000	4.3906e-24
382.400000	4.42169e-24
382.350000	4.45301e-24
382.300000	4.48455e-24
382.250000	4.51631e-24
382.200000	4.5483e-24
382.150000	4.58052e-24
382.100000	4.61296e-24
382.050000	4.64563e-24
382.000000	4.67853e-24
381.950000	4.71167e-24
381.900000	4.74504e-24
381.850000	4.77865e-24
381.800000	4.8125e-24
381.750000	4.84658e-24
381.700000	4.88091e-24
381.650000	4.91548e-24
381.600000	4.95029e-24
381.550000	4.98535e-24
381.500000	5.02066e-24
381.450000	5.05622e-24
381.400000	5.09203e-24
381.350000	5.1281e-24
381.300000	5.16442e-24
381.250000	5.201e-24
381.200000	5.23783e-24
381.150000	5.27493e-24
381.100000	5.31229e-24
381.050000	5.34992e-24
381.000000	5.38781e-24
380.950000	5.42597e-24
380.900000	5.4644e-24
380.850000	5.5031e-24
380.800000	5.54208e-24
380.750000	5.58133e-24
380.700000	5.62086e-24
380.650000	5.66067e-24
380.600000	5.70077e-24
380.550000	5.74114e-24
380.500000	5.7818e-24
380.450000	5.82275e-24
380.400000	5.86399e-24
380.350000	5.90553e-24
380.300000	5.94735e-24
380.250000	5.98948e-24
380.200000	6.0319e-24
380.150000	6.07462e-24
380.100000	6.11764e-24
380.050000	6.16097e-24
380.000000	6.20461e-24
379.950000	6.24855e-24
379.900000	6.29281e-24
379.850000	6.33738e-24
379.800000	6.38226e-24
379.750000	6.42747e-24
379.700000	6.47299e-24
379.650000	6.51883e-24
379.600000	6.565e-24
379.550000	6.6115e-24
379.500000	6.65833e-24
379.450000	6.70549e-24
379.400000	6.75298e-24
379.350000	6.80081e-24
379.300000	6.84897e-24
379.250000	6.89748e-24
379.200000	6.94633e-24
379.150000	6.99553e-24
379.100000	7.04508e-24
379.050000	7.09498e-24
379.000000	7.14523e-24
378.950000	7.19583e-24
378.900000	7.2468e-24
378.850000	7.29812e-24
378.800000	7.34981e-24
378.750000	7.40187e-24
378.700000	7.45429e-24
378.650000	7.50709e-24
378.600000	7.56026e-24
378.550000	7.6138e-24
378.500000	7.66773e-24
378.450000	7.72203e-24
378.400000	7.77673e-24
378.350000	7.8318e-24
378.300000	7.88727e-24
378.250000	7.94313e-24
378.200000	7.99939e-24
378.150000	8.05605e-24
378.100000	8.1131e-24
378.050000	8.17057e-24
378.000000	8.22843e-24
377.950000	8.28671e-24
377.900000	8.3454e-24
377.850000	8.40451e-24
377.800000	8.46403e-24
377.750000	8.52398e-24
377.700000	8.58435e-24
377.650000	8.64515e-24
377.600000	8.70638e-24
377.550000	8.76804e-24
377.500000	8.83014e-24
377.450000	8.89268e-24
377.400000	8.95566e-24
377.350000	9.01909e-24
377.300000	9.08297e-24
377.250000	9.1473e-24
377.200000	9.21208e-24
377.150000	9.27733e-24
377.100000	9.34303e-24
377.050000	9.4092e-24
377.000000	9.47584e-24
376.950000	9.54296e-24
376.900000	9.61054e-24
376.850000	9.67861e-24
376.800000	9.74716e-24
376.750000	9.81619e-24
376.700000	9.88571e-24
376.650000	9.95573e-24
376.600000	1.00262e-23
376.550000	1.00973e-23
376.500000	1.01688e-23
376.450000	1.02408e-23
376.400000	1.03133e-23
376.350000	1.03864e-23
376.300000	1.04599e-23
376.250000	1.0534e-23
376.200000	1.06086e-23
376.150000	1.06837e-23
376.100000	1.07594e-23
376.050000	1.08356e-23
376.000000	1.09123e-23
375.950000	1.09896e-23
375.900000	1.10675e-23
375.850000	1.11459e-23
375.800000	1.12248e-23
375.750000	1.13043e-23
375.700000	1.13844e-23
375.650000	1.1465e-23
375.600000	1.15462e-23
375.550000	1.1628e-23
375.500000	1.17103e-23
375.450000	1.17932e-23
375.400000	1.18768e-23
375.350000	1.19609e-23
375.300000	1.20456e-23
375.250000	1.21309e-23
375.200000	1.22168e-23
375.150000	1.23033e-23
375.100000	1.23905e-23
375.050000	1.24782e-23
375.000000	1.25666e-23
374.950000	1.26556e-23
374.900000	1.27452e-23
374.850000	1.28355e-23
374.800000	1.29264e-23
374.750000	1.3018e-23
374.700000	1.31102e-23
374.650000	1.3203e-23
374.600000	1.32965e-23
374.550000	1.33907e-23
374.500000	1.34855e-23
374.450000	1.3581e-23
374.400000	1.36772e-23
374.350000	1.37741e-23
374.300000	1.38716e-23
374.250000	1.39699e-23
374.200000	1.40688e-23
374.150000	1.41685e-23
374.100000	1.42688e-23
374.050000	1.43699e-23
374.000000	1.44716e-23
373.950000	1.45741e-23
373.900000	1.46773e-23
373.850000	1.47813e-23
373.800000	1.4886e-23
373.750000	1.49914e-23
373.700000	1.50976e-23
373.650000	1.52045e-23
373.600000	1.53122e-23
373.550000	1.54206e-23
373.500000	1.55298e-23
373.450000	1.56398e-23
373.400000	1.57506e-23
373.350000	1.58621e-23
373.300000	1.59745e-23
373.250000	1.60876e-23
373.200000	1.62016e-23
373.150000	1.63163e-23
373.100000	1.64319e-23
373.050000	1.65482e-23
373.000000	1.66654e-23
372.950000	1.67835e-23
372.900000	1.69023e-23
372.850000	1.7022e-23
372.800000	1.71426e-23
372.750000	1.7264e-23
372.700000	1.73863e-23
372.650000	1.75094e-23
372.600000	1.76334e-23
372.550000	1.77583e-23
372.500000	1.7884e-23
372.450000	1.80107e-23
372.400000	1.81383e-23
372.350000	1.82667e-23
372.300000	1.83961e-23
372.250000	1.85264e-23
372.200000	1.86576e-23
372.150000	1.87897e-23
372.100000	1.89228e-23
372.050000	1.90568e-23
372.000000	1.91918e-23
371.950000	1.93277e-23
371.900000	1.94646e-23
371.850000	1.96024e-23
371.800000	1.97413e-23
371.750000	1.98811e-23
371.700000	2.00219e-23
371.650000	2.01637e-23
371.600000	2.03065e-23
371.550000	2.04503e-23
371.500000	2.05951e-23
371.450000	2.0741e-23
371.400000	2.08879e-23
371.350000	2.10358e-23
371.300000	2.11848e-23
371.250000	2.13348e-23
371.200000	2.14859e-23
371.150000	2.16381e-23
371.100000	2.17913e-23
371.050000	2.19456e-23
371.000000	2.21011e-23
370.950000	2.22576e-23
370.900000	2.24152e-23
370.850000	2.2574e-23
370.800000	2.27338e-23
370.750000	2.28948e-23
370.700000	2.3057e-23
370.650000	2.32203e-23
370.600000	2.33847e-23
370.550000	2.35503e-23
370.500000	2.37171e-23
370.450000	2.38851e-23
370.400000	2.40542e-23
370.350000	2.42246e-23
370.300000	2.43962e-23
370.250000	2.45689e-23
370.200000	2.47429e-23
370.150000	2.49182e-23
370.100000	2.50946e-23
370.050000	2.52724e-23
370.000000	2.54513e-23
369.950000	2.56316e-23
369.900000	2.58131e-23
369.850000	2.59959e-23
369.800000	2.618e-23
369.750000	2.63654e-23
369.700000	2.65522e-23
369.650000	2.67402e-23
369.600000	2.69296e-23
369.550000	2.71203e-23
369.500000	2.73124e-23
369.450000	2.75058e-23
369.400000	2.77006e-23
369.350000	2.78968e-23
369.300000	2.80943e-23
369.250000	2.82933e-23
369.200000	2.84937e-23
369.150000	2.86955e-23
369.100000	2.88987e-23
369.050000	2.91034e-23
369.000000	2.93095e-23
368.950000	2.9517e-23
368.900000	2.97261e-23
368.850000	2.99366e-23
368.800000	3.01486e-23
368.750000	3.03621e-23
368.700000	3.05771e-23
368.650000	3.07937e-23
368.600000	3.10118e-23
368.550000	3.12314e-23
368.500000	3.14526e-23
368.450000	3.16753e-23
368.400000	3.18997e-23
368.350000	3.21256e-23
368.300000	3.23531e-23
368.250000	3.25822e-23
368.200000	3.2813e-23
368.150000	3.30453e-23
368.100000	3.32794e-23
368.050000	3.3515e-23
368.000000	3.37524e-23
367.950000	3.39914e-23
367.900000	3.42322e-23
367.850000	3.44746e-23
367.800000	3.47187e-23
367.750000	3.49646e-23
367.700000	3.52122e-23
367.650000	3.54616e-23
367.600000	3.57127e-23
367.550000	3.59657e-23
367.500000	3.62204e-23
367.450000	3.64769e-23
367.400000	3.67352e-23
367.350000	3.69954e-23
367.300000	3.72574e-23
367.250000	3.75212e-23
367.200000	3.77869e-23
367.150000	3.80545e-23
367.100000	3.8324e-23
367.050000	3.85954e-23
367.000000	3.88688e-23
366.950000	3.9144e-23
366.900000	3.94213e-23
366.850000	3.97004e-23
366.800000	3.99816e-23
366.750000	4.02647e-23
366.700000	4.05499e-23
366.650000	4.08371e-23
366.600000	4.11263e-23
366.550000	4.14175e-23
366.500000	4.17108e-23
366.450000	4.20062e-23
366.400000	4.23037e-23
366.350000	4.26033e-23
366.300000	4.2905e-23
366.250000	4.32089e-23
366.200000	4.35149e-23
366.150000	4.3823e-23
366.100000	4.41334e-23
366.050000	4.44459e-23
366.000000	4.47607e-23
365.950000	4.50777e-23
365.900000	4.53969e-23
365.850000	4.57184e-23
365.800000	4.60422e-23
365.750000	4.63682e-23
365.700000	4.66966e-23
365.650000	4.70273e-23
365.600000	4.73603e-23
365.550000	4.76957e-23
365.500000	4.80335e-23
365.450000	4.83737e-23
365.400000	4.87162e-23
365.350000	4.90612e-23
365.300000	4.94087e-23
365.250000	4.97586e-23
365.200000	5.0111e-23
365.150000	5.04659e-23
365.100000	5.08232e-23
365.050000	5.11832e-23
365.000000	5.15456e-23
364.950000	5.19107e-23
364.900000	5.22783e-23
364.850000	5.26485e-23
364.800000	5.30214e-23
364.750000	5.33969e-23
364.700000	5.3775e-23
364.650000	5.41558e-23
364.600000	5.45393e-23
364.550000	5.49256e-23
364.500000	5.53145e-23
364.450000	5.57063e-23
364.400000	5.61008e-23
364.350000	5.64981e-23
364.300000	5.68982e-23
364.250000	5.73011e-23
364.200000	5.77069e-23
364.150000	5.81156e-23
364.100000	5.85271e-23
364.050000	5.89416e-23
364.000000	5.9359e-23
363.950000	5.97794e-23
363.900000	6.02027e-23
363.850000	6.06291e-23
363.800000	6.10584e-23
363.750000	6.14908e-23
363.700000	6.19263e-23
363.650000	6.23648e-23
363.600000	6.28065e-23
363.550000	6.32513e-23
363.500000	6.36992e-23
363.450000	6.41503e-23
363.400000	6.46046e-23
363.350000	6.50621e-23
363.300000	6.55229e-23
363.250000	6.59869e-23
363.200000	6.64542e-23
363.150000	6.69248e-23
363.100000	6.73987e-23
363.050000	6.7876e-23
363.000000	6.83567e-23
362.950000	6.88408e-23
362.900000	6.93283e-23
362.850000	6.98192e-23
362.800000	7.03137e-23
362.750000	7.08116e-23
362.700000	7.13131e-23
362.650000	7.18181e-23
362.600000	7.23267e-23
362.550000	7.28389e-23
362.500000	7.33547e-23
362.450000	7.38742e-23
362.400000	7.43973e-23
362.350000	7.49242e-23
362.300000	7.54548e-23
362.250000	7.59891e-23
362.200000	7.65273e-23
362.150000	7.70692e-23
362.100000	7.7615e-23
362.050000	7.81646e-23
362.000000	7.87182e-23
361.950000	7.92756e-23
361.900000	7.9837e-23
361.850000	8.04024e-23
361.800000	8.09718e-23
361.750000	8.15452e-23
361.700000	8.21227e-23
361.650000	8.27042e-23
361.600000	8.32899e-23
361.550000	8.38797e-23
361.500000	8.44737e-23
361.450000	8.50719e-23
361.400000	8.56744e-23
361.350000	8.62811e-23
361.300000	8.68921e-23
361.250000	8.75074e-23
361.200000	8.81271e-23
361.150000	8.87512e-23
361.100000	8.93797e-23
361.050000	9.00127e-23
361.000000	9.06501e-23
360.950000	9.1292e-23
360.900000	9.19385e-23
360.850000	9.25896e-23
360.800000	9.32453e-23
360.750000	9.39056e-23
360.700000	9.45706e-23
360.650000	9.52403e-23
360.600000	9.59148e-23
360.550000	9.6594e-23
360.500000	9.7278e-23
360.450000	9.79669e-23
360.400000	9.86607e-23
360.350000	9.93593e-23
360.300000	1.00063e-22
360.250000	1.00772e-22
360.200000	1.01485e-22
360.150000	1.02204e-22
360.100000	1.02928e-22
360.050000	1.03657e-22
360.000000	1.04391e-22
359.950000	1.0513e-22
359.900000	1.05874e-22
359.850000	1.06624e-22
359.800000	1.07379e-22
359.750000	1.08139e-22
359.700000	1.08905e-22
359.650000	1.09677e-22
359.600000	1.10453e-22
359.550000	1.11235e-22
359.500000	1.12023e-22
359.450000	1.12816e-22
359.400000	1.13615e-22
359.350000	1.1442e-22
359.300000	1.1523e-22
359.250000	1.16046e-22
359.200000	1.16868e-22
359.150000	1.17695e-22
359.100000	1.18529e-22
359.050000	1.19368e-22
359.000000	1.20214e-22
358.950000	1.21065e-22
358.900000	1.21922e-22
358.850000	1.22786e-22
358.800000	1.23655e-22
358.750000	1.24531e-22
358.700000	1.25413e-22
358.650000	1.26301e-22
358.600000	1.27195e-22
358.550000	1.28096e-22
358.500000	1.29003e-22
358.450000	1.29916e-22
358.400000	1.30836e-22
358.350000	1.31763e-22
358.300000	1.32696e-22
358.250000	1.33636e-22
358.200000	1.34582e-22
358.150000	1.35535e-22
358.100000	1.36495e-22
358.050000	1.37461e-22
358.000000	1.38435e-22
357.950000	1.39415e-22
357.900000	1.40402e-22
357.850000	1.41397e-22
357.800000	1.42398e-22
357.750000	1.43406e-22
357.700000	1.44422e-22
357.650000	1.45445e-22
357.600000	1.46475e-22
357.550000	1.47512e-22
357.500000	1.48556e-22
357.450000	1.49608e-22
357.400000	1.50668e-22
357.350000	1.51735e-22
357.300000	1.52809e-22
357.250000	1.53891e-22
357.200000	1.54981e-22
357.150000	1.56079e-22
357.100000	1.57184e-22
357.050000	1.58297e-22
357.000000	1.59418e-22
356.950000	1.60547e-22
356.900000	1.61684e-22
356.850000	1.62829e-22
356.800000	1.63982e-22
356.750000	1.65143e-22
356.700000	1.66312e-22
356.650000	1.6749e-22
356.600000	1.68676e-22
356.550000	1.6987e-22
356.500000	1.71073e-22
356.450000	1.72285e-22
356.400000	1.73505e-22
356.350000	1.74733e-22
356.300000	1.75971e-22
356.250000	1.77217e-22
356.200000	1.78472e-22
356.150000	1.79736e-22
356.100000	1.81008e-22
356.050000	1.8229e-22
356.000000	1.83581e-22
355.950000	1.84881e-22
355.900000	1.8619e-22
355.850000	1.87509e-22
355.800000	1.88837e-22
355.750000	1.90174e-22
355.700000	1.9152e-22
355.650000	1.92877e-22
355.600000	1.94242e-22
355.550000	1.95618e-22
355.500000	1.97003e-22
355.450000	1.98398e-22
355.400000	1.99803e-22
355.350000	2.01218e-22
355.300000	2.02643e-22
355.250000	2.04078e-22
355.200000	2.05523e-22
355.150000	2.06978e-22
355.100000	2.08444e-22
355.050000	2.0992e-22
355.000000	2.11406e-22
354.950000	2.12903e-22
354.900000	2.14411e-22
354.850000	2.15929e-22
354.800000	2.17458e-22
354.750000	2.18998e-22
354.700000	2.20549e-22
354.650000	2.22111e-22
354.600000	2.23684e-22
354.550000	2.25268e-22
354.500000	2.26863e-22
354.450000	2.28469e-22
354.400000	2.30087e-22
354.350000	2.31716e-22
354.300000	2.33357e-22
354.250000	2.3501e-22
354.200000	2.36674e-22
354.150000	2.3835e-22
354.100000	2.40038e-22
354.050000	2.41737e-22
354.000000	2.43449e-22
353.950000	2.45173e-22
353.900000	2.46909e-22
353.850000	2.48658e-22
353.800000	2.50418e-22
353.750000	2.52192e-22
353.700000	2.53977e-22
353.650000	2.55776e-22
353.600000	2.57587e-22
353.550000	2.59411e-22
353.500000	2.61248e-22
353.450000	2.63098e-22
353.400000	2.64961e-22
353.350000	2.66837e-22
353.300000	2.68727e-22
353.250000	2.7063e-22
353.200000	2.72546e-22
353.150000	2.74476e-22
353.100000	2.76419e-22
353.050000	2.78377e-22
353.000000	2.80348e-22
352.950000	2.82333e-22
352.900000	2.84332e-22
352.850000	2.86346e-22
352.800000	2.88374e-22
352.750000	2.90416e-22
352.700000	2.92472e-22
352.650000	2.94543e-22
352.600000	2.96629e-22
352.550000	2.98729e-22
352.500000	3.00844e-22
352.450000	3.02975e-22
352.400000	3.0512e-22
352.350000	3.07281e-22
352.300000	3.09457e-22
352.250000	3.11648e-22
352.200000	3.13855e-22
352.150000	3.16077e-22
352.100000	3.18315e-22
352.050000	3.20569e-22
352.000000	3.22839e-22
351.950000	3.25125e-22
351.900000	3.27428e-22
351.850000	3.29746e-22
351.800000	3.32081e-22
351.750000	3.34433e-22
351.700000	3.36801e-22
351.650000	3.39186e-22
351.600000	3.41587e-22
351.550000	3.44006e-22
351.500000	3.46442e-22
351.450000	3.48895e-22
351.400000	3.51366e-22
351.350000	3.53854e-22
351.300000	3.5636e-22
351.250000	3.58883e-22
351.200000	3.61424e-22
351.150000	3.63983e-22
351.100000	3.66561e-22
351.050000	3.69156e-22
351.000000	3.7177e-22
350.950000	3.74403e-22
350.900000	3.77054e-22
350.850000	3.79724e-22
350.800000	3.82413e-22
350.750000	3.85121e-22
350.700000	3.87848e-22
350.650000	3.90594e-22
350.600000	3.9336e-22
350.550000	3.96145e-22
350.500000	3.9895e-22
350.450000	4.01775e-22
350.400000	4.0462e-22
350.350000	4.07485e-22
350.300000	4.10371e-22
350.250000	4.13277e-22
350.200000	4.16203e-22
350.150000	4.1915e-22
350.100000	4.22118e-22
350.050000	4.25107e-22
350.000000	4.28117e-22
349.950000	4.31149e-22
349.900000	4.34202e-22
349.850000	4.37276e-22
349.800000	4.40372e-22
349.750000	4.43491e-22
349.700000	4.46631e-22
349.650000	4.49794e-22
349.600000	4.52979e-22
349.550000	4.56186e-22
349.500000	4.59416e-22
349.450000	4.62669e-22
349.400000	4.65945e-22
349.350000	4.69245e-22
349.300000	4.72567e-22
349.250000	4.75914e-22
349.200000	4.79284e-22
349.150000	4.82677e-22
349.100000	4.86095e-22
349.050000	4.89537e-22
349.000000	4.93003e-22
348.950000	4.96494e-22
348.900000	5.0001e-22
348.850000	5.03551e-22
348.800000	5.07116e-22
348.750000	5.10707e-22
348.700000	5.14323e-22
348.650000	5.17965e-22
348.600000	5.21633e-22
348.550000	5.25326e-22
348.500000	5.29046e-22
348.450000	5.32792e-22
348.400000	5.36565e-22
348.350000	5.40364e-22
348.300000	5.4419e-22
348.250000	5.48044e-22
348.200000	5.51924e-22
348.150000	5.55832e-22
348.100000	5.59768e-22
348.050000	5.63732e-22
348.000000	5.67723e-22
347.950000	5.71743e-22
347.900000	5.75792e-22
347.850000	5.79869e-22
347.800000	5.83975e-22
347.750000	5.8811e-22
347.700000	5.92274e-22
347.650000	5.96468e-22
347.600000	6.00691e-22
347.550000	6.04945e-22
347.500000	6.09228e-22
347.450000	6.13542e-22
347.400000	6.17886e-22
347.350000	6.22262e-22
347.300000	6.26668e-22
347.250000	6.31105e-22
347.200000	6.35574e-22
347.150000	6.40074e-22
347.100000	6.44606e-22
347.050000	6.4917e-22
347.000000	6.53767e-22
346.950000	6.58396e-22
346.900000	6.63058e-22
346.850000	6.67753e-22
346.800000	6.72481e-22
346.750000	6.77243e-22
346.700000	6.82038e-22
346.650000	6.86868e-22
346.600000	6.91731e-22
346.550000	6.96629e-22
346.500000	7.01562e-22
346.450000	7.06529e-22
346.400000	7.11532e-22
346.350000	7.1657e-22
346.300000	7.21644e-22
346.250000	7.26754e-22
346.200000	7.319e-22
346.150000	7.37082e-22
346.100000	7.42301e-22
346.050000	7.47557e-22
346.000000	7.52851e-22
345.950000	7.58181e-22
345.900000	7.6355e-22
345.850000	7.68956e-22
345.800000	7.74401e-22
345.750000	7.79884e-22
345.700000	7.85406e-22
345.650000	7.90968e-22
345.600000	7.96568e-22
345.550000	8.02208e-22
345.500000	8.07889e-22
345.450000	8.13609e-22
345.400000	8.1937e-22
345.350000	8.25172e-22
345.300000	8.31014e-22
345.250000	8.36898e-22
345.200000	8.42824e-22
345.150000	8.48792e-22
345.100000	8.54802e-22
345.050000	8.60855e-22
345.000000	8.6695e-22
344.950000	8.73089e-22
344.900000	8.79271e-22
344.850000	8.85496e-22
344.800000	8.91766e-22
344.750000	8.9808e-22
344.700000	9.04439e-22
344.650000	9.10843e-22
344.600000	9.17293e-22
344.550000	9.23788e-22
344.500000	9.30329e-22
344.450000	9.36916e-22
344.400000	9.4355e-22
344.350000	9.50231e-22
344.300000	9.56959e-22
344.250000	9.63735e-22
344.200000	9.70559e-22
344.150000	9.77431e-22
344.100000	9.84352e-22
344.050000	9.91321e-22
344.000000	9.98341e-22
343.950000	1.00541e-21
343.900000	1.01253e-21
343.850000	1.0197e-21
343.800000	1.02692e-21
343.750000	1.03419e-21
343.700000	1.04151e-21
343.650000	1.04889e-21
343.600000	1.05631e-21
343.550000	1.06379e-21
343.500000	1.07132e-21
343.450000	1.07891e-21
343.400000	1.08655e-21
343.350000	1.09424e-21
343.300000	1.10199e-21
343.250000	1.10979e-21
343.200000	1.11765e-21
343.150000	1.12556e-21
343.100000	1.13353e-21
343.050000	1.14156e-21
343.000000	1.14964e-21
342.950000	1.15778e-21
342.900000	1.16598e-21
342.850000	1.17424e-21
342.800000	1.18255e-21
342.750000	1.19092e-21
342.700000	1.19936e-21
342.650000	1.20785e-21
342.600000	1.2164e-21
342.550000	1.22501e-21
342.500000	1.23369e-21
342.450000	1.24242e-21
342.400000	1.25122e-21
342.350000	1.26008e-21
342.300000	1.269e-21
342.250000	1.27798e-21
342.200000	1.28703e-21
342.150000	1.29615e-21
342.100000	1.30532e-21
342.050000	1.31457e-21
342.000000	1.32387e-21
341.950000	1.33325e-21
341.900000	1.34269e-21
341.850000	1.35219e-21
341.800000	1.36177e-21
341.750000	1.37141e-21
341.700000	1.38112e-21
341.650000	1.3909e-21
341.600000	1.40075e-21
341.550000	1.41066e-21
341.500000	1.42065e-21
341.450000	1.43071e-21
341.400000	1.44084e-21
341.350000	1.45104e-21
341.300000	1.46132e-21
341.250000	1.47166e-21
341.200000	1.48208e-21
341.150000	1.49258e-21
341.100000	1.50315e-21
341.050000	1.51379e-21
341.000000	1.52451e-21
340.950000	1.5353e-21
340.900000	1.54617e-21
340.850000	1.55712e-21
340.800000	1.56814e-21
340.750000	1.57925e-21
340.700000	1.59043e-21
340.650000	1.60169e-21
340.600000	1.61303e-21
340.550000	1.62445e-21
340.500000	1.63595e-21
340.450000	1.64754e-21
340.400000	1.6592e-21
340.350000	1.67095e-21
340.300000	1.68278e-21
340.250000	1.69469e-21
340.200000	1.70669e-21
340.150000	1.71878e-21
340.100000	1.73095e-21
340.050000	1.7432e-21
340.000000	1.75554e-21
339.950000	1.76797e-21
339.900000	1.78049e-21
339.850000	1.7931e-21
339.800000	1.80579e-21
339.750000	1.81858e-21
339.700000	1.83146e-21
339.650000	1.84442e-21
339.600000	1.85748e-21
339.550000	1.87063e-21
339.500000	1.88388e-21
339.450000	1.89722e-21
339.400000	1.91065e-21
339.350000	1.92418e-21
339.300000	1.9378e-21
339.250000	1.95152e-21
339.200000	1.96534e-21
339.150000	1.97925e-21
339.100000	1.99327e-21
339.050000	2.00738e-21
339.000000	2.02159e-21
338.950000	2.03591e-21
338.900000	2.05032e-21
338.850000	2.06484e-21
338.800000	2.07946e-21
338.750000	2.09418e-21
338.700000	2.10901e-21
338.650000	2.12394e-21
338.600000	2.13898e-21
338.550000	2.15412e-21
338.500000	2.16937e-21
338.450000	2.18473e-21
338.400000	2.2002e-21
338.350000	2.21578e-21
338.300000	2.23147e-21
338.250000	2.24727e-21
338.200000	2.26318e-21
338.150000	2.2792e-21
338.100000	2.29534e-21
338.050000	2.31159e-21
338.000000	2.32796e-21
337.950000	2.34444e-21
337.900000	2.36104e-21
337.850000	2.37776e-21
337.800000	2.39459e-21
337.750000	2.41155e-21
337.700000	2.42862e-21
337.650000	2.44581e-21
337.600000	2.46313e-21
337.550000	2.48057e-21
337.500000	2.49813e-21
337.450000	2.51582e-21
337.400000	2.53363e-21
337.350000	2.55157e-21
337.300000	2.56964e-21
337.250000	2.58783e-21
337.200000	2.60615e-21
337.150000	2.6246e-21
337.100000	2.64319e-21
337.050000	2.6619e-21
337.000000	2.68075e-21
336.950000	2.69973e-21
336.900000	2.71884e-21
336.850000	2.73809e-21
336.800000	2.75748e-21
336.750000	2.777e-21
336.700000	2.79666e-21
336.650000	2.81646e-21
336.600000	2.8364e-21
336.550000	2.85649e-21
336.500000	2.87671e-21
336.450000	2.89708e-21
336.400000	2.91759e-21
336.350000	2.93825e-21
336.300000	2.95905e-21
336.250000	2.98e-21
336.200000	3.0011e-21
336.150000	3.02235e-21
336.100000	3.04374e-21
336.050000	3.06529e-21
336.000000	3.087e-21
335.950000	3.10885e-21
335.900000	3.13086e-21
335.850000	3.15303e-21
335.800000	3.17535e-21
335.750000	3.19784e-21
335.700000	3.22048e-21
335.650000	3.24328e-21
335.600000	3.26624e-21
335.550000	3.28937e-21
335.500000	3.31265e-21
335.450000	3.33611e-21
335.400000	3.35973e-21
335.350000	3.38351e-21
335.300000	3.40747e-21
335.250000	3.43159e-21
335.200000	3.45589e-21
335.150000	3.48036e-21
335.100000	3.505e-21
335.050000	3.52981e-21
335.000000	3.55481e-21
334.950000	3.57997e-21
334.900000	3.60532e-21
334.850000	3.63084e-21
334.800000	3.65655e-21
334.750000	3.68244e-21
334.700000	3.70851e-21
334.650000	3.73477e-21
334.600000	3.76121e-21
334.550000	3.78784e-21
334.500000	3.81466e-21
334.450000	3.84166e-21
334.400000	3.86886e-21
334.350000	3.89625e-21
334.300000	3.92384e-21
334.250000	3.95162e-21
334.200000	3.9796e-21
334.150000	4.00777e-21
334.100000	4.03615e-21
334.050000	4.06472e-21
334.000000	4.0935e-21
333.950000	4.12248e-21
333.900000	4.15167e-21
333.850000	4.18106e-21
333.800000	4.21066e-21
333.750000	4.24048e-21
333.700000	4.2705e-21
333.650000	4.30073e-21
333.600000	4.33118e-21
333.550000	4.36185e-21
333.500000	4.39273e-21
333.450000	4.42383e-21
333.400000	4.45515e-21
333.350000	4.48669e-21
333.300000	4.51845e-21
333.250000	4.55044e-21
333.200000	4.58266e-21
333.150000	4.61511e-21
333.100000	4.64778e-21
333.050000	4.68069e-21
333.000000	4.71382e-21
332.950000	4.7472e-21
332.900000	4.78081e-21
332.850000	4.81465e-21
332.800000	4.84874e-21
332.750000	4.88307e-21
332.700000	4.91764e-21
332.650000	4.95246e-21
332.600000	4.98752e-21
332.550000	5.02283e-21
332.500000	5.05839e-21
332.450000	5.0942e-21
332.400000	5.13027e-21
332.350000	5.16659e-21
332.300000	5.20317e-21
332.250000	5.24001e-21
332.200000	5.2771e-21
332.150000	5.31447e-21
332.100000	5.35209e-21
332.050000	5.38998e-21
332.000000	5.42814e-21
331.950000	5.46657e-21
331.900000	5.50527e-21
331.850000	5.54425e-21
331.800000	5.5835e-21
331.750000	5.62303e-21
331.700000	5.66284e-21
331.650000	5.70293e-21
331.600000	5.74331e-21
331.550000	5.78397e-21
331.500000	5.82492e-21
331.450000	5.86616e-21
331.400000	5.90769e-21
331.350000	5.94952e-21
331.300000	5.99164e-21
331.250000	6.03406e-21
331.200000	6.07677e-21
331.150000	6.1198e-21
331.100000	6.16312e-21
331.050000	6.20676e-21
331.000000	6.2507e-21
330.950000	6.29495e-21
330.900000	6.33952e-21
330.850000	6.3844e-21
330.800000	6.4296e-21
330.750000	6.47512e-21
330.700000	6.52096e-21
330.650000	6.56713e-21
330.600000	6.61362e-21
330.550000	6.66044e-21
330.500000	6.7076e-21
330.450000	6.75509e-21
330.400000	6.80291e-21
330.350000	6.85107e-21
330.300000	6.89957e-21
330.250000	6.94842e-21
330.200000	6.99761e-21
330.150000	7.04715e-21
330.100000	7.09705e-21
330.050000	7.14729e-21
330.000000	7.19789e-21
329.950000	7.24885e-21
329.900000	7.30017e-21
329.850000	7.35185e-21
329.800000	7.4039e-21
329.750000	7.45632e-21
329.700000	7.50911e-21
329.650000	7.56227e-21
329.600000	7.6158e-21
329.550000	7.66972e-21
329.500000	7.72402e-21
329.450000	7.7787e-21
329.400000	7.83377e-21
329.350000	7.88923e-21
329.300000	7.94509e-21
329.250000	8.00133e-21
329.200000	8.05798e-21
329.150000	8.11503e-21
329.100000	8.17248e-21
329.050000	8.23034e-21
329.000000	8.2886e-21
328.950000	8.34728e-21
328.900000	8.40638e-21
328.850000	8.46589e-21
328.800000	8.52583e-21
328.750000	8.58619e-21
328.700000	8.64697e-21
328.650000	8.70819e-21
328.600000	8.76984e-21
328.550000	8.83193e-21
328.500000	8.89445e-21
328.450000	8.95742e-21
328.400000	9.02084e-21
328.350000	9.0847e-21
328.300000	9.14901e-21
328.250000	9.21379e-21
328.200000	9.27901e-21
328.150000	9.34471e-21
328.100000	9.41086e-21
328.050000	9.47749e-21
328.000000	9.54458e-21
327.950000	9.61215e-21
327.900000	9.6802e-21
327.850000	9.74873e-21
327.800000	9.81775e-21
327.750000	9.88725e-21
327.700000	9.95725e-21
327.650000	1.00277e-20
327.600000	1.00987e-20
327.550000	1.01702e-20
327.500000	1.02422e-20
327.450000	1.03147e-20
327.400000	1.03878e-20
327.350000	1.04613e-20
327.300000	1.05354e-20
327.250000	1.06099e-20
327.200000	1.06851e-20
327.150000	1.07607e-20
327.100000	1.08369e-20
327.050000	1.09136e-20
327.000000	1.09909e-20
326.950000	1.10687e-20
326.900000	1.1147e-20
326.850000	1.12259e-20
326.800000	1.13054e-20
326.750000	1.13855e-20
326.700000	1.14661e-20
326.650000	1.15472e-20
326.600000	1.1629e-20
326.550000	1.17113e-20
326.500000	1.17942e-20
326.450000	1.18777e-20
326.400000	1.19618e-20
326.350000	1.20465e-20
326.300000	1.21318e-20
326.250000	1.22176e-20
326.200000	1.23041e-20
326.150000	1.23912e-20
326.100000	1.2479e-20
326.050000	1.25673e-20
326.000000	1.26563e-20
325.950000	1.27459e-20
325.900000	1.28361e-20
325.850000	1.2927e-20
325.800000	1.30185e-20
325.750000	1.31107e-20
325.700000	1.32035e-20
325.650000	1.32969e-20
325.600000	1.33911e-20
325.550000	1.34859e-20
325.500000	1.35814e-20
325.450000	1.36775e-20
325.400000	1.37743e-20
325.350000	1.38718e-20
325.300000	1.397e-20
325.250000	1.40689e-20
325.200000	1.41685e-20
325.150000	1.42688e-20
325.100000	1.43699e-20
325.050000	1.44716e-20
325.000000	1.4574e-20
324.950000	1.46772e-20
324.900000	1.47811e-20
324.850000	1.48858e-20
324.800000	1.49911e-20
324.750000	1.50973e-20
324.700000	1.52041e-20
324.650000	1.53118e-20
324.600000	1.54202e-20
324.550000	1.55293e-20
324.500000	1.56393e-20
324.450000	1.575e-20
324.400000	1.58615e-20
324.350000	1.59738e-20
324.300000	1.60868e-20
324.250000	1.62007e-20
324.200000	1.63154e-20
324.150000	1.64309e-20
324.100000	1.65472e-20
324.050000	1.66644e-20
324.000000	1.67824e-20
323.950000	1.69012e-20
323.900000	1.70208e-20
323.850000	1.71413e-20
323.800000	1.72626e-20
323.750000	1.73849e-20
323.700000	1.75079e-20
323.650000	1.76319e-20
323.600000	1.77567e-20
323.550000	1.78824e-20
323.500000	1.8009e-20
323.450000	1.81365e-20
323.400000	1.82649e-20
323.350000	1.83942e-20
323.300000	1.85244e-20
323.250000	1.86555e-20
323.200000	1.87876e-20
323.150000	1.89206e-20
323.100000	1.90545e-20
323.050000	1.91894e-20
323.000000	1.93253e-20
322.950000	1.94621e-20
322.900000	1.95998e-20
322.850000	1.97386e-20
322.800000	1.98783e-20
322.750000	2.0019e-20
322.700000	2.01608e-20
322.650000	2.03035e-20
322.600000	2.04472e-20
322.550000	2.0592e-20
322.500000	2.07377e-20
322.450000	2.08845e-20
322.400000	2.10324e-20
322.350000	2.11813e-20
322.300000	2.13312e-20
322.250000	2.14822e-20
322.200000	2.16343e-20
322.150000	2.17874e-20
322.100000	2.19417e-20
322.050000	2.2097e-20
322.000000	2.22534e-20
321.950000	2.2411e-20
321.900000	2.25696e-20
321.850000	2.27294e-20
321.800000	2.28903e-20
321.750000	2.30523e-20
321.700000	2.32155e-20
321.650000	2.33799e-20
321.600000	2.35454e-20
321.550000	2.37121e-20
321.500000	2.38799e-20
321.450000	2.4049e-20
321.400000	2.42192e-20
321.350000	2.43907e-20
321.300000	2.45633e-20
321.250000	2.47372e-20
321.200000	2.49123e-20
321.150000	2.50887e-20
321.100000	2.52663e-20
321.050000	2.54451e-20
321.000000	2.56253e-20
320.950000	2.58067e-20
320.900000	2.59893e-20
320.850000	2.61733e-20
320.800000	2.63586e-20
320.750000	2.65452e-20
320.700000	2.67331e-20
320.650000	2.69224e-20
320.600000	2.71129e-20
320.550000	2.73049e-20
320.500000	2.74982e-20
320.450000	2.76928e-20
320.400000	2.78889e-20
320.350000	2.80863e-20
320.300000	2.82851e-20
320.250000	2.84853e-20
320.200000	2.8687e-20
320.150000	2.889e-20
320.100000	2.90946e-20
320.050000	2.93005e-20
320.000000	2.95079e-20
319.950000	2.97168e-20
319.900000	2.99272e-20
319.850000	3.0139e-20
319.800000	3.03524e-20
319.750000	3.05672e-20
319.700000	3.07836e-20
319.650000	3.10015e-20
319.600000	3.1221e-20
319.550000	3.1442e-20
319.500000	3.16646e-20
319.450000	3.18887e-20
319.400000	3.21145e-20
319.350000	3.23418e-20
319.300000	3.25708e-20
319.250000	3.28013e-20
319.200000	3.30335e-20
319.150000	3.32674e-20
319.100000	3.35028e-20
319.050000	3.374e-20
319.000000	3.39789e-20
318.950000	3.42194e-20
318.900000	3.44616e-20
318.850000	3.47056e-20
318.800000	3.49512e-20
318.750000	3.51987e-20
318.700000	3.54478e-20
318.650000	3.56988e-20
318.600000	3.59515e-20
318.550000	3.6206e-20
318.500000	3.64622e-20
318.450000	3.67204e-20
318.400000	3.69803e-20
318.350000	3.72421e-20
318.300000	3.75057e-20
318.250000	3.77712e-20
318.200000	3.80386e-20
318.150000	3.83078e-20
318.100000	3.8579e-20
318.050000	3.88521e-20
318.000000	3.91271e-20
317.950000	3.94041e-20
317.900000	3.9683e-20
317.850000	3.99639e-20
317.800000	4.02468e-20
317.750000	4.05317e-20
317.700000	4.08186e-20
317.650000	4.11076e-20
317.600000	4.13986e-20
317.550000	4.16916e-20
317.500000	4.19868e-20
317.450000	4.2284e-20
317.400000	4.25833e-20
317.350000	4.28847e-20
317.300000	4.31883e-20
317.250000	4.3494e-20
317.200000	4.38019e-20
317.150000	4.4112e-20
317.100000	4.44242e-20
317.050000	4.47387e-20
317.000000	4.50554e-20
316.950000	4.53743e-20
316.900000	4.56955e-20
316.850000	4.6019e-20
316.800000	4.63447e-20
316.750000	4.66728e-20
316.700000	4.70032e-20
316.650000	4.73359e-20
316.600000	4.76709e-20
316.550000	4.80084e-20
316.500000	4.83482e-20
316.450000	4.86905e-20
316.400000	4.90351e-20
316.350000	4.93822e-20
316.300000	4.97318e-20
316.250000	5.00838e-20
316.200000	5.04384e-20
316.150000	5.07954e-20
316.100000	5.1155e-20
316.050000	5.15171e-20
316.000000	5.18817e-20
315.950000	5.2249e-20
315.900000	5.26188e-20
315.850000	5.29913e-20
315.800000	5.33664e-20
315.750000	5.37442e-20
315.700000	5.41246e-20
315.650000	5.45077e-20
315.600000	5.48936e-20
315.550000	5.52821e-20
315.500000	5.56735e-20
315.450000	5.60675e-20
315.400000	5.64644e-20
315.350000	5.68641e-20
315.300000	5.72666e-20
315.250000	5.7672e-20
315.200000	5.80802e-20
315.150000	5.84914e-20
315.100000	5.89054e-20
315.050000	5.93224e-20
315.000000	5.97423e-20
314.950000	6.01652e-20
314.900000	6.0591e-20
314.850000	6.10199e-20
314.800000	6.14519e-20
314.750000	6.18869e-20
314.700000	6.23249e-20
314.650000	6.27661e-20
314.600000	6.32104e-20
314.550000	6.36578e-20
314.500000	6.41084e-20
314.450000	6.45622e-20
314.400000	6.50192e-20
314.350000	6.54795e-20
314.300000	6.5943e-20
314.250000	6.64097e-20
314.200000	6.68798e-20
314.150000	6.73532e-20
314.100000	6.783e-20
314.050000	6.83101e-20
314.000000	6.87937e-20
313.950000	6.92806e-20
313.900000	6.9771e-20
313.850000	7.02649e-20
313.800000	7.07622e-20
313.750000	7.12631e-20
313.700000	7.17676e-20
313.650000	7.22756e-20
313.600000	7.27872e-20
313.550000	7.33024e-20
313.500000	7.38213e-20
313.450000	7.43438e-20
313.400000	7.487e-20
313.350000	7.54e-20
313.300000	7.59337e-20
313.250000	7.64712e-20
313.200000	7.70125e-20
313.150000	7.75576e-20
313.100000	7.81066e-20
313.050000	7.86595e-20
313.000000	7.92163e-20
312.950000	7.9777e-20
312.900000	8.03417e-20
312.850000	8.09104e-20
312.800000	8.14831e-20
312.750000	8.20598e-20
312.700000	8.26407e-20
312.650000	8.32257e-20
312.600000	8.38148e-20
312.550000	8.4408e-20
312.500000	8.50055e-20
312.450000	8.56072e-20
312.400000	8.62132e-20
312.350000	8.68234e-20
312.300000	8.7438e-20
312.250000	8.80569e-20
312.200000	8.86802e-20
312.150000	8.93079e-20
312.100000	8.994e-20
312.050000	9.05767e-20
312.000000	9.12178e-20
311.950000	9.18635e-20
311.900000	9.25137e-20
311.850000	9.31685e-20
311.800000	9.3828e-20
311.750000	9.44922e-20
311.700000	9.5161e-20
311.650000	9.58346e-20
311.600000	9.65129e-20
311.550000	9.71961e-20
311.500000	9.78841e-20
311.450000	9.85769e-20
311.400000	9.92747e-20
311.350000	9.99774e-20
311.300000	1.00685e-19
311.250000	1.01398e-19
311.200000	1.02115e-19
311.150000	1.02838e-19
311.100000	1.03566e-19
311.050000	1.04299e-19
311.000000	1.05037e-19
310.950000	1.05781e-19
310.900000	1.0653e-19
310.850000	1.07284e-19
310.800000	1.08043e-19
310.750000	1.08808e-19
310.700000	1.09578e-19
310.650000	1.10354e-19
310.600000	1.11135e-19
310.550000	1.11921e-19
310.500000	1.12714e-19
310.450000	1.13511e-19
310.400000	1.14315e-19
310.350000	1.15124e-19
310.300000	1.15939e-19
310.250000	1.16759e-19
310.200000	1.17586e-19
310.150000	1.18418e-19
310.100000	1.19256e-19
310.050000	1.20101e-19
310.000000	1.20951e-19
309.950000	1.21807e-19
309.900000	1.22669e-19
309.850000	1.23537e-19
309.800000	1.24412e-19
309.750000	1.25292e-19
309.700000	1.26179e-19
309.650000	1.27072e-19
309.600000	1.27972e-19
309.550000	1.28877e-19
309.500000	1.2979e-19
309.450000	1.30708e-19
309.400000	1.31633e-19
309.350000	1.32565e-19
309.300000	1.33503e-19
309.250000	1.34448e-19
309.200000	1.354e-19
309.150000	1.36358e-19
309.100000	1.37324e-19
309.050000	1.38296e-19
309.000000	1.39274e-19
308.950000	1.4026e-19
308.900000	1.41253e-19
308.850000	1.42253e-19
308.800000	1.4326e-19
308.750000	1.44274e-19
308.700000	1.45295e-19
308.650000	1.46323e-19
308.600000	1.47359e-19
308.550000	1.48402e-19
308.500000	1.49452e-19
308.450000	1.5051e-19
308.400000	1.51575e-19
308.350000	1.52648e-19
308.300000	1.53729e-19
308.250000	1.54817e-19
308.200000	1.55913e-19
308.150000	1.57016e-19
308.100000	1.58128e-19
308.050000	1.59247e-19
308.000000	1.60374e-19
307.950000	1.61509e-19
307.900000	1.62652e-19
307.850000	1.63803e-19
307.800000	1.64963e-19
307.750000	1.6613e-19
307.700000	1.67306e-19
307.650000	1.68491e-19
307.600000	1.69683e-19
307.550000	1.70884e-19
307.500000	1.72094e-19
307.450000	1.73312e-19
307.400000	1.74538e-19
307.350000	1.75774e-19
307.300000	1.77018e-19
307.250000	1.78271e-19
307.200000	1.79533e-19
307.150000	1.80803e-19
307.100000	1.82083e-19
307.050000	1.83372e-19
307.000000	1.8467e-19
306.950000	1.85977e-19
306.900000	1.87293e-19
306.850000	1.88619e-19
306.800000	1.89954e-19
306.750000	1.91298e-19
306.700000	1.92652e-19
306.650000	1.94016e-19
306.600000	1.95389e-19
306.550000	1.96772e-19
306.500000	1.98165e-19
306.450000	1.99567e-19
306.400000	2.0098e-19
306.350000	2.02402e-19
306.300000	2.03835e-19
306.250000	2.05278e-19
306.200000	2.0673e-19
306.150000	2.08194e-19
306.100000	2.09667e-19
306.050000	2.11151e-19
306.000000	2.12646e-19
305.950000	2.14151e-19
305.900000	2.15667e-19
305.850000	2.17193e-19
305.800000	2.1873e-19
305.750000	2.20278e-19
305.700000	2.21837e-19
305.650000	2.23408e-19
305.600000	2.24989e-19
305.550000	2.26581e-19
305.500000	2.28185e-19
305.450000	2.298e-19
305.400000	2.31426e-19
305.350000	2.33064e-19
305.300000	2.34714e-19
305.250000	2.36375e-19
305.200000	2.38048e-19
305.150000	2.39733e-19
305.100000	2.4143e-19
305.050000	2.43139e-19
305.000000	2.4486e-19
304.950000	2.46593e-19
304.900000	2.48338e-19
304.850000	2.50096e-19
304.800000	2.51866e-19
304.750000	2.53648e-19
304.700000	2.55444e-19
304.650000	2.57252e-19
304.600000	2.59072e-19
304.550000	2.60906e-19
304.500000	2.62753e-19
304.450000	2.64612e-19
304.400000	2.66485e-19
304.350000	2.68371e-19
304.300000	2.70271e-19
304.250000	2.72184e-19
304.200000	2.7411e-19
304.150000	2.7605e-19
304.100000	2.78004e-19
304.050000	2.79971e-19
304.000000	2.81953e-19
303.950000	2.83949e-19
303.900000	2.85958e-19
303.850000	2.87982e-19
303.800000	2.9002e-19
303.750000	2.92073e-19
303.700000	2.9414e-19
303.650000	2.96222e-19
303.600000	2.98319e-19
303.550000	3.0043e-19
303.500000	3.02556e-19
303.450000	3.04698e-19
303.400000	3.06854e-19
303.350000	3.09026e-19
303.300000	3.11213e-19
303.250000	3.13416e-19
303.200000	3.15634e-19
303.150000	3.17868e-19
303.100000	3.20118e-19
303.050000	3.22383e-19
303.000000	3.24665e-19
302.950000	3.26963e-19
302.900000	3.29277e-19
302.850000	3.31608e-19
302.800000	3.33955e-19
302.750000	3.36318e-19
302.700000	3.38698e-19
302.650000	3.41096e-19
302.600000	3.4351e-19
302.550000	3.45941e-19
302.500000	3.48389e-19
302.450000	3.50855e-19
302.400000	3.53338e-19
302.350000	3.55839e-19
302.300000	3.58357e-19
302.250000	3.60894e-19
302.200000	3.63448e-19
302.150000	3.6602e-19
302.100000	3.68611e-19
302.050000	3.7122e-19
302.000000	3.73847e-19
301.950000	3.76493e-19
301.900000	3.79157e-19
301.850000	3.81841e-19
301.800000	3.84543e-19
301.750000	3.87265e-19
301.700000	3.90006e-19
301.650000	3.92766e-19
301.600000	3.95546e-19
301.550000	3.98345e-19
301.500000	4.01165e-19
301.450000	4.04004e-19
301.400000	4.06863e-19
301.350000	4.09743e-19
301.300000	4.12643e-19
301.250000	4.15563e-19
301.200000	4.18504e-19
301.150000	4.21466e-19
301.100000	4.24449e-19
301.050000	4.27453e-19
301.000000	4.30478e-19
300.950000	4.33525e-19
300.900000	4.36593e-19
300.850000	4.39683e-19
300.800000	4.42795e-19
300.750000	4.45929e-19
300.700000	4.49085e-19
300.650000	4.52263e-19
300.600000	4.55464e-19
300.550000	4.58688e-19
300.500000	4.61934e-19
300.450000	4.65203e-19
300.400000	4.68495e-19
300.350000	4.71811e-19
300.300000	4.7515e-19
300.250000	4.78513e-19
300.200000	4.819e-19
300.150000	4.8531e-19
300.100000	4.88745e-19
300.050000	4.92204e-19
300.000000	4.95688e-19
299.950000	4.99196e-19
299.900000	5.02729e-19
299.850000	5.06287e-19
299.800000	5.0987e-19
299.750000	5.13478e-19
299.700000	5.17112e-19
299.650000	5.20772e-19
299.600000	5.24458e-19
299.550000	5.28169e-19
299.500000	5.31907e-19
299.450000	5.35672e-19
299.400000	5.39463e-19
299.350000	5.43281e-19
299.300000	5.47126e-19
299.250000	5.50998e-19
299.200000	5.54898e-19
299.150000	5.58825e-19
299.100000	5.6278e-19
299.050000	5.66763e-19
299.000000	5.70774e-19
298.950000	5.74813e-19
298.900000	5.78881e-19
298.850000	5.82978e-19
298.800000	5.87104e-19
298.750000	5.91259e-19
298.700000	5.95444e-19
298.650000	5.99658e-19
298.600000	6.03902e-19
298.550000	6.08176e-19
298.500000	6.1248e-19
298.450000	6.16814e-19
298.400000	6.2118e-19
298.350000	6.25576e-19
298.300000	6.30003e-19
298.250000	6.34462e-19
298.200000	6.38952e-19
298.150000	6.43474e-19
298.100000	6.48028e-19
298.050000	6.52614e-19
298.000000	6.57233e-19
297.950000	6.61884e-19
297.900000	6.66568e-19
297.850000	6.71286e-19
297.800000	6.76037e-19
297.750000	6.80821e-19
297.700000	6.85639e-19
297.650000	6.90492e-19
297.600000	6.95378e-19
297.550000	7.003e-19
297.500000	7.05256e-19
297.450000	7.10247e-19
297.400000	7.15273e-19
297.350000	7.20335e-19
297.300000	7.25433e-19
297.250000	7.30567e-19
297.200000	7.35737e-19
297.150000	7.40944e-19
297.100000	7.46188e-19
297.050000	7.51469e-19
297.000000	7.56787e-19
296.950000	7.62143e-19
296.900000	7.67537e-19
296.850000	7.72968e-19
296.800000	7.78439e-19
296.750000	7.83948e-19
296.700000	7.89496e-19
296.650000	7.95083e-19
296.600000	8.0071e-19
296.550000	8.06377e-19
296.500000	8.12083e-19
296.450000	8.17831e-19
296.400000	8.23618e-19
296.350000	8.29447e-19
296.300000	8.35317e-19
296.250000	8.41229e-19
296.200000	8.47182e-19
296.150000	8.53177e-19
296.100000	8.59215e-19
296.050000	8.65296e-19
296.000000	8.7142e-19
295.950000	8.77587e-19
295.900000	8.83797e-19
295.850000	8.90052e-19
295.800000	8.96351e-19
295.750000	9.02694e-19
295.700000	9.09083e-19
295.650000	9.15516e-19
295.600000	9.21995e-19
295.550000	9.2852e-19
295.500000	9.35091e-19
295.450000	9.41709e-19
295.400000	9.48373e-19
295.350000	9.55085e-19
295.300000	9.61844e-19
295.250000	9.68651e-19
295.200000	9.75506e-19
295.150000	9.82409e-19
295.100000	9.89362e-19
295.050000	9.96363e-19
295.000000	1.00341e-18
294.950000	1.01052e-18
294.900000	1.01767e-18
294.850000	1.02487e-18
294.800000	1.03212e-18
294.750000	1.03943e-18
294.700000	1.04678e-18
294.650000	1.05419e-18
294.600000	1.06165e-18
294.550000	1.06916e-18
294.500000	1.07673e-18
294.450000	1.08435e-18
294.400000	1.09202e-18
294.350000	1.09975e-18
294.300000	1.10753e-18
294.250000	1.11537e-18
294.200000	1.12326e-18
294.150000	1.13121e-18
294.100000	1.13922e-18
294.050000	1.14728e-18
294.000000	1.1554e-18
293.950000	1.16358e-18
293.900000	1.17181e-18
293.850000	1.1801e-18
293.800000	1.18846e-18
293.750000	1.19687e-18
293.700000	1.20534e-18
293.650000	1.21387e-18
293.600000	1.22246e-18
293.550000	1.23111e-18
293.500000	1.23982e-18
293.450000	1.24859e-18
293.400000	1.25743e-18
293.350000	1.26633e-18
293.300000	1.27529e-18
293.250000	1.28431e-18
293.200000	1.2934e-18
293.150000	1.30256e-18
293.100000	1.31177e-18
293.050000	1.32106e-18
293.000000	1.3304e-18
292.950000	1.33982e-18
292.900000	1.3493e-18
292.850000	1.35885e-18
292.800000	1.36847e-18
292.750000	1.37815e-18
292.700000	1.3879e-18
292.650000	1.39772e-18
292.600000	1.40762e-18
292.550000	1.41758e-18
292.500000	1.42761e-18
292.450000	1.43771e-18
292.400000	1.44789e-18
292.350000	1.45813e-18
292.300000	1.46845e-18
292.250000	1.47884e-18
292.200000	1.48931e-18
292.150000	1.49985e-18
292.100000	1.51046e-18
292.050000	1.52115e-18
292.000000	1.53191e-18
291.950000	1.54275e-18
291.900000	1.55367e-18
291.850000	1.56467e-18
291.800000	1.57574e-18
291.750000	1.58689e-18
291.700000	1.59812e-18
291.650000	1.60943e-18
291.600000	1.62082e-18
291.550000	1.63229e-18
291.500000	1.64384e-18
291.450000	1.65547e-18
291.400000	1.66719e-18
291.350000	1.67899e-18
291.300000	1.69087e-18
291.250000	1.70283e-18
291.200000	1.71488e-18
291.150000	1.72702e-18
291.100000	1.73924e-18
291.050000	1.75155e-18
291.000000	1.76394e-18
290.950000	1.77642e-18
290.900000	1.78899e-18
290.850000	1.80165e-18
290.800000	1.8144e-18
290.750000	1.82724e-18
290.700000	1.84017e-18
290.650000	1.8532e-18
290.600000	1.86631e-18
290.550000	1.87952e-18
290.500000	1.89282e-18
290.450000	1.90621e-18
290.400000	1.9197e-18
290.350000	1.93329e-18
290.300000	1.94697e-18
290.250000	1.96074e-18
290.200000	1.97462e-18
290.150000	1.98859e-18
290.100000	2.00266e-18
290.050000	2.01684e-18
290.000000	2.03111e-18
289.950000	2.04548e-18
289.900000	2.05996e-18
289.850000	2.07453e-18
289.800000	2.08921e-18
289.750000	2.104e-18
289.700000	2.11889e-18
289.650000	2.13388e-18
289.600000	2.14898e-18
289.550000	2.16419e-18
289.500000	2.1795e-18
289.450000	2.19493e-18
289.400000	2.21046e-18
289.350000	2.2261e-18
289.300000	2.24185e-18
289.250000	2.25772e-18
289.200000	2.27369e-18
289.150000	2.28978e-18
289.100000	2.30599e-18
289.050000	2.3223e-18
289.000000	2.33874e-18
288.950000	2.35529e-18
288.900000	2.37195e-18
288.850000	2.38874e-18
288.800000	2.40564e-18
288.750000	2.42266e-18
288.700000	2.43981e-18
288.650000	2.45707e-18
288.600000	2.47446e-18
288.550000	2.49197e-18
288.500000	2.5096e-18
288.450000	2.52736e-18
288.400000	2.54525e-18
288.350000	2.56326e-18
288.300000	2.5814e-18
288.250000	2.59966e-18
288.200000	2.61806e-18
288.150000	2.63658e-18
288.100000	2.65524e-18
288.050000	2.67403e-18
288.000000	2.69295e-18
287.950000	2.71201e-18
287.900000	2.7312e-18
287.850000	2.75053e-18
287.800000	2.76999e-18
287.750000	2.78959e-18
287.700000	2.80933e-18
287.650000	2.82921e-18
287.600000	2.84923e-18
287.550000	2.86939e-18
287.500000	2.8897e-18
287.450000	2.91014e-18
287.400000	2.93074e-18
287.350000	2.95147e-18
287.300000	2.97236e-18
287.250000	2.99339e-18
287.200000	3.01457e-18
287.150000	3.03591e-18
287.100000	3.05739e-18
287.050000	3.07902e-18
287.000000	3.10081e-18
286.950000	3.12275e-18
286.900000	3.14485e-18
286.850000	3.1671e-18
286.800000	3.18951e-18
286.750000	3.21208e-18
286.700000	3.23481e-18
286.650000	3.2577e-18
286.600000	3.28075e-18
286.550000	3.30397e-18
286.500000	3.32735e-18
286.450000	3.35089e-18
286.400000	3.3746e-18
286.350000	3.39848e-18
286.300000	3.42253e-18
286.250000	3.44675e-18
286.200000	3.47114e-18
286.150000	3.4957e-18
286.100000	3.52044e-18
286.050000	3.54535e-18
286.000000	3.57043e-18
285.950000	3.5957e-18
285.900000	3.62114e-18
285.850000	3.64676e-18
285.800000	3.67257e-18
285.750000	3.69856e-18
285.700000	3.72473e-18
285.650000	3.75108e-18
285.600000	3.77763e-18
285.550000	3.80436e-18
285.500000	3.83128e-18
285.450000	3.85839e-18
285.400000	3.88569e-18
285.350000	3.91318e-18
285.300000	3.94087e-18
285.250000	3.96876e-18
285.200000	3.99684e-18
285.150000	4.02512e-18
285.100000	4.0536e-18
285.050000	4.08229e-18
285.000000	4.11117e-18
284.950000	4.14026e-18
284.900000	4.16956e-18
284.850000	4.19906e-18
284.800000	4.22878e-18
284.750000	4.2587e-18
284.700000	4.28883e-18
284.650000	4.31918e-18
284.600000	4.34974e-18
284.550000	4.38052e-18
284.500000	4.41152e-18
284.450000	4.44273e-18
284.400000	4.47417e-18
284.350000	4.50583e-18
284.300000	4.53771e-18
284.250000	4.56982e-18
284.200000	4.60215e-18
284.150000	4.63472e-18
284.100000	4.66751e-18
284.050000	4.70054e-18
284.000000	4.7338e-18
283.950000	4.76729e-18
283.900000	4.80103e-18
283.850000	4.835e-18
283.800000	4.86921e-18
283.750000	4.90366e-18
283.700000	4.93836e-18
283.650000	4.9733e-18
283.600000	5.00849e-18
283.550000	5.04393e-18
283.500000	5.07962e-18
283.450000	5.11556e-18
283.400000	5.15176e-18
283.350000	5.18821e-18
283.300000	5.22492e-18
283.250000	5.2619e-18
283.200000	5.29913e-18
283.150000	5.33662e-18
283.100000	5.37438e-18
283.050000	5.41241e-18
283.000000	5.45071e-18
282.950000	5.48928e-18
282.900000	5.52812e-18
282.850000	5.56723e-18
282.800000	5.60662e-18
282.750000	5.6463e-18
282.700000	5.68625e-18
282.650000	5.72648e-18
282.600000	5.767e-18
282.550000	5.80781e-18
282.500000	5.8489e-18
282.450000	5.89028e-18
282.400000	5.93196e-18
282.350000	5.97394e-18
282.300000	6.0162e-18
282.250000	6.05877e-18
282.200000	6.10164e-18
282.150000	6.14482e-18
282.100000	6.1883e-18
282.050000	6.23208e-18
282.000000	6.27618e-18
281.950000	6.32059e-18
281.900000	6.36531e-18
281.850000	6.41035e-18
281.800000	6.4557e-18
281.750000	6.50138e-18
281.700000	6.54738e-18
281.650000	6.59371e-18
281.600000	6.64036e-18
281.550000	6.68735e-18
281.500000	6.73467e-18
281.450000	6.78232e-18
281.400000	6.83031e-18
281.350000	6.87863e-18
281.300000	6.9273e-18
281.250000	6.97632e-18
281.200000	7.02568e-18
281.150000	7.07539e-18
281.100000	7.12545e-18
281.050000	7.17587e-18
281.000000	7.22664e-18
280.950000	7.27778e-18
280.900000	7.32927e-18
280.850000	7.38113e-18
280.800000	7.43335e-18
280.750000	7.48595e-18
280.700000	7.53892e-18
280.650000	7.59226e-18
280.600000	7.64598e-18
280.550000	7.70008e-18
280.500000	7.75456e-18
280.450000	7.80943e-18
280.400000	7.86468e-18
280.350000	7.92033e-18
280.300000	7.97637e-18
280.250000	8.0328e-18
280.200000	8.08964e-18
280.150000	8.14688e-18
280.100000	8.20452e-18
280.050000	8.26257e-18
280.000000	8.32103e-18
279.950000	8.37991e-18
279.900000	8.4392e-18
279.850000	8.49891e-18
279.800000	8.55904e-18
279.750000	8.6196e-18
279.700000	8.68059e-18
279.650000	8.74201e-18
279.600000	8.80386e-18
279.550000	8.86615e-18
279.500000	8.92888e-18
279.450000	8.99206e-18
279.400000	9.05568e-18
279.350000	9.11975e-18
279.300000	9.18428e-18
279.250000	9.24926e-18
279.200000	9.3147e-18
279.150000	9.38061e-18
279.100000	9.44698e-18
279.050000	9.51382e-18
279.000000	9.58113e-18
278.950000	9.64892e-18
278.900000	9.71719e-18
278.850000	9.78594e-18
278.800000	9.85518e-18
278.750000	9.92491e-18
278.700000	9.99513e-18
278.650000	1.00659e-17
278.600000	1.01371e-17
278.550000	1.02088e-17
278.500000	1.0281e-17
278.450000	1.03538e-17
278.400000	1.0427e-17
278.350000	1.05008e-17
278.300000	1.05751e-17
278.250000	1.06499e-17
278.200000	1.07253e-17
278.150000	1.08011e-17
278.100000	1.08776e-17
278.050000	1.09545e-17
278.000000	1.1032e-17
277.950000	1.11101e-17
277.900000	1.11887e-17
277.850000	1.12679e-17
277.800000	1.13476e-17
277.750000	1.14279e-17
277.700000	1.15087e-17
277.650000	1.15901e-17
277.600000	1.16722e-17
277.550000	1.17547e-17
277.500000	1.18379e-17
277.450000	1.19217e-17
277.400000	1.2006e-17
277.350000	1.20909e-17
277.300000	1.21765e-17
277.250000	1.22626e-17
277.200000	1.23494e-17
277.150000	1.24368e-17
277.100000	1.25248e-17
277.050000	1.26134e-17
277.000000	1.27026e-17
276.950000	1.27925e-17
276.900000	1.2883e-17
276.850000	1.29742e-17
276.800000	1.3066e-17
276.750000	1.31584e-17
276.700000	1.32515e-17
276.650000	1.33452e-17
276.600000	1.34397e-17
276.550000	1.35348e-17
276.500000	1.36305e-17
276.450000	1.37269e-17
276.400000	1.38241e-17
276.350000	1.39219e-17
276.300000	1.40204e-17
276.250000	1.41196e-17
276.200000	1.42195e-17
276.150000	1.43201e-17
276.100000	1.44214e-17
276.050000	1.45234e-17
276.000000	1.46262e-17
275.950000	1.47296e-17
275.900000	1.48339e-17
275.850000	1.49388e-17
275.800000	1.50445e-17
275.750000	1.51509e-17
275.700000	1.52581e-17
275.650000	1.53661e-17
275.600000	1.54748e-17
275.550000	1.55843e-17
275.500000	1.56945e-17
275.450000	1.58056e-17
275.400000	1.59174e-17
275.350000	1.603e-17
275.300000	1.61434e-17
275.250000	1.62576e-17
275.200000	1.63727e-17
275.150000	1.64885e-17
275.100000	1.66052e-17
275.050000	1.67226e-17
275.000000	1.6841e-17
274.950000	1.69601e-17
274.900000	1.70801e-17
274.850000	1.72009e-17
274.800000	1.73226e-17
274.750000	1.74452e-17
274.700000	1.75686e-17
274.650000	1.76929e-17
274.600000	1.78181e-17
274.550000	1.79441e-17
274.500000	1.80711e-17
274.450000	1.81989e-17
274.400000	1.83277e-17
274.350000	1.84574e-17
274.300000	1.85879e-17
274.250000	1.87195e-17
274.200000	1.88519e-17
274.150000	1.89853e-17
274.100000	1.91196e-17
274.050000	1.92548e-17
274.000000	1.93911e-17
273.950000	1.95283e-17
273.900000	1.96664e-17
273.850000	1.98056e-17
273.800000	1.99457e-17
273.750000	2.00868e-17
273.700000	2.02289e-17
273.650000	2.0372e-17
273.600000	2.05161e-17
273.550000	2.06613e-17
273.500000	2.08075e-17
273.450000	2.09547e-17
273.400000	2.11029e-17
273.350000	2.12522e-17
273.300000	2.14026e-17
273.250000	2.1554e-17
273.200000	2.17065e-17
273.150000	2.186e-17
273.100000	2.20147e-17
273.050000	2.21704e-17
273.000000	2.23273e-17
272.950000	2.24853e-17
272.900000	2.26443e-17
272.850000	2.28045e-17
272.800000	2.29659e-17
272.750000	2.31283e-17
272.700000	2.3292e-17
272.650000	2.34567e-17
272.600000	2.36227e-17
272.550000	2.37898e-17
272.500000	2.39581e-17
272.450000	2.41276e-17
272.400000	2.42983e-17
272.350000	2.44702e-17
272.300000	2.46433e-17
272.250000	2.48177e-17
272.200000	2.49933e-17
272.150000	2.51701e-17
272.100000	2.53481e-17
272.050000	2.55275e-17
272.000000	2.57081e-17
271.950000	2.58899e-17
271.900000	2.60731e-17
271.850000	2.62576e-17
271.800000	2.64433e-17
271.750000	2.66304e-17
271.700000	2.68188e-17
271.650000	2.70085e-17
271.600000	2.71996e-17
271.550000	2.7392e-17
271.500000	2.75858e-17
271.450000	2.7781e-17
271.400000	2.79775e-17
271.350000	2.81754e-17
271.300000	2.83748e-17
271.250000	2.85755e-17
271.200000	2.87776e-17
271.150000	2.89812e-17
271.100000	2.91863e-17
271.050000	2.93927e-17
271.000000	2.96007e-17
270.950000	2.98101e-17
270.900000	3.0021e-17
270.850000	3.02334e-17
270.800000	3.04472e-17
270.750000	3.06626e-17
270.700000	3.08796e-17
270.650000	3.1098e-17
270.600000	3.1318e-17
270.550000	3.15396e-17
270.500000	3.17627e-17
270.450000	3.19874e-17
270.400000	3.22137e-17
270.350000	3.24416e-17
270.300000	3.26711e-17
270.250000	3.29022e-17
270.200000	3.3135e-17
270.150000	3.33694e-17
270.100000	3.36055e-17
270.050000	3.38432e-17
270.000000	3.40826e-17
269.950000	3.43237e-17
269.900000	3.45666e-17
269.850000	3.48111e-17
269.800000	3.50574e-17
269.750000	3.53054e-17
269.700000	3.55551e-17
269.650000	3.58067e-17
269.600000	3.606e-17
269.550000	3.63151e-17
269.500000	3.6572e-17
269.450000	3.68307e-17
269.400000	3.70912e-17
269.350000	3.73536e-17
269.300000	3.76179e-17
269.250000	3.7884e-17
269.200000	3.8152e-17
269.150000	3.84219e-17
269.100000	3.86937e-17
269.050000	3.89675e-17
269.000000	3.92431e-17
268.950000	3.95207e-17
268.900000	3.98003e-17
268.850000	4.00819e-17
268.800000	4.03654e-17
268.750000	4.0651e-17
268.700000	4.09386e-17
268.650000	4.12282e-17
268.600000	4.15198e-17
268.550000	4.18135e-17
268.500000	4.21093e-17
268.450000	4.24072e-17
268.400000	4.27072e-17
268.350000	4.30093e-17
268.300000	4.33136e-17
268.250000	4.362e-17
268.200000	4.39286e-17
268.150000	4.42393e-17
268.100000	4.45523e-17
268.050000	4.48675e-17
268.000000	4.51849e-17
267.950000	4.55045e-17
267.900000	4.58264e-17
267.850000	4.61506e-17
267.800000	4.64771e-17
267.750000	4.68059e-17
267.700000	4.7137e-17
267.650000	4.74704e-17
267.600000	4.78062e-17
267.550000	4.81444e-17
267.500000	4.8485e-17
267.450000	4.8828e-17
267.400000	4.91734e-17
267.350000	4.95213e-17
267.300000	4.98716e-17
267.250000	5.02244e-17
267.200000	5.05797e-17
267.150000	5.09375e-17
267.100000	5.12978e-17
267.050000	5.16607e-17
267.000000	5.20261e-17
266.950000	5.23942e-17
266.900000	5.27648e-17
266.850000	5.31381e-17
266.800000	5.3514e-17
266.750000	5.38925e-17
266.700000	5.42737e-17
266.650000	5.46577e-17
266.600000	5.50443e-17
266.550000	5.54337e-17
266.500000	5.58259e-17
266.450000	5.62208e-17
266.400000	5.66185e-17
266.350000	5.7019e-17
266.300000	5.74223e-17
266.250000	5.78285e-17
266.200000	5.82376e-17
266.150000	5.86496e-17
266.100000	5.90645e-17
266.050000	5.94823e-17
266.000000	5.99031e-17
265.950000	6.03268e-17
265.900000	6.07536e-17
265.850000	6.11833e-17
265.800000	6.16161e-17
265.750000	6.2052e-17
265.700000	6.24909e-17
265.650000	6.2933e-17
265.600000	6.33782e-17
265.550000	6.38265e-17
265.500000	6.4278e-17
265.450000	6.47327e-17
265.400000	6.51906e-17
265.350000	6.56518e-17
265.300000	6.61162e-17
265.250000	6.65839e-17
265.200000	6.70549e-17
265.150000	6.75292e-17
265.100000	6.80069e-17
265.050000	6.8488e-17
265.000000	6.89724e-17
264.950000	6.94603e-17
264.900000	6.99517e-17
264.850000	7.04465e-17
264.800000	7.09448e-17
264.750000	7.14467e-17
264.700000	7.19521e-17
264.650000	7.2461e-17
264.600000	7.29736e-17
264.550000	7.34898e-17
264.500000	7.40097e-17
264.450000	7.45332e-17
264.400000	7.50604e-17
264.350000	7.55914e-17
264.300000	7.61261e-17
264.250000	7.66646e-17
264.200000	7.72069e-17
264.150000	7.7753e-17
264.100000	7.8303e-17
264.050000	7.88569e-17
264.000000	7.94147e-17
263.950000	7.99765e-17
263.900000	8.05422e-17
263.850000	8.11119e-17
263.800000	8.16857e-17
263.750000	8.22635e-17
263.700000	8.28454e-17
263.650000	8.34314e-17
263.600000	8.40216e-17
263.550000	8.46159e-17
263.500000	8.52145e-17
263.450000	8.58172e-17
263.400000	8.64243e-17
263.350000	8.70356e-17
263.300000	8.76513e-17
263.250000	8.82713e-17
263.200000	8.88957e-17
263.150000	8.95245e-17
263.100000	9.01577e-17
263.050000	9.07955e-17
263.000000	9.14377e-17
262.950000	9.20845e-17
262.900000	9.27359e-17
262.850000	9.33919e-17
262.800000	9.40525e-17
262.750000	9.47178e-17
262.700000	9.53878e-17
262.650000	9.60625e-17
262.600000	9.6742e-17
262.550000	9.74263e-17
262.500000	9.81154e-17
262.450000	9.88095e-17
262.400000	9.95084e-17
262.350000	1.00212e-16
262.300000	1.00921e-16
262.250000	1.01635e-16
262.200000	1.02354e-16
262.150000	1.03078e-16
262.100000	1.03807e-16
262.050000	1.04541e-16
262.000000	1.05281e-16
261.950000	1.06025e-16
261.900000	1.06775e-16
261.850000	1.07531e-16
261.800000	1.08291e-16
261.750000	1.09057e-16
261.700000	1.09829e-16
261.650000	1.10606e-16
261.600000	1.11388e-16
261.550000	1.12176e-16
261.500000	1.12969e-16
261.450000	1.13768e-16
261.400000	1.14573e-16
261.350000	1.15383e-16
261.300000	1.162e-16
261.250000	1.17022e-16
261.200000	1.17849e-16
261.150000	1.18683e-16
261.100000	1.19522e-16
261.050000	1.20368e-16
261.000000	1.21219e-16
260.950000	1.22077e-16
260.900000	1.2294e-16
260.850000	1.2381e-16
260.800000	1.24685e-16
260.750000	1.25567e-16
260.700000	1.26456e-16
260.650000	1.2735e-16
260.600000	1.28251e-16
260.550000	1.29158e-16
260.500000	1.30072e-16
260.450000	1.30992e-16
260.400000	1.31918e-16
260.350000	1.32851e-16
260.300000	1.33791e-16
260.250000	1.34737e-16
260.200000	1.3569e-16
260.150000	1.3665e-16
260.100000	1.37617e-16
260.050000	1.3859e-16
260.000000	1.3957e-16
259.950000	1.40557e-16
259.900000	1.41552e-16
259.850000	1.42553e-16
259.800000	1.43561e-16
259.750000	1.44577e-16
259.700000	1.45599e-16
259.650000	1.46629e-16
259.600000	1.47666e-16
259.550000	1.48711e-16
259.500000	1.49762e-16
259.450000	1.50822e-16
259.400000	1.51889e-16
259.350000	1.52963e-16
259.300000	1.54045e-16
259.250000	1.55134e-16
259.200000	1.56232e-16
259.150000	1.57337e-16
259.100000	1.5845e-16
259.050000	1.5957e-16
259.000000	1.60699e-16
258.950000	1.61836e-16
258.900000	1.6298e-16
258.850000	1.64133e-16
258.800000	1.65294e-16
258.750000	1.66463e-16
258.700000	1.6764e-16
258.650000	1.68826e-16
258.600000	1.7002e-16
258.550000	1.71223e-16
258.500000	1.72434e-16
258.450000	1.73654e-16
258.400000	1.74882e-16
258.350000	1.76119e-16
258.300000	1.77364e-16
258.250000	1.78619e-16
258.200000	1.79882e-16
258.150000	1.81155e-16
258.100000	1.82436e-16
258.050000	1.83726e-16
258.000000	1.85026e-16
257.950000	1.86334e-16
257.900000	1.87652e-16
257.850000	1.8898e-16
257.800000	1.90316e-16
257.750000	1.91662e-16
257.700000	1.93018e-16
257.650000	1.94383e-16
257.600000	1.95758e-16
257.550000	1.97143e-16
257.500000	1.98537e-16
257.450000	1.99941e-16
257.400000	2.01355e-16
257.350000	2.0278e-16
257.300000	2.04214e-16
257.250000	2.05658e-16
257.200000	2.07113e-16
257.150000	2.08578e-16
257.100000	2.10053e-16
257.050000	2.11539e-16
257.000000	2.13035e-16
256.950000	2.14542e-16
256.900000	2.16059e-16
256.850000	2.17587e-16
256.800000	2.19126e-16
256.750000	2.20676e-16
256.700000	2.22237e-16
256.650000	2.23809e-16
256.600000	2.25391e-16
256.550000	2.26986e-16
256.500000	2.28591e-16
256.450000	2.30208e-16
256.400000	2.31836e-16
256.350000	2.33476e-16
256.300000	2.35127e-16
256.250000	2.3679e-16
256.200000	2.38465e-16
256.150000	2.40151e-16
256.100000	2.4185e-16
256.050000	2.4356e-16
256.000000	2.45283e-16
255.950000	2.47018e-16
255.900000	2.48765e-16
255.850000	2.50524e-16
255.800000	2.52296e-16
255.750000	2.54081e-16
255.700000	2.55878e-16
255.650000	2.57687e-16
255.600000	2.5951e-16
255.550000	2.61345e-16
255.500000	2.63194e-16
255.450000	2.65055e-16
255.400000	2.6693e-16
255.350000	2.68818e-16
255.300000	2.70719e-16
255.250000	2.72634e-16
255.200000	2.74562e-16
255.150000	2.76504e-16
255.100000	2.7846e-16
255.050000	2.80429e-16
255.000000	2.82412e-16
254.950000	2.8441e-16
254.900000	2.86421e-16
254.850000	2.88447e-16
254.800000	2.90487e-16
254.750000	2.92541e-16
254.700000	2.94611e-16
254.650000	2.96694e-16
254.600000	2.98793e-16
254.550000	3.00906e-16
254.500000	3.03034e-16
254.450000	3.05177e-16
254.400000	3.07335e-16
254.350000	3.09509e-16
254.300000	3.11698e-16
254.250000	3.13903e-16
254.200000	3.16123e-16
254.150000	3.18358e-16
254.100000	3.2061e-16
254.050000	3.22878e-16
254.000000	3.25161e-16
253.950000	3.27461e-16
253.900000	3.29777e-16
253.850000	3.32109e-16
253.800000	3.34458e-16
253.750000	3.36823e-16
253.700000	3.39205e-16
253.650000	3.41604e-16
253.600000	3.4402e-16
253.550000	3.46453e-16
253.500000	3.48904e-16
253.450000	3.51371e-16
253.400000	3.53856e-16
253.350000	3.56359e-16
253.300000	3.58879e-16
253.250000	3.61417e-16
253.200000	3.63973e-16
253.150000	3.66548e-16
253.100000	3.6914e-16
253.050000	3.71751e-16
253.000000	3.7438e-16
252.950000	3.77027e-16
252.900000	3.79694e-16
252.850000	3.82379e-16
252.800000	3.85084e-16
252.750000	3.87807e-16
252.700000	3.9055e-16
252.650000	3.93312e-16
252.600000	3.96093e-16
252.550000	3.98895e-16
252.500000	4.01716e-16
252.450000	4.04557e-16
252.400000	4.07418e-16
252.350000	4.10299e-16
252.300000	4.13201e-16
252.250000	4.16123e-16
252.200000	4.19066e-16
252.150000	4.2203e-16
252.100000	4.25015e-16
252.050000	4.2802e-16
252.000000	4.31047e-16
251.950000	4.34096e-16
251.900000	4.37166e-16
251.850000	4.40258e-16
251.800000	4.43371e-16
251.750000	4.46507e-16
251.700000	4.49664e-16
251.650000	4.52845e-16
251.600000	4.56047e-16
251.550000	4.59272e-16
251.500000	4.6252e-16
251.450000	4.65791e-16
251.400000	4.69086e-16
251.350000	4.72403e-16
251.300000	4.75744e-16
251.250000	4.79108e-16
251.200000	4.82497e-16
251.150000	4.85909e-16
251.100000	4.89345e-16
251.050000	4.92806e-16
251.000000	4.96291e-16
250.950000	4.99801e-16
250.900000	5.03336e-16
250.850000	5.06895e-16
250.800000	5.1048e-16
250.750000	5.1409e-16
250.700000	5.17726e-16
250.650000	5.21387e-16
250.600000	5.25074e-16
250.550000	5.28788e-16
250.500000	5.32527e-16
250.450000	5.36293e-16
250.400000	5.40086e-16
250.350000	5.43905e-16
250.300000	5.47752e-16
250.250000	5.51626e-16
250.200000	5.55527e-16
250.150000	5.59455e-16
250.100000	5.63412e-16
250.050000	5.67396e-16
250.000000	5.71409e-16
249.950000	5.7545e-16
249.900000	5.79519e-16
249.850000	5.83618e-16
249.800000	5.87745e-16
249.750000	5.91901e-16
249.700000	5.96087e-16
249.650000	6.00303e-16
249.600000	6.04548e-16
249.550000	6.08823e-16
249.500000	6.13129e-16
249.450000	6.17465e-16
249.400000	6.21831e-16
249.350000	6.26229e-16
249.300000	6.30657e-16
249.250000	6.35117e-16
249.200000	6.39609e-16
249.150000	6.44132e-16
249.100000	6.48687e-16
249.050000	6.53275e-16
249.000000	6.57894e-16
248.950000	6.62547e-16
248.900000	6.67232e-16
248.850000	6.71951e-16
248.800000	6.76703e-16
248.750000	6.81488e-16
248.700000	6.86307e-16
248.650000	6.91161e-16
248.600000	6.96049e-16
248.550000	7.00971e-16
248.500000	7.05928e-16
248.450000	7.1092e-16
248.400000	7.15947e-16
248.350000	7.2101e-16
248.300000	7.26109e-16
248.250000	7.31244e-16
248.200000	7.36415e-16
248.150000	7.41623e-16
248.100000	7.46867e-16
248.050000	7.52149e-16
248.000000	7.57468e-16
247.950000	7.62824e-16
247.900000	7.68219e-16
247.850000	7.73651e-16
247.800000	7.79122e-16
247.750000	7.84632e-16
247.700000	7.90181e-16
247.650000	7.95769e-16
247.600000	8.01396e-16
247.550000	8.07063e-16
247.500000	8.1277e-16
247.450000	8.18518e-16
247.400000	8.24306e-16
247.350000	8.30135e-16
247.300000	8.36006e-16
247.250000	8.41917e-16
247.200000	8.47871e-16
247.150000	8.53867e-16
247.100000	8.59905e-16
247.050000	8.65986e-16
247.000000	8.7211e-16
246.950000	8.78277e-16
246.900000	8.84488e-16
246.850000	8.90742e-16
246.800000	8.97041e-16
246.750000	9.03384e-16
246.700000	9.09773e-16
246.650000	9.16206e-16
246.600000	9.22685e-16
246.550000	9.2921e-16
246.500000	9.35781e-16
246.450000	9.42398e-16
246.400000	9.49062e-16
246.350000	9.55773e-16
246.300000	9.62532e-16
246.250000	9.69338e-16
246.200000	9.76193e-16
246.150000	9.83096e-16
246.100000	9.90048e-16
246.050000	9.97049e-16
246.000000	1.0041e-15
245.950000	1.0112e-15
245.900000	1.01835e-15
245.850000	1.02555e-15
245.800000	1.0328e-15
245.750000	1.04011e-15
245.700000	1.04746e-15
245.650000	1.05487e-15
245.600000	1.06233e-15
245.550000	1.06984e-15
245.500000	1.07741e-15
245.450000	1.08502e-15
245.400000	1.0927e-15
245.350000	1.10042e-15
245.300000	1.1082e-15
245.250000	1.11604e-15
245.200000	1.12393e-15
245.150000	1.13188e-15
245.100000	1.13988e-15
245.050000	1.14794e-15
245.000000	1.15606e-15
244.950000	1.16424e-15
244.900000	1.17247e-15
244.850000	1.18076e-15
244.800000	1.18911e-15
244.750000	1.19752e-15
244.700000	1.20599e-15
244.650000	1.21451e-15
244.600000	1.2231e-15
244.550000	1.23175e-15
244.500000	1.24046e-15
244.450000	1.24923e-15
244.400000	1.25807e-15
244.350000	1.26696e-15
244.300000	1.27592e-15
244.250000	1.28494e-15
244.200000	1.29403e-15
244.150000	1.30318e-15
244.100000	1.31239e-15
244.050000	1.32167e-15
244.000000	1.33102e-15
243.950000	1.34043e-15
243.900000	1.34991e-15
243.850000	1.35946e-15
243.800000	1.36907e-15
243.750000	1.37875e-15
243.700000	1.3885e-15
243.650000	1.39832e-15
243.600000	1.4082e-15
243.550000	1.41816e-15
243.500000	1.42819e-15
243.450000	1.43829e-15
243.400000	1.44846e-15
243.350000	1.4587e-15
243.300000	1.46901e-15
243.250000	1.4794e-15
243.200000	1.48986e-15
243.150000	1.5004e-15
243.100000	1.51101e-15
243.050000	1.52169e-15
243.000000	1.53245e-15
242.950000	1.54329e-15
242.900000	1.5542e-15
242.850000	1.56519e-15
242.800000	1.57626e-15
242.750000	1.5874e-15
242.700000	1.59863e-15
242.650000	1.60993e-15
242.600000	1.62131e-15
242.550000	1.63278e-15
242.500000	1.64432e-15
242.450000	1.65595e-15
242.400000	1.66766e-15
242.350000	1.67945e-15
242.300000	1.69133e-15
242.250000	1.70328e-15
242.200000	1.71533e-15
242.150000	1.72746e-15
242.100000	1.73967e-15
242.050000	1.75197e-15
242.000000	1.76436e-15
241.950000	1.77684e-15
241.900000	1.7894e-15
241.850000	1.80205e-15
241.800000	1.81479e-15
241.750000	1.82763e-15
241.700000	1.84055e-15
241.650000	1.85356e-15
241.600000	1.86667e-15
241.550000	1.87987e-15
241.500000	1.89316e-15
241.450000	1.90655e-15
241.400000	1.92003e-15
241.350000	1.9336e-15
241.300000	1.94727e-15
241.250000	1.96104e-15
241.200000	1.97491e-15
241.150000	1.98887e-15
241.100000	2.00294e-15
241.050000	2.0171e-15
241.000000	2.03136e-15
240.950000	2.04572e-15
240.900000	2.06019e-15
240.850000	2.07475e-15
240.800000	2.08942e-15
240.750000	2.1042e-15
240.700000	2.11908e-15
240.650000	2.13406e-15
240.600000	2.14915e-15
240.550000	2.16434e-15
240.500000	2.17965e-15
240.450000	2.19506e-15
240.400000	2.21058e-15
240.350000	2.22621e-15
240.300000	2.24195e-15
240.250000	2.2578e-15
240.200000	2.27376e-15
240.150000	2.28984e-15
240.100000	2.30603e-15
240.050000	2.32234e-15
240.000000	2.33876e-15
239.950000	2.35529e-15
239.900000	2.37195e-15
239.850000	2.38872e-15
239.800000	2.40561e-15
239.750000	2.42262e-15
239.700000	2.43974e-15
239.650000	2.45699e-15
239.600000	2.47437e-15
239.550000	2.49186e-15
239.500000	2.50948e-15
239.450000	2.52722e-15
239.400000	2.54509e-15
239.350000	2.56309e-15
239.300000	2.58121e-15
239.250000	2.59946e-15
239.200000	2.61784e-15
239.150000	2.63635e-15
239.100000	2.65499e-15
239.050000	2.67376e-15
239.000000	2.69266e-15
238.950000	2.7117e-15
238.900000	2.73087e-15
238.850000	2.75018e-15
238.800000	2.76963e-15
238.750000	2.78921e-15
238.700000	2.80893e-15
238.650000	2.82879e-15
238.600000	2.84879e-15
238.550000	2.86893e-15
238.500000	2.88922e-15
238.450000	2.90964e-15
238.400000	2.93022e-15
238.350000	2.95093e-15
238.300000	2.9718e-15
238.250000	2.99281e-15
238.200000	3.01397e-15
238.150000	3.03528e-15
238.100000	3.05674e-15
238.050000	3.07835e-15
238.000000	3.10011e-15
237.950000	3.12203e-15
237.900000	3.14411e-15
237.850000	3.16634e-15
237.800000	3.18872e-15
237.750000	3.21127e-15
237.700000	3.23397e-15
237.650000	3.25684e-15
237.600000	3.27986e-15
237.550000	3.30305e-15
237.500000	3.3264e-15
237.450000	3.34992e-15
237.400000	3.37361e-15
237.350000	3.39746e-15
237.300000	3.42148e-15
237.250000	3.44567e-15
237.200000	3.47003e-15
237.150000	3.49456e-15
237.100000	3.51927e-15
237.050000	3.54415e-15
237.000000	3.56921e-15
236.950000	3.59444e-15
236.900000	3.61986e-15
236.850000	3.64545e-15
236.800000	3.67122e-15
236.750000	3.69718e-15
236.700000	3.72332e-15
236.650000	3.74964e-15
236.600000	3.77615e-15
236.550000	3.80285e-15
236.500000	3.82974e-15
236.450000	3.85681e-15
236.400000	3.88408e-15
236.350000	3.91154e-15
236.300000	3.93919e-15
236.250000	3.96704e-15
236.200000	3.99509e-15
236.150000	4.02334e-15
236.100000	4.05178e-15
236.050000	4.08043e-15
236.000000	4.10927e-15
235.950000	4.13833e-15
235.900000	4.16758e-15
235.850000	4.19705e-15
235.800000	4.22672e-15
235.750000	4.2566e-15
235.700000	4.2867e-15
235.650000	4.317e-15
235.600000	4.34752e-15
235.550000	4.37826e-15
235.500000	4.40921e-15
235.450000	4.44039e-15
235.400000	4.47178e-15
235.350000	4.50339e-15
235.300000	4.53523e-15
235.250000	4.5673e-15
235.200000	4.59958e-15
235.150000	4.6321e-15
235.100000	4.66485e-15
235.050000	4.69783e-15
235.000000	4.73104e-15
234.950000	4.76449e-15
234.900000	4.79817e-15
234.850000	4.8321e-15
234.800000	4.86626e-15
234.750000	4.90066e-15
234.700000	4.93531e-15
234.650000	4.9702e-15
234.600000	5.00534e-15
234.550000	5.04072e-15
234.500000	5.07636e-15
234.450000	5.11225e-15
234.400000	5.14839e-15
234.350000	5.18479e-15
234.300000	5.22144e-15
234.250000	5.25835e-15
234.200000	5.29553e-15
234.150000	5.33297e-15
234.100000	5.37067e-15
234.050000	5.40864e-15
234.000000	5.44687e-15
233.950000	5.48538e-15
233.900000	5.52416e-15
233.850000	5.56321e-15
233.800000	5.60254e-15
233.750000	5.64215e-15
233.700000	5.68204e-15
233.650000	5.72221e-15
233.600000	5.76266e-15
233.550000	5.8034e-15
233.500000	5.84443e-15
233.450000	5.88574e-15
233.400000	5.92735e-15
233.350000	5.96926e-15
233.300000	6.01146e-15
233.250000	6.05395e-15
233.200000	6.09675e-15
233.150000	6.13985e-15
233.100000	6.18326e-15
233.050000	6.22697e-15
233.000000	6.27099e-15
232.950000	6.31532e-15
232.900000	6.35997e-15
232.850000	6.40493e-15
232.800000	6.45021e-15
232.750000	6.49581e-15
232.700000	6.54173e-15
232.650000	6.58798e-15
232.600000	6.63455e-15
232.550000	6.68145e-15
232.500000	6.72869e-15
232.450000	6.77625e-15
232.400000	6.82416e-15
232.350000	6.8724e-15
232.300000	6.92098e-15
232.250000	6.96991e-15
232.200000	7.01918e-15
232.150000	7.0688e-15
232.100000	7.11877e-15
232.050000	7.1691e-15
232.000000	7.21978e-15
231.950000	7.27082e-15
231.900000	7.32222e-15
231.850000	7.37398e-15
231.800000	7.42611e-15
231.750000	7.4786e-15
231.700000	7.53147e-15
231.650000	7.58471e-15
231.600000	7.63833e-15
231.550000	7.69233e-15
231.500000	7.74671e-15
231.450000	7.80147e-15
231.400000	7.85662e-15
231.350000	7.91216e-15
231.300000	7.96809e-15
231.250000	8.02442e-15
231.200000	8.08115e-15
231.150000	8.13827e-15
231.100000	8.1958e-15
231.050000	8.25374e-15
231.000000	8.31209e-15
230.950000	8.37085e-15
230.900000	8.43002e-15
230.850000	8.48961e-15
230.800000	8.54963e-15
230.750000	8.61006e-15
230.700000	8.67093e-15
230.650000	8.73223e-15
230.600000	8.79395e-15
230.550000	8.85612e-15
230.500000	8.91872e-15
230.450000	8.98177e-15
230.400000	9.04526e-15
230.350000	9.1092e-15
230.300000	9.1736e-15
230.250000	9.23844e-15
230.200000	9.30375e-15
230.150000	9.36952e-15
230.100000	9.43575e-15
230.050000	9.50245e-15
230.000000	9.56962e-15
229.950000	9.63727e-15
229.900000	9.7054e-15
229.850000	9.774e-15
229.800000	9.8431e-15
229.750000	9.91268e-15
229.700000	9.98275e-15
229.650000	1.00533e-14
229.600000	1.01244e-14
229.550000	1.01959e-14
229.500000	1.0268e-14
229.450000	1.03406e-14
229.400000	1.04137e-14
229.350000	1.04873e-14
229.300000	1.05614e-14
229.250000	1.06361e-14
229.200000	1.07113e-14
229.150000	1.0787e-14
229.100000	1.08633e-14
229.050000	1.094e-14
229.000000	1.10174e-14
228.950000	1.10953e-14
228.900000	1.11737e-14
228.850000	1.12527e-14
228.800000	1.13322e-14
228.750000	1.14123e-14
228.700000	1.1493e-14
228.650000	1.15742e-14
228.600000	1.1656e-14
228.550000	1.17384e-14
228.500000	1.18214e-14
228.450000	1.1905e-14
228.400000	1.19891e-14
228.350000	1.20739e-14
228.300000	1.21592e-14
228.250000	1.22452e-14
228.200000	1.23317e-14
228.150000	1.24189e-14
228.100000	1.25067e-14
228.050000	1.25951e-14
228.000000	1.26841e-14
227.950000	1.27738e-14
227.900000	1.28641e-14
227.850000	1.2955e-14
227.800000	1.30466e-14
227.750000	1.31388e-14
227.700000	1.32317e-14
227.650000	1.33252e-14
227.600000	1.34194e-14
227.550000	1.35142e-14
227.500000	1.36098e-14
227.450000	1.3706e-14
227.400000	1.38028e-14
227.350000	1.39004e-14
227.300000	1.39987e-14
227.250000	1.40976e-14
227.200000	1.41973e-14
227.150000	1.42976e-14
227.100000	1.43987e-14
227.050000	1.45005e-14
227.000000	1.4603e-14
226.950000	1.47062e-14
226.900000	1.48101e-14
226.850000	1.49148e-14
226.800000	1.50202e-14
226.750000	1.51264e-14
226.700000	1.52333e-14
226.650000	1.5341e-14
226.600000	1.54494e-14
226.550000	1.55586e-14
226.500000	1.56686e-14
226.450000	1.57794e-14
226.400000	1.58909e-14
226.350000	1.60032e-14
226.300000	1.61163e-14
226.250000	1.62302e-14
226.200000	1.6345e-14
226.150000	1.64605e-14
226.100000	1.65768e-14
226.050000	1.6694e-14
226.000000	1.6812e-14
225.950000	1.69308e-14
225.900000	1.70505e-14
225.850000	1.7171e-14
225.800000	1.72924e-14
225.750000	1.74146e-14
225.700000	1.75377e-14
225.650000	1.76617e-14
225.600000	1.77865e-14
225.550000	1.79122e-14
225.500000	1.80388e-14
225.450000	1.81663e-14
225.400000	1.82947e-14
225.350000	1.84241e-14
225.300000	1.85543e-14
225.250000	1.86854e-14
225.200000	1.88175e-14
225.150000	1.89505e-14
225.100000	1.90844e-14
225.050000	1.92193e-14
225.000000	1.93552e-14
224.950000	1.9492e-14
224.900000	1.96298e-14
224.850000	1.97685e-14
224.800000	1.99082e-14
224.750000	2.00489e-14
224.700000	2.01906e-14
224.650000	2.03334e-14
224.600000	2.04771e-14
224.550000	2.06218e-14
224.500000	2.07676e-14
224.450000	2.09143e-14
224.400000	2.10622e-14
224.350000	2.1211e-14
224.300000	2.1361e-14
224.250000	2.15119e-14
224.200000	2.1664e-14
224.150000	2.18171e-14
224.100000	2.19713e-14
224.050000	2.21266e-14
224.000000	2.2283e-14
223.950000	2.24405e-14
223.900000	2.25991e-14
223.850000	2.27588e-14
223.800000	2.29197e-14
223.750000	2.30817e-14
223.700000	2.32448e-14
223.650000	2.34091e-14
223.600000	2.35745e-14
223.550000	2.37412e-14
223.500000	2.3909e-14
223.450000	2.40779e-14
223.400000	2.42481e-14
223.350000	2.44195e-14
223.300000	2.45921e-14
223.250000	2.47659e-14
223.200000	2.4941e-14
223.150000	2.51172e-14
223.100000	2.52948e-14
223.050000	2.54735e-14
223.000000	2.56536e-14
222.950000	2.58349e-14
222.900000	2.60175e-14
222.850000	2.62014e-14
222.800000	2.63865e-14
222.750000	2.6573e-14
222.700000	2.67608e-14
222.650000	2.695e-14
222.600000	2.71405e-14
222.550000	2.73323e-14
222.500000	2.75255e-14
222.450000	2.772e-14
222.400000	2.79159e-14
222.350000	2.81132e-14
222.300000	2.83119e-14
222.250000	2.8512e-14
222.200000	2.87135e-14
222.150000	2.89164e-14
222.100000	2.91208e-14
222.050000	2.93266e-14
222.000000	2.95339e-14
221.950000	2.97426e-14
221.900000	2.99528e-14
221.850000	3.01645e-14
221.800000	3.03777e-14
221.750000	3.05924e-14
221.700000	3.08086e-14
221.650000	3.10264e-14
221.600000	3.12456e-14
221.550000	3.14665e-14
221.500000	3.16889e-14
221.450000	3.19128e-14
221.400000	3.21384e-14
221.350000	3.23655e-14
221.300000	3.25942e-14
221.250000	3.28246e-14
221.200000	3.30566e-14
221.150000	3.32902e-14
221.100000	3.35255e-14
221.050000	3.37624e-14
221.000000	3.4001e-14
220.950000	3.42413e-14
220.900000	3.44833e-14
220.850000	3.4727e-14
220.800000	3.49725e-14
220.750000	3.52196e-14
220.700000	3.54685e-14
220.650000	3.57192e-14
220.600000	3.59716e-14
220.550000	3.62259e-14
220.500000	3.64819e-14
220.450000	3.67397e-14
220.400000	3.69994e-14
220.350000	3.72609e-14
220.300000	3.75242e-14
220.250000	3.77894e-14
220.200000	3.80564e-14
220.150000	3.83254e-14
220.100000	3.85963e-14
220.050000	3.8869e-14
220.000000	3.91437e-14
219.950000	3.94204e-14
219.900000	3.96989e-14
219.850000	3.99795e-14
219.800000	4.0262e-14
219.750000	4.05466e-14
219.700000	4.08331e-14
219.650000	4.11217e-14
219.600000	4.14123e-14
219.550000	4.1705e-14
219.500000	4.19997e-14
219.450000	4.22965e-14
219.400000	4.25954e-14
219.350000	4.28965e-14
219.300000	4.31996e-14
219.250000	4.35049e-14
219.200000	4.38124e-14
219.150000	4.4122e-14
219.100000	4.44338e-14
219.050000	4.47478e-14
219.000000	4.50641e-14
218.950000	4.53825e-14
218.900000	4.57032e-14
218.850000	4.60262e-14
218.800000	4.63515e-14
218.750000	4.66791e-14
218.700000	4.70089e-14
218.650000	4.73411e-14
218.600000	4.76757e-14
218.550000	4.80126e-14
218.500000	4.83519e-14
218.450000	4.86936e-14
218.400000	4.90377e-14
218.350000	4.93843e-14
218.300000	4.97333e-14
218.250000	5.00847e-14
218.200000	5.04387e-14
218.150000	5.07951e-14
218.100000	5.11541e-14
218.050000	5.15156e-14
218.000000	5.18796e-14
217.950000	5.22463e-14
217.900000	5.26155e-14
217.850000	5.29873e-14
217.800000	5.33617e-14
217.750000	5.37388e-14
217.700000	5.41186e-14
217.650000	5.4501e-14
217.600000	5.48862e-14
217.550000	5.52741e-14
217.500000	5.56647e-14
217.450000	5.6058e-14
217.400000	5.64542e-14
217.350000	5.68531e-14
217.300000	5.72549e-14
217.250000	5.76595e-14
217.200000	5.8067e-14
217.150000	5.84773e-14
217.100000	5.88905e-14
217.050000	5.93067e-14
217.000000	5.97258e-14
216.950000	6.01478e-14
216.900000	6.05729e-14
216.850000	6.10009e-14
216.800000	6.1432e-14
216.750000	6.18661e-14
216.700000	6.23033e-14
216.650000	6.27436e-14
216.600000	6.3187e-14
216.550000	6.36335e-14
216.500000	6.40831e-14
216.450000	6.4536e-14
216.400000	6.4992e-14
216.350000	6.54513e-14
216.300000	6.59138e-14
216.250000	6.63796e-14
216.200000	6.68487e-14
216.150000	6.7321e-14
216.100000	6.77968e-14
216.050000	6.82759e-14
216.000000	6.87583e-14
215.950000	6.92442e-14
215.900000	6.97335e-14
215.850000	7.02263e-14
215.800000	7.07225e-14
215.750000	7.12223e-14
215.700000	7.17256e-14
215.650000	7.22324e-14
215.600000	7.27428e-14
215.550000	7.32568e-14
215.500000	7.37745e-14
215.450000	7.42958e-14
215.400000	7.48208e-14
215.350000	7.53495e-14
215.300000	7.5882e-14
215.250000	7.64182e-14
215.200000	7.69582e-14
215.150000	7.7502e-14
215.100000	7.80496e-14
215.050000	7.86011e-14
215.000000	7.91566e-14
214.950000	7.97159e-14
214.900000	8.02792e-14
214.850000	8.08465e-14
214.800000	8.14177e-14
214.750000	8.19931e-14
214.700000	8.25724e-14
214.650000	8.31559e-14
214.600000	8.37435e-14
214.550000	8.43352e-14
214.500000	8.49312e-14
214.450000	8.55313e-14
214.400000	8.61357e-14
214.350000	8.67443e-14
214.300000	8.73573e-14
214.250000	8.79746e-14
214.200000	8.85962e-14
214.150000	8.92222e-14
214.100000	8.98527e-14
214.050000	9.04876e-14
214.000000	9.1127e-14
213.950000	9.17709e-14
213.900000	9.24193e-14
213.850000	9.30724e-14
213.800000	9.373e-14
213.750000	9.43923e-14
213.700000	9.50593e-14
213.650000	9.5731e-14
213.600000	9.64074e-14
213.550000	9.70886e-14
213.500000	9.77746e-14
213.450000	9.84655e-14
213.400000	9.91613e-14
213.350000	9.98619e-14
213.300000	1.00568e-13
213.250000	1.01278e-13
213.200000	1.01994e-13
213.150000	1.02714e-13
213.100000	1.0344e-13
213.050000	1.04171e-13
213.000000	1.04907e-13
212.950000	1.05648e-13
212.900000	1.06395e-13
212.850000	1.07147e-13
212.800000	1.07904e-13
212.750000	1.08666e-13
212.700000	1.09434e-13
212.650000	1.10207e-13
212.600000	1.10986e-13
212.550000	1.1177e-13
212.500000	1.1256e-13
212.450000	1.13355e-13
212.400000	1.14156e-13
212.350000	1.14963e-13
212.300000	1.15775e-13
212.250000	1.16593e-13
212.200000	1.17417e-13
212.150000	1.18247e-13
212.100000	1.19082e-13
212.050000	1.19923e-13
212.000000	1.20771e-13
211.950000	1.21624e-13
211.900000	1.22483e-13
211.850000	1.23349e-13
211.800000	1.2422e-13
211.750000	1.25098e-13
211.700000	1.25982e-13
211.650000	1.26872e-13
211.600000	1.27769e-13
211.550000	1.28671e-13
211.500000	1.2958e-13
211.450000	1.30496e-13
211.400000	1.31418e-13
211.350000	1.32347e-13
211.300000	1.33282e-13
211.250000	1.34223e-13
211.200000	1.35172e-13
211.150000	1.36127e-13
211.100000	1.37089e-13
211.050000	1.38057e-13
211.000000	1.39033e-13
210.950000	1.40015e-13
210.900000	1.41004e-13
210.850000	1.42e-13
210.800000	1.43004e-13
210.750000	1.44014e-13
210.700000	1.45032e-13
210.650000	1.46056e-13
210.600000	1.47088e-13
210.550000	1.48127e-13
210.500000	1.49174e-13
210.450000	1.50228e-13
210.400000	1.51289e-13
210.350000	1.52358e-13
210.300000	1.53435e-13
210.250000	1.54519e-13
210.200000	1.55611e-13
210.150000	1.5671e-13
210.100000	1.57817e-13
210.050000	1.58932e-13
210.000000	1.60055e-13
209.950000	1.61186e-13
209.900000	1.62325e-13
209.850000	1.63472e-13
209.800000	1.64627e-13
209.750000	1.6579e-13
209.700000	1.66961e-13
209.650000	1.68141e-13
209.600000	1.69329e-13
209.550000	1.70525e-13
209.500000	1.7173e-13
209.450000	1.72943e-13
209.400000	1.74165e-13
209.350000	1.75395e-13
209.300000	1.76635e-13
209.250000	1.77882e-13
209.200000	1.79139e-13
209.150000	1.80405e-13
209.100000	1.81679e-13
209.050000	1.82963e-13
209.000000	1.84256e-13
208.950000	1.85557e-13
208.900000	1.86868e-13
208.850000	1.88189e-13
208.800000	1.89518e-13
208.750000	1.90857e-13
208.700000	1.92206e-13
208.650000	1.93563e-13
208.600000	1.94931e-13
208.550000	1.96308e-13
208.500000	1.97695e-13
208.450000	1.99092e-13
208.400000	2.00498e-13
208.350000	2.01915e-13
208.300000	2.03341e-13
208.250000	2.04778e-13
208.200000	2.06225e-13
208.150000	2.07682e-13
208.100000	2.09149e-13
208.050000	2.10626e-13
208.000000	2.12114e-13
207.950000	2.13613e-13
207.900000	2.15122e-13
207.850000	2.16642e-13
207.800000	2.18172e-13
207.750000	2.19714e-13
207.700000	2.21266e-13
207.650000	2.22829e-13
207.600000	2.24403e-13
207.550000	2.25989e-13
207.500000	2.27585e-13
207.450000	2.29193e-13
207.400000	2.30812e-13
207.350000	2.32443e-13
207.300000	2.34085e-13
207.250000	2.35739e-13
207.200000	2.37404e-13
207.150000	2.39081e-13
207.100000	2.4077e-13
207.050000	2.42471e-13
207.000000	2.44184e-13
206.950000	2.45909e-13
206.900000	2.47647e-13
206.850000	2.49396e-13
206.800000	2.51158e-13
206.750000	2.52932e-13
206.700000	2.54719e-13
206.650000	2.56519e-13
206.600000	2.58331e-13
206.550000	2.60156e-13
206.500000	2.61994e-13
206.450000	2.63845e-13
206.400000	2.65709e-13
206.350000	2.67586e-13
206.300000	2.69476e-13
206.250000	2.7138e-13
206.200000	2.73297e-13
206.150000	2.75227e-13
206.100000	2.77172e-13
206.050000	2.7913e-13
206.000000	2.81102e-13
205.950000	2.83088e-13
205.900000	2.85087e-13
205.850000	2.87101e-13
205.800000	2.8913e-13
205.750000	2.91172e-13
205.700000	2.93229e-13
205.650000	2.953e-13
205.600000	2.97387e-13
205.550000	2.99487e-13
205.500000	3.01603e-13
205.450000	3.03734e-13
205.400000	3.05879e-13
205.350000	3.0804e-13
205.300000	3.10216e-13
205.250000	3.12408e-13
205.200000	3.14614e-13
205.150000	3.16837e-13
205.100000	3.19075e-13
205.050000	3.21329e-13
205.000000	3.23599e-13
204.950000	3.25885e-13
204.900000	3.28187e-13
204.850000	3.30506e-13
204.800000	3.3284e-13
204.750000	3.35192e-13
204.700000	3.37559e-13
204.650000	3.39944e-13
204.600000	3.42345e-13
204.550000	3.44764e-13
204.500000	3.47199e-13
204.450000	3.49652e-13
204.400000	3.52122e-13
204.350000	3.54609e-13
204.300000	3.57114e-13
204.250000	3.59637e-13
204.200000	3.62177e-13
204.150000	3.64736e-13
204.100000	3.67312e-13
204.050000	3.69907e-13
204.000000	3.7252e-13
203.950000	3.75151e-13
203.900000	3.77801e-13
203.850000	3.8047e-13
203.800000	3.83158e-13
203.750000	3.85864e-13
203.700000	3.8859e-13
203.650000	3.91335e-13
203.600000	3.94099e-13
203.550000	3.96883e-13
203.500000	3.99687e-13
203.450000	4.0251e-13
203.400000	4.05353e-13
203.350000	4.08216e-13
203.300000	4.111e-13
203.250000	4.14004e-13
203.200000	4.16928e-13
203.150000	4.19873e-13
203.100000	4.22839e-13
203.050000	4.25826e-13
203.000000	4.28834e-13
202.950000	4.31863e-13
202.900000	4.34914e-13
202.850000	4.37986e-13
202.800000	4.4108e-13
202.750000	4.44195e-13
202.700000	4.47333e-13
202.650000	4.50493e-13
202.600000	4.53675e-13
202.550000	4.56879e-13
202.500000	4.60107e-13
202.450000	4.63357e-13
202.400000	4.6663e-13
202.350000	4.69926e-13
202.300000	4.73245e-13
202.250000	4.76588e-13
202.200000	4.79954e-13
202.150000	4.83344e-13
202.100000	4.86759e-13
202.050000	4.90197e-13
202.000000	4.93659e-13
201.950000	4.97146e-13
201.900000	5.00658e-13
201.850000	5.04194e-13
201.800000	5.07756e-13
201.750000	5.11342e-13
201.700000	5.14954e-13
201.650000	5.18591e-13
201.600000	5.22254e-13
201.550000	5.25943e-13
201.500000	5.29658e-13
201.450000	5.33399e-13
201.400000	5.37167e-13
201.350000	5.40961e-13
201.300000	5.44782e-13
201.250000	5.4863e-13
201.200000	5.52505e-13
201.150000	5.56408e-13
201.100000	5.60338e-13
201.050000	5.64296e-13
201.000000	5.68281e-13
200.950000	5.72295e-13
200.900000	5.76337e-13
200.850000	5.80408e-13
200.800000	5.84508e-13
200.750000	5.88636e-13
200.700000	5.92794e-13
200.650000	5.96981e-13
200.600000	6.01198e-13
200.550000	6.05444e-13
200.500000	6.0972e-13
200.450000	6.14027e-13
200.400000	6.18364e-13
200.350000	6.22731e-13
200.300000	6.2713e-13
200.250000	6.31559e-13
200.200000	6.3602e-13
200.150000	6.40512e-13
200.100000	6.45036e-13
200.050000	6.49592e-13
200.000000	6.5418e-13
199.950000	6.58801e-13
199.900000	6.63454e-13
199.850000	6.6814e-13
199.800000	6.72859e-13
199.750000	6.77611e-13
199.700000	6.82397e-13
199.650000	6.87217e-13
199.600000	6.92071e-13
199.550000	6.96959e-13
199.500000	7.01881e-13
199.450000	7.06839e-13
199.400000	7.11831e-13
199.350000	7.16858e-13
199.300000	7.21922e-13
199.250000	7.2702e-13
199.200000	7.32155e-13
199.150000	7.37326e-13
199.100000	7.42534e-13
199.050000	7.47778e-13
199.000000	7.5306e-13
198.950000	7.58378e-13
198.900000	7.63735e-13
198.850000	7.69129e-13
198.800000	7.74561e-13
198.750000	7.80031e-13
198.700000	7.85541e-13
198.650000	7.91089e-13
198.600000	7.96676e-13
198.550000	8.02302e-13
198.500000	8.07969e-13
198.450000	8.13675e-13
198.400000	8.19422e-13
198.350000	8.25209e-13
198.300000	8.31037e-13
198.250000	8.36907e-13
198.200000	8.42817e-13
198.150000	8.4877e-13
198.100000	8.54764e-13
198.050000	8.60801e-13
198.000000	8.66881e-13
197.950000	8.73003e-13
197.900000	8.79169e-13
197.850000	8.85378e-13
197.800000	8.91631e-13
197.750000	8.97928e-13
197.700000	9.0427e-13
197.650000	9.10656e-13
197.600000	9.17087e-13
197.550000	9.23564e-13
197.500000	9.30087e-13
197.450000	9.36656e-13
197.400000	9.43271e-13
197.350000	9.49932e-13
197.300000	9.56641e-13
197.250000	9.63397e-13
197.200000	9.70201e-13
197.150000	9.77053e-13
197.100000	9.83953e-13
197.050000	9.90902e-13
197.000000	9.979e-13
196.950000	1.00495e-12
196.900000	1.01205e-12
196.850000	1.01919e-12
196.800000	1.02639e-12
196.750000	1.03364e-12
196.700000	1.04094e-12
196.650000	1.04829e-12
196.600000	1.05569e-12
196.550000	1.06315e-12
196.500000	1.07066e-12
196.450000	1.07822e-12
196.400000	1.08583e-12
196.350000	1.0935e-12
196.300000	1.10122e-12
196.250000	1.109e-12
196.200000	1.11683e-12
196.150000	1.12472e-12
196.100000	1.13266e-12
196.050000	1.14066e-12
196.000000	1.14872e-12
195.950000	1.15683e-12
195.900000	1.165e-12
195.850000	1.17323e-12
195.800000	1.18151e-12
195.750000	1.18986e-12
195.700000	1.19826e-12
195.650000	1.20672e-12
195.600000	1.21524e-12
195.550000	1.22382e-12
195.500000	1.23247e-12
195.450000	1.24117e-12
195.400000	1.24993e-12
195.350000	1.25876e-12
195.300000	1.26765e-12
195.250000	1.2766e-12
195.200000	1.28562e-12
195.150000	1.2947e-12
195.100000	1.30384e-12
195.050000	1.31305e-12
195.000000	1.32232e-12
194.950000	1.33166e-12
194.900000	1.34106e-12
194.850000	1.35053e-12
194.800000	1.36007e-12
194.750000	1.36967e-12
194.700000	1.37935e-12
194.650000	1.38909e-12
194.600000	1.3989e-12
194.550000	1.40877e-12
194.500000	1.41872e-12
194.450000	1.42874e-12
194.400000	1.43883e-12
194.350000	1.44899e-12
194.300000	1.45922e-12
194.250000	1.46953e-12
194.200000	1.47991e-12
194.150000	1.49036e-12
194.100000	1.50088e-12
194.050000	1.51148e-12
194.000000	1.52215e-12
193.950000	1.5329e-12
193.900000	1.54373e-12
193.850000	1.55463e-12
193.800000	1.5656e-12
193.750000	1.57666e-12
193.700000	1.58779e-12
193.650000	1.59901e-12
193.600000	1.6103e-12
193.550000	1.62167e-12
193.500000	1.63312e-12
193.450000	1.64465e-12
193.400000	1.65626e-12
193.350000	1.66796e-12
193.300000	1.67974e-12
193.250000	1.6916e-12
193.200000	1.70354e-12
193.150000	1.71557e-12
193.100000	1.72769e-12
193.050000	1.73989e-12
193.000000	1.75217e-12
192.950000	1.76455e-12
192.900000	1.77701e-12
192.850000	1.78955e-12
192.800000	1.80219e-12
192.750000	1.81492e-12
192.700000	1.82773e-12
192.650000	1.84064e-12
192.600000	1.85364e-12
192.550000	1.86672e-12
192.500000	1.87991e-12
192.450000	1.89318e-12
192.400000	1.90655e-12
192.350000	1.92001e-12
192.300000	1.93357e-12
192.250000	1.94722e-12
192.200000	1.96097e-12
192.150000	1.97482e-12
192.100000	1.98876e-12
192.050000	2.0028e-12
192.000000	2.01695e-12
191.950000	2.03119e-12
191.900000	2.04553e-12
191.850000	2.05997e-12
191.800000	2.07452e-12
191.750000	2.08917e-12
191.700000	2.10392e-12
191.650000	2.11877e-12
191.600000	2.13373e-12
191.550000	2.1488e-12
191.500000	2.16397e-12
191.450000	2.17925e-12
191.400000	2.19464e-12
191.350000	2.21014e-12
191.300000	2.22574e-12
191.250000	2.24146e-12
191.200000	2.25728e-12
191.150000	2.27322e-12
191.100000	2.28927e-12
191.050000	2.30544e-12
191.000000	2.32171e-12
190.950000	2.33811e-12
190.900000	2.35462e-12
190.850000	2.37124e-12
190.800000	2.38798e-12
190.750000	2.40485e-12
190.700000	2.42183e-12
190.650000	2.43893e-12
190.600000	2.45615e-12
190.550000	2.47349e-12
190.500000	2.49095e-12
190.450000	2.50854e-12
190.400000	2.52625e-12
190.350000	2.54409e-12
190.300000	2.56205e-12
190.250000	2.58014e-12
190.200000	2.59836e-12
190.150000	2.6167e-12
190.100000	2.63518e-12
190.050000	2.65379e-12
190.000000	2.67252e-12
189.950000	2.69139e-12
189.900000	2.71039e-12
189.850000	2.72953e-12
189.800000	2.7488e-12
189.750000	2.76821e-12
189.700000	2.78776e-12
189.650000	2.80744e-12
189.600000	2.82726e-12
189.550000	2.84722e-12
189.500000	2.86732e-12
189.450000	2.88757e-12
189.400000	2.90795e-12
189.350000	2.92849e-12
189.300000	2.94916e-12
189.250000	2.96998e-12
189.200000	2.99095e-12
189.150000	3.01207e-12
189.100000	3.03334e-12
189.050000	3.05475e-12
189.000000	3.07632e-12
188.950000	3.09804e-12
188.900000	3.11991e-12
188.850000	3.14194e-12
188.800000	3.16412e-12
188.750000	3.18646e-12
188.700000	3.20896e-12
188.650000	3.23161e-12
188.600000	3.25443e-12
188.550000	3.27741e-12
188.500000	3.30054e-12
188.450000	3.32385e-12
188.400000	3.34731e-12
188.350000	3.37095e-12
188.300000	3.39474e-12
188.250000	3.41871e-12
188.200000	3.44285e-12
188.150000	3.46715e-12
188.100000	3.49163e-12
188.050000	3.51628e-12
188.000000	3.54111e-12
187.950000	3.56611e-12
187.900000	3.59128e-12
187.850000	3.61664e-12
187.800000	3.64217e-12
187.750000	3.66789e-12
187.700000	3.69378e-12
187.650000	3.71986e-12
187.600000	3.74612e-12
187.550000	3.77257e-12
187.500000	3.7992e-12
187.450000	3.82602e-12
187.400000	3.85303e-12
187.350000	3.88023e-12
187.300000	3.90763e-12
187.250000	3.93521e-12
187.200000	3.963e-12
187.150000	3.99097e-12
187.100000	4.01915e-12
187.050000	4.04752e-12
187.000000	4.0761e-12
186.950000	4.10487e-12
186.900000	4.13385e-12
186.850000	4.16304e-12
186.800000	4.19243e-12
186.750000	4.22202e-12
186.700000	4.25183e-12
186.650000	4.28184e-12
186.600000	4.31207e-12
186.550000	4.34251e-12
186.500000	4.37317e-12
186.450000	4.40404e-12
186.400000	4.43513e-12
186.350000	4.46644e-12
186.300000	4.49797e-12
186.250000	4.52973e-12
186.200000	4.5617e-12
186.150000	4.59391e-12
186.100000	4.62634e-12
186.050000	4.659e-12
186.000000	4.69189e-12
185.950000	4.72501e-12
185.900000	4.75836e-12
185.850000	4.79195e-12
185.800000	4.82578e-12
185.750000	4.85985e-12
185.700000	4.89416e-12
185.650000	4.92871e-12
185.600000	4.9635e-12
185.550000	4.99854e-12
185.500000	5.03382e-12
185.450000	5.06936e-12
185.400000	5.10514e-12
185.350000	5.14118e-12
185.300000	5.17748e-12
185.250000	5.21402e-12
185.200000	5.25083e-12
185.150000	5.2879e-12
185.100000	5.32523e-12
185.050000	5.36282e-12
185.000000	5.40067e-12
184.950000	5.4388e-12
184.900000	5.47719e-12
184.850000	5.51585e-12
184.800000	5.55479e-12
184.750000	5.594e-12
184.700000	5.63349e-12
184.650000	5.67326e-12
184.600000	5.7133e-12
184.550000	5.75363e-12
184.500000	5.79425e-12
184.450000	5.83515e-12
184.400000	5.87634e-12
184.350000	5.91782e-12
184.300000	5.95959e-12
184.250000	6.00166e-12
184.200000	6.04403e-12
184.150000	6.08669e-12
184.100000	6.12966e-12
184.050000	6.17293e-12
184.000000	6.2165e-12
183.950000	6.26038e-12
183.900000	6.30457e-12
183.850000	6.34907e-12
183.800000	6.39389e-12
183.750000	6.43902e-12
183.700000	6.48447e-12
183.650000	6.53025e-12
183.600000	6.57634e-12
183.550000	6.62276e-12
183.500000	6.66951e-12
183.450000	6.71659e-12
183.400000	6.764e-12
183.350000	6.81174e-12
183.300000	6.85982e-12
183.250000	6.90824e-12
183.200000	6.95701e-12
183.150000	7.00611e-12
183.100000	7.05557e-12
183.050000	7.10537e-12
183.000000	7.15552e-12
182.950000	7.20603e-12
182.900000	7.25689e-12
182.850000	7.30812e-12
182.800000	7.3597e-12
182.750000	7.41165e-12
182.700000	7.46396e-12
182.650000	7.51665e-12
182.600000	7.5697e-12
182.550000	7.62313e-12
182.500000	7.67694e-12
182.450000	7.73112e-12
182.400000	7.78569e-12
182.350000	7.84065e-12
182.300000	7.89599e-12
182.250000	7.95172e-12
182.200000	8.00785e-12
182.150000	8.06437e-12
182.100000	8.12129e-12
182.050000	8.17861e-12
182.000000	8.23634e-12
181.950000	8.29447e-12
181.900000	8.35302e-12
181.850000	8.41197e-12
181.800000	8.47135e-12
181.750000	8.53114e-12
181.700000	8.59135e-12
181.650000	8.65199e-12
181.600000	8.71306e-12
181.550000	8.77455e-12
181.500000	8.83649e-12
181.450000	8.89885e-12
181.400000	8.96166e-12
181.350000	9.02491e-12
181.300000	9.08861e-12
181.250000	9.15276e-12
181.200000	9.21736e-12
181.150000	9.28242e-12
181.100000	9.34793e-12
181.050000	9.41391e-12
181.000000	9.48035e-12
180.950000	9.54726e-12
180.900000	9.61465e-12
180.850000	9.6825e-12
180.800000	9.75084e-12
180.750000	9.81966e-12
180.700000	9.88897e-12
180.650000	9.95876e-12
180.600000	1.0029e-11
180.550000	1.00998e-11
180.500000	1.01711e-11
180.450000	1.02429e-11
180.400000	1.03152e-11
180.350000	1.0388e-11
180.300000	1.04613e-11
180.250000	1.05351e-11
180.200000	1.06095e-11
180.150000	1.06844e-11
180.100000	1.07598e-11
180.050000	1.08357e-11
180.000000	1.09122e-11
179.950000	1.09892e-11
179.900000	1.10668e-11
179.850000	1.11449e-11
179.800000	1.12235e-11
179.750000	1.13027e-11
179.700000	1.13825e-11
179.650000	1.14628e-11
179.600000	1.15437e-11
179.550000	1.16252e-11
179.500000	1.17072e-11
179.450000	1.17899e-11
179.400000	1.18731e-11
179.350000	1.19569e-11
179.300000	1.20413e-11
179.250000	1.21262e-11
179.200000	1.22118e-11
179.150000	1.2298e-11
179.100000	1.23848e-11
179.050000	1.24722e-11
179.000000	1.25602e-11
178.950000	1.26489e-11
178.900000	1.27381e-11
178.850000	1.2828e-11
178.800000	1.29185e-11
178.750000	1.30097e-11
178.700000	1.31015e-11
178.650000	1.3194e-11
178.600000	1.32871e-11
178.550000	1.33809e-11
178.500000	1.34753e-11
178.450000	1.35704e-11
178.400000	1.36662e-11
178.350000	1.37626e-11
178.300000	1.38597e-11
178.250000	1.39575e-11
178.200000	1.4056e-11
178.150000	1.41552e-11
178.100000	1.42551e-11
178.050000	1.43557e-11
178.000000	1.4457e-11
177.950000	1.45591e-11
177.900000	1.46618e-11
177.850000	1.47653e-11
177.800000	1.48695e-11
177.750000	1.49744e-11
177.700000	1.50801e-11
177.650000	1.51865e-11
177.600000	1.52937e-11
177.550000	1.54016e-11
177.500000	1.55103e-11
177.450000	1.56197e-11
177.400000	1.57299e-11
177.350000	1.58409e-11
177.300000	1.59527e-11
177.250000	1.60653e-11
177.200000	1.61787e-11
177.150000	1.62928e-11
177.100000	1.64078e-11
177.050000	1.65236e-11
177.000000	1.66402e-11
176.950000	1.67576e-11
176.900000	1.68759e-11
176.850000	1.6995e-11
176.800000	1.71149e-11
176.750000	1.72357e-11
176.700000	1.73573e-11
176.650000	1.74798e-11
176.600000	1.76031e-11
176.550000	1.77273e-11
176.500000	1.78524e-11
176.450000	1.79784e-11
176.400000	1.81053e-11
176.350000	1.8233e-11
176.300000	1.83617e-11
176.250000	1.84912e-11
176.200000	1.86217e-11
176.150000	1.87531e-11
176.100000	1.88855e-11
176.050000	1.90187e-11
176.000000	1.91529e-11
175.950000	1.92881e-11
175.900000	1.94242e-11
175.850000	1.95612e-11
175.800000	1.96993e-11
175.750000	1.98383e-11
175.700000	1.99783e-11
175.650000	2.01192e-11
175.600000	2.02612e-11
175.550000	2.04042e-11
175.500000	2.05481e-11
175.450000	2.06931e-11
175.400000	2.08391e-11
175.350000	2.09862e-11
175.300000	2.11343e-11
175.250000	2.12834e-11
175.200000	2.14336e-11
175.150000	2.15848e-11
175.100000	2.17371e-11
175.050000	2.18905e-11
175.000000	2.20449e-11
174.950000	2.22005e-11
174.900000	2.23571e-11
174.850000	2.25149e-11
174.800000	2.26737e-11
174.750000	2.28337e-11
174.700000	2.29948e-11
174.650000	2.31571e-11
174.600000	2.33205e-11
174.550000	2.3485e-11
174.500000	2.36507e-11
174.450000	2.38176e-11
174.400000	2.39857e-11
174.350000	2.41549e-11
174.300000	2.43253e-11
174.250000	2.4497e-11
174.200000	2.46698e-11
174.150000	2.48439e-11
174.100000	2.50192e-11
174.050000	2.51957e-11
174.000000	2.53735e-11
173.950000	2.55525e-11
173.900000	2.57328e-11
173.850000	2.59143e-11
173.800000	2.60972e-11
173.750000	2.62813e-11
173.700000	2.64667e-11
173.650000	2.66535e-11
173.600000	2.68415e-11
173.550000	2.70309e-11
173.500000	2.72216e-11
173.450000	2.74137e-11
173.400000	2.76071e-11
173.350000	2.78019e-11
173.300000	2.7998e-11
173.250000	2.81956e-11
173.200000	2.83945e-11
173.150000	2.85948e-11
173.100000	2.87966e-11
173.050000	2.89997e-11
173.000000	2.92043e-11
172.950000	2.94104e-11
172.900000	2.96179e-11
172.850000	2.98269e-11
172.800000	3.00373e-11
172.750000	3.02492e-11
172.700000	3.04626e-11
172.650000	3.06775e-11
172.600000	3.0894e-11
172.550000	3.11119e-11
172.500000	3.13314e-11
172.450000	3.15525e-11
172.400000	3.17751e-11
172.350000	3.19993e-11
172.300000	3.2225e-11
172.250000	3.24524e-11
172.200000	3.26813e-11
172.150000	3.29119e-11
172.100000	3.31441e-11
172.050000	3.33779e-11
172.000000	3.36134e-11
171.950000	3.38505e-11
171.900000	3.40894e-11
171.850000	3.43298e-11
171.800000	3.4572e-11
171.750000	3.48159e-11
171.700000	3.50616e-11
171.650000	3.53089e-11
171.600000	3.5558e-11
171.550000	3.58089e-11
171.500000	3.60615e-11
171.450000	3.63159e-11
171.400000	3.65721e-11
171.350000	3.68301e-11
171.300000	3.70899e-11
171.250000	3.73516e-11
171.200000	3.76151e-11
171.150000	3.78805e-11
171.100000	3.81477e-11
171.050000	3.84168e-11
171.000000	3.86878e-11
170.950000	3.89607e-11
170.900000	3.92356e-11
170.850000	3.95124e-11
170.800000	3.97911e-11
170.750000	4.00718e-11
170.700000	4.03545e-11
170.650000	4.06392e-11
170.600000	4.09259e-11
170.550000	4.12146e-11
170.500000	4.15053e-11
170.450000	4.17981e-11
170.400000	4.2093e-11
170.350000	4.23899e-11
170.300000	4.2689e-11
170.250000	4.29901e-11
170.200000	4.32934e-11
170.150000	4.35988e-11
170.100000	4.39063e-11
170.050000	4.42161e-11
170.000000	4.4528e-11
169.950000	4.48421e-11
169.900000	4.51584e-11
169.850000	4.5477e-11
169.800000	4.57978e-11
169.750000	4.61208e-11
169.700000	4.64462e-11
169.650000	4.67738e-11
169.600000	4.71038e-11
169.550000	4.7436e-11
169.500000	4.77707e-11
169.450000	4.81076e-11
169.400000	4.8447e-11
169.350000	4.87887e-11
169.300000	4.91329e-11
169.250000	4.94795e-11
169.200000	4.98285e-11
169.150000	5.018e-11
169.100000	5.0534e-11
169.050000	5.08904e-11
169.000000	5.12494e-11
168.950000	5.16109e-11
168.900000	5.19749e-11
168.850000	5.23416e-11
168.800000	5.27108e-11
168.750000	5.30826e-11
168.700000	5.3457e-11
168.650000	5.38341e-11
168.600000	5.42138e-11
168.550000	5.45962e-11
168.500000	5.49813e-11
168.450000	5.53692e-11
168.400000	5.57597e-11
168.350000	5.6153e-11
168.300000	5.65491e-11
168.250000	5.6948e-11
168.200000	5.73497e-11
168.150000	5.77542e-11
168.100000	5.81616e-11
168.050000	5.85718e-11
168.000000	5.89849e-11
167.950000	5.9401e-11
167.900000	5.982e-11
167.850000	6.02419e-11
167.800000	6.06668e-11
167.750000	6.10947e-11
167.700000	6.15256e-11
167.650000	6.19596e-11
167.600000	6.23966e-11
167.550000	6.28367e-11
167.500000	6.32799e-11
167.450000	6.37263e-11
167.400000	6.41758e-11
167.350000	6.46284e-11
167.300000	6.50842e-11
167.250000	6.55433e-11
167.200000	6.60056e-11
167.150000	6.64711e-11
167.100000	6.694e-11
167.050000	6.74121e-11
167.000000	6.78876e-11
166.950000	6.83664e-11
166.900000	6.88486e-11
166.850000	6.93342e-11
166.800000	6.98232e-11
166.750000	7.03157e-11
166.700000	7.08116e-11
166.650000	7.1311e-11
166.600000	7.1814e-11
166.550000	7.23205e-11
166.500000	7.28306e-11
166.450000	7.33442e-11
166.400000	7.38615e-11
166.350000	7.43825e-11
166.300000	7.49071e-11
166.250000	7.54354e-11
166.200000	7.59674e-11
166.150000	7.65032e-11
166.100000	7.70427e-11
166.050000	7.75861e-11
166.000000	7.81333e-11
165.950000	7.86844e-11
165.900000	7.92393e-11
165.850000	7.97981e-11
165.800000	8.03609e-11
165.750000	8.09277e-11
165.700000	8.14984e-11
165.650000	8.20732e-11
165.600000	8.2652e-11
165.550000	8.3235e-11
165.500000	8.3822e-11
165.450000	8.44131e-11
165.400000	8.50085e-11
165.350000	8.5608e-11
165.300000	8.62117e-11
165.250000	8.68197e-11
165.200000	8.7432e-11
165.150000	8.80486e-11
165.100000	8.86696e-11
165.050000	8.92949e-11
165.000000	8.99246e-11
164.950000	9.05588e-11
164.900000	9.11975e-11
164.850000	9.18406e-11
164.800000	9.24883e-11
164.750000	9.31406e-11
164.700000	9.37974e-11
164.650000	9.44589e-11
164.600000	9.5125e-11
164.550000	9.57959e-11
164.500000	9.64714e-11
164.450000	9.71518e-11
164.400000	9.78369e-11
164.350000	9.85268e-11
164.300000	9.92217e-11
164.250000	9.99214e-11
164.200000	1.00626e-10
164.150000	1.01336e-10
164.100000	1.0205e-10
164.050000	1.0277e-10
164.000000	1.03495e-10
163.950000	1.04224e-10
163.900000	1.04959e-10
163.850000	1.057e-10
163.800000	1.06445e-10
163.750000	1.07196e-10
163.700000	1.07952e-10
163.650000	1.08713e-10
163.600000	1.09479e-10
163.550000	1.10251e-10
163.500000	1.11029e-10
163.450000	1.11812e-10
163.400000	1.126e-10
163.350000	1.13394e-10
163.300000	1.14194e-10
163.250000	1.14999e-10
163.200000	1.1581e-10
163.150000	1.16627e-10
163.100000	1.17449e-10
163.050000	1.18277e-10
163.000000	1.19111e-10
162.950000	1.19951e-10
162.900000	1.20797e-10
162.850000	1.21649e-10
162.800000	1.22507e-10
162.750000	1.23371e-10
162.700000	1.24241e-10
162.650000	1.25117e-10
162.600000	1.25999e-10
162.550000	1.26887e-10
162.500000	1.27782e-10
162.450000	1.28683e-10
162.400000	1.29591e-10
162.350000	1.30504e-10
162.300000	1.31425e-10
162.250000	1.32351e-10
162.200000	1.33284e-10
162.150000	1.34224e-10
162.100000	1.35171e-10
162.050000	1.36124e-10
162.000000	1.37084e-10
161.950000	1.3805e-10
161.900000	1.39024e-10
161.850000	1.40004e-10
161.800000	1.40991e-10
161.750000	1.41985e-10
161.700000	1.42986e-10
161.650000	1.43995e-10
161.600000	1.4501e-10
161.550000	1.46032e-10
161.500000	1.47062e-10
161.450000	1.48099e-10
161.400000	1.49143e-10
161.350000	1.50195e-10
161.300000	1.51254e-10
161.250000	1.5232e-10
161.200000	1.53394e-10
161.150000	1.54476e-10
161.100000	1.55565e-10
161.050000	1.56662e-10
161.000000	1.57766e-10
160.950000	1.58879e-10
160.900000	1.59999e-10
160.850000	1.61127e-10
160.800000	1.62263e-10
160.750000	1.63407e-10
160.700000	1.64559e-10
160.650000	1.65719e-10
160.600000	1.66888e-10
160.550000	1.68064e-10
160.500000	1.69249e-10
160.450000	1.70443e-10
160.400000	1.71644e-10
160.350000	1.72855e-10
160.300000	1.74073e-10
160.250000	1.753e-10
160.200000	1.76536e-10
160.150000	1.77781e-10
160.100000	1.79034e-10
160.050000	1.80297e-10
160.000000	1.81568e-10
159.950000	1.82848e-10
159.900000	1.84137e-10
159.850000	1.85435e-10
159.800000	1.86743e-10
159.750000	1.88059e-10
159.700000	1.89385e-10
159.650000	1.9072e-10
159.600000	1.92065e-10
159.550000	1.93419e-10
159.500000	1.94783e-10
159.450000	1.96156e-10
159.400000	1.97539e-10
159.350000	1.98931e-10
159.300000	2.00334e-10
159.250000	2.01746e-10
159.200000	2.03168e-10
159.150000	2.04601e-10
159.100000	2.06043e-10
159.050000	2.07496e-10
159.000000	2.08959e-10
158.950000	2.10432e-10
158.900000	2.11915e-10
158.850000	2.13409e-10
158.800000	2.14914e-10
158.750000	2.16429e-10
158.700000	2.17954e-10
158.650000	2.19491e-10
158.600000	2.21038e-10
158.550000	2.22597e-10
158.500000	2.24166e-10
158.450000	2.25746e-10
158.400000	2.27337e-10
158.350000	2.2894e-10
158.300000	2.30554e-10
158.250000	2.32179e-10
158.200000	2.33816e-10
158.150000	2.35464e-10
158.100000	2.37124e-10
158.050000	2.38796e-10
158.000000	2.40479e-10
157.950000	2.42174e-10
157.900000	2.43882e-10
157.850000	2.45601e-10
157.800000	2.47332e-10
157.750000	2.49076e-10
157.700000	2.50831e-10
157.650000	2.526e-10
157.600000	2.5438e-10
157.550000	2.56173e-10
157.500000	2.57979e-10
157.450000	2.59798e-10
157.400000	2.61629e-10
157.350000	2.63473e-10
157.300000	2.65331e-10
157.250000	2.67201e-10
157.200000	2.69085e-10
157.150000	2.70981e-10
157.100000	2.72891e-10
157.050000	2.74815e-10
157.000000	2.76752e-10
156.950000	2.78703e-10
156.900000	2.80668e-10
156.850000	2.82646e-10
156.800000	2.84638e-10
156.750000	2.86645e-10
156.700000	2.88665e-10
156.650000	2.907e-10
156.600000	2.92749e-10
156.550000	2.94813e-10
156.500000	2.96891e-10
156.450000	2.98983e-10
156.400000	3.01091e-10
156.350000	3.03213e-10
156.300000	3.0535e-10
156.250000	3.07503e-10
156.200000	3.0967e-10
156.150000	3.11853e-10
156.100000	3.14051e-10
156.050000	3.16264e-10
156.000000	3.18494e-10
155.950000	3.20738e-10
155.900000	3.22999e-10
155.850000	3.25276e-10
155.800000	3.27569e-10
155.750000	3.29877e-10
155.700000	3.32202e-10
155.650000	3.34544e-10
155.600000	3.36902e-10
155.550000	3.39276e-10
155.500000	3.41668e-10
155.450000	3.44076e-10
155.400000	3.46501e-10
155.350000	3.48943e-10
155.300000	3.51403e-10
155.250000	3.53879e-10
155.200000	3.56374e-10
155.150000	3.58885e-10
155.100000	3.61415e-10
155.050000	3.63962e-10
155.000000	3.66527e-10
154.950000	3.69111e-10
154.900000	3.71712e-10
154.850000	3.74332e-10
154.800000	3.7697e-10
154.750000	3.79627e-10
154.700000	3.82303e-10
154.650000	3.84997e-10
154.600000	3.8771e-10
154.550000	3.90443e-10
154.500000	3.93195e-10
154.450000	3.95966e-10
154.400000	3.98756e-10
154.350000	4.01567e-10
154.300000	4.04397e-10
154.250000	4.07247e-10
154.200000	4.10117e-10
154.150000	4.13007e-10
154.100000	4.15918e-10
154.050000	4.18849e-10
154.000000	4.21801e-10
153.950000	4.24774e-10
153.900000	4.27768e-10
153.850000	4.30782e-10
153.800000	4.33818e-10
153.750000	4.36875e-10
153.700000	4.39954e-10
153.650000	4.43055e-10
153.600000	4.46177e-10
153.550000	4.49322e-10
153.500000	4.52488e-10
153.450000	4.55677e-10
153.400000	4.58888e-10
153.350000	4.62122e-10
153.300000	4.65379e-10
153.250000	4.68658e-10
153.200000	4.71961e-10
153.150000	4.75287e-10
153.100000	4.78636e-10
153.050000	4.82009e-10
153.000000	4.85406e-10
152.950000	4.88827e-10
152.900000	4.92272e-10
152.850000	4.95741e-10
152.800000	4.99234e-10
152.750000	5.02752e-10
152.700000	5.06295e-10
152.650000	5.09863e-10
152.600000	5.13456e-10
152.550000	5.17074e-10
152.500000	5.20718e-10
152.450000	5.24387e-10
152.400000	5.28082e-10
152.350000	5.31804e-10
152.300000	5.35551e-10
152.250000	5.39325e-10
152.200000	5.43125e-10
152.150000	5.46953e-10
152.100000	5.50807e-10
152.050000	5.54688e-10
152.000000	5.58597e-10
151.950000	5.62533e-10
151.900000	5.66497e-10
151.850000	5.70489e-10
151.800000	5.74509e-10
151.750000	5.78557e-10
151.700000	5.82634e-10
151.650000	5.86739e-10
151.600000	5.90873e-10
151.550000	5.95037e-10
151.500000	5.9923e-10
151.450000	6.03452e-10
151.400000	6.07704e-10
151.350000	6.11986e-10
151.300000	6.16298e-10
151.250000	6.20641e-10
151.200000	6.25014e-10
151.150000	6.29418e-10
151.100000	6.33853e-10
151.050000	6.38319e-10
151.000000	6.42817e-10
150.950000	6.47346e-10
150.900000	6.51907e-10
150.850000	6.56501e-10
150.800000	6.61126e-10
150.750000	6.65785e-10
150.700000	6.70476e-10
150.650000	6.752e-10
150.600000	6.79957e-10
150.550000	6.84748e-10
150.500000	6.89573e-10
150.450000	6.94431e-10
150.400000	6.99324e-10
150.350000	7.04251e-10
150.300000	7.09213e-10
150.250000	7.1421e-10
150.200000	7.19242e-10
150.150000	7.2431e-10
150.100000	7.29413e-10
150.050000	7.34552e-10
150.000000	7.39728e-10
149.950000	7.44939e-10
149.900000	7.50188e-10
149.850000	7.55473e-10
149.800000	7.60796e-10
149.750000	7.66156e-10
149.700000	7.71554e-10
149.650000	7.7699e-10
149.600000	7.82464e-10
149.550000	7.87977e-10
149.500000	7.93528e-10
149.450000	7.99119e-10
149.400000	8.04749e-10
149.350000	8.10418e-10
149.300000	8.16128e-10
149.250000	8.21878e-10
149.200000	8.27668e-10
149.150000	8.33499e-10
149.100000	8.39371e-10
149.050000	8.45285e-10
149.000000	8.5124e-10
148.950000	8.57237e-10
148.900000	8.63276e-10
148.850000	8.69358e-10
148.800000	8.75482e-10
148.750000	8.8165e-10
148.700000	8.87861e-10
148.650000	8.94116e-10
148.600000	9.00415e-10
148.550000	9.06758e-10
148.500000	9.13146e-10
148.450000	9.19579e-10
148.400000	9.26057e-10
148.350000	9.32581e-10
148.300000	9.3915e-10
148.250000	9.45766e-10
148.200000	9.52429e-10
148.150000	9.59138e-10
148.100000	9.65895e-10
148.050000	9.72699e-10
148.000000	9.79552e-10
147.950000	9.86452e-10
147.900000	9.93401e-10
147.850000	1.0004e-09
147.800000	1.00745e-09
147.750000	1.01454e-09
147.700000	1.02169e-09
147.650000	1.02889e-09
147.600000	1.03613e-09
147.550000	1.04343e-09
147.500000	1.05078e-09
147.450000	1.05819e-09
147.400000	1.06564e-09
147.350000	1.07315e-09
147.300000	1.08071e-09
147.250000	1.08832e-09
147.200000	1.09598e-09
147.150000	1.1037e-09
147.100000	1.11148e-09
147.050000	1.11931e-09
147.000000	1.12719e-09
146.950000	1.13513e-09
146.900000	1.14313e-09
146.850000	1.15118e-09
146.800000	1.15929e-09
146.750000	1.16745e-09
146.700000	1.17568e-09
146.650000	1.18396e-09
146.600000	1.1923e-09
146.550000	1.2007e-09
146.500000	1.20915e-09
146.450000	1.21767e-09
146.400000	1.22625e-09
146.350000	1.23489e-09
146.300000	1.24358e-09
146.250000	1.25234e-09
146.200000	1.26116e-09
146.150000	1.27005e-09
146.100000	1.27899e-09
146.050000	1.288e-09
146.000000	1.29707e-09
145.950000	1.30621e-09
145.900000	1.31541e-09
145.850000	1.32467e-09
145.800000	1.334e-09
145.750000	1.3434e-09
145.700000	1.35286e-09
145.650000	1.36239e-09
145.600000	1.37198e-09
145.550000	1.38165e-09
145.500000	1.39138e-09
145.450000	1.40118e-09
145.400000	1.41105e-09
145.350000	1.42099e-09
145.300000	1.43099e-09
145.250000	1.44107e-09
145.200000	1.45122e-09
145.150000	1.46144e-09
145.100000	1.47173e-09
145.050000	1.4821e-09
145.000000	1.49254e-09
144.950000	1.50305e-09
144.900000	1.51364e-09
144.850000	1.5243e-09
144.800000	1.53503e-09
144.750000	1.54584e-09
144.700000	1.55673e-09
144.650000	1.56769e-09
144.600000	1.57873e-09
144.550000	1.58985e-09
144.500000	1.60105e-09
144.450000	1.61232e-09
144.400000	1.62368e-09
144.350000	1.63511e-09
144.300000	1.64663e-09
144.250000	1.65822e-09
144.200000	1.6699e-09
144.150000	1.68166e-09
144.100000	1.6935e-09
144.050000	1.70543e-09
144.000000	1.71744e-09
143.950000	1.72954e-09
143.900000	1.74171e-09
143.850000	1.75398e-09
143.800000	1.76633e-09
143.750000	1.77877e-09
143.700000	1.7913e-09
143.650000	1.80391e-09
143.600000	1.81661e-09
143.550000	1.82941e-09
143.500000	1.84229e-09
143.450000	1.85526e-09
143.400000	1.86833e-09
143.350000	1.88148e-09
143.300000	1.89473e-09
143.250000	1.90808e-09
143.200000	1.92151e-09
143.150000	1.93504e-09
143.100000	1.94867e-09
143.050000	1.96239e-09
143.000000	1.97621e-09
142.950000	1.99013e-09
142.900000	2.00414e-09
142.850000	2.01825e-09
142.800000	2.03246e-09
142.750000	2.04677e-09
142.700000	2.06119e-09
142.650000	2.0757e-09
142.600000	2.09032e-09
142.550000	2.10504e-09
142.500000	2.11986e-09
142.450000	2.13478e-09
142.400000	2.14982e-09
142.350000	2.16495e-09
142.300000	2.1802e-09
142.250000	2.19555e-09
142.200000	2.21101e-09
142.150000	2.22658e-09
142.100000	2.24225e-09
142.050000	2.25804e-09
142.000000	2.27394e-09
141.950000	2.28995e-09
141.900000	2.30607e-09
141.850000	2.32231e-09
141.800000	2.33866e-09
141.750000	2.35513e-09
141.700000	2.37171e-09
141.650000	2.38841e-09
141.600000	2.40523e-09
141.550000	2.42216e-09
141.500000	2.43922e-09
141.450000	2.45639e-09
141.400000	2.47368e-09
141.350000	2.4911e-09
141.300000	2.50864e-09
141.250000	2.5263e-09
141.200000	2.54409e-09
141.150000	2.562e-09
141.100000	2.58004e-09
141.050000	2.5982e-09
141.000000	2.6165e-09
140.950000	2.63492e-09
140.900000	2.65347e-09
140.850000	2.67215e-09
140.800000	2.69096e-09
140.750000	2.70991e-09
140.700000	2.72899e-09
140.650000	2.7482e-09
140.600000	2.76755e-09
140.550000	2.78703e-09
140.500000	2.80665e-09
140.450000	2.82641e-09
140.400000	2.84631e-09
140.350000	2.86635e-09
140.300000	2.88653e-09
140.250000	2.90685e-09
140.200000	2.92731e-09
140.150000	2.94792e-09
140.100000	2.96867e-09
140.050000	2.98957e-09
140.000000	3.01062e-09
139.950000	3.03181e-09
139.900000	3.05315e-09
139.850000	3.07465e-09
139.800000	3.09629e-09
139.750000	3.11809e-09
139.700000	3.14004e-09
139.650000	3.16214e-09
139.600000	3.1844e-09
139.550000	3.20682e-09
139.500000	3.2294e-09
139.450000	3.25213e-09
139.400000	3.27502e-09
139.350000	3.29808e-09
139.300000	3.32129e-09
139.250000	3.34467e-09
139.200000	3.36822e-09
139.150000	3.39193e-09
139.100000	3.4158e-09
139.050000	3.43985e-09
139.000000	3.46406e-09
138.950000	3.48844e-09
138.900000	3.513e-09
138.850000	3.53773e-09
138.800000	3.56263e-09
138.750000	3.58771e-09
138.700000	3.61296e-09
138.650000	3.63839e-09
138.600000	3.664e-09
138.550000	3.68979e-09
138.500000	3.71577e-09
138.450000	3.74192e-09
138.400000	3.76826e-09
138.350000	3.79478e-09
138.300000	3.82149e-09
138.250000	3.84839e-09
138.200000	3.87548e-09
138.150000	3.90276e-09
138.100000	3.93023e-09
138.050000	3.95789e-09
138.000000	3.98575e-09
137.950000	4.0138e-09
137.900000	4.04205e-09
137.850000	4.0705e-09
137.800000	4.09915e-09
137.750000	4.128e-09
137.700000	4.15706e-09
137.650000	4.18632e-09
137.600000	4.21578e-09
137.550000	4.24545e-09
137.500000	4.27533e-09
137.450000	4.30542e-09
137.400000	4.33573e-09
137.350000	4.36624e-09
137.300000	4.39697e-09
137.250000	4.42792e-09
137.200000	4.45908e-09
137.150000	4.49046e-09
137.100000	4.52207e-09
137.050000	4.55389e-09
137.000000	4.58594e-09
136.950000	4.61822e-09
136.900000	4.65072e-09
136.850000	4.68345e-09
136.800000	4.71641e-09
136.750000	4.7496e-09
136.700000	4.78303e-09
136.650000	4.81669e-09
136.600000	4.85059e-09
136.550000	4.88473e-09
136.500000	4.9191e-09
136.450000	4.95372e-09
136.400000	4.98858e-09
136.350000	5.02369e-09
136.300000	5.05904e-09
136.250000	5.09464e-09
136.200000	5.1305e-09
136.150000	5.1666e-09
136.100000	5.20296e-09
136.050000	5.23957e-09
136.000000	5.27645e-09
135.950000	5.31358e-09
135.900000	5.35097e-09
135.850000	5.38862e-09
135.800000	5.42654e-09
135.750000	5.46473e-09
135.700000	5.50319e-09
135.650000	5.54191e-09
135.600000	5.58091e-09
135.550000	5.62018e-09
135.500000	5.65973e-09
135.450000	5.69956e-09
135.400000	5.73966e-09
135.350000	5.78005e-09
135.300000	5.82072e-09
135.250000	5.86168e-09
135.200000	5.90293e-09
135.150000	5.94446e-09
135.100000	5.98629e-09
135.050000	6.02842e-09
135.000000	6.07083e-09
134.950000	6.11355e-09
134.900000	6.15657e-09
134.850000	6.19989e-09
134.800000	6.24351e-09
134.750000	6.28744e-09
134.700000	6.33168e-09
134.650000	6.37624e-09
134.600000	6.4211e-09
134.550000	6.46628e-09
134.500000	6.51178e-09
134.450000	6.55759e-09
134.400000	6.60373e-09
134.350000	6.6502e-09
134.300000	6.69699e-09
134.250000	6.74411e-09
134.200000	6.79156e-09
134.150000	6.83934e-09
134.100000	6.88746e-09
134.050000	6.93592e-09
134.000000	6.98472e-09
133.950000	7.03387e-09
133.900000	7.08335e-09
133.850000	7.13319e-09
133.800000	7.18338e-09
133.750000	7.23391e-09
133.700000	7.28481e-09
133.650000	7.33606e-09
133.600000	7.38767e-09
133.550000	7.43965e-09
133.500000	7.49199e-09
133.450000	7.5447e-09
133.400000	7.59778e-09
133.350000	7.65123e-09
133.300000	7.70506e-09
133.250000	7.75927e-09
133.200000	7.81385e-09
133.150000	7.86883e-09
133.100000	7.92418e-09
133.050000	7.97993e-09
133.000000	8.03607e-09
132.950000	8.0926e-09
132.900000	8.14953e-09
132.850000	8.20687e-09
132.800000	8.2646e-09
132.750000	8.32274e-09
132.700000	8.38129e-09
132.650000	8.44025e-09
132.600000	8.49962e-09
132.550000	8.55942e-09
132.500000	8.61963e-09
132.450000	8.68026e-09
132.400000	8.74133e-09
132.350000	8.80282e-09
132.300000	8.86474e-09
132.250000	8.9271e-09
132.200000	8.9899e-09
132.150000	9.05313e-09
132.100000	9.11682e-09
132.050000	9.18095e-09
132.000000	9.24553e-09
131.950000	9.31056e-09
131.900000	9.37606e-09
131.850000	9.44201e-09
131.800000	9.50843e-09
131.750000	9.57531e-09
131.700000	9.64266e-09
131.650000	9.71049e-09
131.600000	9.77879e-09
131.550000	9.84758e-09
131.500000	9.91684e-09
131.450000	9.9866e-09
131.400000	1.00568e-08
131.350000	1.01276e-08
131.300000	1.01988e-08
131.250000	1.02705e-08
131.200000	1.03428e-08
131.150000	1.04155e-08
131.100000	1.04888e-08
131.050000	1.05626e-08
131.000000	1.06369e-08
130.950000	1.07117e-08
130.900000	1.0787e-08
130.850000	1.08629e-08
130.800000	1.09393e-08
130.750000	1.10162e-08
130.700000	1.10937e-08
130.650000	1.11717e-08
130.600000	1.12503e-08
130.550000	1.13294e-08
130.500000	1.14091e-08
130.450000	1.14893e-08
130.400000	1.15702e-08
130.350000	1.16515e-08
130.300000	1.17335e-08
130.250000	1.1816e-08
130.200000	1.18991e-08
130.150000	1.19828e-08
130.100000	1.2067e-08
130.050000	1.21519e-08
130.000000	1.22374e-08
129.950000	1.23234e-08
129.900000	1.24101e-08
129.850000	1.24974e-08
129.800000	1.25853e-08
129.750000	1.26738e-08
129.700000	1.27629e-08
129.650000	1.28527e-08
129.600000	1.2943e-08
129.550000	1.30341e-08
129.500000	1.31257e-08
129.450000	1.3218e-08
129.400000	1.3311e-08
129.350000	1.34046e-08
129.300000	1.34988e-08
129.250000	1.35938e-08
129.200000	1.36894e-08
129.150000	1.37856e-08
129.100000	1.38826e-08
129.050000	1.39802e-08
129.000000	1.40785e-08
128.950000	1.41775e-08
128.900000	1.42772e-08
128.850000	1.43776e-08
128.800000	1.44787e-08
128.750000	1.45805e-08
128.700000	1.4683e-08
128.650000	1.47863e-08
128.600000	1.48902e-08
128.550000	1.49949e-08
128.500000	1.51004e-08
128.450000	1.52065e-08
128.400000	1.53135e-08
128.350000	1.54211e-08
128.300000	1.55296e-08
128.250000	1.56388e-08
128.200000	1.57487e-08
128.150000	1.58595e-08
128.100000	1.5971e-08
128.050000	1.60833e-08
128.000000	1.61963e-08
127.950000	1.63102e-08
127.900000	1.64249e-08
127.850000	1.65404e-08
127.800000	1.66567e-08
127.750000	1.67738e-08
127.700000	1.68917e-08
127.650000	1.70105e-08
127.600000	1.71301e-08
127.550000	1.72505e-08
127.500000	1.73718e-08
127.450000	1.74939e-08
127.400000	1.76169e-08
127.350000	1.77408e-08
127.300000	1.78655e-08
127.250000	1.79911e-08
127.200000	1.81176e-08
127.150000	1.8245e-08
127.100000	1.83732e-08
127.050000	1.85024e-08
127.000000	1.86325e-08
126.950000	1.87635e-08
126.900000	1.88954e-08
126.850000	1.90282e-08
126.800000	1.9162e-08
126.750000	1.92967e-08
126.700000	1.94324e-08
126.650000	1.9569e-08
126.600000	1.97065e-08
126.550000	1.98451e-08
126.500000	1.99846e-08
126.450000	2.01251e-08
126.400000	2.02665e-08
126.350000	2.0409e-08
126.300000	2.05525e-08
126.250000	2.06969e-08
126.200000	2.08424e-08
126.150000	2.0989e-08
126.100000	2.11365e-08
126.050000	2.12851e-08
126.000000	2.14347e-08
125.950000	2.15854e-08
125.900000	2.17371e-08
125.850000	2.18899e-08
125.800000	2.20438e-08
125.750000	2.21987e-08
125.700000	2.23547e-08
125.650000	2.25119e-08
125.600000	2.26701e-08
125.550000	2.28295e-08
125.500000	2.29899e-08
125.450000	2.31515e-08
125.400000	2.33142e-08
125.350000	2.34781e-08
125.300000	2.36431e-08
125.250000	2.38093e-08
125.200000	2.39767e-08
125.150000	2.41452e-08
125.100000	2.43149e-08
125.050000	2.44858e-08
125.000000	2.46579e-08
124.950000	2.48312e-08
124.900000	2.50057e-08
124.850000	2.51815e-08
124.800000	2.53585e-08
124.750000	2.55367e-08
124.700000	2.57162e-08
124.650000	2.58969e-08
124.600000	2.60789e-08
124.550000	2.62622e-08
124.500000	2.64468e-08
124.450000	2.66326e-08
124.400000	2.68198e-08
124.350000	2.70083e-08
124.300000	2.71981e-08
124.250000	2.73892e-08
124.200000	2.75817e-08
124.150000	2.77756e-08
124.100000	2.79708e-08
124.050000	2.81673e-08
124.000000	2.83653e-08
123.950000	2.85646e-08
123.900000	2.87653e-08
123.850000	2.89675e-08
123.800000	2.91711e-08
123.750000	2.93761e-08
123.700000	2.95825e-08
123.650000	2.97904e-08
123.600000	2.99997e-08
123.550000	3.02105e-08
123.500000	3.04228e-08
123.450000	3.06366e-08
123.400000	3.08519e-08
123.350000	3.10687e-08
123.300000	3.1287e-08
123.250000	3.15068e-08
123.200000	3.17282e-08
123.150000	3.19512e-08
123.100000	3.21757e-08
123.050000	3.24018e-08
123.000000	3.26295e-08
122.950000	3.28587e-08
122.900000	3.30896e-08
122.850000	3.33221e-08
122.800000	3.35563e-08
122.750000	3.3792e-08
122.700000	3.40295e-08
122.650000	3.42686e-08
122.600000	3.45094e-08
122.550000	3.47518e-08
122.500000	3.4996e-08
122.450000	3.52419e-08
122.400000	3.54895e-08
122.350000	3.57388e-08
122.300000	3.59899e-08
122.250000	3.62428e-08
122.200000	3.64974e-08
122.150000	3.67539e-08
122.100000	3.70121e-08
122.050000	3.72721e-08
122.000000	3.7534e-08
121.950000	3.77977e-08
121.900000	3.80632e-08
121.850000	3.83307e-08
121.800000	3.85999e-08
121.750000	3.88711e-08
121.700000	3.91442e-08
121.650000	3.94192e-08
121.600000	3.96961e-08
121.550000	3.9975e-08
121.500000	4.02559e-08
121.450000	4.05387e-08
121.400000	4.08234e-08
121.350000	4.11102e-08
121.300000	4.1399e-08
121.250000	4.16899e-08
121.200000	4.19827e-08
121.150000	4.22776e-08
121.100000	4.25746e-08
121.050000	4.28737e-08
121.000000	4.31749e-08
120.950000	4.34782e-08
120.900000	4.37836e-08
120.850000	4.40911e-08
120.800000	4.44009e-08
120.750000	4.47128e-08
120.700000	4.50268e-08
120.650000	4.53431e-08
120.600000	4.56616e-08
120.550000	4.59824e-08
120.500000	4.63053e-08
120.450000	4.66306e-08
120.400000	4.69581e-08
120.350000	4.7288e-08
120.300000	4.76201e-08
120.250000	4.79546e-08
120.200000	4.82914e-08
120.150000	4.86306e-08
120.100000	4.89722e-08
120.050000	4.93162e-08
120.000000	4.96625e-08
119.950000	5.00114e-08
119.900000	5.03626e-08
119.850000	5.07163e-08
119.800000	5.10725e-08
119.750000	5.14312e-08
119.700000	5.17925e-08
119.650000	5.21562e-08
119.600000	5.25225e-08
119.550000	5.28914e-08
119.500000	5.32629e-08
119.450000	5.36369e-08
119.400000	5.40136e-08
119.350000	5.4393e-08
119.300000	5.4775e-08
119.250000	5.51596e-08
119.200000	5.5547e-08
119.150000	5.59371e-08
119.100000	5.63299e-08
119.050000	5.67255e-08
119.000000	5.71239e-08
118.950000	5.75251e-08
118.900000	5.7929e-08
118.850000	5.83358e-08
118.800000	5.87455e-08
118.750000	5.9158e-08
118.700000	5.95734e-08
118.650000	5.99918e-08
118.600000	6.04131e-08
118.550000	6.08373e-08
118.500000	6.12645e-08
118.450000	6.16947e-08
118.400000	6.21279e-08
118.350000	6.25642e-08
118.300000	6.30035e-08
118.250000	6.34459e-08
118.200000	6.38914e-08
118.150000	6.434e-08
118.100000	6.47918e-08
118.050000	6.52467e-08
118.000000	6.57049e-08
117.950000	6.61662e-08
117.900000	6.66308e-08
117.850000	6.70986e-08
117.800000	6.75698e-08
117.750000	6.80442e-08
117.700000	6.8522e-08
117.650000	6.90031e-08
117.600000	6.94875e-08
117.550000	6.99754e-08
117.500000	7.04667e-08
117.450000	7.09615e-08
117.400000	7.14597e-08
117.350000	7.19614e-08
117.300000	7.24666e-08
117.250000	7.29754e-08
117.200000	7.34877e-08
117.150000	7.40036e-08
117.100000	7.45232e-08
117.050000	7.50464e-08
117.000000	7.55732e-08
116.950000	7.61038e-08
116.900000	7.66381e-08
116.850000	7.71761e-08
116.800000	7.77179e-08
116.750000	7.82635e-08
116.700000	7.88129e-08
116.650000	7.93662e-08
116.600000	7.99233e-08
116.550000	8.04844e-08
116.500000	8.10494e-08
116.450000	8.16183e-08
116.400000	8.21913e-08
116.350000	8.27682e-08
116.300000	8.33492e-08
116.250000	8.39343e-08
116.200000	8.45235e-08
116.150000	8.51168e-08
116.100000	8.57143e-08
116.050000	8.63159e-08
116.000000	8.69218e-08
115.950000	8.75319e-08
115.900000	8.81463e-08
115.850000	8.8765e-08
115.800000	8.93881e-08
115.750000	9.00155e-08
115.700000	9.06473e-08
115.650000	9.12836e-08
115.600000	9.19243e-08
115.550000	9.25695e-08
115.500000	9.32192e-08
115.450000	9.38735e-08
115.400000	9.45323e-08
115.350000	9.51958e-08
115.300000	9.5864e-08
115.250000	9.65368e-08
115.200000	9.72143e-08
115.150000	9.78966e-08
115.100000	9.85837e-08
115.050000	9.92755e-08
115.000000	9.99723e-08
114.950000	1.00674e-07
114.900000	1.0138e-07
114.850000	1.02092e-07
114.800000	1.02808e-07
114.750000	1.0353e-07
114.700000	1.04256e-07
114.650000	1.04988e-07
114.600000	1.05725e-07
114.550000	1.06467e-07
114.500000	1.07214e-07
114.450000	1.07966e-07
114.400000	1.08724e-07
114.350000	1.09487e-07
114.300000	1.10255e-07
114.250000	1.11029e-07
114.200000	1.11808e-07
114.150000	1.12593e-07
114.100000	1.13383e-07
114.050000	1.14178e-07
114.000000	1.14979e-07
113.950000	1.15786e-07
113.900000	1.16599e-07
113.850000	1.17417e-07
113.800000	1.18241e-07
113.750000	1.1907e-07
113.700000	1.19906e-07
113.650000	1.20747e-07
113.600000	1.21594e-07
113.550000	1.22448e-07
113.500000	1.23307e-07
113.450000	1.24172e-07
113.400000	1.25043e-07
113.350000	1.2592e-07
113.300000	1.26804e-07
113.250000	1.27693e-07
113.200000	1.28589e-07
113.150000	1.29492e-07
113.100000	1.304e-07
113.050000	1.31315e-07
113.000000	1.32236e-07
112.950000	1.33164e-07
112.900000	1.34098e-07
112.850000	1.35039e-07
112.800000	1.35986e-07
112.750000	1.3694e-07
112.700000	1.37901e-07
112.650000	1.38868e-07
112.600000	1.39843e-07
112.550000	1.40824e-07
112.500000	1.41811e-07
112.450000	1.42806e-07
112.400000	1.43808e-07
112.350000	1.44817e-07
112.300000	1.45833e-07
112.250000	1.46856e-07
112.200000	1.47886e-07
112.150000	1.48923e-07
112.100000	1.49968e-07
112.050000	1.5102e-07
112.000000	1.52079e-07
111.950000	1.53146e-07
111.900000	1.5422e-07
111.850000	1.55302e-07
111.800000	1.56391e-07
111.750000	1.57488e-07
111.700000	1.58593e-07
111.650000	1.59705e-07
111.600000	1.60825e-07
111.550000	1.61953e-07
111.500000	1.63089e-07
111.450000	1.64233e-07
111.400000	1.65385e-07
111.350000	1.66545e-07
111.300000	1.67713e-07
111.250000	1.68889e-07
111.200000	1.70074e-07
111.150000	1.71266e-07
111.100000	1.72467e-07
111.050000	1.73677e-07
111.000000	1.74895e-07
110.950000	1.76122e-07
110.900000	1.77357e-07
110.850000	1.786e-07
110.800000	1.79853e-07
110.750000	1.81114e-07
110.700000	1.82384e-07
110.650000	1.83663e-07
110.600000	1.84951e-07
110.550000	1.86248e-07
110.500000	1.87554e-07
110.450000	1.8887e-07
110.400000	1.90194e-07
110.350000	1.91528e-07
110.300000	1.92871e-07
110.250000	1.94223e-07
110.200000	1.95585e-07
110.150000	1.96956e-07
110.100000	1.98337e-07
110.050000	1.99728e-07
110.000000	2.01129e-07
109.950000	2.02539e-07
109.900000	2.03959e-07
109.850000	2.05389e-07
109.800000	2.06829e-07
109.750000	2.08279e-07
109.700000	2.0974e-07
109.650000	2.1121e-07
109.600000	2.12691e-07
109.550000	2.14182e-07
109.500000	2.15684e-07
109.450000	2.17196e-07
109.400000	2.18719e-07
109.350000	2.20252e-07
109.300000	2.21796e-07
109.250000	2.23351e-07
109.200000	2.24917e-07
109.150000	2.26494e-07
109.100000	2.28082e-07
109.050000	2.29681e-07
109.000000	2.31291e-07
108.950000	2.32912e-07
108.900000	2.34545e-07
108.850000	2.36189e-07
108.800000	2.37845e-07
108.750000	2.39512e-07
108.700000	2.41191e-07
108.650000	2.42882e-07
108.600000	2.44584e-07
108.550000	2.46299e-07
108.500000	2.48025e-07
108.450000	2.49764e-07
108.400000	2.51515e-07
108.350000	2.53278e-07
108.300000	2.55053e-07
108.250000	2.56841e-07
108.200000	2.58641e-07
108.150000	2.60454e-07
108.100000	2.62279e-07
108.050000	2.64118e-07
108.000000	2.65969e-07
107.950000	2.67833e-07
107.900000	2.6971e-07
107.850000	2.716e-07
107.800000	2.73504e-07
107.750000	2.75421e-07
107.700000	2.77351e-07
107.650000	2.79295e-07
107.600000	2.81252e-07
107.550000	2.83223e-07
107.500000	2.85208e-07
107.450000	2.87207e-07
107.400000	2.8922e-07
107.350000	2.91247e-07
107.300000	2.93288e-07
107.250000	2.95343e-07
107.200000	2.97413e-07
107.150000	2.99497e-07
107.100000	3.01596e-07
107.050000	3.03709e-07
107.000000	3.05837e-07
106.950000	3.0798e-07
106.900000	3.10138e-07
106.850000	3.12312e-07
106.800000	3.145e-07
106.750000	3.16704e-07
106.700000	3.18923e-07
106.650000	3.21158e-07
106.600000	3.23408e-07
106.550000	3.25674e-07
106.500000	3.27956e-07
106.450000	3.30254e-07
106.400000	3.32567e-07
106.350000	3.34898e-07
106.300000	3.37244e-07
106.250000	3.39607e-07
106.200000	3.41986e-07
106.150000	3.44382e-07
106.100000	3.46795e-07
106.050000	3.49225e-07
106.000000	3.51671e-07
105.950000	3.54135e-07
105.900000	3.56616e-07
105.850000	3.59114e-07
105.800000	3.6163e-07
105.750000	3.64163e-07
105.700000	3.66714e-07
105.650000	3.69283e-07
105.600000	3.7187e-07
105.550000	3.74475e-07
105.500000	3.77099e-07
105.450000	3.7974e-07
105.400000	3.824e-07
105.350000	3.85079e-07
105.300000	3.87776e-07
105.250000	3.90493e-07
105.200000	3.93228e-07
105.150000	3.95982e-07
105.100000	3.98756e-07
105.050000	4.01549e-07
105.000000	4.04361e-07
104.950000	4.07194e-07
104.900000	4.10046e-07
104.850000	4.12918e-07
104.800000	4.1581e-07
104.750000	4.18722e-07
104.700000	4.21655e-07
104.650000	4.24608e-07
104.600000	4.27581e-07
104.550000	4.30576e-07
104.500000	4.33592e-07
104.450000	4.36628e-07
104.400000	4.39686e-07
104.350000	4.42765e-07
104.300000	4.45866e-07
104.250000	4.48988e-07
104.200000	4.52133e-07
104.150000	4.55299e-07
104.100000	4.58487e-07
104.050000	4.61698e-07
104.000000	4.64931e-07
103.950000	4.68187e-07
103.900000	4.71465e-07
103.850000	4.74766e-07
103.800000	4.78091e-07
103.750000	4.81439e-07
103.700000	4.8481e-07
103.650000	4.88204e-07
103.600000	4.91623e-07
103.550000	4.95065e-07
103.500000	4.98531e-07
103.450000	5.02022e-07
103.400000	5.05537e-07
103.350000	5.09076e-07
103.300000	5.12641e-07
103.250000	5.1623e-07
103.200000	5.19844e-07
103.150000	5.23484e-07
103.100000	5.27148e-07
103.050000	5.30839e-07
103.000000	5.34555e-07
102.950000	5.38298e-07
102.900000	5.42066e-07
102.850000	5.45861e-07
102.800000	5.49682e-07
102.750000	5.5353e-07
102.700000	5.57405e-07
102.650000	5.61307e-07
102.600000	5.65237e-07
102.550000	5.69193e-07
102.500000	5.73178e-07
102.450000	5.7719e-07
102.400000	5.8123e-07
102.350000	5.85299e-07
102.300000	5.89395e-07
102.250000	5.93521e-07
102.200000	5.97675e-07
102.150000	6.01859e-07
102.100000	6.06071e-07
102.050000	6.10313e-07
102.000000	6.14585e-07
101.950000	6.18886e-07
101.900000	6.23218e-07
101.850000	6.2758e-07
101.800000	6.31972e-07
101.750000	6.36395e-07
101.700000	6.40849e-07
101.650000	6.45334e-07
101.600000	6.4985e-07
101.550000	6.54398e-07
101.500000	6.58978e-07
101.450000	6.63589e-07
101.400000	6.68233e-07
101.350000	6.72909e-07
101.300000	6.77618e-07
101.250000	6.8236e-07
101.200000	6.87135e-07
101.150000	6.91943e-07
101.100000	6.96785e-07
101.050000	7.01661e-07
101.000000	7.0657e-07
100.950000	7.11514e-07
100.900000	7.16493e-07
100.850000	7.21506e-07
100.800000	7.26555e-07
100.750000	7.31638e-07
100.700000	7.36757e-07
100.650000	7.41912e-07
100.600000	7.47103e-07
100.550000	7.5233e-07
100.500000	7.57593e-07
100.450000	7.62894e-07
100.400000	7.68231e-07
100.350000	7.73606e-07
100.300000	7.79018e-07
100.250000	7.84468e-07
100.200000	7.89956e-07
100.150000	7.95482e-07
100.100000	8.01047e-07
100.050000	8.0665e-07
100.000000	8.12293e-07
99.950000	8.17975e-07
99.900000	8.23697e-07
99.850000	8.29459e-07
99.800000	8.35261e-07
99.750000	8.41104e-07
99.700000	8.46987e-07
99.650000	8.52911e-07
99.600000	8.58877e-07
99.550000	8.64885e-07
99.500000	8.70934e-07
99.450000	8.77025e-07
99.400000	8.8316e-07
99.350000	8.89336e-07
99.300000	8.95556e-07
99.250000	9.0182e-07
99.200000	9.08127e-07
99.150000	9.14478e-07
99.100000	9.20874e-07
99.050000	9.27314e-07
99.000000	9.33799e-07
98.950000	9.40329e-07
98.900000	9.46905e-07
98.850000	9.53527e-07
98.800000	9.60195e-07
98.750000	9.66909e-07
98.700000	9.73671e-07
98.650000	9.80479e-07
98.600000	9.87335e-07
98.550000	9.94239e-07
98.500000	1.00119e-06
98.450000	1.00819e-06
98.400000	1.01524e-06
98.350000	1.02234e-06
98.300000	1.02949e-06
98.250000	1.03669e-06
98.200000	1.04393e-06
98.150000	1.05123e-06
98.100000	1.05858e-06
98.050000	1.06598e-06
98.000000	1.07344e-06
97.950000	1.08094e-06
97.900000	1.0885e-06
97.850000	1.09611e-06
97.800000	1.10377e-06
97.750000	1.11149e-06
97.700000	1.11926e-06
97.650000	1.12708e-06
97.600000	1.13496e-06
97.550000	1.14289e-06
97.500000	1.15088e-06
97.450000	1.15893e-06
97.400000	1.16703e-06
97.350000	1.17519e-06
97.300000	1.1834e-06
97.250000	1.19167e-06
97.200000	1.2e-06
97.150000	1.20839e-06
97.100000	1.21683e-06
97.050000	1.22534e-06
97.000000	1.2339e-06
96.950000	1.24253e-06
96.900000	1.25121e-06
96.850000	1.25996e-06
96.800000	1.26876e-06
96.750000	1.27763e-06
96.700000	1.28656e-06
96.650000	1.29555e-06
96.600000	1.3046e-06
96.550000	1.31372e-06
96.500000	1.3229e-06
96.450000	1.33214e-06
96.400000	1.34145e-06
96.350000	1.35083e-06
96.300000	1.36026e-06
96.250000	1.36977e-06
96.200000	1.37934e-06
96.150000	1.38898e-06
96.100000	1.39868e-06
96.050000	1.40846e-06
96.000000	1.4183e-06
95.950000	1.42821e-06
95.900000	1.43818e-06
95.850000	1.44823e-06
95.800000	1.45835e-06
95.750000	1.46854e-06
95.700000	1.4788e-06
95.650000	1.48913e-06
95.600000	1.49953e-06
95.550000	1.51001e-06
95.500000	1.52056e-06
95.450000	1.53118e-06
95.400000	1.54188e-06
95.350000	1.55265e-06
95.300000	1.56349e-06
95.250000	1.57441e-06
95.200000	1.58541e-06
95.150000	1.59648e-06
95.100000	1.60764e-06
95.050000	1.61886e-06
95.000000	1.63017e-06
94.950000	1.64156e-06
94.900000	1.65302e-06
94.850000	1.66457e-06
94.800000	1.67619e-06
94.750000	1.6879e-06
94.700000	1.69969e-06
94.650000	1.71156e-06
94.600000	1.72351e-06
94.550000	1.73555e-06
94.500000	1.74767e-06
94.450000	1.75987e-06
94.400000	1.77216e-06
94.350000	1.78454e-06
94.300000	1.797e-06
94.250000	1.80955e-06
94.200000	1.82218e-06
94.150000	1.8349e-06
94.100000	1.84772e-06
94.050000	1.86062e-06
94.000000	1.87361e-06
93.950000	1.88669e-06
93.900000	1.89986e-06
93.850000	1.91313e-06
93.800000	1.92648e-06
93.750000	1.93993e-06
93.700000	1.95348e-06
93.650000	1.96712e-06
93.600000	1.98085e-06
93.550000	1.99468e-06
93.500000	2.0086e-06
93.450000	2.02262e-06
93.400000	2.03674e-06
93.350000	2.05096e-06
93.300000	2.06528e-06
93.250000	2.07969e-06
93.200000	2.09421e-06
93.150000	2.10883e-06
93.100000	2.12355e-06
93.050000	2.13837e-06
93.000000	2.15329e-06
92.950000	2.16832e-06
92.900000	2.18346e-06
92.850000	2.19869e-06
92.800000	2.21404e-06
92.750000	2.22949e-06
92.700000	2.24505e-06
92.650000	2.26072e-06
92.600000	2.27649e-06
92.550000	2.29238e-06
92.500000	2.30838e-06
92.450000	2.32449e-06
92.400000	2.34071e-06
92.350000	2.35704e-06
92.300000	2.37349e-06
92.250000	2.39005e-06
92.200000	2.40672e-06
92.150000	2.42352e-06
92.100000	2.44043e-06
92.050000	2.45745e-06
92.000000	2.4746e-06
91.950000	2.49186e-06
91.900000	2.50925e-06
91.850000	2.52676e-06
91.800000	2.54438e-06
91.750000	2.56213e-06
91.700000	2.58001e-06
91.650000	2.59801e-06
91.600000	2.61613e-06
91.550000	2.63438e-06
91.500000	2.65276e-06
91.450000	2.67126e-06
91.400000	2.68989e-06
91.350000	2.70866e-06
91.300000	2.72755e-06
91.250000	2.74657e-06
91.200000	2.76573e-06
91.150000	2.78502e-06
91.100000	2.80444e-06
91.050000	2.824e-06
91.000000	2.8437e-06
90.950000	2.86353e-06
90.900000	2.8835e-06
90.850000	2.90361e-06
90.800000	2.92386e-06
90.750000	2.94425e-06
90.700000	2.96478e-06
90.650000	2.98545e-06
90.600000	3.00627e-06
90.550000	3.02723e-06
90.500000	3.04834e-06
90.450000	3.0696e-06
90.400000	3.091e-06
90.350000	3.11255e-06
90.300000	3.13425e-06
90.250000	3.1561e-06
90.200000	3.17811e-06
90.150000	3.20026e-06
90.100000	3.22258e-06
90.050000	3.24504e-06
90.000000	3.26766e-06
89.950000	3.29044e-06
89.900000	3.31338e-06
89.850000	3.33648e-06
89.800000	3.35974e-06
89.750000	3.38316e-06
89.700000	3.40674e-06
89.650000	3.43048e-06
89.600000	3.45439e-06
89.550000	3.47847e-06
89.500000	3.50272e-06
89.450000	3.52713e-06
89.400000	3.55171e-06
89.350000	3.57646e-06
89.300000	3.60139e-06
89.250000	3.62649e-06
89.200000	3.65176e-06
89.150000	3.67721e-06
89.100000	3.70283e-06
89.050000	3.72864e-06
89.000000	3.75462e-06
88.950000	3.78078e-06
88.900000	3.80712e-06
88.850000	3.83365e-06
88.800000	3.86036e-06
88.750000	3.88726e-06
88.700000	3.91434e-06
88.650000	3.94162e-06
88.600000	3.96908e-06
88.550000	3.99673e-06
88.500000	4.02457e-06
88.450000	4.05261e-06
88.400000	4.08084e-06
88.350000	4.10927e-06
88.300000	4.1379e-06
88.250000	4.16672e-06
88.200000	4.19574e-06
88.150000	4.22497e-06
88.100000	4.2544e-06
88.050000	4.28403e-06
88.000000	4.31387e-06
87.950000	4.34392e-06
87.900000	4.37417e-06
87.850000	4.40464e-06
87.800000	4.43531e-06
87.750000	4.4662e-06
87.700000	4.4973e-06
87.650000	4.52862e-06
87.600000	4.56016e-06
87.550000	4.59191e-06
87.500000	4.62389e-06
87.450000	4.65609e-06
87.400000	4.68851e-06
87.350000	4.72115e-06
87.300000	4.75402e-06
87.250000	4.78712e-06
87.200000	4.82045e-06
87.150000	4.85402e-06
87.100000	4.88781e-06
87.050000	4.92184e-06
87.000000	4.9561e-06
86.950000	4.99061e-06
86.900000	5.02535e-06
86.850000	5.06033e-06
86.800000	5.09555e-06
86.750000	5.13102e-06
86.700000	5.16674e-06
86.650000	5.2027e-06
86.600000	5.23892e-06
86.550000	5.27538e-06
86.500000	5.3121e-06
86.450000	5.34907e-06
86.400000	5.38629e-06
86.350000	5.42378e-06
86.300000	5.46153e-06
86.250000	5.49953e-06
86.200000	5.5378e-06
86.150000	5.57634e-06
86.100000	5.61514e-06
86.050000	5.65422e-06
86.000000	5.69356e-06
85.950000	5.73317e-06
85.900000	5.77307e-06
85.850000	5.81323e-06
85.800000	5.85368e-06
85.750000	5.8944e-06
85.700000	5.93541e-06
85.650000	5.9767e-06
85.600000	6.01828e-06
85.550000	6.06015e-06
85.500000	6.10231e-06
85.450000	6.14475e-06
85.400000	6.1875e-06
85.350000	6.23054e-06
85.300000	6.27387e-06
85.250000	6.31751e-06
85.200000	6.36145e-06
85.150000	6.40569e-06
85.100000	6.45025e-06
85.050000	6.49511e-06
85.000000	6.54028e-06
84.950000	6.58576e-06
84.900000	6.63156e-06
84.850000	6.67767e-06
84.800000	6.72411e-06
84.750000	6.77086e-06
84.700000	6.81794e-06
84.650000	6.86535e-06
84.600000	6.91308e-06
84.550000	6.96115e-06
84.500000	7.00955e-06
84.450000	7.05828e-06
84.400000	7.10735e-06
84.350000	7.15676e-06
84.300000	7.20651e-06
84.250000	7.25661e-06
84.200000	7.30705e-06
84.150000	7.35784e-06
84.100000	7.40899e-06
84.050000	7.46049e-06
84.000000	7.51234e-06
83.950000	7.56455e-06
83.900000	7.61713e-06
83.850000	7.67007e-06
83.800000	7.72337e-06
83.750000	7.77705e-06
83.700000	7.83109e-06
83.650000	7.88551e-06
83.600000	7.94031e-06
83.550000	7.99548e-06
83.500000	8.05104e-06
83.450000	8.10698e-06
83.400000	8.16331e-06
83.350000	8.22003e-06
83.300000	8.27714e-06
83.250000	8.33464e-06
83.200000	8.39255e-06
83.150000	8.45085e-06
83.100000	8.50956e-06
83.050000	8.56867e-06
83.000000	8.62819e-06
82.950000	8.68813e-06
82.900000	8.74847e-06
82.850000	8.80924e-06
82.800000	8.87042e-06
82.750000	8.93203e-06
82.700000	8.99407e-06
82.650000	9.05653e-06
82.600000	9.11942e-06
82.550000	9.18275e-06
82.500000	9.24652e-06
82.450000	9.31073e-06
82.400000	9.37538e-06
82.350000	9.44048e-06
82.300000	9.50603e-06
82.250000	9.57203e-06
82.200000	9.63849e-06
82.150000	9.70541e-06
82.100000	9.77279e-06
82.050000	9.84063e-06
82.000000	9.90895e-06
81.950000	9.97773e-06
81.900000	1.0047e-05
81.850000	1.01167e-05
81.800000	1.0187e-05
81.750000	1.02577e-05
81.700000	1.03289e-05
81.650000	1.04005e-05
81.600000	1.04727e-05
81.550000	1.05454e-05
81.500000	1.06186e-05
81.450000	1.06923e-05
81.400000	1.07665e-05
81.350000	1.08412e-05
81.300000	1.09164e-05
81.250000	1.09922e-05
81.200000	1.10684e-05
81.150000	1.11452e-05
81.100000	1.12225e-05
81.050000	1.13004e-05
81.000000	1.13788e-05
80.950000	1.14577e-05
80.900000	1.15372e-05
80.850000	1.16172e-05
80.800000	1.16978e-05
80.750000	1.1779e-05
80.700000	1.18607e-05
80.650000	1.19429e-05
80.600000	1.20258e-05
80.550000	1.21092e-05
80.500000	1.21931e-05
80.450000	1.22777e-05
80.400000	1.23628e-05
80.350000	1.24486e-05
80.300000	1.25349e-05
80.250000	1.26218e-05
80.200000	1.27093e-05
80.150000	1.27974e-05
80.100000	1.28861e-05
80.050000	1.29755e-05
80.000000	1.30654e-05
79.950000	1.3156e-05
79.900000	1.32472e-05
79.850000	1.3339e-05
79.800000	1.34315e-05
79.750000	1.35246e-05
79.700000	1.36183e-05
79.650000	1.37127e-05
79.600000	1.38077e-05
79.550000	1.39034e-05
79.500000	1.39998e-05
79.450000	1.40968e-05
79.400000	1.41945e-05
79.350000	1.42928e-05
79.300000	1.43919e-05
79.250000	1.44916e-05
79.200000	1.4592e-05
79.150000	1.46931e-05
79.100000	1.47949e-05
79.050000	1.48973e-05
79.000000	1.50005e-05
78.950000	1.51045e-05
78.900000	1.52091e-05
78.850000	1.53144e-05
78.800000	1.54205e-05
78.750000	1.55273e-05
78.700000	1.56348e-05
78.650000	1.57431e-05
78.600000	1.58521e-05
78.550000	1.59619e-05
78.500000	1.60724e-05
78.450000	1.61837e-05
78.400000	1.62958e-05
78.350000	1.64086e-05
78.300000	1.65222e-05
78.250000	1.66366e-05
78.200000	1.67518e-05
78.150000	1.68677e-05
78.100000	1.69845e-05
78.050000	1.7102e-05
78.000000	1.72204e-05
77.950000	1.73396e-05
77.900000	1.74596e-05
77.850000	1.75804e-05
77.800000	1.77021e-05
77.750000	1.78246e-05
77.700000	1.7948e-05
77.650000	1.80721e-05
77.600000	1.81972e-05
77.550000	1.83231e-05
77.500000	1.84499e-05
77.450000	1.85775e-05
77.400000	1.8706e-05
77.350000	1.88354e-05
77.300000	1.89657e-05
77.250000	1.90969e-05
77.200000	1.9229e-05
77.150000	1.9362e-05
77.100000	1.94959e-05
77.050000	1.96308e-05
77.000000	1.97665e-05
76.950000	1.99032e-05
76.900000	2.00408e-05
76.850000	2.01794e-05
76.800000	2.03189e-05
76.750000	2.04594e-05
76.700000	2.06009e-05
76.650000	2.07433e-05
76.600000	2.08867e-05
76.550000	2.10311e-05
76.500000	2.11765e-05
76.450000	2.13229e-05
76.400000	2.14702e-05
76.350000	2.16186e-05
76.300000	2.1768e-05
76.250000	2.19185e-05
76.200000	2.20699e-05
76.150000	2.22224e-05
76.100000	2.2376e-05
76.050000	2.25306e-05
76.000000	2.26863e-05
75.950000	2.2843e-05
75.900000	2.30008e-05
75.850000	2.31597e-05
75.800000	2.33197e-05
75.750000	2.34808e-05
75.700000	2.3643e-05
75.650000	2.38063e-05
75.600000	2.39707e-05
75.550000	2.41362e-05
75.500000	2.43029e-05
75.450000	2.44707e-05
75.400000	2.46397e-05
75.350000	2.48099e-05
75.300000	2.49812e-05
75.250000	2.51536e-05
75.200000	2.53273e-05
75.150000	2.55021e-05
75.100000	2.56782e-05
75.050000	2.58554e-05
75.000000	2.60339e-05
74.950000	2.62136e-05
74.900000	2.63945e-05
74.850000	2.65766e-05
74.800000	2.676e-05
74.750000	2.69447e-05
74.700000	2.71306e-05
74.650000	2.73178e-05
74.600000	2.75063e-05
74.550000	2.76961e-05
74.500000	2.78871e-05
74.450000	2.80795e-05
74.400000	2.82732e-05
74.350000	2.84682e-05
74.300000	2.86646e-05
74.250000	2.88623e-05
74.200000	2.90613e-05
74.150000	2.92617e-05
74.100000	2.94635e-05
74.050000	2.96667e-05
74.000000	2.98712e-05
73.950000	3.00772e-05
73.900000	3.02845e-05
73.850000	3.04933e-05
73.800000	3.07035e-05
73.750000	3.09151e-05
73.700000	3.11282e-05
73.650000	3.13428e-05
73.600000	3.15588e-05
73.550000	3.17763e-05
73.500000	3.19952e-05
73.450000	3.22157e-05
73.400000	3.24377e-05
73.350000	3.26612e-05
73.300000	3.28862e-05
73.250000	3.31127e-05
73.200000	3.33408e-05
73.150000	3.35705e-05
73.100000	3.38017e-05
73.050000	3.40345e-05
73.000000	3.42689e-05
72.950000	3.45049e-05
72.900000	3.47425e-05
72.850000	3.49817e-05
72.800000	3.52226e-05
72.750000	3.54651e-05
72.700000	3.57092e-05
72.650000	3.59551e-05
72.600000	3.62026e-05
72.550000	3.64517e-05
72.500000	3.67026e-05
72.450000	3.69552e-05
72.400000	3.72095e-05
72.350000	3.74656e-05
72.300000	3.77234e-05
72.250000	3.7983e-05
72.200000	3.82443e-05
72.150000	3.85074e-05
72.100000	3.87723e-05
72.050000	3.9039e-05
72.000000	3.93075e-05
71.950000	3.95778e-05
71.900000	3.985e-05
71.850000	4.01241e-05
71.800000	4.04e-05
71.750000	4.06778e-05
71.700000	4.09575e-05
71.650000	4.1239e-05
71.600000	4.15225e-05
71.550000	4.1808e-05
71.500000	4.20953e-05
71.450000	4.23847e-05
71.400000	4.2676e-05
71.350000	4.29692e-05
71.300000	4.32645e-05
71.250000	4.35618e-05
71.200000	4.38611e-05
71.150000	4.41624e-05
71.100000	4.44658e-05
71.050000	4.47713e-05
71.000000	4.50788e-05
70.950000	4.53884e-05
70.900000	4.57001e-05
70.850000	4.6014e-05
70.800000	4.63299e-05
70.750000	4.6648e-05
70.700000	4.69683e-05
70.650000	4.72908e-05
70.600000	4.76154e-05
70.550000	4.79423e-05
70.500000	4.82713e-05
70.450000	4.86026e-05
70.400000	4.89362e-05
70.350000	4.9272e-05
70.300000	4.96101e-05
70.250000	4.99504e-05
70.200000	5.02931e-05
70.150000	5.06381e-05
70.100000	5.09855e-05
70.050000	5.13352e-05
70.000000	5.16873e-05
69.950000	5.20418e-05
69.900000	5.23986e-05
69.850000	5.27579e-05
69.800000	5.31196e-05
69.750000	5.34838e-05
69.700000	5.38505e-05
69.650000	5.42196e-05
69.600000	5.45912e-05
69.550000	5.49653e-05
69.500000	5.5342e-05
69.450000	5.57212e-05
69.400000	5.6103e-05
69.350000	5.64874e-05
69.300000	5.68744e-05
69.250000	5.7264e-05
69.200000	5.76562e-05
69.150000	5.80511e-05
69.100000	5.84486e-05
69.050000	5.88489e-05
69.000000	5.92518e-05
68.950000	5.96575e-05
68.900000	6.00659e-05
68.850000	6.04771e-05
68.800000	6.0891e-05
68.750000	6.13078e-05
68.700000	6.17273e-05
68.650000	6.21497e-05
68.600000	6.2575e-05
68.550000	6.30031e-05
68.500000	6.34341e-05
68.450000	6.3868e-05
68.400000	6.43049e-05
68.350000	6.47447e-05
68.300000	6.51874e-05
68.250000	6.56332e-05
68.200000	6.60819e-05
68.150000	6.65337e-05
68.100000	6.69885e-05
68.050000	6.74464e-05
68.000000	6.79074e-05
67.950000	6.83714e-05
67.900000	6.88387e-05
67.850000	6.9309e-05
67.800000	6.97825e-05
67.750000	7.02592e-05
67.700000	7.07391e-05
67.650000	7.12223e-05
67.600000	7.17087e-05
67.550000	7.21984e-05
67.500000	7.26913e-05
67.450000	7.31876e-05
67.400000	7.36872e-05
67.350000	7.41902e-05
67.300000	7.46966e-05
67.250000	7.52063e-05
67.200000	7.57195e-05
67.150000	7.62361e-05
67.100000	7.67562e-05
67.050000	7.72798e-05
67.000000	7.78069e-05
66.950000	7.83376e-05
66.900000	7.88718e-05
66.850000	7.94096e-05
66.800000	7.9951e-05
66.750000	8.0496e-05
66.700000	8.10447e-05
66.650000	8.15971e-05
66.600000	8.21532e-05
66.550000	8.27129e-05
66.500000	8.32765e-05
66.450000	8.38438e-05
66.400000	8.44149e-05
66.350000	8.49899e-05
66.300000	8.55687e-05
66.250000	8.61514e-05
66.200000	8.67379e-05
66.150000	8.73284e-05
66.100000	8.79229e-05
66.050000	8.85213e-05
66.000000	8.91237e-05
65.950000	8.97301e-05
65.900000	9.03406e-05
65.850000	9.09552e-05
65.800000	9.15739e-05
65.750000	9.21967e-05
65.700000	9.28237e-05
65.650000	9.34548e-05
65.600000	9.40902e-05
65.550000	9.47298e-05
65.500000	9.53737e-05
65.450000	9.60218e-05
65.400000	9.66743e-05
65.350000	9.73312e-05
65.300000	9.79924e-05
65.250000	9.8658e-05
65.200000	9.9328e-05
65.150000	0.000100003
65.100000	0.000100682
65.050000	0.000101365
65.000000	0.000102053
64.950000	0.000102746
64.900000	0.000103443
64.850000	0.000104145
64.800000	0.000104851
64.750000	0.000105563
64.700000	0.000106279
64.650000	0.000106999
64.600000	0.000107725
64.550000	0.000108455
64.500000	0.00010919
64.450000	0.00010993
64.400000	0.000110675
64.350000	0.000111425
64.300000	0.00011218
64.250000	0.00011294
64.200000	0.000113705
64.150000	0.000114475
64.100000	0.00011525
64.050000	0.00011603
64.000000	0.000116815
63.950000	0.000117606
63.900000	0.000118402
63.850000	0.000119203
63.800000	0.000120009
63.750000	0.00012082
63.700000	0.000121637
63.650000	0.00012246
63.600000	0.000123288
63.550000	0.000124121
63.500000	0.00012496
63.450000	0.000125804
63.400000	0.000126654
63.350000	0.000127509
63.300000	0.00012837
63.250000	0.000129237
63.200000	0.000130109
63.150000	0.000130988
63.100000	0.000131871
63.050000	0.000132761
63.000000	0.000133657
62.950000	0.000134558
62.900000	0.000135466
62.850000	0.000136379
62.800000	0.000137298
62.750000	0.000138224
62.700000	0.000139155
62.650000	0.000140093
62.600000	0.000141036
62.550000	0.000141986
62.500000	0.000142942
62.450000	0.000143904
62.400000	0.000144873
62.350000	0.000145848
62.300000	0.000146829
62.250000	0.000147817
62.200000	0.000148811
62.150000	0.000149812
62.100000	0.000150819
62.050000	0.000151832
62.000000	0.000152853
61.950000	0.00015388
61.900000	0.000154913
61.850000	0.000155954
61.800000	0.000157001
61.750000	0.000158055
61.700000	0.000159115
61.650000	0.000160183
61.600000	0.000161258
61.550000	0.000162339
61.500000	0.000163428
61.450000	0.000164523
61.400000	0.000165626
61.350000	0.000166736
61.300000	0.000167853
61.250000	0.000168977
61.200000	0.000170108
61.150000	0.000171247
61.100000	0.000172393
61.050000	0.000173547
61.000000	0.000174708
60.950000	0.000175876
60.900000	0.000177052
60.850000	0.000178236
60.800000	0.000179427
60.750000	0.000180626
60.700000	0.000181832
60.650000	0.000183046
60.600000	0.000184268
60.550000	0.000185498
60.500000	0.000186736
60.450000	0.000187981
60.400000	0.000189235
60.350000	0.000190496
60.300000	0.000191766
60.250000	0.000193044
60.200000	0.00019433
60.150000	0.000195624
60.100000	0.000196926
60.050000	0.000198237
60.000000	0.000199556
59.950000	0.000200883
59.900000	0.000202219
59.850000	0.000203563
59.800000	0.000204916
59.750000	0.000206277
59.700000	0.000207647
59.650000	0.000209025
59.600000	0.000210413
59.550000	0.000211809
59.500000	0.000213213
59.450000	0.000214627
59.400000	0.00021605
59.350000	0.000217481
59.300000	0.000218922
59.250000	0.000220371
59.200000	0.00022183
59.150000	0.000223297
59.100000	0.000224774
59.050000	0.000226261
59.000000	0.000227756
58.950000	0.000229261
58.900000	0.000230775
58.850000	0.000232299
58.800000	0.000233832
58.750000	0.000235374
58.700000	0.000236926
58.650000	0.000238488
58.600000	0.000240059
58.550000	0.000241641
58.500000	0.000243232
58.450000	0.000244832
58.400000	0.000246443
58.350000	0.000248063
58.300000	0.000249694
58.250000	0.000251334
58.200000	0.000252984
58.150000	0.000254645
58.100000	0.000256316
58.050000	0.000257997
58.000000	0.000259688
57.950000	0.000261389
57.900000	0.000263101
57.850000	0.000264823
57.800000	0.000266555
57.750000	0.000268298
57.700000	0.000270052
57.650000	0.000271816
57.600000	0.000273591
57.550000	0.000275376
57.500000	0.000277172
57.450000	0.000278979
57.400000	0.000280796
57.350000	0.000282625
57.300000	0.000284464
57.250000	0.000286314
57.200000	0.000288175
57.150000	0.000290047
57.100000	0.00029193
57.050000	0.000293824
57.000000	0.00029573
56.950000	0.000297646
56.900000	0.000299574
56.850000	0.000301513
56.800000	0.000303463
56.750000	0.000305424
56.700000	0.000307397
56.650000	0.000309381
56.600000	0.000311377
56.550000	0.000313384
56.500000	0.000315402
56.450000	0.000317432
56.400000	0.000319474
56.350000	0.000321527
56.300000	0.000323592
56.250000	0.000325668
56.200000	0.000327756
56.150000	0.000329855
56.100000	0.000331967
56.050000	0.00033409
56.000000	0.000336224
55.950000	0.000338371
55.900000	0.000340529
55.850000	0.000342699
55.800000	0.00034488
55.750000	0.000347074
55.700000	0.000349279
55.650000	0.000351496
55.600000	0.000353725
55.550000	0.000355966
55.500000	0.000358218
55.450000	0.000360482
55.400000	0.000362759
55.350000	0.000365046
55.300000	0.000367346
55.250000	0.000369657
55.200000	0.00037198
55.150000	0.000374315
55.100000	0.000376661
55.050000	0.000379019
55.000000	0.000381388
54.950000	0.000383769
54.900000	0.000386162
54.850000	0.000388565
54.800000	0.00039098
54.750000	0.000393407
54.700000	0.000395844
54.650000	0.000398293
54.600000	0.000400753
54.550000	0.000403223
54.500000	0.000405705
54.450000	0.000408197
54.400000	0.000410699
54.350000	0.000413212
54.300000	0.000415736
54.250000	0.000418269
54.200000	0.000420812
54.150000	0.000423365
54.100000	0.000425927
54.050000	0.000428499
54.000000	0.000431079
53.950000	0.000433668
53.900000	0.000436266
53.850000	0.000438871
53.800000	0.000441485
53.750000	0.000444105
53.700000	0.000446733
53.650000	0.000449367
53.600000	0.000452006
53.550000	0.000454652
53.500000	0.000457301
53.450000	0.000459955
53.400000	0.000462612
53.350000	0.000465271
53.300000	0.000467932
53.250000	0.000470593
53.200000	0.000473253
53.150000	0.000475911
53.100000	0.000478565
53.050000	0.000481212
53.000000	0.000483852
52.950000	0.000486481
52.900000	0.000489096
52.850000	0.000491693
52.800000	0.000494267
52.750000	0.000496812
52.700000	0.000499318
52.650000	0.000501771
52.600000	0.000504151
52.550000	0.000506411
&
```
