## Supplementary material for "All-at-once RNA folding with 3D motif prediction framed by evolutionary information": RF02005_group-II-D1D4-6.cacofold.cov

```
#
# Method Target_E-val [cov_min,cov_max] [FP | TP True Found | Sen PPV F] 
# GTp    0.05           [-9.95,350.43]    [0 | 54 301 54 | 17.94 100.00 30.42] 
#
# in_CaCoFold in_given  left_pos      right_pos  score            E-value       pvalue       substitutions    power
#------------------------------------------------------------------------------------------------------------------------
*	*	        12	        50	126.13032	6.48792e-07	9.83018e-09	41		0.82
*	*	        13	        49	344.76489	4.30227e-21	6.51859e-23	74		0.92
*	*	        15	        46	350.43308	1.8512e-21	2.80484e-23	67		0.91
*	*	        16	        45	306.72071	1.25969e-18	1.90862e-20	70		0.91
*	*	        17	        44	233.38519	7.1731e-14	1.08683e-15	60		0.89
*	*	        24	        42	159.20578	4.61813e-09	6.99717e-11	50		0.86
*	*	        25	        41	241.87619	2.01642e-14	3.05518e-16	50		0.86
*	*	        27	        39	269.93436	3.06178e-16	4.63906e-18	96		0.96
*	*	        31	       365	58.63070	0.0159597	0.000241814	36		0.79
*	*	        32	       364	95.22501	6.58351e-05	9.97501e-07	26		0.69
*	*	        53	       137	108.18351	9.49169e-06	1.43813e-07	29		0.73
*	*	        55	       132	293.71349	8.77042e-18	1.32885e-19	45		0.84
*	*	        56	       131	63.69044	0.00745008	0.00011288	18		0.55
*	*	        61	       117	207.55290	3.37793e-12	5.11807e-14	40		0.82
*	*	        63	       113	224.26625	2.79097e-13	4.22874e-15	38		0.81
*	*	        64	       112	275.92912	1.25022e-16	1.89427e-18	32		0.76
*	*	        65	       110	51.80735	0.0482998	0.000731815	13		0.42
*	*	        67	       105	171.00558	7.92596e-10	1.2009e-11	23		0.64
*	*	        68	       103	110.69767	6.53157e-06	9.89632e-08	47		0.85
*	*	        69	       102	167.10009	1.41912e-09	2.15018e-11	72		0.92
*	*	        70	       101	125.97145	6.635e-07	1.0053e-08	92		0.96
*	*	        74	        99	71.65906	0.00223975	3.39356e-05	82		0.94
*	*	        76	        97	188.99095	5.43073e-11	8.22837e-13	98		0.97
*	*	        78	        96	218.93712	6.20385e-13	9.39978e-15	96		0.96
*	*	        79	        95	180.71097	1.86172e-10	2.82079e-12	109		0.98
*	*	        82	        94	139.23393	9.16234e-08	1.38823e-09	112		0.99
*	*	        84	        93	165.30461	1.85684e-09	2.8134e-11	68		0.91
*	*	        85	        92	293.24569	9.45006e-18	1.43183e-19	35		0.78
*	*	       235	       404	207.33332	3.5064e-12	5.31273e-14	38		0.81
*	*	       236	       403	143.21920	5.04047e-08	7.63707e-10	49		0.86
*	*	       274	       391	220.22344	5.10935e-13	7.74144e-15	49		0.86
*	*	       275	       390	269.15614	3.42451e-16	5.18865e-18	87		0.95
*	*	       277	       389	159.51191	4.41576e-09	6.69054e-11	47		0.85
*	*	       278	       388	221.46421	4.23948e-13	6.42345e-15	55		0.88
*	*	       280	       387	270.92700	2.6372e-16	3.99575e-18	66		0.91
*	*	       282	       383	254.38700	3.11983e-15	4.72702e-17	70		0.91
*	*	       285	       325	181.46433	1.66445e-10	2.5219e-12	31		0.75
*	*	       286	       324	135.03480	1.71607e-07	2.60011e-09	37		0.80
*	~	       287	       288	94.09148	0.0322198	1.18477e-06	15		0.47
*	~	       288	       322	92.15512	0.0428139	1.57433e-06	17		0.52
*	*	       296	       320	198.76569	1.25694e-11	1.90445e-13	43		0.83
*	*	       297	       318	277.06936	1.05301e-16	1.59546e-18	52		0.87
*	*	       298	       316	157.64019	5.86486e-09	8.88616e-11	66		0.91
*	*	       299	       315	117.61190	2.3111e-06	3.50167e-08	100		0.97
*	*	       331	       382	131.50598	2.89506e-07	4.38646e-09	73		0.92
*	*	       332	       381	260.14795	1.32232e-15	2.00351e-17	77		0.93
*	*	       334	       379	209.83475	2.41405e-12	3.65765e-14	109		0.98
*	*	       335	       378	142.81448	5.35086e-08	8.10737e-10	133		1.00
*	*	       336	       376	161.64923	3.22687e-09	4.8892e-11	111		0.99
*	*	       338	       375	184.00467	1.13733e-10	1.72323e-12	105		0.98
*	*	       340	       374	236.72374	4.35007e-14	6.59102e-16	97		0.97
*	*	       341	       373	284.81704	3.31129e-17	5.01711e-19	91		0.96
*	*	       344	       369	191.00509	3.99861e-11	6.0585e-13	109		0.98
*	*	       345	       368	299.22091	3.85893e-18	5.84687e-20	89		0.95
```
