## Supplementary material for "All-at-once RNA folding with 3D motif prediction framed by evolutionary information": RF02005_group-II-D1D4-6.helixcov

```
# RMs = 11 L = 417

# RM_HELIX NESTED 24-29 37-42, nbp = 4 nbp_cov = 3
# pvals: 6.99717e-11,3.05518e-16,4.63906e-18,0.266883
# aggregated NONE
NESTED  :::::::::::::::::::<<<<_____>>>>::::::::::::::::::::::::::::::::::::::::::::::::::::::::::::::::::::::::::::::::::::::::::::::::::::::::::::::::::::::::::::::::::::::::::::::::::::::::::::::::::::::::::::::::::::::::::::::::::::::::::
        :::::::::::::::::::<<<_______>>>::::::::::::::::::::::::::::::::::::::::::::::::::::::::::::::::::::::::::::::::::::::::::::::::::::::::::::::::::::::::::::::::::::::::::::::::::::::::::::::::::::::::::::::::::::::::::::::::::::::::::

# RM_HELIX NESTED 12-17 44-50, nbp = 5 nbp_cov = 5
# pvals: 9.83018e-09,6.51859e-23,2.80484e-23,1.90862e-20,1.08683e-15
# aggregated NONE
NESTED  :::::::::::<<<<<_________________>>>>>::::::::::::::::::::::::::::::::::::::::::::::::::::::::::::::::::::::::::::::::::::::::::::::::::::::::::::::::::::::::::::::::::::::::::::::::::::::::::::::::::::::::::::::::::::::::::::::::::::
        :::::::::::<<<<<_________________>>>>>::::::::::::::::::::::::::::::::::::::::::::::::::::::::::::::::::::::::::::::::::::::::::::::::::::::::::::::::::::::::::::::::::::::::::::::::::::::::::::::::::::::::::::::::::::::::::::::::::::

# RM_HELIX NESTED 67-85 92-105, nbp = 11 nbp_cov = 11
# pvals: 1.2009e-11,9.89632e-08,2.15018e-11,1.0053e-08,3.39356e-05,8.22837e-13,9.39978e-15,2.82079e-12,1.38823e-09,2.8134e-11,1.43183e-19
# aggregated NONE
NESTED  :::::::::::::::::::::::::::::::::::::::::::::::::::<<<<<<<<<<<____>>>>>>>>>>>:::::::::::::::::::::::::::::::::::::::::::::::::::::::::::::::::::::::::::::::::::::::::::::::::::::::::::::::::::::::::::::::::::::::::::::::::::::::::::::
        :::::::::::::::::::::::::::::::::::::::::::::::::::<<<<<<<<<<<____>>>>>>>>>>>:::::::::::::::::::::::::::::::::::::::::::::::::::::::::::::::::::::::::::::::::::::::::::::::::::::::::::::::::::::::::::::::::::::::::::::::::::::::::::::

# RM_HELIX NESTED 59-66 109-120, nbp = 6 nbp_cov = 4
# pvals: 0.00137192,5.11807e-14,4.22874e-15,1.89427e-18,0.000731815,0.119985
# aggregated NONE
NESTED  :::::::::::::::::::::::::::::::::::::::::::::<<<<<<_____________________________>>->>>>:::::::::::::::::::::::::::::::::::::::::::::::::::::::::::::::::::::::::::::::::::::::::::::::::::::::::::::::::::::::::::::::::::::::::::::::::::
        ::::::::::::::::::::::::::::::::::::::::::::::<<<<_______________________________>->>>::::::::::::::::::::::::::::::::::::::::::::::::::::::::::::::::::::::::::::::::::::::::::::::::::::::::::::::::::::::::::::::::::::::::::::::::::::

# RM_HELIX NESTED 53-56 131-137, nbp = 4 nbp_cov = 3
# pvals: 1.43813e-07,0.0139228,1.32885e-19,0.00011288
# aggregated NONE
NESTED  :::::::::::::::::::::::::::::::::::::::<<<<_____________________________________________>>>>::::::::::::::::::::::::::::::::::::::::::::::::::::::::::::::::::::::::::::::::::::::::::::::::::::::::::::::::::::::::::::::::::::::::::::::
        :::::::::::::::::::::::::::::::::::::::<-<<_____________________________________________>>->::::::::::::::::::::::::::::::::::::::::::::::::::::::::::::::::::::::::::::::::::::::::::::::::::::::::::::::::::::::::::::::::::::::::::::::

# RM_HELIX NESTED 296-299 315-320, nbp = 4 nbp_cov = 4
# pvals: 1.90445e-13,1.59546e-18,8.88616e-11,3.50167e-08
# aggregated NONE
NESTED  ::::::::::::::::::::::::::::::::::::::::::::::::::::::::::::::::::::::::::::::::::::::::::::::::::::::::::::::::::::::::::::::::::::::::::::::::::::::::<<<<__________>>>>::::::::::::::::::::::::::::::::::::::::::::::::::::::::::::::::
        ::::::::::::::::::::::::::::::::::::::::::::::::::::::::::::::::::::::::::::::::::::::::::::::::::::::::::::::::::::::::::::::::::::::::::::::::::::::::<<<<__________>>>>::::::::::::::::::::::::::::::::::::::::::::::::::::::::::::::::

# RM_HELIX NESTED 283-286 324-326, nbp = 3 nbp_cov = 2
# pvals: 0.397739,2.5219e-12,2.60011e-09
# aggregated NONE
NESTED  :::::::::::::::::::::::::::::::::::::::::::::::::::::::::::::::::::::::::::::::::::::::::::::::::::::::::::::::::::::::::::::::::::::::::::::::::::<<<_______________________>>>::::::::::::::::::::::::::::::::::::::::::::::::::::::::::
        ::::::::::::::::::::::::::::::::::::::::::::::::::::::::::::::::::::::::::::::::::::::::::::::::::::::::::::::::::::::::::::::::::::::::::::::::::::<<_______________________>>:::::::::::::::::::::::::::::::::::::::::::::::::::::::::::

# RM_HELIX NESTED 331-346 367-382, nbp = 11 nbp_cov = 10
# pvals: 4.38646e-09,2.00351e-17,3.65765e-14,8.10737e-10,4.8892e-11,1.72323e-12,6.59102e-16,5.01711e-19,6.0585e-13,5.84687e-20,0.00191849
# aggregated NONE
NESTED  ::::::::::::::::::::::::::::::::::::::::::::::::::::::::::::::::::::::::::::::::::::::::::::::::::::::::::::::::::::::::::::::::::::::::::::::::::::::::::::::::::::::::::::::::::::<<<<<<<<<<<___________>>>>>>>>>>>:::::::::::::::::::::
        ::::::::::::::::::::::::::::::::::::::::::::::::::::::::::::::::::::::::::::::::::::::::::::::::::::::::::::::::::::::::::::::::::::::::::::::::::::::::::::::::::::::::::::::::::::<<<<<<<<<<_____________>>>>>>>>>>:::::::::::::::::::::

# RM_HELIX NESTED 274-282 383-391, nbp = 6 nbp_cov = 6
# pvals: 7.74144e-15,5.18865e-18,6.69054e-11,6.42345e-15,3.99575e-18,4.72702e-17
# aggregated NONE
NESTED  :::::::::::::::::::::::::::::::::::::::::::::::::::::::::::::::::::::::::::::::::::::::::::::::::::::::::::::::::::::::::::::::::::::::::::::<<<<<<__________________________________________________________________>>>>>>:::::::::::::::
        :::::::::::::::::::::::::::::::::::::::::::::::::::::::::::::::::::::::::::::::::::::::::::::::::::::::::::::::::::::::::::::::::::::::::::::<<<<<<__________________________________________________________________>>>>>>:::::::::::::::

# RM_HELIX NESTED 230-238 401-411, nbp = 8 nbp_cov = 2
# pvals: 0.131708,0.0109827,0.419108,0.00212758,5.31273e-14,7.63707e-10,0.0408,0.0350592
# aggregated NONE
NESTED  ::::::::::::::::::::::::::::::::::::::::::::::::::::::::::::::::::::::::::::::::::::::::::::::::::::::::::::::::::::::<<-<<<<<<____________________________________________________________________________________________>>>>>>>->::::::
        :::::::::::::::::::::::::::::::::::::::::::::::::::::::::::::::::::::::::::::::::::::::::::::::::::::::::::::::::::::::::::<<________________________________________________________________________________________________>>:::::::::::

# RM_HELIX PK 30-35 363-366, nbp = 4 nbp_cov = 2
# pvals: 0.65197,0.000241814,9.97501e-07,0.479643
# aggregated NONE
PK      :::::::::::::::::::::::<<<<___________________________________________________________________________________________________________________________________________________________________________>>>>::::::::::::::::::::::::::::::::
        ::::::::::::::::::::::::<<_____________________________________________________________________________________________________________________________________________________________________________>>:::::::::::::::::::::::::::::::::
```
