## Supplementary material for "All-at-once RNA folding with 3D motif prediction framed by evolutionary information": RF02005_group-II-D1D4-6.power

```
# Power analysis of given structure
#
# Powertype = SINGLE SUBSTITUTIONS
# covary left_pos right_pos substitutions power
#----------------------------------------------------------------
* 12		50		41		0.82
* 13		49		74		0.92
* 15		46		67		0.91
* 16		45		70		0.91
* 17		44		60		0.89
* 24		42		50		0.86
* 25		41		50		0.86
* 27		39		96		0.96
29		37		75		0.92
30		366		30		0.74
* 31		365		36		0.79
* 32		364		26		0.69
35		363		12		0.39
* 53		137		29		0.73
54		136		29		0.73
* 55		132		45		0.84
* 56		131		18		0.55
59		120		21		0.61
* 61		117		40		0.82
* 63		113		38		0.81
* 64		112		32		0.76
* 65		110		13		0.42
66		109		8		0.24
* 67		105		23		0.64
* 68		103		47		0.85
* 69		102		72		0.92
* 70		101		92		0.96
* 74		99		82		0.94
* 76		97		98		0.97
* 78		96		96		0.96
* 79		95		109		0.98
* 82		94		112		0.99
* 84		93		68		0.91
* 85		92		35		0.78
230		411		81		0.94
231		407		26		0.69
233		406		9		0.28
234		405		10		0.32
* 235		404		38		0.81
* 236		403		49		0.86
237		402		3		0.02
238		401		7		0.20
* 274		391		49		0.86
* 275		390		87		0.95
* 277		389		47		0.85
* 278		388		55		0.88
* 280		387		66		0.91
* 282		383		70		0.91
283		326		3		0.02
* 285		325		31		0.75
* 286		324		37		0.80
* 296		320		43		0.83
* 297		318		52		0.87
* 298		316		66		0.91
* 299		315		100		0.97
* 331		382		73		0.92
* 332		381		77		0.93
* 334		379		109		0.98
* 335		378		133		1.00
* 336		376		111		0.99
* 338		375		105		0.98
* 340		374		97		0.97
* 341		373		91		0.96
* 344		369		109		0.98
* 345		368		89		0.95
346		367		18		0.55
#
# BPAIRS 66
# avg substitutions per BP 56.6
# BPAIRS expected to covary 51.9 +/- 2.7
# BPAIRS observed to covary 52
#
```
