## Supplementary material for "All-at-once RNA folding with 3D motif prediction framed by evolutionary information": RF02005_group-II-D1D4-6.surv

```
350.400000	0.0151515
344.750000	0.030303
306.700000	0.0454545
299.200000	0.0606061
293.700000	0.0757576
293.200000	0.0909091
284.800000	0.106061
277.050000	0.121212
275.900000	0.136364
270.900000	0.151515
269.900000	0.166667
269.150000	0.181818
260.100000	0.19697
254.350000	0.212121
241.850000	0.227273
236.700000	0.242424
233.350000	0.257576
224.250000	0.272727
221.450000	0.287879
220.200000	0.30303
218.900000	0.318182
209.800000	0.333333
207.550000	0.348485
207.300000	0.363636
198.750000	0.378788
191.000000	0.393939
188.950000	0.409091
184.000000	0.424242
181.450000	0.439394
180.700000	0.454545
171.000000	0.469697
167.100000	0.484848
165.300000	0.5
161.600000	0.515152
159.500000	0.530303
159.200000	0.545455
157.600000	0.560606
143.200000	0.575758
142.800000	0.590909
139.200000	0.606061
135.000000	0.621212
131.500000	0.636364
126.100000	0.651515
125.950000	0.666667
117.600000	0.681818
110.650000	0.69697
108.150000	0.712121
95.200000	0.727273
71.650000	0.742424
63.650000	0.757576
58.600000	0.772727
51.800000	0.787879
47.400000	0.80303
45.150000	0.818182
44.500000	0.833333
32.450000	0.848485
30.650000	0.863636
23.150000	0.878788
21.950000	0.893939
12.950000	0.909091
12.150000	0.924242
5.650000	0.939394
1.500000	0.954545
0.900000	0.969697
-0.700000	0.984848
-5.050000	1
&
94.050000	3.67715e-05
92.150000	7.35429e-05
76.450000	0.000110314
71.400000	0.000147086
67.350000	0.000183857
66.500000	0.000220629
65.000000	0.0002574
64.050000	0.000294172
63.350000	0.000330943
63.100000	0.000367715
62.450000	0.000404486
61.350000	0.000441258
61.100000	0.000478029
60.950000	0.000514801
60.450000	0.000551572
59.050000	0.000588343
58.650000	0.000625115
58.600000	0.000661886
58.500000	0.000698658
58.300000	0.000735429
56.950000	0.000772201
56.400000	0.000808972
56.050000	0.000845744
56.000000	0.000919287
55.550000	0.000956058
54.200000	0.00099283
53.050000	0.0010296
52.900000	0.00106637
52.200000	0.00110314
52.100000	0.00113992
51.700000	0.00117669
51.500000	0.00125023
51.250000	0.001287
51.150000	0.00132377
49.200000	0.00136054
48.950000	0.00139732
48.600000	0.00143409
48.000000	0.00147086
47.800000	0.00150763
47.600000	0.00158117
47.550000	0.00161794
47.300000	0.00165472
46.900000	0.00169149
46.850000	0.00172826
46.700000	0.00176503
45.950000	0.0018018
45.550000	0.00183857
45.100000	0.00187534
44.850000	0.00191212
44.400000	0.00194889
43.700000	0.00198566
43.350000	0.00202243
43.150000	0.0020592
43.000000	0.00209597
42.800000	0.00213274
42.600000	0.00216952
42.550000	0.00220629
42.450000	0.00227983
42.300000	0.0023166
42.000000	0.00235337
41.950000	0.00239015
41.700000	0.00242692
41.350000	0.00246369
41.200000	0.00250046
41.100000	0.00253723
41.050000	0.002574
41.000000	0.00261077
40.000000	0.00264755
39.550000	0.00268432
39.250000	0.00272109
39.050000	0.00275786
38.700000	0.00279463
38.300000	0.0028314
38.150000	0.00286817
38.100000	0.00290495
38.050000	0.00294172
37.750000	0.00297849
37.700000	0.00301526
37.550000	0.0030888
37.500000	0.00312557
37.400000	0.00316235
37.350000	0.00319912
36.950000	0.00323589
36.900000	0.00327266
36.850000	0.00330943
36.600000	0.00338297
36.550000	0.00345652
36.400000	0.00349329
36.300000	0.00353006
36.150000	0.0036036
36.050000	0.00364038
36.000000	0.00367715
35.750000	0.00371392
35.650000	0.00375069
35.450000	0.00378746
35.400000	0.00382423
35.300000	0.003861
34.900000	0.00389778
34.800000	0.00393455
34.750000	0.00397132
34.650000	0.00400809
34.550000	0.00404486
34.300000	0.0041184
34.250000	0.00415518
34.150000	0.00419195
34.100000	0.00426549
33.950000	0.00430226
33.850000	0.00433903
33.750000	0.0043758
33.600000	0.00441258
33.550000	0.00448612
33.500000	0.00452289
33.400000	0.00459643
33.350000	0.0046332
33.250000	0.00470675
33.200000	0.00474352
33.150000	0.00481706
33.100000	0.0048906
33.000000	0.00500092
32.950000	0.00503769
32.800000	0.00507446
32.750000	0.00511123
32.700000	0.00522155
32.250000	0.00525832
32.200000	0.00529509
32.000000	0.00533186
31.800000	0.00540541
31.700000	0.00544218
31.500000	0.00555249
31.450000	0.00558926
31.400000	0.00566281
31.350000	0.00569958
31.300000	0.00577312
31.200000	0.00580989
31.100000	0.00584666
31.000000	0.00588343
30.850000	0.00595698
30.750000	0.00599375
30.700000	0.00603052
30.600000	0.00606729
30.500000	0.00610406
30.400000	0.00614083
30.350000	0.00621438
30.300000	0.00632469
30.250000	0.00639823
30.150000	0.00643501
29.950000	0.00647178
29.900000	0.00654532
29.850000	0.00661886
29.750000	0.00665564
29.700000	0.00680272
29.650000	0.00683949
29.600000	0.00698658
29.500000	0.00706012
29.450000	0.00713366
29.400000	0.00720721
29.300000	0.00728075
29.250000	0.00739106
29.200000	0.00742784
29.100000	0.00746461
29.000000	0.00750138
28.950000	0.00757492
28.850000	0.00764846
28.800000	0.00775878
28.700000	0.00783232
28.650000	0.00786909
28.550000	0.00790587
28.500000	0.00797941
28.400000	0.00801618
28.350000	0.00805295
28.300000	0.00820004
28.250000	0.00823681
28.150000	0.00831035
28.100000	0.00834712
28.000000	0.00838389
27.900000	0.00842067
27.800000	0.00856775
27.750000	0.00864129
27.500000	0.00871484
27.450000	0.00882515
27.400000	0.00886192
27.300000	0.00889869
27.250000	0.00893547
27.200000	0.00904578
27.150000	0.00908255
27.050000	0.00911932
27.000000	0.00926641
26.950000	0.00933995
26.850000	0.00937672
26.800000	0.00948704
26.750000	0.00952381
26.700000	0.00959735
26.600000	0.00963412
26.550000	0.0096709
26.500000	0.00974444
26.400000	0.00978121
26.350000	0.00981798
26.300000	0.00985475
26.250000	0.00989152
26.200000	0.00996507
26.100000	0.0100754
26.050000	0.0101857
26.000000	0.010296
25.950000	0.0103696
25.900000	0.0104063
25.850000	0.0105166
25.800000	0.010627
25.700000	0.0106637
25.650000	0.0107373
25.600000	0.010774
25.550000	0.0108476
25.500000	0.0108844
25.450000	0.0109211
25.400000	0.0110314
25.350000	0.011105
25.200000	0.0111418
25.150000	0.0112888
25.100000	0.0113624
25.050000	0.0113992
24.950000	0.0114359
24.850000	0.0115462
24.750000	0.011583
24.700000	0.0117669
24.650000	0.0118404
24.600000	0.0118772
24.550000	0.0119507
24.500000	0.0119875
24.450000	0.0120243
24.350000	0.0121346
24.300000	0.0121714
24.250000	0.0122081
24.200000	0.0123552
24.150000	0.0124655
24.100000	0.0125391
24.050000	0.0125758
23.950000	0.0126862
23.900000	0.0127597
23.850000	0.01287
23.800000	0.0130539
23.700000	0.0131642
23.650000	0.0132377
23.600000	0.0133848
23.550000	0.0134584
23.500000	0.0135319
23.450000	0.0136054
23.350000	0.0137525
23.300000	0.0138996
23.250000	0.0140835
23.200000	0.0141938
23.150000	0.0143041
23.100000	0.0143776
23.050000	0.0144144
23.000000	0.0144512
22.950000	0.0145247
22.900000	0.0147454
22.850000	0.0148557
22.800000	0.0149292
22.750000	0.0150395
22.700000	0.0151866
22.650000	0.0152969
22.600000	0.015444
22.550000	0.0155176
22.500000	0.0155911
22.450000	0.0156279
22.400000	0.0158117
22.350000	0.0158853
22.300000	0.015922
22.250000	0.0160324
22.200000	0.0161059
22.150000	0.0161427
22.100000	0.0162162
22.000000	0.016253
21.950000	0.0164368
21.900000	0.0166207
21.850000	0.0166942
21.800000	0.0168413
21.700000	0.0168781
21.600000	0.0169884
21.550000	0.0170987
21.500000	0.0171355
21.450000	0.017209
21.400000	0.0173561
21.350000	0.0174297
21.300000	0.0175032
21.250000	0.0176503
21.200000	0.0177606
21.150000	0.0179077
21.100000	0.018018
21.050000	0.0182019
21.000000	0.0182754
20.950000	0.0184593
20.900000	0.0185328
20.850000	0.0187902
20.800000	0.0189741
20.750000	0.0191579
20.700000	0.0192682
20.650000	0.019305
20.600000	0.0193418
20.550000	0.0194153
20.500000	0.0194521
20.450000	0.0195992
20.400000	0.0197463
20.350000	0.0198198
20.300000	0.0198934
20.250000	0.0200404
20.200000	0.0201875
20.150000	0.0203346
20.100000	0.0204082
20.050000	0.0204817
20.000000	0.020592
19.950000	0.0207759
19.900000	0.0208494
19.850000	0.0209597
19.800000	0.0209965
19.750000	0.0211068
19.700000	0.0212539
19.650000	0.0215113
19.600000	0.0216584
19.550000	0.0217687
19.500000	0.0219158
19.450000	0.0220629
19.400000	0.02221
19.350000	0.0223571
19.300000	0.0225409
19.250000	0.0228351
19.200000	0.0229822
19.150000	0.0232028
19.100000	0.0232763
19.050000	0.0234602
19.000000	0.0236808
18.950000	0.0239015
18.900000	0.0241956
18.850000	0.024453
18.800000	0.0246001
18.750000	0.024784
18.700000	0.0249678
18.650000	0.0250781
18.600000	0.0251517
18.550000	0.0254459
18.500000	0.0256665
18.450000	0.0258503
18.400000	0.0258871
18.350000	0.0262181
18.300000	0.0265858
18.250000	0.0266961
18.200000	0.0269903
18.150000	0.0271006
18.100000	0.0271741
18.050000	0.0274683
18.000000	0.0275786
17.950000	0.0276889
17.900000	0.0277992
17.850000	0.027836
17.800000	0.0280934
17.750000	0.0284243
17.700000	0.0284979
17.650000	0.0286817
17.600000	0.0288656
17.550000	0.029123
17.500000	0.0293069
17.450000	0.0294539
17.400000	0.0297113
17.350000	0.0298952
17.300000	0.0301894
17.250000	0.0303365
17.200000	0.0304835
17.150000	0.0306306
17.100000	0.0309248
17.050000	0.0309983
17.000000	0.0311454
16.950000	0.0312557
16.900000	0.0315499
16.850000	0.0318073
16.800000	0.0319544
16.750000	0.0322118
16.700000	0.0324324
16.650000	0.0326163
16.600000	0.0328369
16.550000	0.0330575
16.500000	0.0332414
16.450000	0.033462
16.400000	0.0336459
16.350000	0.0339768
16.300000	0.0343078
16.250000	0.0344549
16.200000	0.0349329
16.150000	0.0351535
16.100000	0.0353006
16.050000	0.0354845
16.000000	0.0356683
15.950000	0.0359625
15.900000	0.0363302
15.850000	0.0367347
15.800000	0.0371024
15.750000	0.0373598
15.700000	0.0377643
15.650000	0.0379482
15.600000	0.0381688
15.550000	0.0383526
15.500000	0.0386468
15.450000	0.0389042
15.400000	0.0390513
15.350000	0.0393822
15.300000	0.0396029
15.250000	0.0399338
15.200000	0.040228
15.150000	0.0405589
15.100000	0.0409266
15.050000	0.0412576
15.000000	0.0416621
14.950000	0.0419195
14.900000	0.0422136
14.850000	0.0425814
14.800000	0.0429858
14.750000	0.0434639
14.700000	0.043758
14.650000	0.0439051
14.600000	0.0441993
14.550000	0.0446406
14.500000	0.0450083
14.450000	0.045376
14.400000	0.0457069
14.350000	0.0461482
14.300000	0.0464056
14.250000	0.0467365
14.200000	0.0470307
14.150000	0.0474352
14.100000	0.0478397
14.050000	0.0481706
14.000000	0.0486119
13.950000	0.0489796
13.900000	0.049237
13.850000	0.0496047
13.800000	0.0497886
13.750000	0.0501563
13.700000	0.0504137
13.650000	0.0509653
13.600000	0.0512962
13.550000	0.0516639
13.500000	0.0521052
13.450000	0.0527303
13.400000	0.0532819
13.350000	0.0540541
13.300000	0.0544218
13.250000	0.0550837
13.200000	0.0555249
13.150000	0.0560029
13.100000	0.0564442
13.050000	0.0567016
13.000000	0.0572164
12.950000	0.0576209
12.900000	0.0581357
12.850000	0.0585769
12.800000	0.0589447
12.750000	0.0593491
12.700000	0.0597536
12.650000	0.0601949
12.600000	0.0607465
12.550000	0.0613348
12.500000	0.0617025
12.450000	0.062107
12.400000	0.0624747
12.350000	0.0626953
12.300000	0.0629527
12.250000	0.0633572
12.200000	0.0639823
12.150000	0.0645339
12.100000	0.0651223
12.050000	0.0656738
12.000000	0.0663357
11.950000	0.0669608
11.900000	0.0674756
11.850000	0.0681008
11.800000	0.0685788
11.750000	0.0692039
11.700000	0.0696452
11.650000	0.0703806
11.600000	0.0709322
11.550000	0.071447
11.500000	0.0718882
11.450000	0.0722559
11.400000	0.0729178
11.350000	0.0735429
11.300000	0.0740577
11.250000	0.0747564
11.200000	0.0752344
11.150000	0.0756757
11.100000	0.0760802
11.050000	0.0769259
11.000000	0.0774039
10.950000	0.0778084
10.900000	0.0785071
10.850000	0.0793161
10.800000	0.0797941
10.750000	0.0804927
10.700000	0.0811546
10.650000	0.0817062
10.600000	0.0822578
10.550000	0.0830667
10.500000	0.0837286
10.450000	0.0843905
10.400000	0.0851995
10.350000	0.0860085
10.300000	0.0868174
10.250000	0.0877735
10.200000	0.0885457
10.150000	0.0893179
10.100000	0.0899798
10.050000	0.0905313
10.000000	0.0912668
9.950000	0.0917448
9.900000	0.0925538
9.850000	0.0932892
9.800000	0.0940246
9.750000	0.0945394
9.700000	0.0949807
9.650000	0.0956426
9.600000	0.0961942
9.550000	0.0967457
9.500000	0.0974812
9.450000	0.0980327
9.400000	0.0986578
9.350000	0.099283
9.300000	0.0998713
9.250000	0.100607
9.200000	0.101526
9.150000	0.102519
9.100000	0.103512
9.050000	0.104431
9.000000	0.10535
8.950000	0.106306
8.900000	0.106968
8.850000	0.107777
8.800000	0.10866
8.750000	0.109579
8.700000	0.110131
8.650000	0.111234
8.600000	0.112337
8.550000	0.112925
8.500000	0.113808
8.450000	0.11469
8.400000	0.115757
8.350000	0.116566
8.300000	0.117227
8.250000	0.118294
8.200000	0.119397
8.150000	0.120206
8.100000	0.121236
8.050000	0.122265
8.000000	0.123184
7.950000	0.124251
7.900000	0.12506
7.850000	0.126163
7.800000	0.127413
7.750000	0.12859
7.700000	0.129803
7.650000	0.130502
7.600000	0.131568
7.550000	0.132598
7.500000	0.133995
7.450000	0.135062
7.400000	0.136091
7.350000	0.137231
7.300000	0.138224
7.250000	0.139143
7.200000	0.140136
7.150000	0.141129
7.100000	0.142048
7.050000	0.143151
7.000000	0.144438
6.950000	0.145468
6.900000	0.147049
6.850000	0.148446
6.800000	0.149108
6.750000	0.150395
6.700000	0.15194
6.650000	0.15308
6.600000	0.154477
6.550000	0.155617
6.500000	0.156941
6.450000	0.158191
6.400000	0.160029
6.350000	0.161316
6.300000	0.162824
6.250000	0.164479
6.200000	0.165913
6.150000	0.16731
6.100000	0.168377
6.050000	0.169847
6.000000	0.171355
5.950000	0.172605
5.900000	0.174113
5.850000	0.175032
5.800000	0.176466
5.750000	0.1779
5.700000	0.17904
5.650000	0.180511
5.600000	0.181835
5.550000	0.183453
5.500000	0.184887
5.450000	0.186358
5.400000	0.188049
5.350000	0.189373
5.300000	0.19055
5.250000	0.191653
5.200000	0.193455
5.150000	0.194889
5.100000	0.196213
5.050000	0.197867
5.000000	0.199485
4.950000	0.200956
4.900000	0.202684
4.850000	0.204082
4.800000	0.205883
4.750000	0.207428
4.700000	0.209303
4.650000	0.211031
4.600000	0.212098
4.550000	0.213753
4.500000	0.21526
4.450000	0.216915
4.400000	0.21857
4.350000	0.21971
4.300000	0.221254
4.250000	0.222982
4.200000	0.224343
4.150000	0.226586
4.100000	0.22802
4.050000	0.229638
4.000000	0.231256
3.950000	0.233168
3.900000	0.23497
3.850000	0.236882
3.800000	0.238389
3.750000	0.240265
3.700000	0.242067
3.650000	0.243832
3.600000	0.245155
3.550000	0.246957
3.500000	0.249016
3.450000	0.250781
3.400000	0.252473
3.350000	0.254238
3.300000	0.25615
3.250000	0.25843
3.200000	0.260048
3.150000	0.262107
3.100000	0.263394
3.050000	0.265269
3.000000	0.266667
2.950000	0.268983
2.900000	0.271263
2.850000	0.273506
2.800000	0.275345
2.750000	0.277882
2.700000	0.280125
2.650000	0.281927
2.600000	0.283839
2.550000	0.286156
2.500000	0.288619
2.450000	0.290495
2.400000	0.29237
2.350000	0.294687
2.300000	0.296562
2.250000	0.298253
2.200000	0.300239
2.150000	0.302041
2.100000	0.304284
2.050000	0.306159
2.000000	0.308402
1.950000	0.310498
1.900000	0.313035
1.850000	0.315462
1.800000	0.31811
1.750000	0.320353
1.700000	0.323001
1.650000	0.325207
1.600000	0.327818
1.550000	0.330539
1.500000	0.333186
1.450000	0.335871
1.400000	0.338114
1.350000	0.340688
1.300000	0.343703
1.250000	0.346571
1.200000	0.349182
1.150000	0.351241
1.100000	0.353962
1.050000	0.357014
1.000000	0.359809
0.950000	0.36242
0.900000	0.364736
0.850000	0.36731
0.800000	0.371171
0.750000	0.374003
0.700000	0.376724
0.650000	0.379077
0.600000	0.381982
0.550000	0.38463
0.500000	0.38724
0.450000	0.390035
0.400000	0.393161
0.350000	0.396543
0.300000	0.398934
0.250000	0.402464
0.200000	0.404964
0.150000	0.407906
0.100000	0.411693
0.050000	0.414488
0.000000	0.417246
-0.050000	0.420555
-0.100000	0.423607
-0.150000	0.426292
-0.200000	0.429233
-0.250000	0.431918
-0.300000	0.434565
-0.350000	0.437764
-0.400000	0.441258
-0.450000	0.444163
-0.500000	0.447362
-0.550000	0.450009
-0.600000	0.453319
-0.650000	0.455709
-0.700000	0.458798
-0.750000	0.461408
-0.800000	0.465122
-0.850000	0.468211
-0.900000	0.471263
-0.950000	0.474609
-1.000000	0.477588
-1.050000	0.480382
-1.100000	0.483545
-1.150000	0.487075
-1.200000	0.490715
-1.250000	0.494282
-1.300000	0.497003
-1.350000	0.500018
-1.400000	0.502739
-1.450000	0.506343
-1.500000	0.510057
-1.550000	0.512631
-1.600000	0.51583
-1.650000	0.519176
-1.700000	0.522706
-1.750000	0.525501
-1.800000	0.52881
-1.850000	0.531642
-1.900000	0.53462
-1.950000	0.53815
-2.000000	0.541313
-2.050000	0.544659
-2.100000	0.548299
-2.150000	0.552528
-2.200000	0.555507
-2.250000	0.558706
-2.300000	0.561905
-2.350000	0.565214
-2.400000	0.568671
-2.450000	0.572201
-2.500000	0.575584
-2.550000	0.579702
-2.600000	0.583343
-2.650000	0.586358
-2.700000	0.589741
-2.750000	0.59305
-2.800000	0.596213
-2.850000	0.599926
-2.900000	0.602942
-2.950000	0.605994
-3.000000	0.609708
-3.050000	0.612576
-3.100000	0.615297
-3.150000	0.619011
-3.200000	0.622247
-3.250000	0.62574
-3.300000	0.628498
-3.350000	0.632322
-3.400000	0.635521
-3.450000	0.63872
-3.500000	0.642508
-3.550000	0.64567
-3.600000	0.649053
-3.650000	0.652142
-3.700000	0.655451
-3.750000	0.658503
-3.800000	0.661004
-3.850000	0.66424
-3.900000	0.667329
-3.950000	0.670638
-4.000000	0.67369
-4.050000	0.676411
-4.100000	0.678801
-4.150000	0.682074
-4.200000	0.684758
-4.250000	0.687994
-4.300000	0.691267
-4.350000	0.694503
-4.400000	0.697297
-4.450000	0.700018
-4.500000	0.702887
-4.550000	0.705387
-4.600000	0.708255
-4.650000	0.711712
-4.700000	0.714212
-4.750000	0.716639
-4.800000	0.719581
-4.850000	0.722192
-4.900000	0.724618
-4.950000	0.727045
-5.000000	0.729987
-5.050000	0.732819
-5.100000	0.735319
-5.150000	0.738408
-5.200000	0.740908
-5.250000	0.743298
-5.300000	0.745689
-5.350000	0.747895
-5.400000	0.751131
-5.450000	0.753263
-5.500000	0.756315
-5.550000	0.758485
-5.600000	0.760912
-5.650000	0.763412
-5.700000	0.766133
-5.750000	0.768229
-5.800000	0.770546
-5.850000	0.772936
-5.900000	0.775216
-5.950000	0.778415
-6.000000	0.780879
-6.050000	0.783048
-6.100000	0.785733
-6.150000	0.788343
-6.200000	0.790219
-6.250000	0.792131
-6.300000	0.79419
-6.350000	0.796139
-6.400000	0.798272
-6.450000	0.800294
-6.500000	0.801839
-6.550000	0.803935
-6.600000	0.80592
-6.650000	0.807538
-6.700000	0.809377
-6.750000	0.811399
-6.800000	0.813311
-6.850000	0.814782
-6.900000	0.816657
-6.950000	0.818901
-7.000000	0.820629
-7.050000	0.822798
-7.100000	0.824453
-7.150000	0.826181
-7.200000	0.828461
-7.250000	0.830373
-7.300000	0.832101
-7.350000	0.834528
-7.400000	0.836441
-7.450000	0.838206
-7.500000	0.840118
-7.550000	0.842361
-7.600000	0.844493
-7.650000	0.846553
-7.700000	0.848428
-7.750000	0.849972
-7.800000	0.851921
-7.850000	0.853502
-7.900000	0.855415
-7.950000	0.856775
-8.000000	0.858356
-8.050000	0.859937
-8.100000	0.861482
-8.150000	0.86332
-8.200000	0.864718
-8.250000	0.866814
-8.300000	0.868358
-8.350000	0.870197
-8.400000	0.871373
-8.450000	0.873065
-8.500000	0.874278
-8.550000	0.875602
-8.600000	0.877404
-8.650000	0.879353
-8.700000	0.881155
-8.750000	0.882368
-8.800000	0.883876
-8.850000	0.885126
-8.900000	0.88656
-8.950000	0.887884
-9.000000	0.889539
-9.050000	0.891009
-9.100000	0.892664
-9.150000	0.894208
-9.200000	0.895495
-9.250000	0.897077
-9.300000	0.898658
-9.350000	0.899871
-9.400000	0.9016
-9.450000	0.902776
-9.500000	0.903806
-9.550000	0.90513
-9.600000	0.906417
-9.650000	0.907851
-9.700000	0.908807
-9.750000	0.909616
-9.800000	0.91116
-9.850000	0.912263
-9.900000	0.913403
-9.950000	1
&
111.500000	1.83412e-06
86.850000	3.66824e-06
86.100000	5.50237e-06
85.650000	7.33649e-06
80.600000	9.17061e-06
80.200000	1.10047e-05
79.050000	1.28389e-05
79.000000	1.4673e-05
77.550000	1.65071e-05
76.400000	1.83412e-05
76.050000	2.01753e-05
75.550000	2.20095e-05
74.850000	2.38436e-05
74.300000	2.56777e-05
73.100000	2.75118e-05
73.050000	2.9346e-05
72.650000	3.11801e-05
72.600000	3.30142e-05
70.850000	3.48483e-05
69.600000	3.66824e-05
69.550000	3.85166e-05
69.350000	4.03507e-05
69.300000	4.21848e-05
69.200000	4.40189e-05
68.850000	4.58531e-05
68.800000	4.76872e-05
68.750000	4.95213e-05
68.200000	5.13554e-05
67.950000	5.31895e-05
67.900000	5.68578e-05
67.550000	5.86919e-05
67.250000	6.0526e-05
67.200000	6.60284e-05
66.900000	6.78625e-05
66.800000	6.96966e-05
66.700000	7.15308e-05
66.400000	7.5199e-05
66.200000	7.70331e-05
65.600000	7.88672e-05
65.500000	8.07014e-05
65.100000	8.25355e-05
64.850000	8.43696e-05
64.750000	8.62037e-05
64.650000	8.80379e-05
64.600000	8.9872e-05
64.550000	9.17061e-05
64.500000	9.35402e-05
64.450000	9.53743e-05
64.150000	9.72085e-05
64.100000	9.90426e-05
64.000000	0.000100877
63.950000	0.000102711
63.900000	0.000104545
63.850000	0.000106379
63.800000	0.000108213
63.750000	0.000110047
63.700000	0.000111881
63.450000	0.000113716
63.400000	0.00011555
63.300000	0.000117384
63.150000	0.000121052
63.000000	0.000122886
62.900000	0.00012472
62.700000	0.000126554
62.650000	0.000128389
62.600000	0.000130223
62.300000	0.000133891
62.250000	0.000137559
62.000000	0.000139393
61.850000	0.000141227
61.800000	0.000144896
61.750000	0.000148564
61.700000	0.000150398
61.650000	0.000154066
61.600000	0.000157734
61.450000	0.000159569
61.350000	0.000161403
61.300000	0.000163237
61.250000	0.000165071
61.200000	0.000166905
61.150000	0.000168739
61.100000	0.000170573
61.000000	0.000172407
60.650000	0.000174242
60.600000	0.00017791
60.500000	0.000179744
60.450000	0.000183412
60.400000	0.00018708
60.350000	0.000188915
60.250000	0.000192583
60.200000	0.000194417
60.100000	0.000199919
59.950000	0.000201753
59.900000	0.000203588
59.850000	0.000205422
59.750000	0.000207256
59.700000	0.00020909
59.650000	0.000210924
59.600000	0.000212758
59.550000	0.000216426
59.500000	0.000218261
59.400000	0.000225597
59.350000	0.000227431
59.250000	0.000229265
59.150000	0.000232933
59.050000	0.000236602
59.000000	0.000238436
58.850000	0.00024027
58.800000	0.000242104
58.700000	0.000245772
58.550000	0.000249441
58.500000	0.000251275
58.450000	0.000256777
58.350000	0.000260445
58.300000	0.000264114
58.200000	0.000267782
58.150000	0.00027145
58.000000	0.000275118
57.950000	0.000278787
57.850000	0.000280621
57.750000	0.000284289
57.700000	0.000286123
57.650000	0.000289791
57.550000	0.000291625
57.500000	0.000295294
57.450000	0.000297128
57.400000	0.000298962
57.250000	0.000300796
57.200000	0.000304464
57.100000	0.000311801
57.050000	0.000317303
56.900000	0.000319137
56.850000	0.000320971
56.800000	0.000322805
56.750000	0.00032464
56.700000	0.000328308
56.650000	0.000331976
56.600000	0.000335644
56.550000	0.000339313
56.500000	0.000341147
56.450000	0.000342981
56.400000	0.000344815
56.350000	0.000346649
56.300000	0.000350317
56.250000	0.000352151
56.200000	0.000353986
56.150000	0.00035582
56.050000	0.000359488
55.900000	0.000363156
55.800000	0.00036499
55.700000	0.000366824
55.650000	0.000368659
55.500000	0.000370493
55.400000	0.000374161
55.350000	0.000379663
55.300000	0.000385166
55.250000	0.000387
55.200000	0.000390668
55.150000	0.000392502
55.100000	0.000399839
55.050000	0.000403507
55.000000	0.000405341
54.950000	0.000414512
54.900000	0.000421848
54.800000	0.000425516
54.750000	0.000431019
54.700000	0.000432853
54.650000	0.000434687
54.600000	0.000440189
54.550000	0.000442023
54.500000	0.000451194
54.400000	0.000458531
54.350000	0.000462199
54.300000	0.000465867
54.250000	0.000473203
54.200000	0.000478706
54.150000	0.000486042
54.100000	0.000489711
54.000000	0.000495213
53.950000	0.000500715
53.900000	0.000504384
53.850000	0.000506218
53.800000	0.000513554
53.750000	0.000515388
53.700000	0.000517222
53.650000	0.000520891
53.550000	0.000522725
53.500000	0.000528227
53.450000	0.000539232
53.400000	0.000550237
53.350000	0.000553905
53.300000	0.000561241
53.250000	0.000568578
53.200000	0.000572246
53.150000	0.000581417
53.100000	0.000588753
53.050000	0.000592421
53.000000	0.000599758
52.900000	0.00060526
52.850000	0.000607094
52.800000	0.000614431
52.750000	0.000623601
52.700000	0.00062727
52.650000	0.00063644
52.600000	0.000645611
52.550000	0.00065845
52.500000	0.000665786
52.450000	0.000671289
52.400000	0.000676791
52.350000	0.000678625
52.300000	0.000684128
52.250000	0.000691464
52.200000	0.000693298
52.150000	0.000696966
52.100000	0.000700635
52.050000	0.000706137
52.000000	0.000711639
51.950000	0.000713473
51.900000	0.000718976
51.850000	0.000726312
51.800000	0.000731815
51.750000	0.000737317
51.700000	0.000740985
51.650000	0.000748322
51.600000	0.00075199
51.550000	0.000759327
51.500000	0.000761161
51.450000	0.000772165
51.400000	0.000777668
51.350000	0.000781336
51.300000	0.000785004
51.250000	0.000786838
51.200000	0.000792341
51.150000	0.000794175
51.100000	0.00080518
51.050000	0.000812516
51.000000	0.000821687
50.950000	0.000825355
50.900000	0.000827189
50.850000	0.000832691
50.800000	0.000838194
50.750000	0.000841862
50.700000	0.000854701
50.650000	0.000858369
50.600000	0.000862037
50.550000	0.000874876
50.500000	0.000878544
50.450000	0.000882213
50.400000	0.000885881
50.350000	0.000887715
50.300000	0.00089872
50.250000	0.000904222
50.200000	0.000911559
50.150000	0.000920729
50.100000	0.000924397
50.050000	0.0009299
50.000000	0.000933568
49.950000	0.000940905
49.900000	0.000955578
49.850000	0.000975753
49.800000	0.000981255
49.750000	0.000990426
49.700000	0.000995928
49.650000	0.00100143
49.600000	0.0010106
49.550000	0.00101794
49.500000	0.00102711
49.450000	0.00103995
49.400000	0.00105462
49.350000	0.00106379
49.300000	0.00106929
49.250000	0.00108397
49.200000	0.00108763
49.150000	0.0010968
49.100000	0.00110781
49.050000	0.00111515
49.000000	0.00111881
48.950000	0.00112982
48.900000	0.00113899
48.850000	0.00114633
48.800000	0.00115366
48.750000	0.00115733
48.700000	0.00116283
48.650000	0.00117567
48.600000	0.00118117
48.550000	0.00119035
48.500000	0.00119952
48.450000	0.00120502
48.400000	0.00121602
48.350000	0.00122336
48.300000	0.00122886
48.250000	0.00123803
48.200000	0.0012417
48.150000	0.00124537
48.100000	0.00126004
48.050000	0.00127288
48.000000	0.00127838
47.950000	0.00128755
47.900000	0.00129489
47.850000	0.00130589
47.800000	0.00131323
47.750000	0.0013224
47.700000	0.00133341
47.650000	0.00133891
47.600000	0.00134625
47.550000	0.00135542
47.500000	0.00136092
47.450000	0.00136642
47.400000	0.00137192
47.350000	0.00138293
47.250000	0.00138843
47.200000	0.0014031
47.150000	0.00141411
47.100000	0.00142144
47.050000	0.00143062
47.000000	0.00144162
46.950000	0.00145446
46.900000	0.0014673
46.850000	0.00147097
46.800000	0.00148564
46.750000	0.00149848
46.700000	0.00150765
46.650000	0.00152049
46.600000	0.00153149
46.550000	0.00154983
46.500000	0.00156084
46.450000	0.00157368
46.400000	0.00158468
46.350000	0.00159385
46.300000	0.00160486
46.250000	0.00162503
46.200000	0.00163604
46.150000	0.00165438
46.100000	0.00167272
46.050000	0.00168372
46.000000	0.00169289
45.950000	0.0017039
45.900000	0.0017149
45.850000	0.00173691
45.800000	0.00174975
45.750000	0.00176076
45.700000	0.00177176
45.650000	0.00178827
45.600000	0.00180478
45.550000	0.00181945
45.500000	0.00183412
45.450000	0.00184146
45.400000	0.00185246
45.350000	0.0018653
45.300000	0.00188181
45.250000	0.00189098
45.200000	0.00190382
45.150000	0.00191849
45.100000	0.00193683
45.050000	0.00196068
45.000000	0.00196985
44.950000	0.00199186
44.900000	0.00200836
44.850000	0.0020267
44.800000	0.00203954
44.750000	0.00206339
44.700000	0.00208173
44.650000	0.00209824
44.600000	0.00210557
44.550000	0.00211291
44.500000	0.00212758
44.450000	0.00215143
44.400000	0.00217894
44.350000	0.00219544
44.300000	0.00221012
44.250000	0.00221745
44.200000	0.00223213
44.150000	0.00223579
44.100000	0.00224863
44.050000	0.00226147
44.000000	0.00227615
43.950000	0.00229632
43.900000	0.0023165
43.850000	0.00233851
43.800000	0.00235685
43.750000	0.00237152
43.700000	0.00237886
43.650000	0.0023917
43.600000	0.00241187
43.550000	0.00242654
43.500000	0.00244305
43.450000	0.00246506
43.400000	0.0024724
43.350000	0.00248707
43.300000	0.00250724
43.250000	0.00252742
43.200000	0.00254576
43.150000	0.00256227
43.100000	0.00257327
43.050000	0.00258611
43.000000	0.00260629
42.950000	0.00262279
42.900000	0.0026393
42.850000	0.00265948
42.800000	0.00266681
42.750000	0.00268332
42.700000	0.00271083
42.650000	0.00273468
42.600000	0.00275669
42.550000	0.00277686
42.500000	0.00280254
42.450000	0.00282638
42.400000	0.00284656
42.350000	0.00286673
42.300000	0.00289058
42.250000	0.00291259
42.200000	0.00292909
42.150000	0.00294927
42.100000	0.00296211
42.050000	0.00298412
42.000000	0.00299879
41.950000	0.00302814
41.900000	0.00304281
41.850000	0.00306849
41.800000	0.00308866
41.750000	0.00311984
41.700000	0.00314002
41.650000	0.0031712
41.600000	0.00318954
41.550000	0.00321155
41.500000	0.00323723
41.450000	0.0032629
41.400000	0.00329225
41.350000	0.0033271
41.300000	0.00334727
41.250000	0.00336561
41.200000	0.00338762
41.150000	0.00340413
41.100000	0.00342064
41.050000	0.00344081
41.000000	0.00345915
40.950000	0.00348667
40.900000	0.00350868
40.850000	0.00353619
40.800000	0.00356186
40.750000	0.00358204
40.700000	0.00361322
40.650000	0.00363706
40.600000	0.00366458
40.550000	0.00368659
40.500000	0.00370859
40.450000	0.00374711
40.400000	0.00376729
40.350000	0.0037948
40.300000	0.00381497
40.250000	0.00383882
40.200000	0.00387
40.150000	0.00390118
40.100000	0.00392869
40.050000	0.00396354
40.000000	0.00399288
39.950000	0.00402406
39.900000	0.00404974
39.850000	0.00407725
39.800000	0.00411577
39.750000	0.00414145
39.700000	0.00416713
39.650000	0.00419097
39.600000	0.00422031
39.550000	0.00424783
39.500000	0.00427534
39.450000	0.00430285
39.400000	0.0043377
39.350000	0.00437988
39.300000	0.0044129
39.250000	0.00444591
39.200000	0.00448259
39.150000	0.00451561
39.100000	0.00453945
39.050000	0.00455596
39.000000	0.00458714
38.950000	0.00461465
38.900000	0.00464767
38.850000	0.00468251
38.800000	0.0047247
38.750000	0.00475771
38.700000	0.00478156
38.650000	0.00482007
38.600000	0.00484758
38.550000	0.0048751
38.500000	0.00492095
38.450000	0.00494846
38.400000	0.00497414
38.350000	0.00502183
38.300000	0.00504934
38.250000	0.00506768
38.200000	0.00510803
38.150000	0.00513921
38.100000	0.00517039
38.050000	0.00521808
38.000000	0.00525843
37.950000	0.00529694
37.900000	0.00532812
37.850000	0.00535564
37.800000	0.00539048
37.750000	0.00543817
37.700000	0.00548036
37.650000	0.00551337
37.600000	0.00555739
37.550000	0.00559591
37.500000	0.00565643
37.450000	0.00568761
37.400000	0.00572796
37.350000	0.00575914
37.300000	0.00579766
37.250000	0.00583801
37.200000	0.00586736
37.150000	0.00591321
37.100000	0.00595356
37.050000	0.00599024
37.000000	0.00603059
36.950000	0.00607461
36.900000	0.00612047
36.850000	0.00615531
36.800000	0.006203
36.750000	0.00624519
36.700000	0.00628003
36.650000	0.00632038
36.600000	0.00636624
36.550000	0.00640659
36.500000	0.00646345
36.450000	0.00650013
36.400000	0.00653681
36.350000	0.00658266
36.300000	0.00661568
36.250000	0.00665419
36.200000	0.00670005
36.150000	0.0067404
36.100000	0.00677525
36.050000	0.0068156
36.000000	0.00687429
35.950000	0.00690364
35.900000	0.00695316
35.850000	0.00700818
35.800000	0.00705403
35.750000	0.00710172
35.700000	0.0071384
35.650000	0.00718792
35.600000	0.00724111
35.550000	0.00728146
35.500000	0.00731448
35.450000	0.00735483
35.400000	0.00741169
35.350000	0.00745754
35.300000	0.00751807
35.250000	0.00756759
35.200000	0.00762078
35.150000	0.00767213
35.100000	0.00771432
35.050000	0.00777301
35.000000	0.00781886
34.950000	0.00787389
34.900000	0.00792891
34.850000	0.00799861
34.800000	0.0080683
34.750000	0.00810315
34.700000	0.00814717
34.650000	0.00820036
34.600000	0.00826272
34.550000	0.00830857
34.500000	0.00835809
34.450000	0.00840578
34.400000	0.0084553
34.350000	0.00851583
34.300000	0.00857085
34.250000	0.00864789
34.200000	0.00873042
34.150000	0.00877444
34.100000	0.00883497
34.050000	0.00891016
34.000000	0.00896335
33.950000	0.00903122
33.900000	0.00909908
33.850000	0.00917244
33.800000	0.0092238
33.750000	0.00927332
33.700000	0.00935035
33.650000	0.00941271
33.600000	0.00948791
33.550000	0.00955211
33.500000	0.00961997
33.450000	0.00967133
33.400000	0.00973002
33.350000	0.00979421
33.300000	0.0098474
33.250000	0.00991343
33.200000	0.00996845
33.150000	0.0100381
33.100000	0.0101207
33.050000	0.0101867
33.000000	0.0102582
32.950000	0.0103224
32.900000	0.0103756
32.850000	0.0104325
32.800000	0.0105022
32.750000	0.0105535
32.700000	0.0106214
32.650000	0.0107003
32.600000	0.0107846
32.550000	0.0108488
32.500000	0.0109057
32.450000	0.0109827
32.400000	0.0110469
32.350000	0.0111221
32.300000	0.0111771
32.250000	0.011256
32.200000	0.0113129
32.150000	0.0113972
32.100000	0.0114706
32.050000	0.0115293
32.000000	0.0116082
31.950000	0.0117035
31.900000	0.0117787
31.850000	0.0118704
31.800000	0.011953
31.750000	0.0120612
31.700000	0.0121437
31.650000	0.0122208
31.600000	0.0122941
31.550000	0.0123583
31.500000	0.0124353
31.450000	0.0125087
31.400000	0.0125839
31.350000	0.0126554
31.300000	0.012749
31.250000	0.0128517
31.200000	0.0129434
31.150000	0.0130186
31.100000	0.013092
31.050000	0.0131873
31.000000	0.0132607
30.950000	0.0133451
30.900000	0.0134331
30.850000	0.0135083
30.800000	0.0136275
30.750000	0.0137192
30.700000	0.0138495
30.650000	0.0139228
30.600000	0.0140255
30.550000	0.0141007
30.500000	0.0141851
30.450000	0.0142786
30.400000	0.014352
30.350000	0.0144327
30.300000	0.0145519
30.250000	0.0146711
30.200000	0.0147592
30.150000	0.0148637
30.100000	0.0149738
30.050000	0.015049
30.000000	0.015148
29.950000	0.0152452
29.900000	0.0153443
29.850000	0.0154506
29.800000	0.0155222
29.750000	0.015601
29.700000	0.0157166
29.650000	0.0158138
29.600000	0.0159018
29.550000	0.0159825
29.500000	0.0160981
29.450000	0.0162228
29.400000	0.0163017
29.350000	0.0164007
29.300000	0.0165108
29.250000	0.0165896
29.200000	0.0167033
29.150000	0.0167914
29.100000	0.0168923
29.050000	0.0170115
29.000000	0.0171399
28.950000	0.0172334
28.900000	0.017327
28.850000	0.0174407
28.800000	0.017525
28.750000	0.0176388
28.700000	0.0177433
28.650000	0.017857
28.600000	0.0179652
28.550000	0.0180569
28.500000	0.0181486
28.450000	0.0182587
28.400000	0.0183797
28.350000	0.01851
28.300000	0.0186383
28.250000	0.0187374
28.200000	0.0188548
28.150000	0.0189905
28.100000	0.0190859
28.050000	0.0191739
28.000000	0.0193151
27.950000	0.0194307
27.900000	0.0195536
27.850000	0.0196636
27.800000	0.0198104
27.750000	0.0199497
27.700000	0.0200635
27.650000	0.0202065
27.600000	0.0203386
27.550000	0.0204743
27.500000	0.0206027
27.450000	0.0207274
27.400000	0.0208723
27.350000	0.020997
27.300000	0.0211052
27.250000	0.021219
27.200000	0.0213584
27.150000	0.0214959
27.100000	0.0216096
27.050000	0.0217729
27.000000	0.0218976
26.950000	0.0220241
26.900000	0.022191
26.850000	0.0223359
26.800000	0.0224588
26.750000	0.0225835
26.700000	0.0227248
26.650000	0.0228697
26.600000	0.0230256
26.550000	0.0231503
26.500000	0.023319
26.450000	0.0234694
26.400000	0.0236143
26.350000	0.0237574
26.300000	0.0239041
26.250000	0.02406
26.200000	0.0242067
26.150000	0.0243773
26.100000	0.0245185
26.050000	0.0246433
26.000000	0.024801
25.950000	0.0249422
25.900000	0.0250798
25.850000	0.0252375
25.800000	0.0253677
25.750000	0.025542
25.700000	0.0257052
25.650000	0.0258831
25.600000	0.0260647
25.550000	0.0262298
25.500000	0.0263967
25.450000	0.0265709
25.400000	0.0266791
25.350000	0.026846
25.300000	0.0269983
25.250000	0.027134
25.200000	0.0272679
25.150000	0.0274476
25.100000	0.0276255
25.050000	0.027798
25.000000	0.0279905
24.950000	0.0281684
24.900000	0.0283372
24.850000	0.0285444
24.800000	0.0287205
24.750000	0.0288746
24.700000	0.029058
24.650000	0.0292249
24.600000	0.0293991
24.550000	0.0295679
24.500000	0.0297806
24.450000	0.0299329
24.400000	0.0300943
24.350000	0.0302759
24.300000	0.0304794
24.250000	0.0306757
24.200000	0.0308701
24.150000	0.0310865
24.100000	0.0312754
24.050000	0.0314754
24.000000	0.0316478
23.950000	0.0318018
23.900000	0.0319999
23.850000	0.0322219
23.800000	0.0324053
23.750000	0.0326089
23.700000	0.0328051
23.650000	0.032983
23.600000	0.0332123
23.550000	0.0333975
23.500000	0.0335809
23.450000	0.0338065
23.400000	0.0340266
23.350000	0.0342027
23.300000	0.0344045
23.250000	0.0346136
23.200000	0.034841
23.150000	0.0350592
23.100000	0.0353068
23.050000	0.0355233
23.000000	0.035736
22.950000	0.0359616
22.900000	0.0362166
22.850000	0.0364513
22.800000	0.0366879
22.750000	0.0369007
22.700000	0.0371226
22.650000	0.0373592
22.600000	0.0375977
22.550000	0.0378324
22.500000	0.038069
22.450000	0.038335
22.400000	0.0386028
22.350000	0.038843
22.300000	0.0391127
22.250000	0.0393749
22.200000	0.039606
22.150000	0.0398573
22.100000	0.0401104
22.050000	0.0403525
22.000000	0.0405818
21.950000	0.0408
21.900000	0.0410458
21.850000	0.0413154
21.800000	0.0415337
21.750000	0.0417776
21.700000	0.0420509
21.650000	0.0423224
21.600000	0.042603
21.550000	0.0428891
21.500000	0.0431551
21.450000	0.0433843
21.400000	0.0436319
21.350000	0.0438795
21.300000	0.0441418
21.250000	0.0443949
21.200000	0.0446902
21.150000	0.0449635
21.100000	0.0452258
21.050000	0.0455302
21.000000	0.0458219
20.950000	0.0460952
20.900000	0.0463813
20.850000	0.0466582
20.800000	0.0469389
20.750000	0.0472158
20.700000	0.0475239
20.650000	0.0478559
20.600000	0.0481384
20.550000	0.0484061
20.500000	0.0487179
20.450000	0.0489876
20.400000	0.049281
20.350000	0.0496002
20.300000	0.0499156
20.250000	0.0502513
20.200000	0.0505924
20.150000	0.0508822
20.100000	0.0512289
20.050000	0.0515608
20.000000	0.0518836
19.950000	0.0521881
19.900000	0.0524962
19.850000	0.0528411
19.800000	0.0531767
19.750000	0.0534885
19.700000	0.053804
19.650000	0.0541286
19.600000	0.0544386
19.550000	0.0547962
19.500000	0.0551392
19.450000	0.055451
19.400000	0.055805
19.350000	0.0561278
19.300000	0.0564873
19.250000	0.0568174
19.200000	0.0571457
19.150000	0.0575181
19.100000	0.0578629
19.050000	0.0582279
19.000000	0.0585672
18.950000	0.0588698
18.900000	0.0592752
18.850000	0.0596181
18.800000	0.060007
18.750000	0.0603976
18.700000	0.0607443
18.650000	0.0611038
18.600000	0.0614926
18.550000	0.0618668
18.500000	0.0622776
18.450000	0.0626261
18.400000	0.0630021
18.350000	0.0634129
18.300000	0.0637889
18.250000	0.0641869
18.200000	0.06464
18.150000	0.065071
18.100000	0.0654873
18.050000	0.065878
18.000000	0.0662687
17.950000	0.0666667
17.900000	0.0670702
17.850000	0.06747
17.800000	0.0679322
17.750000	0.0683155
17.700000	0.0687007
17.650000	0.069106
17.600000	0.0694857
17.550000	0.0699112
17.500000	0.0703459
17.450000	0.0707861
17.400000	0.0711749
17.350000	0.0715986
17.300000	0.072081
17.250000	0.0724863
17.200000	0.0729265
17.150000	0.0733832
17.100000	0.0738619
17.050000	0.0743095
17.000000	0.0747331
16.950000	0.075177
16.900000	0.0755878
16.850000	0.0760354
16.800000	0.0764811
16.750000	0.0769488
16.700000	0.077411
16.650000	0.0778897
16.600000	0.0783959
16.550000	0.0788672
16.500000	0.0793258
16.450000	0.0798026
16.400000	0.0802667
16.350000	0.0807729
16.300000	0.0812736
16.250000	0.081723
16.200000	0.0822127
16.150000	0.0827611
16.100000	0.083304
16.050000	0.0838047
16.000000	0.0843017
15.950000	0.0847933
15.900000	0.085338
15.850000	0.0858204
15.800000	0.0863688
15.750000	0.0869484
15.700000	0.087495
15.650000	0.0880067
15.600000	0.0885514
15.550000	0.0890393
15.500000	0.0894978
15.450000	0.0899435
15.400000	0.0904882
15.350000	0.0909835
15.300000	0.0914713
15.250000	0.0920161
15.200000	0.0925461
15.150000	0.0930799
15.100000	0.0936429
15.050000	0.0941381
15.000000	0.0946976
14.950000	0.0952533
14.900000	0.0958035
14.850000	0.096418
14.800000	0.0969645
14.750000	0.0974579
14.700000	0.09801
14.650000	0.0985455
14.600000	0.0991196
14.550000	0.0996699
14.500000	0.100314
14.450000	0.100895
14.400000	0.101524
14.350000	0.102109
14.300000	0.102689
14.250000	0.103265
14.200000	0.103905
14.150000	0.104461
14.100000	0.105049
14.050000	0.105653
14.000000	0.106231
13.950000	0.106885
13.900000	0.107496
13.850000	0.108109
13.800000	0.108734
13.750000	0.109371
13.700000	0.110012
13.650000	0.110675
13.600000	0.111328
13.550000	0.111907
13.500000	0.112555
13.450000	0.113143
13.400000	0.113811
13.350000	0.114493
13.300000	0.115132
13.250000	0.115759
13.200000	0.116467
13.150000	0.117177
13.100000	0.117903
13.050000	0.118626
13.000000	0.119311
12.950000	0.119985
12.900000	0.120647
12.850000	0.121303
12.800000	0.122048
12.750000	0.122785
12.700000	0.123541
12.650000	0.124234
12.600000	0.124911
12.550000	0.125692
12.500000	0.126391
12.450000	0.127075
12.400000	0.127888
12.350000	0.12864
12.300000	0.129344
12.250000	0.130133
12.200000	0.130907
12.150000	0.131708
12.100000	0.132512
12.050000	0.133253
12.000000	0.133994
11.950000	0.134779
11.900000	0.135556
11.850000	0.136376
11.800000	0.137161
11.750000	0.137946
11.700000	0.138683
11.650000	0.139448
11.600000	0.140231
11.550000	0.140998
11.500000	0.14184
11.450000	0.142682
11.400000	0.143538
11.350000	0.144356
11.300000	0.145154
11.250000	0.145974
11.200000	0.146779
11.150000	0.147627
11.100000	0.148399
11.050000	0.149195
11.000000	0.150064
10.950000	0.150855
10.900000	0.151676
10.850000	0.152518
10.800000	0.153397
10.750000	0.154312
10.700000	0.155159
10.650000	0.156036
10.600000	0.156935
10.550000	0.157815
10.500000	0.158699
10.450000	0.159559
10.400000	0.160466
10.350000	0.161388
10.300000	0.162281
10.250000	0.163189
10.200000	0.164044
10.150000	0.164933
10.100000	0.165806
10.050000	0.166665
10.000000	0.167611
9.950000	0.16846
9.900000	0.169506
9.850000	0.170465
9.800000	0.171401
9.750000	0.172285
9.700000	0.173203
9.650000	0.174188
9.600000	0.175193
9.550000	0.17623
9.500000	0.177213
9.450000	0.178234
9.400000	0.179273
9.350000	0.180217
9.300000	0.18123
9.250000	0.182211
9.200000	0.183223
9.150000	0.184201
9.100000	0.185118
9.050000	0.186138
9.000000	0.18717
8.950000	0.188177
8.900000	0.189269
8.850000	0.190233
8.800000	0.191215
8.750000	0.192221
8.700000	0.193238
8.650000	0.194256
8.600000	0.19531
8.550000	0.196282
8.500000	0.197364
8.450000	0.198467
8.400000	0.199519
8.350000	0.200633
8.300000	0.201722
8.250000	0.202759
8.200000	0.203925
8.150000	0.204967
8.100000	0.206049
8.050000	0.207197
8.000000	0.208237
7.950000	0.209354
7.900000	0.210454
7.850000	0.211586
7.800000	0.212712
7.750000	0.213912
7.700000	0.21502
7.650000	0.216179
7.600000	0.217353
7.550000	0.218528
7.500000	0.21972
7.450000	0.220911
7.400000	0.222118
7.350000	0.223312
7.300000	0.224531
7.250000	0.225771
7.200000	0.226995
7.150000	0.228203
7.100000	0.229438
7.050000	0.230718
7.000000	0.231895
6.950000	0.233157
6.900000	0.234494
6.850000	0.235701
6.800000	0.237069
6.750000	0.238353
6.700000	0.239547
6.650000	0.240752
6.600000	0.242071
6.550000	0.243274
6.500000	0.244521
6.450000	0.245873
6.400000	0.247142
6.350000	0.24836
6.300000	0.249679
6.250000	0.251003
6.200000	0.252351
6.150000	0.253703
6.100000	0.25498
6.050000	0.256353
6.000000	0.257646
5.950000	0.258963
5.900000	0.260264
5.850000	0.261619
5.800000	0.26296
5.750000	0.264225
5.700000	0.265526
5.650000	0.266883
5.600000	0.268279
5.550000	0.269724
5.500000	0.271113
5.450000	0.27253
5.400000	0.273935
5.350000	0.275333
5.300000	0.27673
5.250000	0.278102
5.200000	0.27941
5.150000	0.280841
5.100000	0.282205
5.050000	0.2837
5.000000	0.285057
4.950000	0.286506
4.900000	0.287977
4.850000	0.289388
4.800000	0.290762
4.750000	0.292229
4.700000	0.293669
4.650000	0.295097
4.600000	0.296578
4.550000	0.298063
4.500000	0.299573
4.450000	0.301086
4.400000	0.302632
4.350000	0.30407
4.300000	0.305609
4.250000	0.30705
4.200000	0.308635
4.150000	0.310132
4.100000	0.311623
4.050000	0.31318
4.000000	0.31473
3.950000	0.316267
3.900000	0.317741
3.850000	0.319319
3.800000	0.320861
3.750000	0.322395
3.700000	0.324009
3.650000	0.325689
3.600000	0.327248
3.550000	0.328821
3.500000	0.330531
3.450000	0.332139
3.400000	0.33377
3.350000	0.335439
3.300000	0.336985
3.250000	0.338645
3.200000	0.340224
3.150000	0.341836
3.100000	0.343375
3.050000	0.344965
3.000000	0.346513
2.950000	0.34814
2.900000	0.349763
2.850000	0.351445
2.800000	0.353065
2.750000	0.354772
2.700000	0.356421
2.650000	0.358085
2.600000	0.359752
2.550000	0.361425
2.500000	0.363178
2.450000	0.364778
2.400000	0.366492
2.350000	0.368211
2.300000	0.369895
2.250000	0.371556
2.200000	0.373244
2.150000	0.374931
2.100000	0.376697
2.050000	0.378467
2.000000	0.380302
1.950000	0.382031
1.900000	0.383759
1.850000	0.385503
1.800000	0.387187
1.750000	0.388907
1.700000	0.390672
1.650000	0.392482
1.600000	0.39423
1.550000	0.395965
1.500000	0.397739
1.450000	0.399501
1.400000	0.401387
1.350000	0.40318
1.300000	0.404893
1.250000	0.406649
1.200000	0.408387
1.150000	0.410146
1.100000	0.411832
1.050000	0.413633
1.000000	0.415355
0.950000	0.417197
0.900000	0.419108
0.850000	0.420907
0.800000	0.422818
0.750000	0.424717
0.700000	0.426554
0.650000	0.428345
0.600000	0.430153
0.550000	0.432038
0.500000	0.433816
0.450000	0.435655
0.400000	0.437493
0.350000	0.439375
0.300000	0.441304
0.250000	0.443175
0.200000	0.44503
0.150000	0.446908
0.100000	0.448868
0.050000	0.450717
0.000000	0.452665
-0.050000	0.454484
-0.100000	0.456392
-0.150000	0.458398
-0.200000	0.460256
-0.250000	0.462133
-0.300000	0.464055
-0.350000	0.46599
-0.400000	0.467927
-0.450000	0.469906
-0.500000	0.47181
-0.550000	0.473739
-0.600000	0.475676
-0.650000	0.477607
-0.700000	0.479643
-0.750000	0.481681
-0.800000	0.483572
-0.850000	0.485437
-0.900000	0.487398
-0.950000	0.489309
-1.000000	0.491227
-1.050000	0.493183
-1.100000	0.495143
-1.150000	0.497025
-1.200000	0.498975
-1.250000	0.500888
-1.300000	0.502841
-1.350000	0.504875
-1.400000	0.506847
-1.450000	0.508813
-1.500000	0.510667
-1.550000	0.512544
-1.600000	0.514528
-1.650000	0.516604
-1.700000	0.518602
-1.750000	0.520634
-1.800000	0.522639
-1.850000	0.524586
-1.900000	0.526527
-1.950000	0.528607
-2.000000	0.530553
-2.050000	0.532618
-2.100000	0.534687
-2.150000	0.536671
-2.200000	0.538627
-2.250000	0.540701
-2.300000	0.542656
-2.350000	0.544622
-2.400000	0.546732
-2.450000	0.548613
-2.500000	0.550517
-2.550000	0.552412
-2.600000	0.554435
-2.650000	0.556401
-2.700000	0.558483
-2.750000	0.560429
-2.800000	0.562426
-2.850000	0.564407
-2.900000	0.566412
-2.950000	0.568409
-3.000000	0.57041
-3.050000	0.572374
-3.100000	0.574456
-3.150000	0.576417
-3.200000	0.578451
-3.250000	0.580516
-3.300000	0.582506
-3.350000	0.584461
-3.400000	0.586418
-3.450000	0.588462
-3.500000	0.590486
-3.550000	0.592434
-3.600000	0.594501
-3.650000	0.596585
-3.700000	0.598621
-3.750000	0.600636
-3.800000	0.602553
-3.850000	0.604547
-3.900000	0.60657
-3.950000	0.608686
-4.000000	0.610603
-4.050000	0.612547
-4.100000	0.614576
-4.150000	0.616544
-4.200000	0.618466
-4.250000	0.620491
-4.300000	0.622371
-4.350000	0.624278
-4.400000	0.626336
-4.450000	0.628346
-4.500000	0.63038
-4.550000	0.632387
-4.600000	0.634404
-4.650000	0.636367
-4.700000	0.638355
-4.750000	0.640257
-4.800000	0.642243
-4.850000	0.644153
-4.900000	0.646079
-4.950000	0.648003
-5.000000	0.649899
-5.050000	0.65197
-5.100000	0.65405
-5.150000	0.655922
-5.200000	0.658008
-5.250000	0.659893
-5.300000	0.661795
-5.350000	0.663705
-5.400000	0.665678
-5.450000	0.66776
-5.500000	0.669724
-5.550000	0.671668
-5.600000	0.673668
-5.650000	0.675617
-5.700000	0.677539
-5.750000	0.679511
-5.800000	0.681428
-5.850000	0.683335
-5.900000	0.685162
-5.950000	0.687095
-6.000000	0.68907
-6.050000	0.690949
-6.100000	0.69279
-6.150000	0.694712
-6.200000	0.696605
-6.250000	0.698582
-6.300000	0.700407
-6.350000	0.702271
-6.400000	0.70409
-6.450000	0.70588
-6.500000	0.707608
-6.550000	0.709481
-6.600000	0.711285
-6.650000	0.713163
-6.700000	0.715075
-6.750000	0.716914
-6.800000	0.718822
-6.850000	0.720704
-6.900000	0.722477
-6.950000	0.724385
-7.000000	0.72627
-7.050000	0.728196
-7.100000	0.729977
-7.150000	0.7318
-7.200000	0.733561
-7.250000	0.735311
-7.300000	0.737042
-7.350000	0.738755
-7.400000	0.740551
-7.450000	0.742436
-7.500000	0.744173
-7.550000	0.745952
-7.600000	0.747751
-7.650000	0.749512
-7.700000	0.751146
-7.750000	0.752784
-7.800000	0.754503
-7.850000	0.75622
-7.900000	0.757971
-7.950000	0.759701
-8.000000	0.761388
-8.050000	0.763055
-8.100000	0.764816
-8.150000	0.766571
-8.200000	0.768272
-8.250000	0.769878
-8.300000	0.77145
-8.350000	0.773104
-8.400000	0.77483
-8.450000	0.776534
-8.500000	0.778198
-8.550000	0.779759
-8.600000	0.781378
-8.650000	0.782963
-8.700000	0.784625
-8.750000	0.78618
-8.800000	0.787798
-8.850000	0.789452
-8.900000	0.791046
-8.950000	0.792818
-9.000000	0.794483
-9.050000	0.796014
-9.100000	0.797588
-9.150000	0.799162
-9.200000	0.800708
-9.250000	0.802261
-9.300000	0.803842
-9.350000	0.805312
-9.400000	0.806772
-9.450000	0.808345
-9.500000	0.809829
-9.550000	0.811317
-9.600000	0.812837
-9.650000	0.81437
-9.700000	0.815902
-9.750000	0.817362
-9.800000	0.81891
-9.850000	0.820346
-9.900000	0.821837
-9.950000	1
&
711.250000	1.15769e-46
711.200000	1.16636e-46
711.150000	1.17509e-46
711.100000	1.18389e-46
711.050000	1.19276e-46
711.000000	1.20169e-46
710.950000	1.21069e-46
710.900000	1.21976e-46
710.850000	1.22889e-46
710.800000	1.2381e-46
710.750000	1.24737e-46
710.700000	1.25671e-46
710.650000	1.26612e-46
710.600000	1.27561e-46
710.550000	1.28516e-46
710.500000	1.29478e-46
710.450000	1.30448e-46
710.400000	1.31425e-46
710.350000	1.32409e-46
710.300000	1.33401e-46
710.250000	1.344e-46
710.200000	1.35406e-46
710.150000	1.3642e-46
710.100000	1.37442e-46
710.050000	1.38471e-46
710.000000	1.39508e-46
709.950000	1.40553e-46
709.900000	1.41606e-46
709.850000	1.42666e-46
709.800000	1.43735e-46
709.750000	1.44811e-46
709.700000	1.45896e-46
709.650000	1.46988e-46
709.600000	1.48089e-46
709.550000	1.49198e-46
709.500000	1.50316e-46
709.450000	1.51441e-46
709.400000	1.52575e-46
709.350000	1.53718e-46
709.300000	1.54869e-46
709.250000	1.56029e-46
709.200000	1.57198e-46
709.150000	1.58375e-46
709.100000	1.59561e-46
709.050000	1.60756e-46
709.000000	1.6196e-46
708.950000	1.63173e-46
708.900000	1.64395e-46
708.850000	1.65626e-46
708.800000	1.66866e-46
708.750000	1.68116e-46
708.700000	1.69375e-46
708.650000	1.70643e-46
708.600000	1.71921e-46
708.550000	1.73209e-46
708.500000	1.74506e-46
708.450000	1.75813e-46
708.400000	1.7713e-46
708.350000	1.78456e-46
708.300000	1.79793e-46
708.250000	1.81139e-46
708.200000	1.82496e-46
708.150000	1.83862e-46
708.100000	1.85239e-46
708.050000	1.86627e-46
708.000000	1.88024e-46
707.950000	1.89433e-46
707.900000	1.90851e-46
707.850000	1.9228e-46
707.800000	1.9372e-46
707.750000	1.95171e-46
707.700000	1.96633e-46
707.650000	1.98106e-46
707.600000	1.99589e-46
707.550000	2.01084e-46
707.500000	2.0259e-46
707.450000	2.04107e-46
707.400000	2.05636e-46
707.350000	2.07176e-46
707.300000	2.08727e-46
707.250000	2.1029e-46
707.200000	2.11865e-46
707.150000	2.13452e-46
707.100000	2.1505e-46
707.050000	2.16661e-46
707.000000	2.18284e-46
706.950000	2.19918e-46
706.900000	2.21565e-46
706.850000	2.23225e-46
706.800000	2.24896e-46
706.750000	2.26581e-46
706.700000	2.28277e-46
706.650000	2.29987e-46
706.600000	2.31709e-46
706.550000	2.33445e-46
706.500000	2.35193e-46
706.450000	2.36954e-46
706.400000	2.38729e-46
706.350000	2.40517e-46
706.300000	2.42318e-46
706.250000	2.44133e-46
706.200000	2.45961e-46
706.150000	2.47803e-46
706.100000	2.49659e-46
706.050000	2.51529e-46
706.000000	2.53412e-46
705.950000	2.5531e-46
705.900000	2.57222e-46
705.850000	2.59149e-46
705.800000	2.61089e-46
705.750000	2.63045e-46
705.700000	2.65015e-46
705.650000	2.66999e-46
705.600000	2.68999e-46
705.550000	2.71014e-46
705.500000	2.73043e-46
705.450000	2.75088e-46
705.400000	2.77148e-46
705.350000	2.79224e-46
705.300000	2.81315e-46
705.250000	2.83422e-46
705.200000	2.85544e-46
705.150000	2.87683e-46
705.100000	2.89837e-46
705.050000	2.92008e-46
705.000000	2.94195e-46
704.950000	2.96398e-46
704.900000	2.98618e-46
704.850000	3.00854e-46
704.800000	3.03107e-46
704.750000	3.05377e-46
704.700000	3.07664e-46
704.650000	3.09968e-46
704.600000	3.1229e-46
704.550000	3.14628e-46
704.500000	3.16985e-46
704.450000	3.19359e-46
704.400000	3.2175e-46
704.350000	3.2416e-46
704.300000	3.26588e-46
704.250000	3.29033e-46
704.200000	3.31498e-46
704.150000	3.3398e-46
704.100000	3.36481e-46
704.050000	3.39001e-46
704.000000	3.4154e-46
703.950000	3.44098e-46
703.900000	3.46675e-46
703.850000	3.49271e-46
703.800000	3.51887e-46
703.750000	3.54522e-46
703.700000	3.57177e-46
703.650000	3.59852e-46
703.600000	3.62547e-46
703.550000	3.65262e-46
703.500000	3.67998e-46
703.450000	3.70754e-46
703.400000	3.7353e-46
703.350000	3.76328e-46
703.300000	3.79146e-46
703.250000	3.81986e-46
703.200000	3.84846e-46
703.150000	3.87728e-46
703.100000	3.90632e-46
703.050000	3.93558e-46
703.000000	3.96505e-46
702.950000	3.99475e-46
702.900000	4.02466e-46
702.850000	4.0548e-46
702.800000	4.08517e-46
702.750000	4.11576e-46
702.700000	4.14659e-46
702.650000	4.17764e-46
702.600000	4.20893e-46
702.550000	4.24045e-46
702.500000	4.27221e-46
702.450000	4.3042e-46
702.400000	4.33644e-46
702.350000	4.36891e-46
702.300000	4.40163e-46
702.250000	4.4346e-46
702.200000	4.46781e-46
702.150000	4.50127e-46
702.100000	4.53498e-46
702.050000	4.56894e-46
702.000000	4.60316e-46
701.950000	4.63763e-46
701.900000	4.67236e-46
701.850000	4.70735e-46
701.800000	4.74261e-46
701.750000	4.77812e-46
701.700000	4.81391e-46
701.650000	4.84996e-46
701.600000	4.88628e-46
701.550000	4.92288e-46
701.500000	4.95974e-46
701.450000	4.99689e-46
701.400000	5.03431e-46
701.350000	5.07201e-46
701.300000	5.11e-46
701.250000	5.14827e-46
701.200000	5.18682e-46
701.150000	5.22567e-46
701.100000	5.2648e-46
701.050000	5.30423e-46
701.000000	5.34395e-46
700.950000	5.38398e-46
700.900000	5.4243e-46
700.850000	5.46492e-46
700.800000	5.50585e-46
700.750000	5.54708e-46
700.700000	5.58862e-46
700.650000	5.63048e-46
700.600000	5.67264e-46
700.550000	5.71513e-46
700.500000	5.75793e-46
700.450000	5.80105e-46
700.400000	5.84449e-46
700.350000	5.88826e-46
700.300000	5.93236e-46
700.250000	5.97679e-46
700.200000	6.02155e-46
700.150000	6.06665e-46
700.100000	6.11208e-46
700.050000	6.15785e-46
700.000000	6.20397e-46
699.950000	6.25043e-46
699.900000	6.29724e-46
699.850000	6.3444e-46
699.800000	6.39192e-46
699.750000	6.43979e-46
699.700000	6.48802e-46
699.650000	6.5366e-46
699.600000	6.58556e-46
699.550000	6.63488e-46
699.500000	6.68457e-46
699.450000	6.73463e-46
699.400000	6.78506e-46
699.350000	6.83588e-46
699.300000	6.88707e-46
699.250000	6.93865e-46
699.200000	6.99062e-46
699.150000	7.04297e-46
699.100000	7.09571e-46
699.050000	7.14885e-46
699.000000	7.20239e-46
698.950000	7.25633e-46
698.900000	7.31068e-46
698.850000	7.36543e-46
698.800000	7.42059e-46
698.750000	7.47616e-46
698.700000	7.53215e-46
698.650000	7.58856e-46
698.600000	7.64539e-46
698.550000	7.70265e-46
698.500000	7.76033e-46
698.450000	7.81845e-46
698.400000	7.877e-46
698.350000	7.93599e-46
698.300000	7.99543e-46
698.250000	8.05531e-46
698.200000	8.11563e-46
698.150000	8.17641e-46
698.100000	8.23765e-46
698.050000	8.29934e-46
698.000000	8.36149e-46
697.950000	8.42411e-46
697.900000	8.4872e-46
697.850000	8.55076e-46
697.800000	8.6148e-46
697.750000	8.67932e-46
697.700000	8.74432e-46
697.650000	8.80981e-46
697.600000	8.87578e-46
697.550000	8.94225e-46
697.500000	9.00922e-46
697.450000	9.0767e-46
697.400000	9.14467e-46
697.350000	9.21316e-46
697.300000	9.28215e-46
697.250000	9.35167e-46
697.200000	9.42171e-46
697.150000	9.49227e-46
697.100000	9.56335e-46
697.050000	9.63497e-46
697.000000	9.70713e-46
696.950000	9.77983e-46
696.900000	9.85307e-46
696.850000	9.92686e-46
696.800000	1.00012e-45
696.750000	1.00761e-45
696.700000	1.01516e-45
696.650000	1.02276e-45
696.600000	1.03042e-45
696.550000	1.03814e-45
696.500000	1.04591e-45
696.450000	1.05374e-45
696.400000	1.06163e-45
696.350000	1.06959e-45
696.300000	1.0776e-45
696.250000	1.08567e-45
696.200000	1.0938e-45
696.150000	1.10199e-45
696.100000	1.11024e-45
696.050000	1.11856e-45
696.000000	1.12693e-45
695.950000	1.13537e-45
695.900000	1.14388e-45
695.850000	1.15244e-45
695.800000	1.16107e-45
695.750000	1.16977e-45
695.700000	1.17853e-45
695.650000	1.18735e-45
695.600000	1.19625e-45
695.550000	1.20521e-45
695.500000	1.21423e-45
695.450000	1.22333e-45
695.400000	1.23249e-45
695.350000	1.24172e-45
695.300000	1.25102e-45
695.250000	1.26039e-45
695.200000	1.26982e-45
695.150000	1.27933e-45
695.100000	1.28892e-45
695.050000	1.29857e-45
695.000000	1.30829e-45
694.950000	1.31809e-45
694.900000	1.32796e-45
694.850000	1.33791e-45
694.800000	1.34793e-45
694.750000	1.35802e-45
694.700000	1.36819e-45
694.650000	1.37844e-45
694.600000	1.38876e-45
694.550000	1.39916e-45
694.500000	1.40964e-45
694.450000	1.4202e-45
694.400000	1.43083e-45
694.350000	1.44155e-45
694.300000	1.45235e-45
694.250000	1.46322e-45
694.200000	1.47418e-45
694.150000	1.48522e-45
694.100000	1.49634e-45
694.050000	1.50755e-45
694.000000	1.51884e-45
693.950000	1.53022e-45
693.900000	1.54168e-45
693.850000	1.55322e-45
693.800000	1.56485e-45
693.750000	1.57657e-45
693.700000	1.58838e-45
693.650000	1.60028e-45
693.600000	1.61226e-45
693.550000	1.62433e-45
693.500000	1.6365e-45
693.450000	1.64876e-45
693.400000	1.6611e-45
693.350000	1.67354e-45
693.300000	1.68608e-45
693.250000	1.6987e-45
693.200000	1.71143e-45
693.150000	1.72424e-45
693.100000	1.73716e-45
693.050000	1.75017e-45
693.000000	1.76327e-45
692.950000	1.77648e-45
692.900000	1.78978e-45
692.850000	1.80319e-45
692.800000	1.81669e-45
692.750000	1.8303e-45
692.700000	1.844e-45
692.650000	1.85781e-45
692.600000	1.87173e-45
692.550000	1.88574e-45
692.500000	1.89987e-45
692.450000	1.91409e-45
692.400000	1.92843e-45
692.350000	1.94287e-45
692.300000	1.95742e-45
692.250000	1.97208e-45
692.200000	1.98685e-45
692.150000	2.00173e-45
692.100000	2.01672e-45
692.050000	2.03182e-45
692.000000	2.04704e-45
691.950000	2.06237e-45
691.900000	2.07782e-45
691.850000	2.09338e-45
691.800000	2.10906e-45
691.750000	2.12485e-45
691.700000	2.14076e-45
691.650000	2.1568e-45
691.600000	2.17295e-45
691.550000	2.18922e-45
691.500000	2.20562e-45
691.450000	2.22214e-45
691.400000	2.23878e-45
691.350000	2.25554e-45
691.300000	2.27244e-45
691.250000	2.28945e-45
691.200000	2.3066e-45
691.150000	2.32387e-45
691.100000	2.34128e-45
691.050000	2.35881e-45
691.000000	2.37648e-45
690.950000	2.39428e-45
690.900000	2.41221e-45
690.850000	2.43027e-45
690.800000	2.44847e-45
690.750000	2.46681e-45
690.700000	2.48528e-45
690.650000	2.5039e-45
690.600000	2.52265e-45
690.550000	2.54154e-45
690.500000	2.56057e-45
690.450000	2.57975e-45
690.400000	2.59907e-45
690.350000	2.61854e-45
690.300000	2.63815e-45
690.250000	2.6579e-45
690.200000	2.67781e-45
690.150000	2.69786e-45
690.100000	2.71807e-45
690.050000	2.73842e-45
690.000000	2.75893e-45
689.950000	2.77959e-45
689.900000	2.80041e-45
689.850000	2.82138e-45
689.800000	2.84251e-45
689.750000	2.8638e-45
689.700000	2.88525e-45
689.650000	2.90686e-45
689.600000	2.92863e-45
689.550000	2.95056e-45
689.500000	2.97266e-45
689.450000	2.99492e-45
689.400000	3.01735e-45
689.350000	3.03995e-45
689.300000	3.06271e-45
689.250000	3.08565e-45
689.200000	3.10876e-45
689.150000	3.13204e-45
689.100000	3.1555e-45
689.050000	3.17913e-45
689.000000	3.20294e-45
688.950000	3.22692e-45
688.900000	3.25109e-45
688.850000	3.27544e-45
688.800000	3.29997e-45
688.750000	3.32468e-45
688.700000	3.34958e-45
688.650000	3.37467e-45
688.600000	3.39994e-45
688.550000	3.4254e-45
688.500000	3.45106e-45
688.450000	3.4769e-45
688.400000	3.50294e-45
688.350000	3.52917e-45
688.300000	3.5556e-45
688.250000	3.58223e-45
688.200000	3.60906e-45
688.150000	3.63609e-45
688.100000	3.66332e-45
688.050000	3.69075e-45
688.000000	3.7184e-45
687.950000	3.74624e-45
687.900000	3.7743e-45
687.850000	3.80256e-45
687.800000	3.83104e-45
687.750000	3.85973e-45
687.700000	3.88864e-45
687.650000	3.91776e-45
687.600000	3.9471e-45
687.550000	3.97666e-45
687.500000	4.00644e-45
687.450000	4.03645e-45
687.400000	4.06668e-45
687.350000	4.09713e-45
687.300000	4.12782e-45
687.250000	4.15873e-45
687.200000	4.18988e-45
687.150000	4.22126e-45
687.100000	4.25287e-45
687.050000	4.28472e-45
687.000000	4.31681e-45
686.950000	4.34914e-45
686.900000	4.38171e-45
686.850000	4.41452e-45
686.800000	4.44759e-45
686.750000	4.48089e-45
686.700000	4.51445e-45
686.650000	4.54826e-45
686.600000	4.58232e-45
686.550000	4.61664e-45
686.500000	4.65122e-45
686.450000	4.68605e-45
686.400000	4.72114e-45
686.350000	4.7565e-45
686.300000	4.79212e-45
686.250000	4.82801e-45
686.200000	4.86417e-45
686.150000	4.9006e-45
686.100000	4.9373e-45
686.050000	4.97427e-45
686.000000	5.01153e-45
685.950000	5.04906e-45
685.900000	5.08687e-45
685.850000	5.12497e-45
685.800000	5.16335e-45
685.750000	5.20202e-45
685.700000	5.24098e-45
685.650000	5.28023e-45
685.600000	5.31977e-45
685.550000	5.35961e-45
685.500000	5.39975e-45
685.450000	5.44019e-45
685.400000	5.48093e-45
685.350000	5.52198e-45
685.300000	5.56334e-45
685.250000	5.605e-45
685.200000	5.64698e-45
685.150000	5.68927e-45
685.100000	5.73187e-45
685.050000	5.7748e-45
685.000000	5.81805e-45
684.950000	5.86162e-45
684.900000	5.90552e-45
684.850000	5.94975e-45
684.800000	5.99431e-45
684.750000	6.0392e-45
684.700000	6.08443e-45
684.650000	6.12999e-45
684.600000	6.1759e-45
684.550000	6.22215e-45
684.500000	6.26875e-45
684.450000	6.3157e-45
684.400000	6.363e-45
684.350000	6.41065e-45
684.300000	6.45866e-45
684.250000	6.50703e-45
684.200000	6.55576e-45
684.150000	6.60486e-45
684.100000	6.65433e-45
684.050000	6.70416e-45
684.000000	6.75437e-45
683.950000	6.80495e-45
683.900000	6.85592e-45
683.850000	6.90726e-45
683.800000	6.95899e-45
683.750000	7.01111e-45
683.700000	7.06361e-45
683.650000	7.11651e-45
683.600000	7.16981e-45
683.550000	7.22351e-45
683.500000	7.2776e-45
683.450000	7.33211e-45
683.400000	7.38702e-45
683.350000	7.44234e-45
683.300000	7.49808e-45
683.250000	7.55423e-45
683.200000	7.61081e-45
683.150000	7.6678e-45
683.100000	7.72523e-45
683.050000	7.78309e-45
683.000000	7.84137e-45
682.950000	7.9001e-45
682.900000	7.95926e-45
682.850000	8.01887e-45
682.800000	8.07893e-45
682.750000	8.13943e-45
682.700000	8.20039e-45
682.650000	8.2618e-45
682.600000	8.32367e-45
682.550000	8.38601e-45
682.500000	8.44882e-45
682.450000	8.51209e-45
682.400000	8.57584e-45
682.350000	8.64006e-45
682.300000	8.70477e-45
682.250000	8.76996e-45
682.200000	8.83564e-45
682.150000	8.90181e-45
682.100000	8.96848e-45
682.050000	9.03564e-45
682.000000	9.10331e-45
681.950000	9.17149e-45
681.900000	9.24018e-45
681.850000	9.30938e-45
681.800000	9.3791e-45
681.750000	9.44934e-45
681.700000	9.52011e-45
681.650000	9.5914e-45
681.600000	9.66323e-45
681.550000	9.7356e-45
681.500000	9.80851e-45
681.450000	9.88197e-45
681.400000	9.95598e-45
681.350000	1.00305e-44
681.300000	1.01057e-44
681.250000	1.01813e-44
681.200000	1.02576e-44
681.150000	1.03344e-44
681.100000	1.04118e-44
681.050000	1.04898e-44
681.000000	1.05683e-44
680.950000	1.06475e-44
680.900000	1.07272e-44
680.850000	1.08076e-44
680.800000	1.08885e-44
680.750000	1.09701e-44
680.700000	1.10522e-44
680.650000	1.1135e-44
680.600000	1.12184e-44
680.550000	1.13024e-44
680.500000	1.1387e-44
680.450000	1.14723e-44
680.400000	1.15582e-44
680.350000	1.16448e-44
680.300000	1.1732e-44
680.250000	1.18199e-44
680.200000	1.19084e-44
680.150000	1.19976e-44
680.100000	1.20874e-44
680.050000	1.21779e-44
680.000000	1.22691e-44
679.950000	1.2361e-44
679.900000	1.24536e-44
679.850000	1.25469e-44
679.800000	1.26408e-44
679.750000	1.27355e-44
679.700000	1.28309e-44
679.650000	1.2927e-44
679.600000	1.30238e-44
679.550000	1.31213e-44
679.500000	1.32196e-44
679.450000	1.33186e-44
679.400000	1.34183e-44
679.350000	1.35188e-44
679.300000	1.36201e-44
679.250000	1.37221e-44
679.200000	1.38248e-44
679.150000	1.39284e-44
679.100000	1.40327e-44
679.050000	1.41378e-44
679.000000	1.42437e-44
678.950000	1.43503e-44
678.900000	1.44578e-44
678.850000	1.45661e-44
678.800000	1.46752e-44
678.750000	1.47851e-44
678.700000	1.48958e-44
678.650000	1.50074e-44
678.600000	1.51198e-44
678.550000	1.5233e-44
678.500000	1.53471e-44
678.450000	1.5462e-44
678.400000	1.55778e-44
678.350000	1.56945e-44
678.300000	1.5812e-44
678.250000	1.59304e-44
678.200000	1.60497e-44
678.150000	1.61699e-44
678.100000	1.6291e-44
678.050000	1.6413e-44
678.000000	1.6536e-44
677.950000	1.66598e-44
677.900000	1.67846e-44
677.850000	1.69103e-44
677.800000	1.70369e-44
677.750000	1.71645e-44
677.700000	1.7293e-44
677.650000	1.74226e-44
677.600000	1.7553e-44
677.550000	1.76845e-44
677.500000	1.78169e-44
677.450000	1.79504e-44
677.400000	1.80848e-44
677.350000	1.82202e-44
677.300000	1.83567e-44
677.250000	1.84942e-44
677.200000	1.86327e-44
677.150000	1.87722e-44
677.100000	1.89128e-44
677.050000	1.90544e-44
677.000000	1.91971e-44
676.950000	1.93409e-44
676.900000	1.94858e-44
676.850000	1.96317e-44
676.800000	1.97787e-44
676.750000	1.99268e-44
676.700000	2.00761e-44
676.650000	2.02264e-44
676.600000	2.03779e-44
676.550000	2.05305e-44
676.500000	2.06843e-44
676.450000	2.08392e-44
676.400000	2.09953e-44
676.350000	2.11525e-44
676.300000	2.13109e-44
676.250000	2.14705e-44
676.200000	2.16313e-44
676.150000	2.17933e-44
676.100000	2.19565e-44
676.050000	2.2121e-44
676.000000	2.22866e-44
675.950000	2.24535e-44
675.900000	2.26217e-44
675.850000	2.27911e-44
675.800000	2.29618e-44
675.750000	2.31338e-44
675.700000	2.3307e-44
675.650000	2.34816e-44
675.600000	2.36574e-44
675.550000	2.38346e-44
675.500000	2.40131e-44
675.450000	2.41929e-44
675.400000	2.43741e-44
675.350000	2.45567e-44
675.300000	2.47406e-44
675.250000	2.49258e-44
675.200000	2.51125e-44
675.150000	2.53006e-44
675.100000	2.54901e-44
675.050000	2.5681e-44
675.000000	2.58733e-44
674.950000	2.60671e-44
674.900000	2.62623e-44
674.850000	2.6459e-44
674.800000	2.66571e-44
674.750000	2.68568e-44
674.700000	2.70579e-44
674.650000	2.72605e-44
674.600000	2.74647e-44
674.550000	2.76704e-44
674.500000	2.78776e-44
674.450000	2.80864e-44
674.400000	2.82967e-44
674.350000	2.85087e-44
674.300000	2.87222e-44
674.250000	2.89373e-44
674.200000	2.9154e-44
674.150000	2.93723e-44
674.100000	2.95923e-44
674.050000	2.98139e-44
674.000000	3.00372e-44
673.950000	3.02621e-44
673.900000	3.04888e-44
673.850000	3.07171e-44
673.800000	3.09472e-44
673.750000	3.11789e-44
673.700000	3.14124e-44
673.650000	3.16477e-44
673.600000	3.18847e-44
673.550000	3.21235e-44
673.500000	3.23641e-44
673.450000	3.26064e-44
673.400000	3.28506e-44
673.350000	3.30967e-44
673.300000	3.33445e-44
673.250000	3.35943e-44
673.200000	3.38458e-44
673.150000	3.40993e-44
673.100000	3.43547e-44
673.050000	3.4612e-44
673.000000	3.48712e-44
672.950000	3.51324e-44
672.900000	3.53955e-44
672.850000	3.56606e-44
672.800000	3.59276e-44
672.750000	3.61967e-44
672.700000	3.64678e-44
672.650000	3.67409e-44
672.600000	3.7016e-44
672.550000	3.72933e-44
672.500000	3.75726e-44
672.450000	3.78539e-44
672.400000	3.81374e-44
672.350000	3.84231e-44
672.300000	3.87108e-44
672.250000	3.90007e-44
672.200000	3.92928e-44
672.150000	3.95871e-44
672.100000	3.98835e-44
672.050000	4.01822e-44
672.000000	4.04832e-44
671.950000	4.07864e-44
671.900000	4.10918e-44
671.850000	4.13996e-44
671.800000	4.17096e-44
671.750000	4.2022e-44
671.700000	4.23367e-44
671.650000	4.26537e-44
671.600000	4.29732e-44
671.550000	4.3295e-44
671.500000	4.36193e-44
671.450000	4.39459e-44
671.400000	4.42751e-44
671.350000	4.46066e-44
671.300000	4.49407e-44
671.250000	4.52773e-44
671.200000	4.56164e-44
671.150000	4.5958e-44
671.100000	4.63022e-44
671.050000	4.66489e-44
671.000000	4.69983e-44
670.950000	4.73503e-44
670.900000	4.77049e-44
670.850000	4.80622e-44
670.800000	4.84221e-44
670.750000	4.87847e-44
670.700000	4.91501e-44
670.650000	4.95182e-44
670.600000	4.9889e-44
670.550000	5.02627e-44
670.500000	5.06391e-44
670.450000	5.10183e-44
670.400000	5.14004e-44
670.350000	5.17854e-44
670.300000	5.21732e-44
670.250000	5.25639e-44
670.200000	5.29576e-44
670.150000	5.33542e-44
670.100000	5.37538e-44
670.050000	5.41563e-44
670.000000	5.45619e-44
669.950000	5.49706e-44
669.900000	5.53822e-44
669.850000	5.5797e-44
669.800000	5.62149e-44
669.750000	5.66359e-44
669.700000	5.706e-44
669.650000	5.74874e-44
669.600000	5.79179e-44
669.550000	5.83517e-44
669.500000	5.87887e-44
669.450000	5.92289e-44
669.400000	5.96725e-44
669.350000	6.01194e-44
669.300000	6.05697e-44
669.250000	6.10233e-44
669.200000	6.14803e-44
669.150000	6.19407e-44
669.100000	6.24046e-44
669.050000	6.2872e-44
669.000000	6.33428e-44
668.950000	6.38172e-44
668.900000	6.42951e-44
668.850000	6.47767e-44
668.800000	6.52618e-44
668.750000	6.57505e-44
668.700000	6.6243e-44
668.650000	6.67391e-44
668.600000	6.72389e-44
668.550000	6.77424e-44
668.500000	6.82498e-44
668.450000	6.87609e-44
668.400000	6.92759e-44
668.350000	6.97947e-44
668.300000	7.03174e-44
668.250000	7.0844e-44
668.200000	7.13746e-44
668.150000	7.19091e-44
668.100000	7.24477e-44
668.050000	7.29902e-44
668.000000	7.35369e-44
667.950000	7.40876e-44
667.900000	7.46424e-44
667.850000	7.52015e-44
667.800000	7.57647e-44
667.750000	7.63321e-44
667.700000	7.69037e-44
667.650000	7.74797e-44
667.600000	7.80599e-44
667.550000	7.86445e-44
667.500000	7.92335e-44
667.450000	7.98269e-44
667.400000	8.04248e-44
667.350000	8.10271e-44
667.300000	8.16339e-44
667.250000	8.22453e-44
667.200000	8.28612e-44
667.150000	8.34818e-44
667.100000	8.4107e-44
667.050000	8.47369e-44
667.000000	8.53715e-44
666.950000	8.60108e-44
666.900000	8.6655e-44
666.850000	8.7304e-44
666.800000	8.79578e-44
666.750000	8.86165e-44
666.700000	8.92802e-44
666.650000	8.99488e-44
666.600000	9.06225e-44
666.550000	9.13012e-44
666.500000	9.19849e-44
666.450000	9.26738e-44
666.400000	9.33679e-44
666.350000	9.40671e-44
666.300000	9.47716e-44
666.250000	9.54814e-44
666.200000	9.61964e-44
666.150000	9.69169e-44
666.100000	9.76427e-44
666.050000	9.8374e-44
666.000000	9.91107e-44
665.950000	9.9853e-44
665.900000	1.00601e-43
665.850000	1.01354e-43
665.800000	1.02113e-43
665.750000	1.02878e-43
665.700000	1.03648e-43
665.650000	1.04425e-43
665.600000	1.05207e-43
665.550000	1.05995e-43
665.500000	1.06788e-43
665.450000	1.07588e-43
665.400000	1.08394e-43
665.350000	1.09206e-43
665.300000	1.10024e-43
665.250000	1.10848e-43
665.200000	1.11678e-43
665.150000	1.12514e-43
665.100000	1.13357e-43
665.050000	1.14206e-43
665.000000	1.15061e-43
664.950000	1.15923e-43
664.900000	1.16791e-43
664.850000	1.17666e-43
664.800000	1.18547e-43
664.750000	1.19435e-43
664.700000	1.20329e-43
664.650000	1.2123e-43
664.600000	1.22138e-43
664.550000	1.23053e-43
664.500000	1.23974e-43
664.450000	1.24903e-43
664.400000	1.25838e-43
664.350000	1.26781e-43
664.300000	1.2773e-43
664.250000	1.28687e-43
664.200000	1.29651e-43
664.150000	1.30622e-43
664.100000	1.316e-43
664.050000	1.32585e-43
664.000000	1.33578e-43
663.950000	1.34579e-43
663.900000	1.35587e-43
663.850000	1.36602e-43
663.800000	1.37625e-43
663.750000	1.38656e-43
663.700000	1.39694e-43
663.650000	1.4074e-43
663.600000	1.41794e-43
663.550000	1.42856e-43
663.500000	1.43926e-43
663.450000	1.45004e-43
663.400000	1.4609e-43
663.350000	1.47184e-43
663.300000	1.48286e-43
663.250000	1.49397e-43
663.200000	1.50516e-43
663.150000	1.51643e-43
663.100000	1.52779e-43
663.050000	1.53923e-43
663.000000	1.55076e-43
662.950000	1.56237e-43
662.900000	1.57407e-43
662.850000	1.58586e-43
662.800000	1.59774e-43
662.750000	1.6097e-43
662.700000	1.62176e-43
662.650000	1.6339e-43
662.600000	1.64614e-43
662.550000	1.65847e-43
662.500000	1.67089e-43
662.450000	1.6834e-43
662.400000	1.69601e-43
662.350000	1.70871e-43
662.300000	1.72151e-43
662.250000	1.7344e-43
662.200000	1.74739e-43
662.150000	1.76048e-43
662.100000	1.77366e-43
662.050000	1.78695e-43
662.000000	1.80033e-43
661.950000	1.81381e-43
661.900000	1.8274e-43
661.850000	1.84108e-43
661.800000	1.85487e-43
661.750000	1.86876e-43
661.700000	1.88276e-43
661.650000	1.89686e-43
661.600000	1.91106e-43
661.550000	1.92537e-43
661.500000	1.93979e-43
661.450000	1.95432e-43
661.400000	1.96896e-43
661.350000	1.9837e-43
661.300000	1.99856e-43
661.250000	2.01353e-43
661.200000	2.02861e-43
661.150000	2.0438e-43
661.100000	2.05911e-43
661.050000	2.07453e-43
661.000000	2.09006e-43
660.950000	2.10572e-43
660.900000	2.12149e-43
660.850000	2.13737e-43
660.800000	2.15338e-43
660.750000	2.16951e-43
660.700000	2.18576e-43
660.650000	2.20213e-43
660.600000	2.21862e-43
660.550000	2.23523e-43
660.500000	2.25197e-43
660.450000	2.26884e-43
660.400000	2.28583e-43
660.350000	2.30295e-43
660.300000	2.3202e-43
660.250000	2.33757e-43
660.200000	2.35508e-43
660.150000	2.37272e-43
660.100000	2.39049e-43
660.050000	2.40839e-43
660.000000	2.42643e-43
659.950000	2.4446e-43
659.900000	2.46291e-43
659.850000	2.48135e-43
659.800000	2.49994e-43
659.750000	2.51866e-43
659.700000	2.53752e-43
659.650000	2.55653e-43
659.600000	2.57567e-43
659.550000	2.59496e-43
659.500000	2.6144e-43
659.450000	2.63398e-43
659.400000	2.6537e-43
659.350000	2.67358e-43
659.300000	2.6936e-43
659.250000	2.71377e-43
659.200000	2.7341e-43
659.150000	2.75457e-43
659.100000	2.7752e-43
659.050000	2.79598e-43
659.000000	2.81692e-43
658.950000	2.83802e-43
658.900000	2.85928e-43
658.850000	2.88069e-43
658.800000	2.90226e-43
658.750000	2.924e-43
658.700000	2.9459e-43
658.650000	2.96796e-43
658.600000	2.99019e-43
658.550000	3.01258e-43
658.500000	3.03514e-43
658.450000	3.05787e-43
658.400000	3.08077e-43
658.350000	3.10385e-43
658.300000	3.12709e-43
658.250000	3.15051e-43
658.200000	3.17411e-43
658.150000	3.19788e-43
658.100000	3.22183e-43
658.050000	3.24596e-43
658.000000	3.27027e-43
657.950000	3.29476e-43
657.900000	3.31943e-43
657.850000	3.34429e-43
657.800000	3.36934e-43
657.750000	3.39457e-43
657.700000	3.42e-43
657.650000	3.44561e-43
657.600000	3.47141e-43
657.550000	3.49741e-43
657.500000	3.5236e-43
657.450000	3.54999e-43
657.400000	3.57658e-43
657.350000	3.60337e-43
657.300000	3.63035e-43
657.250000	3.65754e-43
657.200000	3.68493e-43
657.150000	3.71253e-43
657.100000	3.74033e-43
657.050000	3.76834e-43
657.000000	3.79657e-43
656.950000	3.825e-43
656.900000	3.85365e-43
656.850000	3.88251e-43
656.800000	3.91158e-43
656.750000	3.94088e-43
656.700000	3.97039e-43
656.650000	4.00013e-43
656.600000	4.03009e-43
656.550000	4.06027e-43
656.500000	4.09068e-43
656.450000	4.12131e-43
656.400000	4.15218e-43
656.350000	4.18327e-43
656.300000	4.2146e-43
656.250000	4.24617e-43
656.200000	4.27797e-43
656.150000	4.31001e-43
656.100000	4.34228e-43
656.050000	4.3748e-43
656.000000	4.40757e-43
655.950000	4.44058e-43
655.900000	4.47383e-43
655.850000	4.50734e-43
655.800000	4.5411e-43
655.750000	4.5751e-43
655.700000	4.60937e-43
655.650000	4.64389e-43
655.600000	4.67867e-43
655.550000	4.71371e-43
655.500000	4.74901e-43
655.450000	4.78458e-43
655.400000	4.82041e-43
655.350000	4.85651e-43
655.300000	4.89288e-43
655.250000	4.92952e-43
655.200000	4.96644e-43
655.150000	5.00364e-43
655.100000	5.04111e-43
655.050000	5.07886e-43
655.000000	5.1169e-43
654.950000	5.15522e-43
654.900000	5.19383e-43
654.850000	5.23273e-43
654.800000	5.27192e-43
654.750000	5.3114e-43
654.700000	5.35118e-43
654.650000	5.39125e-43
654.600000	5.43163e-43
654.550000	5.47231e-43
654.500000	5.51329e-43
654.450000	5.55458e-43
654.400000	5.59618e-43
654.350000	5.63809e-43
654.300000	5.68032e-43
654.250000	5.72286e-43
654.200000	5.76572e-43
654.150000	5.8089e-43
654.100000	5.8524e-43
654.050000	5.89623e-43
654.000000	5.94039e-43
653.950000	5.98488e-43
653.900000	6.0297e-43
653.850000	6.07486e-43
653.800000	6.12035e-43
653.750000	6.16619e-43
653.700000	6.21237e-43
653.650000	6.2589e-43
653.600000	6.30577e-43
653.550000	6.353e-43
653.500000	6.40057e-43
653.450000	6.44851e-43
653.400000	6.4968e-43
653.350000	6.54546e-43
653.300000	6.59448e-43
653.250000	6.64387e-43
653.200000	6.69362e-43
653.150000	6.74375e-43
653.100000	6.79426e-43
653.050000	6.84514e-43
653.000000	6.89641e-43
652.950000	6.94806e-43
652.900000	7.00009e-43
652.850000	7.05252e-43
652.800000	7.10534e-43
652.750000	7.15855e-43
652.700000	7.21216e-43
652.650000	7.26617e-43
652.600000	7.32059e-43
652.550000	7.37542e-43
652.500000	7.43065e-43
652.450000	7.4863e-43
652.400000	7.54237e-43
652.350000	7.59886e-43
652.300000	7.65577e-43
652.250000	7.7131e-43
652.200000	7.77087e-43
652.150000	7.82906e-43
652.100000	7.8877e-43
652.050000	7.94677e-43
652.000000	8.00628e-43
651.950000	8.06625e-43
651.900000	8.12665e-43
651.850000	8.18752e-43
651.800000	8.24884e-43
651.750000	8.31061e-43
651.700000	8.37285e-43
651.650000	8.43556e-43
651.600000	8.49873e-43
651.550000	8.56238e-43
651.500000	8.62651e-43
651.450000	8.69111e-43
651.400000	8.7562e-43
651.350000	8.82178e-43
651.300000	8.88785e-43
651.250000	8.95441e-43
651.200000	9.02147e-43
651.150000	9.08904e-43
651.100000	9.15711e-43
651.050000	9.22569e-43
651.000000	9.29478e-43
650.950000	9.36439e-43
650.900000	9.43452e-43
650.850000	9.50518e-43
650.800000	9.57636e-43
650.750000	9.64808e-43
650.700000	9.72034e-43
650.650000	9.79314e-43
650.600000	9.86648e-43
650.550000	9.94037e-43
650.500000	1.00148e-42
650.450000	1.00898e-42
650.400000	1.01654e-42
650.350000	1.02415e-42
650.300000	1.03182e-42
650.250000	1.03955e-42
650.200000	1.04733e-42
650.150000	1.05518e-42
650.100000	1.06308e-42
650.050000	1.07104e-42
650.000000	1.07906e-42
649.950000	1.08715e-42
649.900000	1.09529e-42
649.850000	1.10349e-42
649.800000	1.11175e-42
649.750000	1.12008e-42
649.700000	1.12847e-42
649.650000	1.13692e-42
649.600000	1.14543e-42
649.550000	1.15401e-42
649.500000	1.16266e-42
649.450000	1.17136e-42
649.400000	1.18014e-42
649.350000	1.18897e-42
649.300000	1.19788e-42
649.250000	1.20685e-42
649.200000	1.21589e-42
649.150000	1.22499e-42
649.100000	1.23417e-42
649.050000	1.24341e-42
649.000000	1.25272e-42
648.950000	1.26211e-42
648.900000	1.27156e-42
648.850000	1.28108e-42
648.800000	1.29067e-42
648.750000	1.30034e-42
648.700000	1.31008e-42
648.650000	1.31989e-42
648.600000	1.32978e-42
648.550000	1.33974e-42
648.500000	1.34977e-42
648.450000	1.35988e-42
648.400000	1.37006e-42
648.350000	1.38032e-42
648.300000	1.39066e-42
648.250000	1.40107e-42
648.200000	1.41157e-42
648.150000	1.42214e-42
648.100000	1.43279e-42
648.050000	1.44352e-42
648.000000	1.45433e-42
647.950000	1.46522e-42
647.900000	1.4762e-42
647.850000	1.48725e-42
647.800000	1.49839e-42
647.750000	1.50961e-42
647.700000	1.52092e-42
647.650000	1.53231e-42
647.600000	1.54378e-42
647.550000	1.55535e-42
647.500000	1.56699e-42
647.450000	1.57873e-42
647.400000	1.59055e-42
647.350000	1.60247e-42
647.300000	1.61447e-42
647.250000	1.62656e-42
647.200000	1.63874e-42
647.150000	1.65101e-42
647.100000	1.66338e-42
647.050000	1.67583e-42
647.000000	1.68839e-42
646.950000	1.70103e-42
646.900000	1.71377e-42
646.850000	1.7266e-42
646.800000	1.73954e-42
646.750000	1.75256e-42
646.700000	1.76569e-42
646.650000	1.77891e-42
646.600000	1.79223e-42
646.550000	1.80566e-42
646.500000	1.81918e-42
646.450000	1.8328e-42
646.400000	1.84653e-42
646.350000	1.86036e-42
646.300000	1.87429e-42
646.250000	1.88833e-42
646.200000	1.90247e-42
646.150000	1.91672e-42
646.100000	1.93107e-42
646.050000	1.94554e-42
646.000000	1.96011e-42
645.950000	1.97479e-42
645.900000	1.98958e-42
645.850000	2.00448e-42
645.800000	2.01949e-42
645.750000	2.03461e-42
645.700000	2.04985e-42
645.650000	2.0652e-42
645.600000	2.08067e-42
645.550000	2.09625e-42
645.500000	2.11195e-42
645.450000	2.12777e-42
645.400000	2.1437e-42
645.350000	2.15976e-42
645.300000	2.17593e-42
645.250000	2.19223e-42
645.200000	2.20865e-42
645.150000	2.22519e-42
645.100000	2.24185e-42
645.050000	2.25864e-42
645.000000	2.27556e-42
644.950000	2.2926e-42
644.900000	2.30977e-42
644.850000	2.32707e-42
644.800000	2.3445e-42
644.750000	2.36205e-42
644.700000	2.37974e-42
644.650000	2.39757e-42
644.600000	2.41552e-42
644.550000	2.43361e-42
644.500000	2.45184e-42
644.450000	2.4702e-42
644.400000	2.4887e-42
644.350000	2.50734e-42
644.300000	2.52612e-42
644.250000	2.54504e-42
644.200000	2.5641e-42
644.150000	2.5833e-42
644.100000	2.60265e-42
644.050000	2.62214e-42
644.000000	2.64178e-42
643.950000	2.66156e-42
643.900000	2.68149e-42
643.850000	2.70158e-42
643.800000	2.72181e-42
643.750000	2.74219e-42
643.700000	2.76273e-42
643.650000	2.78342e-42
643.600000	2.80427e-42
643.550000	2.82527e-42
643.500000	2.84643e-42
643.450000	2.86775e-42
643.400000	2.88922e-42
643.350000	2.91086e-42
643.300000	2.93266e-42
643.250000	2.95462e-42
643.200000	2.97675e-42
643.150000	2.99905e-42
643.100000	3.02151e-42
643.050000	3.04414e-42
643.000000	3.06693e-42
642.950000	3.0899e-42
642.900000	3.11304e-42
642.850000	3.13636e-42
642.800000	3.15985e-42
642.750000	3.18351e-42
642.700000	3.20735e-42
642.650000	3.23137e-42
642.600000	3.25557e-42
642.550000	3.27996e-42
642.500000	3.30452e-42
642.450000	3.32927e-42
642.400000	3.3542e-42
642.350000	3.37932e-42
642.300000	3.40463e-42
642.250000	3.43013e-42
642.200000	3.45582e-42
642.150000	3.4817e-42
642.100000	3.50778e-42
642.050000	3.53405e-42
642.000000	3.56051e-42
641.950000	3.58718e-42
641.900000	3.61404e-42
641.850000	3.64111e-42
641.800000	3.66838e-42
641.750000	3.69585e-42
641.700000	3.72353e-42
641.650000	3.75142e-42
641.600000	3.77951e-42
641.550000	3.80782e-42
641.500000	3.83634e-42
641.450000	3.86507e-42
641.400000	3.89402e-42
641.350000	3.92318e-42
641.300000	3.95256e-42
641.250000	3.98216e-42
641.200000	4.01198e-42
641.150000	4.04203e-42
641.100000	4.0723e-42
641.050000	4.1028e-42
641.000000	4.13353e-42
640.950000	4.16449e-42
640.900000	4.19567e-42
640.850000	4.2271e-42
640.800000	4.25875e-42
640.750000	4.29065e-42
640.700000	4.32278e-42
640.650000	4.35516e-42
640.600000	4.38777e-42
640.550000	4.42064e-42
640.500000	4.45374e-42
640.450000	4.4871e-42
640.400000	4.5207e-42
640.350000	4.55456e-42
640.300000	4.58867e-42
640.250000	4.62304e-42
640.200000	4.65766e-42
640.150000	4.69254e-42
640.100000	4.72768e-42
640.050000	4.76309e-42
640.000000	4.79876e-42
639.950000	4.8347e-42
639.900000	4.87091e-42
639.850000	4.90739e-42
639.800000	4.94414e-42
639.750000	4.98117e-42
639.700000	5.01848e-42
639.650000	5.05606e-42
639.600000	5.09393e-42
639.550000	5.13208e-42
639.500000	5.17051e-42
639.450000	5.20923e-42
639.400000	5.24825e-42
639.350000	5.28755e-42
639.300000	5.32715e-42
639.250000	5.36705e-42
639.200000	5.40724e-42
639.150000	5.44774e-42
639.100000	5.48854e-42
639.050000	5.52964e-42
639.000000	5.57106e-42
638.950000	5.61278e-42
638.900000	5.65482e-42
638.850000	5.69717e-42
638.800000	5.73983e-42
638.750000	5.78282e-42
638.700000	5.82613e-42
638.650000	5.86976e-42
638.600000	5.91372e-42
638.550000	5.95801e-42
638.500000	6.00263e-42
638.450000	6.04759e-42
638.400000	6.09288e-42
638.350000	6.13851e-42
638.300000	6.18448e-42
638.250000	6.2308e-42
638.200000	6.27747e-42
638.150000	6.32448e-42
638.100000	6.37184e-42
638.050000	6.41956e-42
638.000000	6.46764e-42
637.950000	6.51608e-42
637.900000	6.56488e-42
637.850000	6.61405e-42
637.800000	6.66358e-42
637.750000	6.71349e-42
637.700000	6.76376e-42
637.650000	6.81442e-42
637.600000	6.86546e-42
637.550000	6.91687e-42
637.500000	6.96867e-42
637.450000	7.02086e-42
637.400000	7.07345e-42
637.350000	7.12642e-42
637.300000	7.17979e-42
637.250000	7.23356e-42
637.200000	7.28774e-42
637.150000	7.34232e-42
637.100000	7.39731e-42
637.050000	7.45271e-42
637.000000	7.50852e-42
636.950000	7.56475e-42
636.900000	7.62141e-42
636.850000	7.67849e-42
636.800000	7.73599e-42
636.750000	7.79393e-42
636.700000	7.8523e-42
636.650000	7.91111e-42
636.600000	7.97036e-42
636.550000	8.03005e-42
636.500000	8.09019e-42
636.450000	8.15078e-42
636.400000	8.21182e-42
636.350000	8.27332e-42
636.300000	8.33528e-42
636.250000	8.39771e-42
636.200000	8.4606e-42
636.150000	8.52396e-42
636.100000	8.5878e-42
636.050000	8.65212e-42
636.000000	8.71691e-42
635.950000	8.7822e-42
635.900000	8.84797e-42
635.850000	8.91423e-42
635.800000	8.981e-42
635.750000	9.04826e-42
635.700000	9.11602e-42
635.650000	9.18429e-42
635.600000	9.25308e-42
635.550000	9.32238e-42
635.500000	9.39219e-42
635.450000	9.46253e-42
635.400000	9.5334e-42
635.350000	9.6048e-42
635.300000	9.67673e-42
635.250000	9.7492e-42
635.200000	9.82222e-42
635.150000	9.89578e-42
635.100000	9.96989e-42
635.050000	1.00446e-41
635.000000	1.01198e-41
634.950000	1.01956e-41
634.900000	1.02719e-41
634.850000	1.03489e-41
634.800000	1.04264e-41
634.750000	1.05045e-41
634.700000	1.05831e-41
634.650000	1.06624e-41
634.600000	1.07422e-41
634.550000	1.08227e-41
634.500000	1.09037e-41
634.450000	1.09854e-41
634.400000	1.10677e-41
634.350000	1.11506e-41
634.300000	1.12341e-41
634.250000	1.13182e-41
634.200000	1.1403e-41
634.150000	1.14884e-41
634.100000	1.15744e-41
634.050000	1.16611e-41
634.000000	1.17484e-41
633.950000	1.18364e-41
633.900000	1.19251e-41
633.850000	1.20144e-41
633.800000	1.21043e-41
633.750000	1.2195e-41
633.700000	1.22863e-41
633.650000	1.23783e-41
633.600000	1.24711e-41
633.550000	1.25645e-41
633.500000	1.26585e-41
633.450000	1.27534e-41
633.400000	1.28489e-41
633.350000	1.29451e-41
633.300000	1.3042e-41
633.250000	1.31397e-41
633.200000	1.32381e-41
633.150000	1.33373e-41
633.100000	1.34372e-41
633.050000	1.35378e-41
633.000000	1.36392e-41
632.950000	1.37413e-41
632.900000	1.38442e-41
632.850000	1.39479e-41
632.800000	1.40524e-41
632.750000	1.41576e-41
632.700000	1.42637e-41
632.650000	1.43705e-41
632.600000	1.44781e-41
632.550000	1.45865e-41
632.500000	1.46958e-41
632.450000	1.48058e-41
632.400000	1.49167e-41
632.350000	1.50284e-41
632.300000	1.5141e-41
632.250000	1.52544e-41
632.200000	1.53686e-41
632.150000	1.54837e-41
632.100000	1.55997e-41
632.050000	1.57165e-41
632.000000	1.58342e-41
631.950000	1.59528e-41
631.900000	1.60723e-41
631.850000	1.61927e-41
631.800000	1.63139e-41
631.750000	1.64361e-41
631.700000	1.65592e-41
631.650000	1.66832e-41
631.600000	1.68082e-41
631.550000	1.6934e-41
631.500000	1.70609e-41
631.450000	1.71886e-41
631.400000	1.73174e-41
631.350000	1.74471e-41
631.300000	1.75777e-41
631.250000	1.77094e-41
631.200000	1.7842e-41
631.150000	1.79756e-41
631.100000	1.81102e-41
631.050000	1.82459e-41
631.000000	1.83825e-41
630.950000	1.85202e-41
630.900000	1.86589e-41
630.850000	1.87986e-41
630.800000	1.89394e-41
630.750000	1.90813e-41
630.700000	1.92242e-41
630.650000	1.93682e-41
630.600000	1.95132e-41
630.550000	1.96593e-41
630.500000	1.98066e-41
630.450000	1.99549e-41
630.400000	2.01044e-41
630.350000	2.02549e-41
630.300000	2.04066e-41
630.250000	2.05595e-41
630.200000	2.07134e-41
630.150000	2.08686e-41
630.100000	2.10249e-41
630.050000	2.11823e-41
630.000000	2.1341e-41
629.950000	2.15008e-41
629.900000	2.16618e-41
629.850000	2.1824e-41
629.800000	2.19875e-41
629.750000	2.21522e-41
629.700000	2.23181e-41
629.650000	2.24852e-41
629.600000	2.26536e-41
629.550000	2.28233e-41
629.500000	2.29942e-41
629.450000	2.31664e-41
629.400000	2.33399e-41
629.350000	2.35147e-41
629.300000	2.36908e-41
629.250000	2.38682e-41
629.200000	2.4047e-41
629.150000	2.42271e-41
629.100000	2.44085e-41
629.050000	2.45913e-41
629.000000	2.47755e-41
628.950000	2.4961e-41
628.900000	2.5148e-41
628.850000	2.53363e-41
628.800000	2.55261e-41
628.750000	2.57173e-41
628.700000	2.59099e-41
628.650000	2.61039e-41
628.600000	2.62994e-41
628.550000	2.64964e-41
628.500000	2.66948e-41
628.450000	2.68947e-41
628.400000	2.70961e-41
628.350000	2.72991e-41
628.300000	2.75035e-41
628.250000	2.77095e-41
628.200000	2.7917e-41
628.150000	2.81261e-41
628.100000	2.83368e-41
628.050000	2.8549e-41
628.000000	2.87628e-41
627.950000	2.89782e-41
627.900000	2.91952e-41
627.850000	2.94139e-41
627.800000	2.96342e-41
627.750000	2.98561e-41
627.700000	3.00797e-41
627.650000	3.0305e-41
627.600000	3.05319e-41
627.550000	3.07606e-41
627.500000	3.0991e-41
627.450000	3.12231e-41
627.400000	3.14569e-41
627.350000	3.16925e-41
627.300000	3.19299e-41
627.250000	3.2169e-41
627.200000	3.24099e-41
627.150000	3.26526e-41
627.100000	3.28972e-41
627.050000	3.31436e-41
627.000000	3.33918e-41
626.950000	3.36419e-41
626.900000	3.38938e-41
626.850000	3.41477e-41
626.800000	3.44034e-41
626.750000	3.46611e-41
626.700000	3.49206e-41
626.650000	3.51822e-41
626.600000	3.54457e-41
626.550000	3.57111e-41
626.500000	3.59786e-41
626.450000	3.6248e-41
626.400000	3.65195e-41
626.350000	3.6793e-41
626.300000	3.70686e-41
626.250000	3.73462e-41
626.200000	3.76259e-41
626.150000	3.79077e-41
626.100000	3.81916e-41
626.050000	3.84776e-41
626.000000	3.87658e-41
625.950000	3.90561e-41
625.900000	3.93486e-41
625.850000	3.96433e-41
625.800000	3.99402e-41
625.750000	4.02393e-41
625.700000	4.05407e-41
625.650000	4.08443e-41
625.600000	4.11502e-41
625.550000	4.14584e-41
625.500000	4.17689e-41
625.450000	4.20817e-41
625.400000	4.23968e-41
625.350000	4.27144e-41
625.300000	4.30343e-41
625.250000	4.33566e-41
625.200000	4.36813e-41
625.150000	4.40084e-41
625.100000	4.4338e-41
625.050000	4.46701e-41
625.000000	4.50046e-41
624.950000	4.53417e-41
624.900000	4.56812e-41
624.850000	4.60234e-41
624.800000	4.6368e-41
624.750000	4.67153e-41
624.700000	4.70652e-41
624.650000	4.74176e-41
624.600000	4.77728e-41
624.550000	4.81306e-41
624.500000	4.8491e-41
624.450000	4.88542e-41
624.400000	4.92201e-41
624.350000	4.95887e-41
624.300000	4.99601e-41
624.250000	5.03342e-41
624.200000	5.07112e-41
624.150000	5.1091e-41
624.100000	5.14736e-41
624.050000	5.18591e-41
624.000000	5.22475e-41
623.950000	5.26388e-41
623.900000	5.3033e-41
623.850000	5.34302e-41
623.800000	5.38304e-41
623.750000	5.42335e-41
623.700000	5.46397e-41
623.650000	5.50489e-41
623.600000	5.54612e-41
623.550000	5.58766e-41
623.500000	5.6295e-41
623.450000	5.67166e-41
623.400000	5.71414e-41
623.350000	5.75694e-41
623.300000	5.80005e-41
623.250000	5.84349e-41
623.200000	5.88725e-41
623.150000	5.93134e-41
623.100000	5.97577e-41
623.050000	6.02052e-41
623.000000	6.06561e-41
622.950000	6.11104e-41
622.900000	6.1568e-41
622.850000	6.20291e-41
622.800000	6.24937e-41
622.750000	6.29617e-41
622.700000	6.34333e-41
622.650000	6.39083e-41
622.600000	6.4387e-41
622.550000	6.48692e-41
622.500000	6.5355e-41
622.450000	6.58445e-41
622.400000	6.63376e-41
622.350000	6.68344e-41
622.300000	6.7335e-41
622.250000	6.78392e-41
622.200000	6.83473e-41
622.150000	6.88592e-41
622.100000	6.93749e-41
622.050000	6.98945e-41
622.000000	7.04179e-41
621.950000	7.09453e-41
621.900000	7.14766e-41
621.850000	7.20119e-41
621.800000	7.25513e-41
621.750000	7.30946e-41
621.700000	7.3642e-41
621.650000	7.41936e-41
621.600000	7.47492e-41
621.550000	7.5309e-41
621.500000	7.58731e-41
621.450000	7.64413e-41
621.400000	7.70138e-41
621.350000	7.75906e-41
621.300000	7.81717e-41
621.250000	7.87571e-41
621.200000	7.93469e-41
621.150000	7.99412e-41
621.100000	8.05399e-41
621.050000	8.11431e-41
621.000000	8.17508e-41
620.950000	8.2363e-41
620.900000	8.29799e-41
620.850000	8.36013e-41
620.800000	8.42275e-41
620.750000	8.48583e-41
620.700000	8.54938e-41
620.650000	8.61341e-41
620.600000	8.67792e-41
620.550000	8.74291e-41
620.500000	8.80839e-41
620.450000	8.87436e-41
620.400000	8.94082e-41
620.350000	9.00778e-41
620.300000	9.07524e-41
620.250000	9.14321e-41
620.200000	9.21168e-41
620.150000	9.28067e-41
620.100000	9.35018e-41
620.050000	9.4202e-41
620.000000	9.49076e-41
619.950000	9.56183e-41
619.900000	9.63345e-41
619.850000	9.70559e-41
619.800000	9.77828e-41
619.750000	9.85151e-41
619.700000	9.9253e-41
619.650000	9.99963e-41
619.600000	1.00745e-40
619.550000	1.015e-40
619.500000	1.0226e-40
619.450000	1.03026e-40
619.400000	1.03797e-40
619.350000	1.04575e-40
619.300000	1.05358e-40
619.250000	1.06147e-40
619.200000	1.06942e-40
619.150000	1.07743e-40
619.100000	1.0855e-40
619.050000	1.09363e-40
619.000000	1.10182e-40
618.950000	1.11007e-40
618.900000	1.11838e-40
618.850000	1.12676e-40
618.800000	1.1352e-40
618.750000	1.1437e-40
618.700000	1.15226e-40
618.650000	1.16089e-40
618.600000	1.16959e-40
618.550000	1.17835e-40
618.500000	1.18717e-40
618.450000	1.19606e-40
618.400000	1.20502e-40
618.350000	1.21405e-40
618.300000	1.22314e-40
618.250000	1.2323e-40
618.200000	1.24153e-40
618.150000	1.25083e-40
618.100000	1.26019e-40
618.050000	1.26963e-40
618.000000	1.27914e-40
617.950000	1.28872e-40
617.900000	1.29837e-40
617.850000	1.3081e-40
617.800000	1.31789e-40
617.750000	1.32776e-40
617.700000	1.33771e-40
617.650000	1.34773e-40
617.600000	1.35782e-40
617.550000	1.36799e-40
617.500000	1.37823e-40
617.450000	1.38856e-40
617.400000	1.39896e-40
617.350000	1.40943e-40
617.300000	1.41999e-40
617.250000	1.43062e-40
617.200000	1.44134e-40
617.150000	1.45213e-40
617.100000	1.46301e-40
617.050000	1.47396e-40
617.000000	1.485e-40
616.950000	1.49612e-40
616.900000	1.50733e-40
616.850000	1.51862e-40
616.800000	1.52999e-40
616.750000	1.54145e-40
616.700000	1.55299e-40
616.650000	1.56463e-40
616.600000	1.57634e-40
616.550000	1.58815e-40
616.500000	1.60004e-40
616.450000	1.61203e-40
616.400000	1.6241e-40
616.350000	1.63626e-40
616.300000	1.64852e-40
616.250000	1.66086e-40
616.200000	1.6733e-40
616.150000	1.68583e-40
616.100000	1.69846e-40
616.050000	1.71118e-40
616.000000	1.724e-40
615.950000	1.73691e-40
615.900000	1.74992e-40
615.850000	1.76302e-40
615.800000	1.77623e-40
615.750000	1.78953e-40
615.700000	1.80293e-40
615.650000	1.81643e-40
615.600000	1.83004e-40
615.550000	1.84374e-40
615.500000	1.85755e-40
615.450000	1.87146e-40
615.400000	1.88548e-40
615.350000	1.8996e-40
615.300000	1.91383e-40
615.250000	1.92816e-40
615.200000	1.9426e-40
615.150000	1.95715e-40
615.100000	1.97181e-40
615.050000	1.98657e-40
615.000000	2.00145e-40
614.950000	2.01644e-40
614.900000	2.03154e-40
614.850000	2.04676e-40
614.800000	2.06209e-40
614.750000	2.07753e-40
614.700000	2.09309e-40
614.650000	2.10877e-40
614.600000	2.12456e-40
614.550000	2.14047e-40
614.500000	2.1565e-40
614.450000	2.17265e-40
614.400000	2.18892e-40
614.350000	2.20532e-40
614.300000	2.22183e-40
614.250000	2.23847e-40
614.200000	2.25524e-40
614.150000	2.27213e-40
614.100000	2.28914e-40
614.050000	2.30629e-40
614.000000	2.32356e-40
613.950000	2.34096e-40
613.900000	2.3585e-40
613.850000	2.37616e-40
613.800000	2.39396e-40
613.750000	2.41188e-40
613.700000	2.42995e-40
613.650000	2.44815e-40
613.600000	2.46648e-40
613.550000	2.48495e-40
613.500000	2.50356e-40
613.450000	2.52231e-40
613.400000	2.5412e-40
613.350000	2.56024e-40
613.300000	2.57941e-40
613.250000	2.59873e-40
613.200000	2.61819e-40
613.150000	2.6378e-40
613.100000	2.65756e-40
613.050000	2.67746e-40
613.000000	2.69751e-40
612.950000	2.71771e-40
612.900000	2.73807e-40
612.850000	2.75857e-40
612.800000	2.77923e-40
612.750000	2.80005e-40
612.700000	2.82102e-40
612.650000	2.84215e-40
612.600000	2.86343e-40
612.550000	2.88488e-40
612.500000	2.90648e-40
612.450000	2.92825e-40
612.400000	2.95018e-40
612.350000	2.97228e-40
612.300000	2.99454e-40
612.250000	3.01696e-40
612.200000	3.03956e-40
612.150000	3.06232e-40
612.100000	3.08526e-40
612.050000	3.10836e-40
612.000000	3.13164e-40
611.950000	3.1551e-40
611.900000	3.17873e-40
611.850000	3.20253e-40
611.800000	3.22652e-40
611.750000	3.25068e-40
611.700000	3.27503e-40
611.650000	3.29955e-40
611.600000	3.32427e-40
611.550000	3.34916e-40
611.500000	3.37425e-40
611.450000	3.39952e-40
611.400000	3.42498e-40
611.350000	3.45063e-40
611.300000	3.47647e-40
611.250000	3.50251e-40
611.200000	3.52874e-40
611.150000	3.55517e-40
611.100000	3.58179e-40
611.050000	3.60862e-40
611.000000	3.63564e-40
610.950000	3.66287e-40
610.900000	3.6903e-40
610.850000	3.71794e-40
610.800000	3.74579e-40
610.750000	3.77384e-40
610.700000	3.8021e-40
610.650000	3.83058e-40
610.600000	3.85927e-40
610.550000	3.88817e-40
610.500000	3.91729e-40
610.450000	3.94663e-40
610.400000	3.97619e-40
610.350000	4.00596e-40
610.300000	4.03597e-40
610.250000	4.06619e-40
610.200000	4.09665e-40
610.150000	4.12733e-40
610.100000	4.15824e-40
610.050000	4.18938e-40
610.000000	4.22076e-40
609.950000	4.25237e-40
609.900000	4.28421e-40
609.850000	4.3163e-40
609.800000	4.34863e-40
609.750000	4.3812e-40
609.700000	4.41401e-40
609.650000	4.44707e-40
609.600000	4.48037e-40
609.550000	4.51393e-40
609.500000	4.54773e-40
609.450000	4.58179e-40
609.400000	4.61611e-40
609.350000	4.65068e-40
609.300000	4.68551e-40
609.250000	4.7206e-40
609.200000	4.75595e-40
609.150000	4.79157e-40
609.100000	4.82746e-40
609.050000	4.86361e-40
609.000000	4.90004e-40
608.950000	4.93674e-40
608.900000	4.97371e-40
608.850000	5.01096e-40
608.800000	5.04849e-40
608.750000	5.0863e-40
608.700000	5.12439e-40
608.650000	5.16277e-40
608.600000	5.20143e-40
608.550000	5.24039e-40
608.500000	5.27964e-40
608.450000	5.31918e-40
608.400000	5.35901e-40
608.350000	5.39915e-40
608.300000	5.43959e-40
608.250000	5.48032e-40
608.200000	5.52137e-40
608.150000	5.56272e-40
608.100000	5.60438e-40
608.050000	5.64635e-40
608.000000	5.68864e-40
607.950000	5.73125e-40
607.900000	5.77417e-40
607.850000	5.81741e-40
607.800000	5.86098e-40
607.750000	5.90488e-40
607.700000	5.9491e-40
607.650000	5.99366e-40
607.600000	6.03854e-40
607.550000	6.08377e-40
607.500000	6.12933e-40
607.450000	6.17524e-40
607.400000	6.22148e-40
607.350000	6.26808e-40
607.300000	6.31502e-40
607.250000	6.36232e-40
607.200000	6.40997e-40
607.150000	6.45797e-40
607.100000	6.50634e-40
607.050000	6.55507e-40
607.000000	6.60416e-40
606.950000	6.65362e-40
606.900000	6.70345e-40
606.850000	6.75366e-40
606.800000	6.80424e-40
606.750000	6.8552e-40
606.700000	6.90654e-40
606.650000	6.95826e-40
606.600000	7.01038e-40
606.550000	7.06288e-40
606.500000	7.11578e-40
606.450000	7.16907e-40
606.400000	7.22276e-40
606.350000	7.27685e-40
606.300000	7.33135e-40
606.250000	7.38626e-40
606.200000	7.44158e-40
606.150000	7.49731e-40
606.100000	7.55346e-40
606.050000	7.61003e-40
606.000000	7.66702e-40
605.950000	7.72445e-40
605.900000	7.7823e-40
605.850000	7.84058e-40
605.800000	7.8993e-40
605.750000	7.95846e-40
605.700000	8.01807e-40
605.650000	8.07812e-40
605.600000	8.13862e-40
605.550000	8.19957e-40
605.500000	8.26098e-40
605.450000	8.32285e-40
605.400000	8.38518e-40
605.350000	8.44798e-40
605.300000	8.51125e-40
605.250000	8.57499e-40
605.200000	8.63921e-40
605.150000	8.70392e-40
605.100000	8.7691e-40
605.050000	8.83478e-40
605.000000	8.90094e-40
604.950000	8.96761e-40
604.900000	9.03477e-40
604.850000	9.10243e-40
604.800000	9.1706e-40
604.750000	9.23929e-40
604.700000	9.30848e-40
604.650000	9.3782e-40
604.600000	9.44843e-40
604.550000	9.5192e-40
604.500000	9.59049e-40
604.450000	9.66231e-40
604.400000	9.73468e-40
604.350000	9.80758e-40
604.300000	9.88104e-40
604.250000	9.95504e-40
604.200000	1.00296e-39
604.150000	1.01047e-39
604.100000	1.01804e-39
604.050000	1.02566e-39
604.000000	1.03334e-39
603.950000	1.04108e-39
603.900000	1.04888e-39
603.850000	1.05674e-39
603.800000	1.06465e-39
603.750000	1.07262e-39
603.700000	1.08066e-39
603.650000	1.08875e-39
603.600000	1.0969e-39
603.550000	1.10512e-39
603.500000	1.1134e-39
603.450000	1.12174e-39
603.400000	1.13014e-39
603.350000	1.1386e-39
603.300000	1.14713e-39
603.250000	1.15572e-39
603.200000	1.16437e-39
603.150000	1.17309e-39
603.100000	1.18188e-39
603.050000	1.19073e-39
603.000000	1.19965e-39
602.950000	1.20863e-39
602.900000	1.21769e-39
602.850000	1.22681e-39
602.800000	1.23599e-39
602.750000	1.24525e-39
602.700000	1.25458e-39
602.650000	1.26397e-39
602.600000	1.27344e-39
602.550000	1.28298e-39
602.500000	1.29259e-39
602.450000	1.30227e-39
602.400000	1.31202e-39
602.350000	1.32185e-39
602.300000	1.33174e-39
602.250000	1.34172e-39
602.200000	1.35177e-39
602.150000	1.36189e-39
602.100000	1.37209e-39
602.050000	1.38237e-39
602.000000	1.39272e-39
601.950000	1.40315e-39
601.900000	1.41366e-39
601.850000	1.42425e-39
601.800000	1.43491e-39
601.750000	1.44566e-39
601.700000	1.45649e-39
601.650000	1.4674e-39
601.600000	1.47839e-39
601.550000	1.48946e-39
601.500000	1.50061e-39
601.450000	1.51185e-39
601.400000	1.52317e-39
601.350000	1.53458e-39
601.300000	1.54607e-39
601.250000	1.55765e-39
601.200000	1.56932e-39
601.150000	1.58107e-39
601.100000	1.59291e-39
601.050000	1.60484e-39
601.000000	1.61686e-39
600.950000	1.62897e-39
600.900000	1.64117e-39
600.850000	1.65346e-39
600.800000	1.66585e-39
600.750000	1.67832e-39
600.700000	1.69089e-39
600.650000	1.70356e-39
600.600000	1.71631e-39
600.550000	1.72917e-39
600.500000	1.74212e-39
600.450000	1.75517e-39
600.400000	1.76831e-39
600.350000	1.78156e-39
600.300000	1.7949e-39
600.250000	1.80834e-39
600.200000	1.82188e-39
600.150000	1.83553e-39
600.100000	1.84928e-39
600.050000	1.86313e-39
600.000000	1.87708e-39
599.950000	1.89114e-39
599.900000	1.9053e-39
599.850000	1.91957e-39
599.800000	1.93395e-39
599.750000	1.94843e-39
599.700000	1.96302e-39
599.650000	1.97772e-39
599.600000	1.99254e-39
599.550000	2.00746e-39
599.500000	2.02249e-39
599.450000	2.03764e-39
599.400000	2.0529e-39
599.350000	2.06828e-39
599.300000	2.08377e-39
599.250000	2.09937e-39
599.200000	2.1151e-39
599.150000	2.13094e-39
599.100000	2.1469e-39
599.050000	2.16297e-39
599.000000	2.17917e-39
598.950000	2.19549e-39
598.900000	2.21194e-39
598.850000	2.2285e-39
598.800000	2.24519e-39
598.750000	2.26201e-39
598.700000	2.27895e-39
598.650000	2.29602e-39
598.600000	2.31321e-39
598.550000	2.33054e-39
598.500000	2.34799e-39
598.450000	2.36558e-39
598.400000	2.38329e-39
598.350000	2.40114e-39
598.300000	2.41913e-39
598.250000	2.43724e-39
598.200000	2.4555e-39
598.150000	2.47389e-39
598.100000	2.49241e-39
598.050000	2.51108e-39
598.000000	2.52989e-39
597.950000	2.54884e-39
597.900000	2.56792e-39
597.850000	2.58716e-39
597.800000	2.60653e-39
597.750000	2.62605e-39
597.700000	2.64572e-39
597.650000	2.66554e-39
597.600000	2.6855e-39
597.550000	2.70561e-39
597.500000	2.72588e-39
597.450000	2.74629e-39
597.400000	2.76686e-39
597.350000	2.78758e-39
597.300000	2.80846e-39
597.250000	2.82949e-39
597.200000	2.85068e-39
597.150000	2.87203e-39
597.100000	2.89354e-39
597.050000	2.91521e-39
597.000000	2.93705e-39
596.950000	2.95904e-39
596.900000	2.9812e-39
596.850000	3.00353e-39
596.800000	3.02603e-39
596.750000	3.04869e-39
596.700000	3.07152e-39
596.650000	3.09453e-39
596.600000	3.1177e-39
596.550000	3.14105e-39
596.500000	3.16458e-39
596.450000	3.18828e-39
596.400000	3.21215e-39
596.350000	3.23621e-39
596.300000	3.26045e-39
596.250000	3.28487e-39
596.200000	3.30947e-39
596.150000	3.33425e-39
596.100000	3.35923e-39
596.050000	3.38438e-39
596.000000	3.40973e-39
595.950000	3.43527e-39
595.900000	3.461e-39
595.850000	3.48692e-39
595.800000	3.51303e-39
595.750000	3.53934e-39
595.700000	3.56585e-39
595.650000	3.59256e-39
595.600000	3.61946e-39
595.550000	3.64657e-39
595.500000	3.67388e-39
595.450000	3.70139e-39
595.400000	3.72912e-39
595.350000	3.75704e-39
595.300000	3.78518e-39
595.250000	3.81353e-39
595.200000	3.84209e-39
595.150000	3.87087e-39
595.100000	3.89986e-39
595.050000	3.92906e-39
595.000000	3.95849e-39
594.950000	3.98814e-39
594.900000	4.01801e-39
594.850000	4.0481e-39
594.800000	4.07842e-39
594.750000	4.10896e-39
594.700000	4.13973e-39
594.650000	4.17074e-39
594.600000	4.20197e-39
594.550000	4.23344e-39
594.500000	4.26515e-39
594.450000	4.29709e-39
594.400000	4.32928e-39
594.350000	4.3617e-39
594.300000	4.39437e-39
594.250000	4.42728e-39
594.200000	4.46044e-39
594.150000	4.49384e-39
594.100000	4.5275e-39
594.050000	4.56141e-39
594.000000	4.59557e-39
593.950000	4.62999e-39
593.900000	4.66466e-39
593.850000	4.6996e-39
593.800000	4.73479e-39
593.750000	4.77025e-39
593.700000	4.80598e-39
593.650000	4.84197e-39
593.600000	4.87824e-39
593.550000	4.91477e-39
593.500000	4.95158e-39
593.450000	4.98867e-39
593.400000	5.02603e-39
593.350000	5.06367e-39
593.300000	5.10159e-39
593.250000	5.1398e-39
593.200000	5.17829e-39
593.150000	5.21708e-39
593.100000	5.25615e-39
593.050000	5.29552e-39
593.000000	5.33518e-39
592.950000	5.37513e-39
592.900000	5.41539e-39
592.850000	5.45595e-39
592.800000	5.49681e-39
592.750000	5.53798e-39
592.700000	5.57945e-39
592.650000	5.62124e-39
592.600000	5.66334e-39
592.550000	5.70575e-39
592.500000	5.74849e-39
592.450000	5.79154e-39
592.400000	5.83491e-39
592.350000	5.87861e-39
592.300000	5.92264e-39
592.250000	5.967e-39
592.200000	6.01169e-39
592.150000	6.05671e-39
592.100000	6.10207e-39
592.050000	6.14777e-39
592.000000	6.19382e-39
591.950000	6.2402e-39
591.900000	6.28694e-39
591.850000	6.33402e-39
591.800000	6.38146e-39
591.750000	6.42925e-39
591.700000	6.47741e-39
591.650000	6.52592e-39
591.600000	6.57479e-39
591.550000	6.62403e-39
591.500000	6.67364e-39
591.450000	6.72363e-39
591.400000	6.77398e-39
591.350000	6.82471e-39
591.300000	6.87583e-39
591.250000	6.92732e-39
591.200000	6.9792e-39
591.150000	7.03147e-39
591.100000	7.08414e-39
591.050000	7.13719e-39
591.000000	7.19064e-39
590.950000	7.2445e-39
590.900000	7.29876e-39
590.850000	7.35342e-39
590.800000	7.40849e-39
590.750000	7.46398e-39
590.700000	7.51988e-39
590.650000	7.5762e-39
590.600000	7.63294e-39
590.550000	7.6901e-39
590.500000	7.7477e-39
590.450000	7.80572e-39
590.400000	7.86418e-39
590.350000	7.92308e-39
590.300000	7.98242e-39
590.250000	8.0422e-39
590.200000	8.10243e-39
590.150000	8.16312e-39
590.100000	8.22425e-39
590.050000	8.28585e-39
590.000000	8.3479e-39
589.950000	8.41042e-39
589.900000	8.47341e-39
589.850000	8.53687e-39
589.800000	8.60081e-39
589.750000	8.66523e-39
589.700000	8.73012e-39
589.650000	8.79551e-39
589.600000	8.86138e-39
589.550000	8.92775e-39
589.500000	8.99461e-39
589.450000	9.06197e-39
589.400000	9.12984e-39
589.350000	9.19822e-39
589.300000	9.26711e-39
589.250000	9.33651e-39
589.200000	9.40644e-39
589.150000	9.47689e-39
589.100000	9.54786e-39
589.050000	9.61937e-39
589.000000	9.69141e-39
588.950000	9.764e-39
588.900000	9.83712e-39
588.850000	9.9108e-39
588.800000	9.98502e-39
588.750000	1.00598e-38
588.700000	1.01351e-38
588.650000	1.02111e-38
588.600000	1.02875e-38
588.550000	1.03646e-38
588.500000	1.04422e-38
588.450000	1.05204e-38
588.400000	1.05992e-38
588.350000	1.06786e-38
588.300000	1.07586e-38
588.250000	1.08391e-38
588.200000	1.09203e-38
588.150000	1.10021e-38
588.100000	1.10845e-38
588.050000	1.11675e-38
588.000000	1.12511e-38
587.950000	1.13354e-38
587.900000	1.14203e-38
587.850000	1.15058e-38
587.800000	1.1592e-38
587.750000	1.16788e-38
587.700000	1.17663e-38
587.650000	1.18544e-38
587.600000	1.19432e-38
587.550000	1.20326e-38
587.500000	1.21228e-38
587.450000	1.22136e-38
587.400000	1.2305e-38
587.350000	1.23972e-38
587.300000	1.249e-38
587.250000	1.25836e-38
587.200000	1.26778e-38
587.150000	1.27728e-38
587.100000	1.28684e-38
587.050000	1.29648e-38
587.000000	1.30619e-38
586.950000	1.31597e-38
586.900000	1.32583e-38
586.850000	1.33576e-38
586.800000	1.34576e-38
586.750000	1.35584e-38
586.700000	1.366e-38
586.650000	1.37623e-38
586.600000	1.38653e-38
586.550000	1.39692e-38
586.500000	1.40738e-38
586.450000	1.41792e-38
586.400000	1.42854e-38
586.350000	1.43924e-38
586.300000	1.45002e-38
586.250000	1.46088e-38
586.200000	1.47182e-38
586.150000	1.48284e-38
586.100000	1.49395e-38
586.050000	1.50514e-38
586.000000	1.51641e-38
585.950000	1.52777e-38
585.900000	1.53921e-38
585.850000	1.55074e-38
585.800000	1.56235e-38
585.750000	1.57405e-38
585.700000	1.58584e-38
585.650000	1.59772e-38
585.600000	1.60968e-38
585.550000	1.62174e-38
585.500000	1.63388e-38
585.450000	1.64612e-38
585.400000	1.65845e-38
585.350000	1.67087e-38
585.300000	1.68338e-38
585.250000	1.69599e-38
585.200000	1.70869e-38
585.150000	1.72149e-38
585.100000	1.73438e-38
585.050000	1.74737e-38
585.000000	1.76046e-38
584.950000	1.77364e-38
584.900000	1.78693e-38
584.850000	1.80031e-38
584.800000	1.81379e-38
584.750000	1.82738e-38
584.700000	1.84106e-38
584.650000	1.85485e-38
584.600000	1.86874e-38
584.550000	1.88274e-38
584.500000	1.89684e-38
584.450000	1.91105e-38
584.400000	1.92536e-38
584.350000	1.93978e-38
584.300000	1.95431e-38
584.250000	1.96894e-38
584.200000	1.98369e-38
584.150000	1.99855e-38
584.100000	2.01351e-38
584.050000	2.02859e-38
584.000000	2.04379e-38
583.950000	2.05909e-38
583.900000	2.07452e-38
583.850000	2.09005e-38
583.800000	2.10571e-38
583.750000	2.12148e-38
583.700000	2.13737e-38
583.650000	2.15337e-38
583.600000	2.1695e-38
583.550000	2.18575e-38
583.500000	2.20212e-38
583.450000	2.21861e-38
583.400000	2.23523e-38
583.350000	2.25197e-38
583.300000	2.26883e-38
583.250000	2.28583e-38
583.200000	2.30295e-38
583.150000	2.32019e-38
583.100000	2.33757e-38
583.050000	2.35508e-38
583.000000	2.37272e-38
582.950000	2.39049e-38
582.900000	2.40839e-38
582.850000	2.42643e-38
582.800000	2.4446e-38
582.750000	2.46291e-38
582.700000	2.48135e-38
582.650000	2.49994e-38
582.600000	2.51866e-38
582.550000	2.53752e-38
582.500000	2.55653e-38
582.450000	2.57567e-38
582.400000	2.59497e-38
582.350000	2.6144e-38
582.300000	2.63398e-38
582.250000	2.65371e-38
582.200000	2.67358e-38
582.150000	2.69361e-38
582.100000	2.71378e-38
582.050000	2.7341e-38
582.000000	2.75458e-38
581.950000	2.77521e-38
581.900000	2.796e-38
581.850000	2.81694e-38
581.800000	2.83803e-38
581.750000	2.85929e-38
581.700000	2.8807e-38
581.650000	2.90228e-38
581.600000	2.92401e-38
581.550000	2.94591e-38
581.500000	2.96798e-38
581.450000	2.9902e-38
581.400000	3.0126e-38
581.350000	3.03516e-38
581.300000	3.05789e-38
581.250000	3.0808e-38
581.200000	3.10387e-38
581.150000	3.12712e-38
581.100000	3.15054e-38
581.050000	3.17413e-38
581.000000	3.1979e-38
580.950000	3.22185e-38
580.900000	3.24598e-38
580.850000	3.27029e-38
580.800000	3.29479e-38
580.750000	3.31946e-38
580.700000	3.34432e-38
580.650000	3.36937e-38
580.600000	3.39461e-38
580.550000	3.42003e-38
580.500000	3.44564e-38
580.450000	3.47145e-38
580.400000	3.49745e-38
580.350000	3.52364e-38
580.300000	3.55003e-38
580.250000	3.57662e-38
580.200000	3.60341e-38
580.150000	3.63039e-38
580.100000	3.65758e-38
580.050000	3.68498e-38
580.000000	3.71258e-38
579.950000	3.74038e-38
579.900000	3.76839e-38
579.850000	3.79662e-38
579.800000	3.82505e-38
579.750000	3.8537e-38
579.700000	3.88256e-38
579.650000	3.91164e-38
579.600000	3.94093e-38
579.550000	3.97045e-38
579.500000	4.00019e-38
579.450000	4.03015e-38
579.400000	4.06033e-38
579.350000	4.09074e-38
579.300000	4.12138e-38
579.250000	4.15224e-38
579.200000	4.18334e-38
579.150000	4.21467e-38
579.100000	4.24624e-38
579.050000	4.27804e-38
579.000000	4.31008e-38
578.950000	4.34236e-38
578.900000	4.37488e-38
578.850000	4.40765e-38
578.800000	4.44066e-38
578.750000	4.47391e-38
578.700000	4.50742e-38
578.650000	4.54118e-38
578.600000	4.57519e-38
578.550000	4.60946e-38
578.500000	4.64398e-38
578.450000	4.67876e-38
578.400000	4.7138e-38
578.350000	4.7491e-38
578.300000	4.78467e-38
578.250000	4.82051e-38
578.200000	4.85661e-38
578.150000	4.89298e-38
578.100000	4.92963e-38
578.050000	4.96655e-38
578.000000	5.00374e-38
577.950000	5.04122e-38
577.900000	5.07898e-38
577.850000	5.11701e-38
577.800000	5.15534e-38
577.750000	5.19395e-38
577.700000	5.23285e-38
577.650000	5.27204e-38
577.600000	5.31152e-38
577.550000	5.3513e-38
577.500000	5.39138e-38
577.450000	5.43176e-38
577.400000	5.47244e-38
577.350000	5.51343e-38
577.300000	5.55472e-38
577.250000	5.59632e-38
577.200000	5.63823e-38
577.150000	5.68046e-38
577.100000	5.72301e-38
577.050000	5.76587e-38
577.000000	5.80905e-38
576.950000	5.85256e-38
576.900000	5.89639e-38
576.850000	5.94055e-38
576.800000	5.98504e-38
576.750000	6.02987e-38
576.700000	6.07503e-38
576.650000	6.12052e-38
576.600000	6.16636e-38
576.550000	6.21255e-38
576.500000	6.25908e-38
576.450000	6.30595e-38
576.400000	6.35318e-38
576.350000	6.40076e-38
576.300000	6.4487e-38
576.250000	6.497e-38
576.200000	6.54566e-38
576.150000	6.59468e-38
576.100000	6.64407e-38
576.050000	6.69383e-38
576.000000	6.74396e-38
575.950000	6.79447e-38
575.900000	6.84536e-38
575.850000	6.89663e-38
575.800000	6.94828e-38
575.750000	7.00032e-38
575.700000	7.05275e-38
575.650000	7.10557e-38
575.600000	7.15878e-38
575.550000	7.2124e-38
575.500000	7.26642e-38
575.450000	7.32084e-38
575.400000	7.37567e-38
575.350000	7.43091e-38
575.300000	7.48656e-38
575.250000	7.54263e-38
575.200000	7.59912e-38
575.150000	7.65603e-38
575.100000	7.71337e-38
575.050000	7.77114e-38
575.000000	7.82934e-38
574.950000	7.88798e-38
574.900000	7.94706e-38
574.850000	8.00657e-38
574.800000	8.06654e-38
574.750000	8.12695e-38
574.700000	8.18782e-38
574.650000	8.24914e-38
574.600000	8.31092e-38
574.550000	8.37317e-38
574.500000	8.43588e-38
574.450000	8.49906e-38
574.400000	8.56271e-38
574.350000	8.62684e-38
574.300000	8.69145e-38
574.250000	8.75655e-38
574.200000	8.82213e-38
574.150000	8.8882e-38
574.100000	8.95477e-38
574.050000	9.02183e-38
574.000000	9.0894e-38
573.950000	9.15748e-38
573.900000	9.22606e-38
573.850000	9.29516e-38
573.800000	9.36478e-38
573.750000	9.43491e-38
573.700000	9.50557e-38
573.650000	9.57677e-38
573.600000	9.64849e-38
573.550000	9.72075e-38
573.500000	9.79356e-38
573.450000	9.8669e-38
573.400000	9.9408e-38
573.350000	1.00153e-37
573.300000	1.00903e-37
573.250000	1.01658e-37
573.200000	1.0242e-37
573.150000	1.03187e-37
573.100000	1.0396e-37
573.050000	1.04738e-37
573.000000	1.05523e-37
572.950000	1.06313e-37
572.900000	1.07109e-37
572.850000	1.07911e-37
572.800000	1.0872e-37
572.750000	1.09534e-37
572.700000	1.10354e-37
572.650000	1.11181e-37
572.600000	1.12013e-37
572.550000	1.12852e-37
572.500000	1.13697e-37
572.450000	1.14549e-37
572.400000	1.15407e-37
572.350000	1.16271e-37
572.300000	1.17142e-37
572.250000	1.18019e-37
572.200000	1.18903e-37
572.150000	1.19794e-37
572.100000	1.20691e-37
572.050000	1.21595e-37
572.000000	1.22506e-37
571.950000	1.23423e-37
571.900000	1.24347e-37
571.850000	1.25279e-37
571.800000	1.26217e-37
571.750000	1.27162e-37
571.700000	1.28115e-37
571.650000	1.29074e-37
571.600000	1.30041e-37
571.550000	1.31015e-37
571.500000	1.31996e-37
571.450000	1.32985e-37
571.400000	1.33981e-37
571.350000	1.34984e-37
571.300000	1.35995e-37
571.250000	1.37013e-37
571.200000	1.3804e-37
571.150000	1.39073e-37
571.100000	1.40115e-37
571.050000	1.41164e-37
571.000000	1.42222e-37
570.950000	1.43287e-37
570.900000	1.4436e-37
570.850000	1.45441e-37
570.800000	1.4653e-37
570.750000	1.47628e-37
570.700000	1.48734e-37
570.650000	1.49847e-37
570.600000	1.5097e-37
570.550000	1.521e-37
570.500000	1.5324e-37
570.450000	1.54387e-37
570.400000	1.55544e-37
570.350000	1.56708e-37
570.300000	1.57882e-37
570.250000	1.59065e-37
570.200000	1.60256e-37
570.150000	1.61456e-37
570.100000	1.62665e-37
570.050000	1.63884e-37
570.000000	1.65111e-37
569.950000	1.66348e-37
569.900000	1.67593e-37
569.850000	1.68849e-37
569.800000	1.70113e-37
569.750000	1.71387e-37
569.700000	1.72671e-37
569.650000	1.73964e-37
569.600000	1.75267e-37
569.550000	1.7658e-37
569.500000	1.77902e-37
569.450000	1.79235e-37
569.400000	1.80577e-37
569.350000	1.81929e-37
569.300000	1.83292e-37
569.250000	1.84665e-37
569.200000	1.86048e-37
569.150000	1.87441e-37
569.100000	1.88845e-37
569.050000	1.90259e-37
569.000000	1.91684e-37
568.950000	1.9312e-37
568.900000	1.94566e-37
568.850000	1.96023e-37
568.800000	1.97491e-37
568.750000	1.98971e-37
568.700000	2.00461e-37
568.650000	2.01962e-37
568.600000	2.03475e-37
568.550000	2.04999e-37
568.500000	2.06534e-37
568.450000	2.08081e-37
568.400000	2.09639e-37
568.350000	2.11209e-37
568.300000	2.12791e-37
568.250000	2.14385e-37
568.200000	2.1599e-37
568.150000	2.17608e-37
568.100000	2.19238e-37
568.050000	2.2088e-37
568.000000	2.22534e-37
567.950000	2.24201e-37
567.900000	2.2588e-37
567.850000	2.27572e-37
567.800000	2.29276e-37
567.750000	2.30993e-37
567.700000	2.32723e-37
567.650000	2.34466e-37
567.600000	2.36222e-37
567.550000	2.37991e-37
567.500000	2.39774e-37
567.450000	2.4157e-37
567.400000	2.43379e-37
567.350000	2.45202e-37
567.300000	2.47038e-37
567.250000	2.48888e-37
567.200000	2.50752e-37
567.150000	2.5263e-37
567.100000	2.54522e-37
567.050000	2.56429e-37
567.000000	2.58349e-37
566.950000	2.60284e-37
566.900000	2.62233e-37
566.850000	2.64197e-37
566.800000	2.66176e-37
566.750000	2.6817e-37
566.700000	2.70178e-37
566.650000	2.72201e-37
566.600000	2.7424e-37
566.550000	2.76294e-37
566.500000	2.78363e-37
566.450000	2.80448e-37
566.400000	2.82549e-37
566.350000	2.84665e-37
566.300000	2.86797e-37
566.250000	2.88945e-37
566.200000	2.91109e-37
566.150000	2.93289e-37
566.100000	2.95485e-37
566.050000	2.97698e-37
566.000000	2.99928e-37
565.950000	3.02174e-37
565.900000	3.04438e-37
565.850000	3.06718e-37
565.800000	3.09015e-37
565.750000	3.11329e-37
565.700000	3.13661e-37
565.650000	3.1601e-37
565.600000	3.18377e-37
565.550000	3.20761e-37
565.500000	3.23164e-37
565.450000	3.25584e-37
565.400000	3.28022e-37
565.350000	3.30479e-37
565.300000	3.32954e-37
565.250000	3.35448e-37
565.200000	3.3796e-37
565.150000	3.40491e-37
565.100000	3.43041e-37
565.050000	3.45611e-37
565.000000	3.48199e-37
564.950000	3.50807e-37
564.900000	3.53434e-37
564.850000	3.56081e-37
564.800000	3.58748e-37
564.750000	3.61435e-37
564.700000	3.64142e-37
564.650000	3.66869e-37
564.600000	3.69617e-37
564.550000	3.72385e-37
564.500000	3.75174e-37
564.450000	3.77984e-37
564.400000	3.80815e-37
564.350000	3.83667e-37
564.300000	3.8654e-37
564.250000	3.89435e-37
564.200000	3.92352e-37
564.150000	3.9529e-37
564.100000	3.98251e-37
564.050000	4.01234e-37
564.000000	4.04239e-37
563.950000	4.07266e-37
563.900000	4.10316e-37
563.850000	4.1339e-37
563.800000	4.16486e-37
563.750000	4.19605e-37
563.700000	4.22748e-37
563.650000	4.25914e-37
563.600000	4.29104e-37
563.550000	4.32317e-37
563.500000	4.35555e-37
563.450000	4.38817e-37
563.400000	4.42104e-37
563.350000	4.45415e-37
563.300000	4.48751e-37
563.250000	4.52112e-37
563.200000	4.55498e-37
563.150000	4.58909e-37
563.100000	4.62346e-37
563.050000	4.65809e-37
563.000000	4.69298e-37
562.950000	4.72812e-37
562.900000	4.76354e-37
562.850000	4.79921e-37
562.800000	4.83516e-37
562.750000	4.87137e-37
562.700000	4.90785e-37
562.650000	4.94461e-37
562.600000	4.98164e-37
562.550000	5.01895e-37
562.500000	5.05654e-37
562.450000	5.09441e-37
562.400000	5.13257e-37
562.350000	5.17101e-37
562.300000	5.20974e-37
562.250000	5.24875e-37
562.200000	5.28806e-37
562.150000	5.32767e-37
562.100000	5.36757e-37
562.050000	5.40777e-37
562.000000	5.44827e-37
561.950000	5.48908e-37
561.900000	5.53019e-37
561.850000	5.57161e-37
561.800000	5.61333e-37
561.750000	5.65538e-37
561.700000	5.69773e-37
561.650000	5.7404e-37
561.600000	5.7834e-37
561.550000	5.82671e-37
561.500000	5.87035e-37
561.450000	5.91432e-37
561.400000	5.95861e-37
561.350000	6.00324e-37
561.300000	6.0482e-37
561.250000	6.0935e-37
561.200000	6.13914e-37
561.150000	6.18511e-37
561.100000	6.23144e-37
561.050000	6.27811e-37
561.000000	6.32513e-37
560.950000	6.3725e-37
560.900000	6.42023e-37
560.850000	6.46831e-37
560.800000	6.51676e-37
560.750000	6.56556e-37
560.700000	6.61474e-37
560.650000	6.66428e-37
560.600000	6.71419e-37
560.550000	6.76447e-37
560.500000	6.81514e-37
560.450000	6.86618e-37
560.400000	6.9176e-37
560.350000	6.96941e-37
560.300000	7.02161e-37
560.250000	7.0742e-37
560.200000	7.12718e-37
560.150000	7.18056e-37
560.100000	7.23434e-37
560.050000	7.28852e-37
560.000000	7.34311e-37
559.950000	7.3981e-37
559.900000	7.45351e-37
559.850000	7.50933e-37
559.800000	7.56557e-37
559.750000	7.62224e-37
559.700000	7.67932e-37
559.650000	7.73684e-37
559.600000	7.79478e-37
559.550000	7.85316e-37
559.500000	7.91198e-37
559.450000	7.97124e-37
559.400000	8.03094e-37
559.350000	8.09108e-37
559.300000	8.15168e-37
559.250000	8.21273e-37
559.200000	8.27424e-37
559.150000	8.33621e-37
559.100000	8.39865e-37
559.050000	8.46155e-37
559.000000	8.52492e-37
558.950000	8.58877e-37
558.900000	8.65309e-37
558.850000	8.7179e-37
558.800000	8.78319e-37
558.750000	8.84898e-37
558.700000	8.91525e-37
558.650000	8.98202e-37
558.600000	9.04929e-37
558.550000	9.11707e-37
558.500000	9.18535e-37
558.450000	9.25414e-37
558.400000	9.32345e-37
558.350000	9.39328e-37
558.300000	9.46363e-37
558.250000	9.53451e-37
558.200000	9.60592e-37
558.150000	9.67786e-37
558.100000	9.75034e-37
558.050000	9.82337e-37
558.000000	9.89694e-37
557.950000	9.97106e-37
557.900000	1.00457e-36
557.850000	1.0121e-36
557.800000	1.01968e-36
557.750000	1.02731e-36
557.700000	1.03501e-36
557.650000	1.04276e-36
557.600000	1.05057e-36
557.550000	1.05844e-36
557.500000	1.06637e-36
557.450000	1.07435e-36
557.400000	1.0824e-36
557.350000	1.09051e-36
557.300000	1.09867e-36
557.250000	1.1069e-36
557.200000	1.11519e-36
557.150000	1.12354e-36
557.100000	1.13196e-36
557.050000	1.14044e-36
557.000000	1.14898e-36
556.950000	1.15758e-36
556.900000	1.16625e-36
556.850000	1.17499e-36
556.800000	1.18379e-36
556.750000	1.19265e-36
556.700000	1.20159e-36
556.650000	1.21059e-36
556.600000	1.21965e-36
556.550000	1.22879e-36
556.500000	1.23799e-36
556.450000	1.24726e-36
556.400000	1.2566e-36
556.350000	1.26601e-36
556.300000	1.2755e-36
556.250000	1.28505e-36
556.200000	1.29467e-36
556.150000	1.30437e-36
556.100000	1.31414e-36
556.050000	1.32398e-36
556.000000	1.3339e-36
555.950000	1.34389e-36
555.900000	1.35395e-36
555.850000	1.36409e-36
555.800000	1.37431e-36
555.750000	1.3846e-36
555.700000	1.39497e-36
555.650000	1.40542e-36
555.600000	1.41595e-36
555.550000	1.42655e-36
555.500000	1.43723e-36
555.450000	1.448e-36
555.400000	1.45884e-36
555.350000	1.46977e-36
555.300000	1.48078e-36
555.250000	1.49187e-36
555.200000	1.50304e-36
555.150000	1.5143e-36
555.100000	1.52564e-36
555.050000	1.53707e-36
555.000000	1.54858e-36
554.950000	1.56018e-36
554.900000	1.57186e-36
554.850000	1.58363e-36
554.800000	1.59549e-36
554.750000	1.60744e-36
554.700000	1.61948e-36
554.650000	1.63161e-36
554.600000	1.64383e-36
554.550000	1.65614e-36
554.500000	1.66855e-36
554.450000	1.68104e-36
554.400000	1.69363e-36
554.350000	1.70632e-36
554.300000	1.7191e-36
554.250000	1.73197e-36
554.200000	1.74494e-36
554.150000	1.75801e-36
554.100000	1.77118e-36
554.050000	1.78444e-36
554.000000	1.79781e-36
553.950000	1.81127e-36
553.900000	1.82484e-36
553.850000	1.83851e-36
553.800000	1.85228e-36
553.750000	1.86615e-36
553.700000	1.88013e-36
553.650000	1.89421e-36
553.600000	1.90839e-36
553.550000	1.92269e-36
553.500000	1.93709e-36
553.450000	1.95159e-36
553.400000	1.96621e-36
553.350000	1.98094e-36
553.300000	1.99577e-36
553.250000	2.01072e-36
553.200000	2.02578e-36
553.150000	2.04095e-36
553.100000	2.05624e-36
553.050000	2.07164e-36
553.000000	2.08715e-36
552.950000	2.10279e-36
552.900000	2.11853e-36
552.850000	2.1344e-36
552.800000	2.15039e-36
552.750000	2.16649e-36
552.700000	2.18272e-36
552.650000	2.19907e-36
552.600000	2.21554e-36
552.550000	2.23213e-36
552.500000	2.24885e-36
552.450000	2.26569e-36
552.400000	2.28266e-36
552.350000	2.29975e-36
552.300000	2.31698e-36
552.250000	2.33433e-36
552.200000	2.35181e-36
552.150000	2.36943e-36
552.100000	2.38717e-36
552.050000	2.40505e-36
552.000000	2.42307e-36
551.950000	2.44121e-36
551.900000	2.4595e-36
551.850000	2.47792e-36
551.800000	2.49648e-36
551.750000	2.51517e-36
551.700000	2.53401e-36
551.650000	2.55299e-36
551.600000	2.57211e-36
551.550000	2.59137e-36
551.500000	2.61078e-36
551.450000	2.63034e-36
551.400000	2.65004e-36
551.350000	2.66988e-36
551.300000	2.68988e-36
551.250000	2.71002e-36
551.200000	2.73032e-36
551.150000	2.75077e-36
551.100000	2.77137e-36
551.050000	2.79213e-36
551.000000	2.81304e-36
550.950000	2.83411e-36
550.900000	2.85534e-36
550.850000	2.87672e-36
550.800000	2.89827e-36
550.750000	2.91997e-36
550.700000	2.94184e-36
550.650000	2.96387e-36
550.600000	2.98607e-36
550.550000	3.00844e-36
550.500000	3.03097e-36
550.450000	3.05367e-36
550.400000	3.07654e-36
550.350000	3.09958e-36
550.300000	3.1228e-36
550.250000	3.14618e-36
550.200000	3.16975e-36
550.150000	3.19349e-36
550.100000	3.21741e-36
550.050000	3.2415e-36
550.000000	3.26578e-36
549.950000	3.29024e-36
549.900000	3.31488e-36
549.850000	3.33971e-36
549.800000	3.36472e-36
549.750000	3.38992e-36
549.700000	3.41531e-36
549.650000	3.44089e-36
549.600000	3.46666e-36
549.550000	3.49262e-36
549.500000	3.51878e-36
549.450000	3.54514e-36
549.400000	3.57169e-36
549.350000	3.59844e-36
549.300000	3.62539e-36
549.250000	3.65254e-36
549.200000	3.6799e-36
549.150000	3.70746e-36
549.100000	3.73522e-36
549.050000	3.7632e-36
549.000000	3.79138e-36
548.950000	3.81978e-36
548.900000	3.84839e-36
548.850000	3.87721e-36
548.800000	3.90625e-36
548.750000	3.9355e-36
548.700000	3.96498e-36
548.650000	3.99468e-36
548.600000	4.02459e-36
548.550000	4.05474e-36
548.500000	4.0851e-36
548.450000	4.1157e-36
548.400000	4.14652e-36
548.350000	4.17758e-36
548.300000	4.20887e-36
548.250000	4.24039e-36
548.200000	4.27215e-36
548.150000	4.30415e-36
548.100000	4.33638e-36
548.050000	4.36886e-36
548.000000	4.40158e-36
547.950000	4.43455e-36
547.900000	4.46776e-36
547.850000	4.50122e-36
547.800000	4.53493e-36
547.750000	4.5689e-36
547.700000	4.60312e-36
547.650000	4.63759e-36
547.600000	4.67232e-36
547.550000	4.70732e-36
547.500000	4.74257e-36
547.450000	4.77809e-36
547.400000	4.81388e-36
547.350000	4.84993e-36
547.300000	4.88626e-36
547.250000	4.92285e-36
547.200000	4.95972e-36
547.150000	4.99687e-36
547.100000	5.03429e-36
547.050000	5.072e-36
547.000000	5.10998e-36
546.950000	5.14826e-36
546.900000	5.18681e-36
546.850000	5.22566e-36
546.800000	5.2648e-36
546.750000	5.30423e-36
546.700000	5.34396e-36
546.650000	5.38398e-36
546.600000	5.4243e-36
546.550000	5.46493e-36
546.500000	5.50586e-36
546.450000	5.5471e-36
546.400000	5.58864e-36
546.350000	5.6305e-36
546.300000	5.67267e-36
546.250000	5.71515e-36
546.200000	5.75796e-36
546.150000	5.80108e-36
546.100000	5.84453e-36
546.050000	5.8883e-36
546.000000	5.9324e-36
545.950000	5.97683e-36
545.900000	6.0216e-36
545.850000	6.0667e-36
545.800000	6.11213e-36
545.750000	6.15791e-36
545.700000	6.20403e-36
545.650000	6.2505e-36
545.600000	6.29731e-36
545.550000	6.34447e-36
545.500000	6.39199e-36
545.450000	6.43986e-36
545.400000	6.48809e-36
545.350000	6.53669e-36
545.300000	6.58564e-36
545.250000	6.63497e-36
545.200000	6.68466e-36
545.150000	6.73473e-36
545.100000	6.78517e-36
545.050000	6.83598e-36
545.000000	6.88718e-36
544.950000	6.93876e-36
544.900000	6.99073e-36
544.850000	7.04309e-36
544.800000	7.09584e-36
544.750000	7.14898e-36
544.700000	7.20253e-36
544.650000	7.25647e-36
544.600000	7.31082e-36
544.550000	7.36557e-36
544.500000	7.42074e-36
544.450000	7.47632e-36
544.400000	7.53231e-36
544.350000	7.58872e-36
544.300000	7.64556e-36
544.250000	7.70282e-36
544.200000	7.76051e-36
544.150000	7.81864e-36
544.100000	7.87719e-36
544.050000	7.93619e-36
544.000000	7.99563e-36
543.950000	8.05551e-36
543.900000	8.11585e-36
543.850000	8.17663e-36
543.800000	8.23787e-36
543.750000	8.29957e-36
543.700000	8.36173e-36
543.650000	8.42435e-36
543.600000	8.48745e-36
543.550000	8.55101e-36
543.500000	8.61506e-36
543.450000	8.67958e-36
543.400000	8.74459e-36
543.350000	8.81008e-36
543.300000	8.87606e-36
543.250000	8.94254e-36
543.200000	9.00952e-36
543.150000	9.07699e-36
543.100000	9.14498e-36
543.050000	9.21347e-36
543.000000	9.28247e-36
542.950000	9.352e-36
542.900000	9.42204e-36
542.850000	9.4926e-36
542.800000	9.5637e-36
542.750000	9.63533e-36
542.700000	9.70749e-36
542.650000	9.7802e-36
542.600000	9.85345e-36
542.550000	9.92724e-36
542.500000	1.00016e-35
542.450000	1.00765e-35
542.400000	1.0152e-35
542.350000	1.0228e-35
542.300000	1.03046e-35
542.250000	1.03818e-35
542.200000	1.04595e-35
542.150000	1.05379e-35
542.100000	1.06168e-35
542.050000	1.06963e-35
542.000000	1.07764e-35
541.950000	1.08571e-35
541.900000	1.09385e-35
541.850000	1.10204e-35
541.800000	1.11029e-35
541.750000	1.11861e-35
541.700000	1.12699e-35
541.650000	1.13543e-35
541.600000	1.14393e-35
541.550000	1.1525e-35
541.500000	1.16113e-35
541.450000	1.16983e-35
541.400000	1.17859e-35
541.350000	1.18741e-35
541.300000	1.19631e-35
541.250000	1.20527e-35
541.200000	1.21429e-35
541.150000	1.22339e-35
541.100000	1.23255e-35
541.050000	1.24178e-35
541.000000	1.25108e-35
540.950000	1.26045e-35
540.900000	1.26989e-35
540.850000	1.2794e-35
540.800000	1.28899e-35
540.750000	1.29864e-35
540.700000	1.30837e-35
540.650000	1.31817e-35
540.600000	1.32804e-35
540.550000	1.33798e-35
540.500000	1.34801e-35
540.450000	1.3581e-35
540.400000	1.36827e-35
540.350000	1.37852e-35
540.300000	1.38885e-35
540.250000	1.39925e-35
540.200000	1.40973e-35
540.150000	1.42029e-35
540.100000	1.43092e-35
540.050000	1.44164e-35
540.000000	1.45244e-35
539.950000	1.46331e-35
539.900000	1.47427e-35
539.850000	1.48532e-35
539.800000	1.49644e-35
539.750000	1.50765e-35
539.700000	1.51894e-35
539.650000	1.53032e-35
539.600000	1.54178e-35
539.550000	1.55332e-35
539.500000	1.56496e-35
539.450000	1.57668e-35
539.400000	1.58849e-35
539.350000	1.60039e-35
539.300000	1.61237e-35
539.250000	1.62445e-35
539.200000	1.63661e-35
539.150000	1.64887e-35
539.100000	1.66122e-35
539.050000	1.67366e-35
539.000000	1.6862e-35
538.950000	1.69883e-35
538.900000	1.71155e-35
538.850000	1.72437e-35
538.800000	1.73728e-35
538.750000	1.75029e-35
538.700000	1.7634e-35
538.650000	1.77661e-35
538.600000	1.78992e-35
538.550000	1.80332e-35
538.500000	1.81683e-35
538.450000	1.83044e-35
538.400000	1.84415e-35
538.350000	1.85796e-35
538.300000	1.87187e-35
538.250000	1.88589e-35
538.200000	1.90002e-35
538.150000	1.91425e-35
538.100000	1.92858e-35
538.050000	1.94303e-35
538.000000	1.95758e-35
537.950000	1.97224e-35
537.900000	1.98701e-35
537.850000	2.0019e-35
537.800000	2.01689e-35
537.750000	2.03199e-35
537.700000	2.04721e-35
537.650000	2.06255e-35
537.600000	2.07799e-35
537.550000	2.09356e-35
537.500000	2.10924e-35
537.450000	2.12503e-35
537.400000	2.14095e-35
537.350000	2.15698e-35
537.300000	2.17314e-35
537.250000	2.18942e-35
537.200000	2.20581e-35
537.150000	2.22233e-35
537.100000	2.23898e-35
537.050000	2.25575e-35
537.000000	2.27264e-35
536.950000	2.28966e-35
536.900000	2.30681e-35
536.850000	2.32409e-35
536.800000	2.34149e-35
536.750000	2.35903e-35
536.700000	2.3767e-35
536.650000	2.3945e-35
536.600000	2.41243e-35
536.550000	2.4305e-35
536.500000	2.44871e-35
536.450000	2.46705e-35
536.400000	2.48552e-35
536.350000	2.50414e-35
536.300000	2.52289e-35
536.250000	2.54179e-35
536.200000	2.56083e-35
536.150000	2.58001e-35
536.100000	2.59933e-35
536.050000	2.6188e-35
536.000000	2.63841e-35
535.950000	2.65817e-35
535.900000	2.67808e-35
535.850000	2.69814e-35
535.800000	2.71834e-35
535.750000	2.7387e-35
535.700000	2.75922e-35
535.650000	2.77988e-35
535.600000	2.8007e-35
535.550000	2.82168e-35
535.500000	2.84281e-35
535.450000	2.8641e-35
535.400000	2.88555e-35
535.350000	2.90716e-35
535.300000	2.92894e-35
535.250000	2.95087e-35
535.200000	2.97298e-35
535.150000	2.99524e-35
535.100000	3.01768e-35
535.050000	3.04028e-35
535.000000	3.06305e-35
534.950000	3.08599e-35
534.900000	3.1091e-35
534.850000	3.13239e-35
534.800000	3.15585e-35
534.750000	3.17948e-35
534.700000	3.2033e-35
534.650000	3.22729e-35
534.600000	3.25146e-35
534.550000	3.27581e-35
534.500000	3.30035e-35
534.450000	3.32506e-35
534.400000	3.34997e-35
534.350000	3.37506e-35
534.300000	3.40033e-35
534.250000	3.4258e-35
534.200000	3.45146e-35
534.150000	3.47731e-35
534.100000	3.50335e-35
534.050000	3.52959e-35
534.000000	3.55603e-35
533.950000	3.58266e-35
533.900000	3.60949e-35
533.850000	3.63653e-35
533.800000	3.66376e-35
533.750000	3.6912e-35
533.700000	3.71885e-35
533.650000	3.7467e-35
533.600000	3.77476e-35
533.550000	3.80303e-35
533.500000	3.83152e-35
533.450000	3.86021e-35
533.400000	3.88912e-35
533.350000	3.91825e-35
533.300000	3.9476e-35
533.250000	3.97717e-35
533.200000	4.00695e-35
533.150000	4.03696e-35
533.100000	4.0672e-35
533.050000	4.09766e-35
533.000000	4.12835e-35
532.950000	4.15927e-35
532.900000	4.19042e-35
532.850000	4.22181e-35
532.800000	4.25342e-35
532.750000	4.28528e-35
532.700000	4.31738e-35
532.650000	4.34971e-35
532.600000	4.38229e-35
532.550000	4.41511e-35
532.500000	4.44818e-35
532.450000	4.48149e-35
532.400000	4.51506e-35
532.350000	4.54887e-35
532.300000	4.58294e-35
532.250000	4.61727e-35
532.200000	4.65185e-35
532.150000	4.68669e-35
532.100000	4.72179e-35
532.050000	4.75716e-35
532.000000	4.79278e-35
531.950000	4.82868e-35
531.900000	4.86485e-35
531.850000	4.90128e-35
531.800000	4.93799e-35
531.750000	4.97497e-35
531.700000	5.01223e-35
531.650000	5.04977e-35
531.600000	5.0876e-35
531.550000	5.1257e-35
531.500000	5.16409e-35
531.450000	5.20277e-35
531.400000	5.24173e-35
531.350000	5.28099e-35
531.300000	5.32054e-35
531.250000	5.36039e-35
531.200000	5.40054e-35
531.150000	5.44099e-35
531.100000	5.48174e-35
531.050000	5.52279e-35
531.000000	5.56416e-35
530.950000	5.60583e-35
530.900000	5.64782e-35
530.850000	5.69012e-35
530.800000	5.73273e-35
530.750000	5.77567e-35
530.700000	5.81893e-35
530.650000	5.86251e-35
530.600000	5.90642e-35
530.550000	5.95065e-35
530.500000	5.99522e-35
530.450000	6.04012e-35
530.400000	6.08536e-35
530.350000	6.13094e-35
530.300000	6.17686e-35
530.250000	6.22312e-35
530.200000	6.26973e-35
530.150000	6.31669e-35
530.100000	6.364e-35
530.050000	6.41166e-35
530.000000	6.45968e-35
529.950000	6.50806e-35
529.900000	6.5568e-35
529.850000	6.60591e-35
529.800000	6.65539e-35
529.750000	6.70523e-35
529.700000	6.75545e-35
529.650000	6.80605e-35
529.600000	6.85702e-35
529.550000	6.90838e-35
529.500000	6.96012e-35
529.450000	7.01225e-35
529.400000	7.06477e-35
529.350000	7.11768e-35
529.300000	7.17099e-35
529.250000	7.2247e-35
529.200000	7.27881e-35
529.150000	7.33332e-35
529.100000	7.38825e-35
529.050000	7.44358e-35
529.000000	7.49933e-35
528.950000	7.5555e-35
528.900000	7.61209e-35
528.850000	7.6691e-35
528.800000	7.72654e-35
528.750000	7.78441e-35
528.700000	7.84271e-35
528.650000	7.90145e-35
528.600000	7.96063e-35
528.550000	8.02025e-35
528.500000	8.08032e-35
528.450000	8.14083e-35
528.400000	8.20181e-35
528.350000	8.26324e-35
528.300000	8.32512e-35
528.250000	8.38748e-35
528.200000	8.45029e-35
528.150000	8.51358e-35
528.100000	8.57735e-35
528.050000	8.64159e-35
528.000000	8.70631e-35
527.950000	8.77152e-35
527.900000	8.83721e-35
527.850000	8.9034e-35
527.800000	8.97008e-35
527.750000	9.03727e-35
527.700000	9.10495e-35
527.650000	9.17314e-35
527.600000	9.24185e-35
527.550000	9.31107e-35
527.500000	9.3808e-35
527.450000	9.45106e-35
527.400000	9.52185e-35
527.350000	9.59316e-35
527.300000	9.66501e-35
527.250000	9.7374e-35
527.200000	9.81033e-35
527.150000	9.8838e-35
527.100000	9.95783e-35
527.050000	1.00324e-34
527.000000	1.01075e-34
526.950000	1.01833e-34
526.900000	1.02595e-34
526.850000	1.03364e-34
526.800000	1.04138e-34
526.750000	1.04918e-34
526.700000	1.05703e-34
526.650000	1.06495e-34
526.600000	1.07293e-34
526.550000	1.08096e-34
526.500000	1.08906e-34
526.450000	1.09722e-34
526.400000	1.10543e-34
526.350000	1.11371e-34
526.300000	1.12205e-34
526.250000	1.13046e-34
526.200000	1.13893e-34
526.150000	1.14746e-34
526.100000	1.15605e-34
526.050000	1.16471e-34
526.000000	1.17343e-34
525.950000	1.18222e-34
525.900000	1.19107e-34
525.850000	1.19999e-34
525.800000	1.20898e-34
525.750000	1.21804e-34
525.700000	1.22716e-34
525.650000	1.23635e-34
525.600000	1.24561e-34
525.550000	1.25494e-34
525.500000	1.26434e-34
525.450000	1.27381e-34
525.400000	1.28335e-34
525.350000	1.29296e-34
525.300000	1.30264e-34
525.250000	1.3124e-34
525.200000	1.32223e-34
525.150000	1.33213e-34
525.100000	1.34211e-34
525.050000	1.35216e-34
525.000000	1.36229e-34
524.950000	1.37249e-34
524.900000	1.38277e-34
524.850000	1.39313e-34
524.800000	1.40356e-34
524.750000	1.41407e-34
524.700000	1.42467e-34
524.650000	1.43534e-34
524.600000	1.44609e-34
524.550000	1.45692e-34
524.500000	1.46783e-34
524.450000	1.47882e-34
524.400000	1.4899e-34
524.350000	1.50106e-34
524.300000	1.5123e-34
524.250000	1.52362e-34
524.200000	1.53504e-34
524.150000	1.54653e-34
524.100000	1.55812e-34
524.050000	1.56979e-34
524.000000	1.58154e-34
523.950000	1.59339e-34
523.900000	1.60532e-34
523.850000	1.61735e-34
523.800000	1.62946e-34
523.750000	1.64166e-34
523.700000	1.65396e-34
523.650000	1.66635e-34
523.600000	1.67883e-34
523.550000	1.6914e-34
523.500000	1.70407e-34
523.450000	1.71683e-34
523.400000	1.72969e-34
523.350000	1.74264e-34
523.300000	1.7557e-34
523.250000	1.76885e-34
523.200000	1.78209e-34
523.150000	1.79544e-34
523.100000	1.80889e-34
523.050000	1.82244e-34
523.000000	1.83609e-34
522.950000	1.84984e-34
522.900000	1.86369e-34
522.850000	1.87765e-34
522.800000	1.89171e-34
522.750000	1.90588e-34
522.700000	1.92016e-34
522.650000	1.93454e-34
522.600000	1.94903e-34
522.550000	1.96362e-34
522.500000	1.97833e-34
522.450000	1.99315e-34
522.400000	2.00807e-34
522.350000	2.02311e-34
522.300000	2.03827e-34
522.250000	2.05353e-34
522.200000	2.06891e-34
522.150000	2.08441e-34
522.100000	2.10002e-34
522.050000	2.11575e-34
522.000000	2.13159e-34
521.950000	2.14756e-34
521.900000	2.16364e-34
521.850000	2.17985e-34
521.800000	2.19618e-34
521.750000	2.21262e-34
521.700000	2.2292e-34
521.650000	2.24589e-34
521.600000	2.26271e-34
521.550000	2.27966e-34
521.500000	2.29673e-34
521.450000	2.31393e-34
521.400000	2.33127e-34
521.350000	2.34873e-34
521.300000	2.36632e-34
521.250000	2.38404e-34
521.200000	2.4019e-34
521.150000	2.41988e-34
521.100000	2.43801e-34
521.050000	2.45627e-34
521.000000	2.47467e-34
520.950000	2.4932e-34
520.900000	2.51187e-34
520.850000	2.53069e-34
520.800000	2.54964e-34
520.750000	2.56874e-34
520.700000	2.58797e-34
520.650000	2.60736e-34
520.600000	2.62689e-34
520.550000	2.64656e-34
520.500000	2.66638e-34
520.450000	2.68635e-34
520.400000	2.70647e-34
520.350000	2.72674e-34
520.300000	2.74717e-34
520.250000	2.76774e-34
520.200000	2.78847e-34
520.150000	2.80935e-34
520.100000	2.8304e-34
520.050000	2.85159e-34
520.000000	2.87295e-34
519.950000	2.89447e-34
519.900000	2.91615e-34
519.850000	2.93799e-34
519.800000	2.95999e-34
519.750000	2.98216e-34
519.700000	3.0045e-34
519.650000	3.027e-34
519.600000	3.04967e-34
519.550000	3.07251e-34
519.500000	3.09553e-34
519.450000	3.11871e-34
519.400000	3.14207e-34
519.350000	3.1656e-34
519.300000	3.18931e-34
519.250000	3.2132e-34
519.200000	3.23726e-34
519.150000	3.26151e-34
519.100000	3.28594e-34
519.050000	3.31055e-34
519.000000	3.33534e-34
518.950000	3.36032e-34
518.900000	3.38549e-34
518.850000	3.41085e-34
518.800000	3.43639e-34
518.750000	3.46213e-34
518.700000	3.48806e-34
518.650000	3.51418e-34
518.600000	3.5405e-34
518.550000	3.56702e-34
518.500000	3.59374e-34
518.450000	3.62065e-34
518.400000	3.64777e-34
518.350000	3.67509e-34
518.300000	3.70262e-34
518.250000	3.73035e-34
518.200000	3.75829e-34
518.150000	3.78644e-34
518.100000	3.81479e-34
518.050000	3.84337e-34
518.000000	3.87215e-34
517.950000	3.90115e-34
517.900000	3.93037e-34
517.850000	3.95981e-34
517.800000	3.98947e-34
517.750000	4.01935e-34
517.700000	4.04945e-34
517.650000	4.07978e-34
517.600000	4.11033e-34
517.550000	4.14112e-34
517.500000	4.17213e-34
517.450000	4.20338e-34
517.400000	4.23486e-34
517.350000	4.26658e-34
517.300000	4.29854e-34
517.250000	4.33073e-34
517.200000	4.36317e-34
517.150000	4.39585e-34
517.100000	4.42877e-34
517.050000	4.46194e-34
517.000000	4.49536e-34
516.950000	4.52903e-34
516.900000	4.56295e-34
516.850000	4.59712e-34
516.800000	4.63155e-34
516.750000	4.66624e-34
516.700000	4.70119e-34
516.650000	4.7364e-34
516.600000	4.77188e-34
516.550000	4.80762e-34
516.500000	4.84362e-34
516.450000	4.8799e-34
516.400000	4.91645e-34
516.350000	4.95327e-34
516.300000	4.99037e-34
516.250000	5.02775e-34
516.200000	5.0654e-34
516.150000	5.10334e-34
516.100000	5.14156e-34
516.050000	5.18007e-34
516.000000	5.21887e-34
515.950000	5.25796e-34
515.900000	5.29734e-34
515.850000	5.33701e-34
515.800000	5.37698e-34
515.750000	5.41726e-34
515.700000	5.45783e-34
515.650000	5.49871e-34
515.600000	5.53989e-34
515.550000	5.58138e-34
515.500000	5.62319e-34
515.450000	5.6653e-34
515.400000	5.70773e-34
515.350000	5.75048e-34
515.300000	5.79355e-34
515.250000	5.83694e-34
515.200000	5.88066e-34
515.150000	5.9247e-34
515.100000	5.96908e-34
515.050000	6.01378e-34
515.000000	6.05883e-34
514.950000	6.1042e-34
514.900000	6.14992e-34
514.850000	6.19598e-34
514.800000	6.24239e-34
514.750000	6.28914e-34
514.700000	6.33625e-34
514.650000	6.3837e-34
514.600000	6.43152e-34
514.550000	6.47969e-34
514.500000	6.52822e-34
514.450000	6.57711e-34
514.400000	6.62637e-34
514.350000	6.676e-34
514.300000	6.726e-34
514.250000	6.77638e-34
514.200000	6.82713e-34
514.150000	6.87826e-34
514.100000	6.92978e-34
514.050000	6.98168e-34
514.000000	7.03397e-34
513.950000	7.08665e-34
513.900000	7.13973e-34
513.850000	7.19321e-34
513.800000	7.24708e-34
513.750000	7.30136e-34
513.700000	7.35604e-34
513.650000	7.41114e-34
513.600000	7.46664e-34
513.550000	7.52257e-34
513.500000	7.57891e-34
513.450000	7.63567e-34
513.400000	7.69286e-34
513.350000	7.75048e-34
513.300000	7.80853e-34
513.250000	7.86701e-34
513.200000	7.92593e-34
513.150000	7.9853e-34
513.100000	8.0451e-34
513.050000	8.10536e-34
513.000000	8.16606e-34
512.950000	8.22723e-34
512.900000	8.28885e-34
512.850000	8.35093e-34
512.800000	8.41347e-34
512.750000	8.47649e-34
512.700000	8.53997e-34
512.650000	8.60393e-34
512.600000	8.66837e-34
512.550000	8.7333e-34
512.500000	8.79871e-34
512.450000	8.86461e-34
512.400000	8.931e-34
512.350000	8.99789e-34
512.300000	9.06528e-34
512.250000	9.13318e-34
512.200000	9.20158e-34
512.150000	9.2705e-34
512.100000	9.33993e-34
512.050000	9.40989e-34
512.000000	9.48036e-34
511.950000	9.55137e-34
511.900000	9.62291e-34
511.850000	9.69498e-34
511.800000	9.76759e-34
511.750000	9.84075e-34
511.700000	9.91445e-34
511.650000	9.98871e-34
511.600000	1.00635e-33
511.550000	1.01389e-33
511.500000	1.02148e-33
511.450000	1.02913e-33
511.400000	1.03684e-33
511.350000	1.04461e-33
511.300000	1.05243e-33
511.250000	1.06031e-33
511.200000	1.06825e-33
511.150000	1.07626e-33
511.100000	1.08432e-33
511.050000	1.09244e-33
511.000000	1.10062e-33
510.950000	1.10886e-33
510.900000	1.11717e-33
510.850000	1.12554e-33
510.800000	1.13397e-33
510.750000	1.14246e-33
510.700000	1.15101e-33
510.650000	1.15964e-33
510.600000	1.16832e-33
510.550000	1.17707e-33
510.500000	1.18589e-33
510.450000	1.19477e-33
510.400000	1.20372e-33
510.350000	1.21273e-33
510.300000	1.22182e-33
510.250000	1.23097e-33
510.200000	1.24019e-33
510.150000	1.24948e-33
510.100000	1.25883e-33
510.050000	1.26826e-33
510.000000	1.27776e-33
509.950000	1.28733e-33
509.900000	1.29697e-33
509.850000	1.30669e-33
509.800000	1.31647e-33
509.750000	1.32633e-33
509.700000	1.33627e-33
509.650000	1.34628e-33
509.600000	1.35636e-33
509.550000	1.36652e-33
509.500000	1.37675e-33
509.450000	1.38706e-33
509.400000	1.39745e-33
509.350000	1.40792e-33
509.300000	1.41846e-33
509.250000	1.42909e-33
509.200000	1.43979e-33
509.150000	1.45057e-33
509.100000	1.46144e-33
509.050000	1.47238e-33
509.000000	1.48341e-33
508.950000	1.49452e-33
508.900000	1.50572e-33
508.850000	1.51699e-33
508.800000	1.52836e-33
508.750000	1.5398e-33
508.700000	1.55133e-33
508.650000	1.56295e-33
508.600000	1.57466e-33
508.550000	1.58645e-33
508.500000	1.59834e-33
508.450000	1.61031e-33
508.400000	1.62237e-33
508.350000	1.63452e-33
508.300000	1.64676e-33
508.250000	1.65909e-33
508.200000	1.67152e-33
508.150000	1.68404e-33
508.100000	1.69665e-33
508.050000	1.70936e-33
508.000000	1.72216e-33
507.950000	1.73506e-33
507.900000	1.74806e-33
507.850000	1.76115e-33
507.800000	1.77434e-33
507.750000	1.78763e-33
507.700000	1.80102e-33
507.650000	1.81451e-33
507.600000	1.8281e-33
507.550000	1.84179e-33
507.500000	1.85558e-33
507.450000	1.86948e-33
507.400000	1.88348e-33
507.350000	1.89759e-33
507.300000	1.9118e-33
507.250000	1.92612e-33
507.200000	1.94055e-33
507.150000	1.95508e-33
507.100000	1.96972e-33
507.050000	1.98448e-33
507.000000	1.99934e-33
506.950000	2.01431e-33
506.900000	2.0294e-33
506.850000	2.0446e-33
506.800000	2.05991e-33
506.750000	2.07534e-33
506.700000	2.09089e-33
506.650000	2.10655e-33
506.600000	2.12232e-33
506.550000	2.13822e-33
506.500000	2.15423e-33
506.450000	2.17037e-33
506.400000	2.18662e-33
506.350000	2.203e-33
506.300000	2.2195e-33
506.250000	2.23612e-33
506.200000	2.25287e-33
506.150000	2.26975e-33
506.100000	2.28675e-33
506.050000	2.30387e-33
506.000000	2.32113e-33
505.950000	2.33851e-33
505.900000	2.35603e-33
505.850000	2.37367e-33
505.800000	2.39145e-33
505.750000	2.40936e-33
505.700000	2.42741e-33
505.650000	2.44559e-33
505.600000	2.46391e-33
505.550000	2.48236e-33
505.500000	2.50095e-33
505.450000	2.51968e-33
505.400000	2.53856e-33
505.350000	2.55757e-33
505.300000	2.57672e-33
505.250000	2.59602e-33
505.200000	2.61547e-33
505.150000	2.63506e-33
505.100000	2.65479e-33
505.050000	2.67467e-33
505.000000	2.69471e-33
504.950000	2.71489e-33
504.900000	2.73522e-33
504.850000	2.75571e-33
504.800000	2.77635e-33
504.750000	2.79714e-33
504.700000	2.81809e-33
504.650000	2.8392e-33
504.600000	2.86046e-33
504.550000	2.88189e-33
504.500000	2.90347e-33
504.450000	2.92522e-33
504.400000	2.94713e-33
504.350000	2.9692e-33
504.300000	2.99144e-33
504.250000	3.01385e-33
504.200000	3.03642e-33
504.150000	3.05916e-33
504.100000	3.08207e-33
504.050000	3.10516e-33
504.000000	3.12841e-33
503.950000	3.15184e-33
503.900000	3.17545e-33
503.850000	3.19923e-33
503.800000	3.2232e-33
503.750000	3.24734e-33
503.700000	3.27166e-33
503.650000	3.29616e-33
503.600000	3.32085e-33
503.550000	3.34572e-33
503.500000	3.37078e-33
503.450000	3.39603e-33
503.400000	3.42146e-33
503.350000	3.44709e-33
503.300000	3.47291e-33
503.250000	3.49892e-33
503.200000	3.52512e-33
503.150000	3.55152e-33
503.100000	3.57812e-33
503.050000	3.60492e-33
503.000000	3.63192e-33
502.950000	3.65913e-33
502.900000	3.68653e-33
502.850000	3.71414e-33
502.800000	3.74196e-33
502.750000	3.76999e-33
502.700000	3.79822e-33
502.650000	3.82667e-33
502.600000	3.85533e-33
502.550000	3.88421e-33
502.500000	3.9133e-33
502.450000	3.94261e-33
502.400000	3.97214e-33
502.350000	4.00189e-33
502.300000	4.03186e-33
502.250000	4.06206e-33
502.200000	4.09248e-33
502.150000	4.12313e-33
502.100000	4.15401e-33
502.050000	4.18513e-33
502.000000	4.21647e-33
501.950000	4.24805e-33
501.900000	4.27987e-33
501.850000	4.31192e-33
501.800000	4.34422e-33
501.750000	4.37676e-33
501.700000	4.40954e-33
501.650000	4.44256e-33
501.600000	4.47584e-33
501.550000	4.50936e-33
501.500000	4.54313e-33
501.450000	4.57716e-33
501.400000	4.61144e-33
501.350000	4.64598e-33
501.300000	4.68078e-33
501.250000	4.71584e-33
501.200000	4.75116e-33
501.150000	4.78674e-33
501.100000	4.82259e-33
501.050000	4.85871e-33
501.000000	4.8951e-33
500.950000	4.93177e-33
500.900000	4.96871e-33
500.850000	5.00592e-33
500.800000	5.04341e-33
500.750000	5.08119e-33
500.700000	5.11924e-33
500.650000	5.15758e-33
500.600000	5.19621e-33
500.550000	5.23513e-33
500.500000	5.27434e-33
500.450000	5.31385e-33
500.400000	5.35364e-33
500.350000	5.39374e-33
500.300000	5.43414e-33
500.250000	5.47484e-33
500.200000	5.51585e-33
500.150000	5.55716e-33
500.100000	5.59878e-33
500.050000	5.64071e-33
500.000000	5.68296e-33
499.950000	5.72552e-33
499.900000	5.76841e-33
499.850000	5.81161e-33
499.800000	5.85514e-33
499.750000	5.89899e-33
499.700000	5.94317e-33
499.650000	5.98769e-33
499.600000	6.03253e-33
499.550000	6.07772e-33
499.500000	6.12324e-33
499.450000	6.1691e-33
499.400000	6.2153e-33
499.350000	6.26185e-33
499.300000	6.30875e-33
499.250000	6.356e-33
499.200000	6.40361e-33
499.150000	6.45157e-33
499.100000	6.49989e-33
499.050000	6.54857e-33
499.000000	6.59762e-33
498.950000	6.64704e-33
498.900000	6.69682e-33
498.850000	6.74698e-33
498.800000	6.79751e-33
498.750000	6.84842e-33
498.700000	6.89972e-33
498.650000	6.95139e-33
498.600000	7.00346e-33
498.550000	7.05591e-33
498.500000	7.10876e-33
498.450000	7.162e-33
498.400000	7.21564e-33
498.350000	7.26969e-33
498.300000	7.32413e-33
498.250000	7.37899e-33
498.200000	7.43426e-33
498.150000	7.48994e-33
498.100000	7.54604e-33
498.050000	7.60255e-33
498.000000	7.6595e-33
497.950000	7.71686e-33
497.900000	7.77466e-33
497.850000	7.83289e-33
497.800000	7.89156e-33
497.750000	7.95066e-33
497.700000	8.01021e-33
497.650000	8.07021e-33
497.600000	8.13065e-33
497.550000	8.19155e-33
497.500000	8.2529e-33
497.450000	8.31471e-33
497.400000	8.37699e-33
497.350000	8.43973e-33
497.300000	8.50294e-33
497.250000	8.56662e-33
497.200000	8.63079e-33
497.150000	8.69543e-33
497.100000	8.76056e-33
497.050000	8.82617e-33
497.000000	8.89228e-33
496.950000	8.95888e-33
496.900000	9.02598e-33
496.850000	9.09358e-33
496.800000	9.16169e-33
496.750000	9.23031e-33
496.700000	9.29944e-33
496.650000	9.36909e-33
496.600000	9.43926e-33
496.550000	9.50996e-33
496.500000	9.58119e-33
496.450000	9.65295e-33
496.400000	9.72525e-33
496.350000	9.79809e-33
496.300000	9.87147e-33
496.250000	9.94541e-33
496.200000	1.00199e-32
496.150000	1.00949e-32
496.100000	1.01706e-32
496.050000	1.02467e-32
496.000000	1.03235e-32
495.950000	1.04008e-32
495.900000	1.04787e-32
495.850000	1.05572e-32
495.800000	1.06362e-32
495.750000	1.07159e-32
495.700000	1.07962e-32
495.650000	1.0877e-32
495.600000	1.09585e-32
495.550000	1.10406e-32
495.500000	1.11233e-32
495.450000	1.12066e-32
495.400000	1.12905e-32
495.350000	1.13751e-32
495.300000	1.14603e-32
495.250000	1.15461e-32
495.200000	1.16326e-32
495.150000	1.17197e-32
495.100000	1.18075e-32
495.050000	1.18959e-32
495.000000	1.1985e-32
494.950000	1.20748e-32
494.900000	1.21652e-32
494.850000	1.22563e-32
494.800000	1.23481e-32
494.750000	1.24406e-32
494.700000	1.25338e-32
494.650000	1.26277e-32
494.600000	1.27222e-32
494.550000	1.28175e-32
494.500000	1.29135e-32
494.450000	1.30103e-32
494.400000	1.31077e-32
494.350000	1.32059e-32
494.300000	1.33048e-32
494.250000	1.34044e-32
494.200000	1.35048e-32
494.150000	1.3606e-32
494.100000	1.37079e-32
494.050000	1.38106e-32
494.000000	1.3914e-32
493.950000	1.40182e-32
493.900000	1.41232e-32
493.850000	1.4229e-32
493.800000	1.43355e-32
493.750000	1.44429e-32
493.700000	1.45511e-32
493.650000	1.46601e-32
493.600000	1.47699e-32
493.550000	1.48805e-32
493.500000	1.49919e-32
493.450000	1.51042e-32
493.400000	1.52174e-32
493.350000	1.53313e-32
493.300000	1.54462e-32
493.250000	1.55619e-32
493.200000	1.56784e-32
493.150000	1.57958e-32
493.100000	1.59141e-32
493.050000	1.60333e-32
493.000000	1.61534e-32
492.950000	1.62744e-32
492.900000	1.63963e-32
492.850000	1.65191e-32
492.800000	1.66428e-32
492.750000	1.67675e-32
492.700000	1.68931e-32
492.650000	1.70196e-32
492.600000	1.71471e-32
492.550000	1.72755e-32
492.500000	1.74049e-32
492.450000	1.75352e-32
492.400000	1.76666e-32
492.350000	1.77989e-32
492.300000	1.79322e-32
492.250000	1.80665e-32
492.200000	1.82018e-32
492.150000	1.83382e-32
492.100000	1.84755e-32
492.050000	1.86139e-32
492.000000	1.87533e-32
491.950000	1.88938e-32
491.900000	1.90353e-32
491.850000	1.91778e-32
491.800000	1.93215e-32
491.750000	1.94662e-32
491.700000	1.9612e-32
491.650000	1.97589e-32
491.600000	1.99069e-32
491.550000	2.0056e-32
491.500000	2.02062e-32
491.450000	2.03575e-32
491.400000	2.051e-32
491.350000	2.06636e-32
491.300000	2.08184e-32
491.250000	2.09743e-32
491.200000	2.11314e-32
491.150000	2.12897e-32
491.100000	2.14491e-32
491.050000	2.16098e-32
491.000000	2.17716e-32
490.950000	2.19347e-32
490.900000	2.2099e-32
490.850000	2.22645e-32
490.800000	2.24312e-32
490.750000	2.25992e-32
490.700000	2.27685e-32
490.650000	2.2939e-32
490.600000	2.31109e-32
490.550000	2.32839e-32
490.500000	2.34583e-32
490.450000	2.3634e-32
490.400000	2.38111e-32
490.350000	2.39894e-32
490.300000	2.41691e-32
490.250000	2.43501e-32
490.200000	2.45325e-32
490.150000	2.47162e-32
490.100000	2.49013e-32
490.050000	2.50878e-32
490.000000	2.52757e-32
489.950000	2.5465e-32
489.900000	2.56558e-32
489.850000	2.58479e-32
489.800000	2.60415e-32
489.750000	2.62366e-32
489.700000	2.64331e-32
489.650000	2.66311e-32
489.600000	2.68305e-32
489.550000	2.70315e-32
489.500000	2.72339e-32
489.450000	2.74379e-32
489.400000	2.76434e-32
489.350000	2.78505e-32
489.300000	2.80591e-32
489.250000	2.82692e-32
489.200000	2.84809e-32
489.150000	2.86943e-32
489.100000	2.89092e-32
489.050000	2.91257e-32
489.000000	2.93438e-32
488.950000	2.95636e-32
488.900000	2.9785e-32
488.850000	3.00081e-32
488.800000	3.02329e-32
488.750000	3.04593e-32
488.700000	3.06875e-32
488.650000	3.09173e-32
488.600000	3.11489e-32
488.550000	3.13822e-32
488.500000	3.16172e-32
488.450000	3.1854e-32
488.400000	3.20926e-32
488.350000	3.2333e-32
488.300000	3.25751e-32
488.250000	3.28191e-32
488.200000	3.30649e-32
488.150000	3.33126e-32
488.100000	3.35621e-32
488.050000	3.38135e-32
488.000000	3.40667e-32
487.950000	3.43219e-32
487.900000	3.45789e-32
487.850000	3.48379e-32
487.800000	3.50988e-32
487.750000	3.53617e-32
487.700000	3.56266e-32
487.650000	3.58934e-32
487.600000	3.61623e-32
487.550000	3.64331e-32
487.500000	3.6706e-32
487.450000	3.69809e-32
487.400000	3.72579e-32
487.350000	3.75369e-32
487.300000	3.78181e-32
487.250000	3.81013e-32
487.200000	3.83867e-32
487.150000	3.86742e-32
487.100000	3.89639e-32
487.050000	3.92557e-32
487.000000	3.95497e-32
486.950000	3.98459e-32
486.900000	4.01444e-32
486.850000	4.04451e-32
486.800000	4.0748e-32
486.750000	4.10532e-32
486.700000	4.13607e-32
486.650000	4.16704e-32
486.600000	4.19825e-32
486.550000	4.2297e-32
486.500000	4.26138e-32
486.450000	4.29329e-32
486.400000	4.32545e-32
486.350000	4.35785e-32
486.300000	4.39049e-32
486.250000	4.42337e-32
486.200000	4.4565e-32
486.150000	4.48988e-32
486.100000	4.52351e-32
486.050000	4.55739e-32
486.000000	4.59152e-32
485.950000	4.62591e-32
485.900000	4.66056e-32
485.850000	4.69547e-32
485.800000	4.73063e-32
485.750000	4.76607e-32
485.700000	4.80176e-32
485.650000	4.83773e-32
485.600000	4.87396e-32
485.550000	4.91047e-32
485.500000	4.94724e-32
485.450000	4.9843e-32
485.400000	5.02163e-32
485.350000	5.05924e-32
485.300000	5.09713e-32
485.250000	5.13531e-32
485.200000	5.17377e-32
485.150000	5.21252e-32
485.100000	5.25156e-32
485.050000	5.2909e-32
485.000000	5.33053e-32
484.950000	5.37045e-32
484.900000	5.41067e-32
484.850000	5.4512e-32
484.800000	5.49203e-32
484.750000	5.53316e-32
484.700000	5.5746e-32
484.650000	5.61636e-32
484.600000	5.65842e-32
484.550000	5.7008e-32
484.500000	5.7435e-32
484.450000	5.78652e-32
484.400000	5.82986e-32
484.350000	5.87352e-32
484.300000	5.91751e-32
484.250000	5.96184e-32
484.200000	6.00649e-32
484.150000	6.05148e-32
484.100000	6.0968e-32
484.050000	6.14247e-32
484.000000	6.18847e-32
483.950000	6.23482e-32
483.900000	6.28152e-32
483.850000	6.32857e-32
483.800000	6.37597e-32
483.750000	6.42372e-32
483.700000	6.47183e-32
483.650000	6.52031e-32
483.600000	6.56914e-32
483.550000	6.61834e-32
483.500000	6.66792e-32
483.450000	6.71786e-32
483.400000	6.76817e-32
483.350000	6.81886e-32
483.300000	6.86994e-32
483.250000	6.92139e-32
483.200000	6.97323e-32
483.150000	7.02546e-32
483.100000	7.07808e-32
483.050000	7.13109e-32
483.000000	7.1845e-32
482.950000	7.23831e-32
482.900000	7.29253e-32
482.850000	7.34715e-32
482.800000	7.40218e-32
482.750000	7.45762e-32
482.700000	7.51347e-32
482.650000	7.56975e-32
482.600000	7.62645e-32
482.550000	7.68357e-32
482.500000	7.74111e-32
482.450000	7.79909e-32
482.400000	7.85751e-32
482.350000	7.91636e-32
482.300000	7.97565e-32
482.250000	8.03539e-32
482.200000	8.09557e-32
482.150000	8.15621e-32
482.100000	8.2173e-32
482.050000	8.27884e-32
482.000000	8.34085e-32
481.950000	8.40332e-32
481.900000	8.46626e-32
481.850000	8.52967e-32
481.800000	8.59356e-32
481.750000	8.65792e-32
481.700000	8.72277e-32
481.650000	8.7881e-32
481.600000	8.85392e-32
481.550000	8.92024e-32
481.500000	8.98705e-32
481.450000	9.05436e-32
481.400000	9.12217e-32
481.350000	9.1905e-32
481.300000	9.25933e-32
481.250000	9.32868e-32
481.200000	9.39855e-32
481.150000	9.46895e-32
481.100000	9.53987e-32
481.050000	9.61132e-32
481.000000	9.68331e-32
480.950000	9.75583e-32
480.900000	9.8289e-32
480.850000	9.90252e-32
480.800000	9.97669e-32
480.750000	1.00514e-31
480.700000	1.01267e-31
480.650000	1.02025e-31
480.600000	1.0279e-31
480.550000	1.03559e-31
480.500000	1.04335e-31
480.450000	1.05117e-31
480.400000	1.05904e-31
480.350000	1.06697e-31
480.300000	1.07496e-31
480.250000	1.08301e-31
480.200000	1.09113e-31
480.150000	1.0993e-31
480.100000	1.10753e-31
480.050000	1.11583e-31
480.000000	1.12418e-31
479.950000	1.1326e-31
479.900000	1.14109e-31
479.850000	1.14963e-31
479.800000	1.15824e-31
479.750000	1.16692e-31
479.700000	1.17566e-31
479.650000	1.18446e-31
479.600000	1.19334e-31
479.550000	1.20227e-31
479.500000	1.21128e-31
479.450000	1.22035e-31
479.400000	1.22949e-31
479.350000	1.2387e-31
479.300000	1.24798e-31
479.250000	1.25732e-31
479.200000	1.26674e-31
479.150000	1.27623e-31
479.100000	1.28579e-31
479.050000	1.29542e-31
479.000000	1.30512e-31
478.950000	1.3149e-31
478.900000	1.32474e-31
478.850000	1.33467e-31
478.800000	1.34466e-31
478.750000	1.35473e-31
478.700000	1.36488e-31
478.650000	1.3751e-31
478.600000	1.3854e-31
478.550000	1.39578e-31
478.500000	1.40623e-31
478.450000	1.41677e-31
478.400000	1.42738e-31
478.350000	1.43807e-31
478.300000	1.44884e-31
478.250000	1.45969e-31
478.200000	1.47062e-31
478.150000	1.48164e-31
478.100000	1.49274e-31
478.050000	1.50392e-31
478.000000	1.51518e-31
477.950000	1.52653e-31
477.900000	1.53796e-31
477.850000	1.54948e-31
477.800000	1.56109e-31
477.750000	1.57278e-31
477.700000	1.58456e-31
477.650000	1.59643e-31
477.600000	1.60838e-31
477.550000	1.62043e-31
477.500000	1.63257e-31
477.450000	1.6448e-31
477.400000	1.65712e-31
477.350000	1.66953e-31
477.300000	1.68203e-31
477.250000	1.69463e-31
477.200000	1.70732e-31
477.150000	1.72011e-31
477.100000	1.73299e-31
477.050000	1.74597e-31
477.000000	1.75905e-31
476.950000	1.77223e-31
476.900000	1.7855e-31
476.850000	1.79887e-31
476.800000	1.81235e-31
476.750000	1.82592e-31
476.700000	1.8396e-31
476.650000	1.85337e-31
476.600000	1.86726e-31
476.550000	1.88124e-31
476.500000	1.89533e-31
476.450000	1.90953e-31
476.400000	1.92383e-31
476.350000	1.93824e-31
476.300000	1.95276e-31
476.250000	1.96738e-31
476.200000	1.98212e-31
476.150000	1.99696e-31
476.100000	2.01192e-31
476.050000	2.02699e-31
476.000000	2.04217e-31
475.950000	2.05747e-31
475.900000	2.07288e-31
475.850000	2.0884e-31
475.800000	2.10404e-31
475.750000	2.1198e-31
475.700000	2.13568e-31
475.650000	2.15168e-31
475.600000	2.16779e-31
475.550000	2.18403e-31
475.500000	2.20039e-31
475.450000	2.21687e-31
475.400000	2.23347e-31
475.350000	2.2502e-31
475.300000	2.26705e-31
475.250000	2.28403e-31
475.200000	2.30114e-31
475.150000	2.31837e-31
475.100000	2.33574e-31
475.050000	2.35323e-31
475.000000	2.37086e-31
474.950000	2.38862e-31
474.900000	2.40651e-31
474.850000	2.42453e-31
474.800000	2.44269e-31
474.750000	2.46099e-31
474.700000	2.47942e-31
474.650000	2.49799e-31
474.600000	2.5167e-31
474.550000	2.53555e-31
474.500000	2.55454e-31
474.450000	2.57367e-31
474.400000	2.59295e-31
474.350000	2.61237e-31
474.300000	2.63194e-31
474.250000	2.65165e-31
474.200000	2.67151e-31
474.150000	2.69152e-31
474.100000	2.71168e-31
474.050000	2.73199e-31
474.000000	2.75245e-31
473.950000	2.77307e-31
473.900000	2.79384e-31
473.850000	2.81476e-31
473.800000	2.83584e-31
473.750000	2.85708e-31
473.700000	2.87848e-31
473.650000	2.90004e-31
473.600000	2.92176e-31
473.550000	2.94365e-31
473.500000	2.96569e-31
473.450000	2.98791e-31
473.400000	3.01029e-31
473.350000	3.03283e-31
473.300000	3.05555e-31
473.250000	3.07843e-31
473.200000	3.10149e-31
473.150000	3.12472e-31
473.100000	3.14813e-31
473.050000	3.1717e-31
473.000000	3.19546e-31
472.950000	3.21939e-31
472.900000	3.24351e-31
472.850000	3.2678e-31
472.800000	3.29228e-31
472.750000	3.31693e-31
472.700000	3.34178e-31
472.650000	3.36681e-31
472.600000	3.39202e-31
472.550000	3.41743e-31
472.500000	3.44303e-31
472.450000	3.46881e-31
472.400000	3.49479e-31
472.350000	3.52097e-31
472.300000	3.54734e-31
472.250000	3.57391e-31
472.200000	3.60068e-31
472.150000	3.62765e-31
472.100000	3.65482e-31
472.050000	3.68219e-31
472.000000	3.70977e-31
471.950000	3.73756e-31
471.900000	3.76555e-31
471.850000	3.79376e-31
471.800000	3.82217e-31
471.750000	3.8508e-31
471.700000	3.87964e-31
471.650000	3.9087e-31
471.600000	3.93797e-31
471.550000	3.96747e-31
471.500000	3.99718e-31
471.450000	4.02712e-31
471.400000	4.05729e-31
471.350000	4.08767e-31
471.300000	4.11829e-31
471.250000	4.14914e-31
471.200000	4.18021e-31
471.150000	4.21152e-31
471.100000	4.24307e-31
471.050000	4.27485e-31
471.000000	4.30686e-31
470.950000	4.33912e-31
470.900000	4.37162e-31
470.850000	4.40437e-31
470.800000	4.43735e-31
470.750000	4.47059e-31
470.700000	4.50407e-31
470.650000	4.53781e-31
470.600000	4.5718e-31
470.550000	4.60604e-31
470.500000	4.64054e-31
470.450000	4.67529e-31
470.400000	4.71031e-31
470.350000	4.74559e-31
470.300000	4.78114e-31
470.250000	4.81695e-31
470.200000	4.85302e-31
470.150000	4.88937e-31
470.100000	4.92599e-31
470.050000	4.96289e-31
470.000000	5.00006e-31
469.950000	5.03751e-31
469.900000	5.07524e-31
469.850000	5.11325e-31
469.800000	5.15155e-31
469.750000	5.19014e-31
469.700000	5.22901e-31
469.650000	5.26817e-31
469.600000	5.30763e-31
469.550000	5.34739e-31
469.500000	5.38744e-31
469.450000	5.42779e-31
469.400000	5.46844e-31
469.350000	5.5094e-31
469.300000	5.55067e-31
469.250000	5.59224e-31
469.200000	5.63412e-31
469.150000	5.67632e-31
469.100000	5.71884e-31
469.050000	5.76167e-31
469.000000	5.80483e-31
468.950000	5.8483e-31
468.900000	5.89211e-31
468.850000	5.93624e-31
468.800000	5.9807e-31
468.750000	6.0255e-31
468.700000	6.07063e-31
468.650000	6.11609e-31
468.600000	6.1619e-31
468.550000	6.20806e-31
468.500000	6.25455e-31
468.450000	6.3014e-31
468.400000	6.3486e-31
468.350000	6.39615e-31
468.300000	6.44405e-31
468.250000	6.49232e-31
468.200000	6.54095e-31
468.150000	6.58994e-31
468.100000	6.63929e-31
468.050000	6.68902e-31
468.000000	6.73912e-31
467.950000	6.7896e-31
467.900000	6.84045e-31
467.850000	6.89169e-31
467.800000	6.9433e-31
467.750000	6.99531e-31
467.700000	7.0477e-31
467.650000	7.10049e-31
467.600000	7.15367e-31
467.550000	7.20725e-31
467.500000	7.26123e-31
467.450000	7.31562e-31
467.400000	7.37041e-31
467.350000	7.42562e-31
467.300000	7.48123e-31
467.250000	7.53727e-31
467.200000	7.59372e-31
467.150000	7.6506e-31
467.100000	7.7079e-31
467.050000	7.76563e-31
467.000000	7.8238e-31
466.950000	7.8824e-31
466.900000	7.94143e-31
466.850000	8.00091e-31
466.800000	8.06084e-31
466.750000	8.12122e-31
466.700000	8.18204e-31
466.650000	8.24333e-31
466.600000	8.30507e-31
466.550000	8.36727e-31
466.500000	8.42994e-31
466.450000	8.49308e-31
466.400000	8.55669e-31
466.350000	8.62078e-31
466.300000	8.68535e-31
466.250000	8.75041e-31
466.200000	8.81594e-31
466.150000	8.88198e-31
466.100000	8.9485e-31
466.050000	9.01552e-31
466.000000	9.08305e-31
465.950000	9.15108e-31
465.900000	9.21962e-31
465.850000	9.28868e-31
465.800000	9.35825e-31
465.750000	9.42834e-31
465.700000	9.49896e-31
465.650000	9.5701e-31
465.600000	9.64178e-31
465.550000	9.714e-31
465.500000	9.78676e-31
465.450000	9.86006e-31
465.400000	9.93391e-31
465.350000	1.00083e-30
465.300000	1.00833e-30
465.250000	1.01588e-30
465.200000	1.02349e-30
465.150000	1.03115e-30
465.100000	1.03888e-30
465.050000	1.04666e-30
465.000000	1.0545e-30
464.950000	1.0624e-30
464.900000	1.07035e-30
464.850000	1.07837e-30
464.800000	1.08645e-30
464.750000	1.09459e-30
464.700000	1.10278e-30
464.650000	1.11104e-30
464.600000	1.11936e-30
464.550000	1.12775e-30
464.500000	1.1362e-30
464.450000	1.14471e-30
464.400000	1.15328e-30
464.350000	1.16192e-30
464.300000	1.17062e-30
464.250000	1.17939e-30
464.200000	1.18822e-30
464.150000	1.19712e-30
464.100000	1.20609e-30
464.050000	1.21512e-30
464.000000	1.22422e-30
463.950000	1.23339e-30
463.900000	1.24263e-30
463.850000	1.25194e-30
463.800000	1.26131e-30
463.750000	1.27076e-30
463.700000	1.28028e-30
463.650000	1.28987e-30
463.600000	1.29953e-30
463.550000	1.30926e-30
463.500000	1.31907e-30
463.450000	1.32895e-30
463.400000	1.3389e-30
463.350000	1.34893e-30
463.300000	1.35903e-30
463.250000	1.36921e-30
463.200000	1.37947e-30
463.150000	1.3898e-30
463.100000	1.40021e-30
463.050000	1.4107e-30
463.000000	1.42126e-30
462.950000	1.43191e-30
462.900000	1.44263e-30
462.850000	1.45344e-30
462.800000	1.46432e-30
462.750000	1.47529e-30
462.700000	1.48634e-30
462.650000	1.49748e-30
462.600000	1.50869e-30
462.550000	1.51999e-30
462.500000	1.53138e-30
462.450000	1.54285e-30
462.400000	1.5544e-30
462.350000	1.56604e-30
462.300000	1.57777e-30
462.250000	1.58959e-30
462.200000	1.6015e-30
462.150000	1.61349e-30
462.100000	1.62558e-30
462.050000	1.63775e-30
462.000000	1.65002e-30
461.950000	1.66238e-30
461.900000	1.67483e-30
461.850000	1.68737e-30
461.800000	1.70001e-30
461.750000	1.71274e-30
461.700000	1.72557e-30
461.650000	1.7385e-30
461.600000	1.75152e-30
461.550000	1.76464e-30
461.500000	1.77785e-30
461.450000	1.79117e-30
461.400000	1.80459e-30
461.350000	1.8181e-30
461.300000	1.83172e-30
461.250000	1.84544e-30
461.200000	1.85926e-30
461.150000	1.87319e-30
461.100000	1.88722e-30
461.050000	1.90135e-30
461.000000	1.91559e-30
460.950000	1.92994e-30
460.900000	1.9444e-30
460.850000	1.95896e-30
460.800000	1.97363e-30
460.750000	1.98841e-30
460.700000	2.00331e-30
460.650000	2.01831e-30
460.600000	2.03343e-30
460.550000	2.04866e-30
460.500000	2.064e-30
460.450000	2.07946e-30
460.400000	2.09504e-30
460.350000	2.11073e-30
460.300000	2.12654e-30
460.250000	2.14247e-30
460.200000	2.15851e-30
460.150000	2.17468e-30
460.100000	2.19097e-30
460.050000	2.20738e-30
460.000000	2.22391e-30
459.950000	2.24057e-30
459.900000	2.25735e-30
459.850000	2.27426e-30
459.800000	2.29129e-30
459.750000	2.30846e-30
459.700000	2.32575e-30
459.650000	2.34317e-30
459.600000	2.36072e-30
459.550000	2.3784e-30
459.500000	2.39621e-30
459.450000	2.41416e-30
459.400000	2.43224e-30
459.350000	2.45046e-30
459.300000	2.46881e-30
459.250000	2.4873e-30
459.200000	2.50593e-30
459.150000	2.5247e-30
459.100000	2.54361e-30
459.050000	2.56266e-30
459.000000	2.58186e-30
458.950000	2.6012e-30
458.900000	2.62068e-30
458.850000	2.64031e-30
458.800000	2.66008e-30
458.750000	2.68001e-30
458.700000	2.70008e-30
458.650000	2.7203e-30
458.600000	2.74068e-30
458.550000	2.76121e-30
458.500000	2.78189e-30
458.450000	2.80272e-30
458.400000	2.82372e-30
458.350000	2.84487e-30
458.300000	2.86617e-30
458.250000	2.88764e-30
458.200000	2.90927e-30
458.150000	2.93106e-30
458.100000	2.95301e-30
458.050000	2.97513e-30
458.000000	2.99742e-30
457.950000	3.01987e-30
457.900000	3.04249e-30
457.850000	3.06527e-30
457.800000	3.08823e-30
457.750000	3.11136e-30
457.700000	3.13467e-30
457.650000	3.15815e-30
457.600000	3.1818e-30
457.550000	3.20563e-30
457.500000	3.22964e-30
457.450000	3.25383e-30
457.400000	3.2782e-30
457.350000	3.30276e-30
457.300000	3.32749e-30
457.250000	3.35242e-30
457.200000	3.37753e-30
457.150000	3.40282e-30
457.100000	3.42831e-30
457.050000	3.45399e-30
457.000000	3.47986e-30
456.950000	3.50592e-30
456.900000	3.53218e-30
456.850000	3.55864e-30
456.800000	3.58529e-30
456.750000	3.61215e-30
456.700000	3.6392e-30
456.650000	3.66646e-30
456.600000	3.69392e-30
456.550000	3.72159e-30
456.500000	3.74946e-30
456.450000	3.77755e-30
456.400000	3.80584e-30
456.350000	3.83434e-30
456.300000	3.86306e-30
456.250000	3.892e-30
456.200000	3.92115e-30
456.150000	3.95052e-30
456.100000	3.98011e-30
456.050000	4.00992e-30
456.000000	4.03995e-30
455.950000	4.07021e-30
455.900000	4.1007e-30
455.850000	4.13141e-30
455.800000	4.16236e-30
455.750000	4.19353e-30
455.700000	4.22494e-30
455.650000	4.25659e-30
455.600000	4.28847e-30
455.550000	4.32059e-30
455.500000	4.35295e-30
455.450000	4.38555e-30
455.400000	4.4184e-30
455.350000	4.45149e-30
455.300000	4.48484e-30
455.250000	4.51843e-30
455.200000	4.55227e-30
455.150000	4.58637e-30
455.100000	4.62072e-30
455.050000	4.65533e-30
455.000000	4.6902e-30
454.950000	4.72533e-30
454.900000	4.76072e-30
454.850000	4.79638e-30
454.800000	4.8323e-30
454.750000	4.86849e-30
454.700000	4.90496e-30
454.650000	4.9417e-30
454.600000	4.97871e-30
454.550000	5.016e-30
454.500000	5.05357e-30
454.450000	5.09142e-30
454.400000	5.12956e-30
454.350000	5.16798e-30
454.300000	5.20669e-30
454.250000	5.24568e-30
454.200000	5.28497e-30
454.150000	5.32456e-30
454.100000	5.36444e-30
454.050000	5.40462e-30
454.000000	5.4451e-30
453.950000	5.48588e-30
453.900000	5.52697e-30
453.850000	5.56837e-30
453.800000	5.61008e-30
453.750000	5.6521e-30
453.700000	5.69443e-30
453.650000	5.73708e-30
453.600000	5.78005e-30
453.550000	5.82334e-30
453.500000	5.86696e-30
453.450000	5.9109e-30
453.400000	5.95518e-30
453.350000	5.99978e-30
453.300000	6.04472e-30
453.250000	6.08999e-30
453.200000	6.13561e-30
453.150000	6.18156e-30
453.100000	6.22786e-30
453.050000	6.27451e-30
453.000000	6.32151e-30
452.950000	6.36886e-30
452.900000	6.41656e-30
452.850000	6.46462e-30
452.800000	6.51304e-30
452.750000	6.56182e-30
452.700000	6.61097e-30
452.650000	6.66048e-30
452.600000	6.71037e-30
452.550000	6.76063e-30
452.500000	6.81127e-30
452.450000	6.86229e-30
452.400000	6.91368e-30
452.350000	6.96547e-30
452.300000	7.01764e-30
452.250000	7.0702e-30
452.200000	7.12316e-30
452.150000	7.17651e-30
452.100000	7.23026e-30
452.050000	7.28442e-30
452.000000	7.33898e-30
451.950000	7.39395e-30
451.900000	7.44933e-30
451.850000	7.50512e-30
451.800000	7.56134e-30
451.750000	7.61797e-30
451.700000	7.67503e-30
451.650000	7.73251e-30
451.600000	7.79043e-30
451.550000	7.84878e-30
451.500000	7.90757e-30
451.450000	7.9668e-30
451.400000	8.02647e-30
451.350000	8.08659e-30
451.300000	8.14716e-30
451.250000	8.20818e-30
451.200000	8.26966e-30
451.150000	8.3316e-30
451.100000	8.394e-30
451.050000	8.45687e-30
451.000000	8.52021e-30
450.950000	8.58403e-30
450.900000	8.64832e-30
450.850000	8.7131e-30
450.800000	8.77836e-30
450.750000	8.84411e-30
450.700000	8.91035e-30
450.650000	8.97709e-30
450.600000	9.04433e-30
450.550000	9.11207e-30
450.500000	9.18032e-30
450.450000	9.24908e-30
450.400000	9.31836e-30
450.350000	9.38815e-30
450.300000	9.45847e-30
450.250000	9.52932e-30
450.200000	9.60069e-30
450.150000	9.6726e-30
450.100000	9.74505e-30
450.050000	9.81804e-30
450.000000	9.89158e-30
449.950000	9.96566e-30
449.900000	1.00403e-29
449.850000	1.01155e-29
449.800000	1.01913e-29
449.750000	1.02676e-29
449.700000	1.03445e-29
449.650000	1.0422e-29
449.600000	1.05001e-29
449.550000	1.05787e-29
449.500000	1.06579e-29
449.450000	1.07378e-29
449.400000	1.08182e-29
449.350000	1.08992e-29
449.300000	1.09809e-29
449.250000	1.10631e-29
449.200000	1.1146e-29
449.150000	1.12294e-29
449.100000	1.13136e-29
449.050000	1.13983e-29
449.000000	1.14837e-29
448.950000	1.15697e-29
448.900000	1.16563e-29
448.850000	1.17436e-29
448.800000	1.18316e-29
448.750000	1.19202e-29
448.700000	1.20095e-29
448.650000	1.20995e-29
448.600000	1.21901e-29
448.550000	1.22814e-29
448.500000	1.23734e-29
448.450000	1.2466e-29
448.400000	1.25594e-29
448.350000	1.26535e-29
448.300000	1.27483e-29
448.250000	1.28437e-29
448.200000	1.29399e-29
448.150000	1.30369e-29
448.100000	1.31345e-29
448.050000	1.32329e-29
448.000000	1.3332e-29
447.950000	1.34319e-29
447.900000	1.35325e-29
447.850000	1.36338e-29
447.800000	1.37359e-29
447.750000	1.38388e-29
447.700000	1.39425e-29
447.650000	1.40469e-29
447.600000	1.41521e-29
447.550000	1.42581e-29
447.500000	1.43649e-29
447.450000	1.44725e-29
447.400000	1.45809e-29
447.350000	1.46901e-29
447.300000	1.48002e-29
447.250000	1.4911e-29
447.200000	1.50227e-29
447.150000	1.51352e-29
447.100000	1.52486e-29
447.050000	1.53628e-29
447.000000	1.54779e-29
446.950000	1.55938e-29
446.900000	1.57106e-29
446.850000	1.58283e-29
446.800000	1.59468e-29
446.750000	1.60662e-29
446.700000	1.61866e-29
446.650000	1.63078e-29
446.600000	1.643e-29
446.550000	1.6553e-29
446.500000	1.6677e-29
446.450000	1.68019e-29
446.400000	1.69278e-29
446.350000	1.70546e-29
446.300000	1.71823e-29
446.250000	1.7311e-29
446.200000	1.74407e-29
446.150000	1.75713e-29
446.100000	1.77029e-29
446.050000	1.78355e-29
446.000000	1.79691e-29
445.950000	1.81037e-29
445.900000	1.82393e-29
445.850000	1.83759e-29
445.800000	1.85135e-29
445.750000	1.86522e-29
445.700000	1.87919e-29
445.650000	1.89326e-29
445.600000	1.90744e-29
445.550000	1.92173e-29
445.500000	1.93613e-29
445.450000	1.95063e-29
445.400000	1.96524e-29
445.350000	1.97996e-29
445.300000	1.99479e-29
445.250000	2.00973e-29
445.200000	2.02478e-29
445.150000	2.03995e-29
445.100000	2.05523e-29
445.050000	2.07062e-29
445.000000	2.08613e-29
444.950000	2.10175e-29
444.900000	2.1175e-29
444.850000	2.13336e-29
444.800000	2.14934e-29
444.750000	2.16543e-29
444.700000	2.18165e-29
444.650000	2.19799e-29
444.600000	2.21446e-29
444.550000	2.23104e-29
444.500000	2.24775e-29
444.450000	2.26459e-29
444.400000	2.28155e-29
444.350000	2.29864e-29
444.300000	2.31586e-29
444.250000	2.3332e-29
444.200000	2.35068e-29
444.150000	2.36829e-29
444.100000	2.38602e-29
444.050000	2.4039e-29
444.000000	2.4219e-29
443.950000	2.44004e-29
443.900000	2.45832e-29
443.850000	2.47673e-29
443.800000	2.49528e-29
443.750000	2.51397e-29
443.700000	2.5328e-29
443.650000	2.55177e-29
443.600000	2.57088e-29
443.550000	2.59014e-29
443.500000	2.60954e-29
443.450000	2.62909e-29
443.400000	2.64878e-29
443.350000	2.66862e-29
443.300000	2.68861e-29
443.250000	2.70874e-29
443.200000	2.72903e-29
443.150000	2.74947e-29
443.100000	2.77007e-29
443.050000	2.79082e-29
443.000000	2.81172e-29
442.950000	2.83278e-29
442.900000	2.854e-29
442.850000	2.87537e-29
442.800000	2.89691e-29
442.750000	2.91861e-29
442.700000	2.94047e-29
442.650000	2.96249e-29
442.600000	2.98468e-29
442.550000	3.00704e-29
442.500000	3.02956e-29
442.450000	3.05225e-29
442.400000	3.07511e-29
442.350000	3.09815e-29
442.300000	3.12135e-29
442.250000	3.14473e-29
442.200000	3.16828e-29
442.150000	3.19201e-29
442.100000	3.21592e-29
442.050000	3.24001e-29
442.000000	3.26428e-29
441.950000	3.28873e-29
441.900000	3.31336e-29
441.850000	3.33818e-29
441.800000	3.36318e-29
441.750000	3.38837e-29
441.700000	3.41375e-29
441.650000	3.43932e-29
441.600000	3.46508e-29
441.550000	3.49103e-29
441.500000	3.51718e-29
441.450000	3.54353e-29
441.400000	3.57007e-29
441.350000	3.59681e-29
441.300000	3.62375e-29
441.250000	3.65089e-29
441.200000	3.67824e-29
441.150000	3.70579e-29
441.100000	3.73354e-29
441.050000	3.76151e-29
441.000000	3.78968e-29
440.950000	3.81807e-29
440.900000	3.84666e-29
440.850000	3.87548e-29
440.800000	3.9045e-29
440.750000	3.93375e-29
440.700000	3.96321e-29
440.650000	3.9929e-29
440.600000	4.0228e-29
440.550000	4.05294e-29
440.500000	4.08329e-29
440.450000	4.11388e-29
440.400000	4.14469e-29
440.350000	4.17573e-29
440.300000	4.20701e-29
440.250000	4.23852e-29
440.200000	4.27027e-29
440.150000	4.30225e-29
440.100000	4.33448e-29
440.050000	4.36694e-29
440.000000	4.39965e-29
439.950000	4.4326e-29
439.900000	4.46581e-29
439.850000	4.49925e-29
439.800000	4.53295e-29
439.750000	4.56691e-29
439.700000	4.60111e-29
439.650000	4.63558e-29
439.600000	4.6703e-29
439.550000	4.70528e-29
439.500000	4.74052e-29
439.450000	4.77603e-29
439.400000	4.8118e-29
439.350000	4.84784e-29
439.300000	4.88415e-29
439.250000	4.92073e-29
439.200000	4.95759e-29
439.150000	4.99472e-29
439.100000	5.03213e-29
439.050000	5.06983e-29
439.000000	5.1078e-29
438.950000	5.14606e-29
438.900000	5.1846e-29
438.850000	5.22343e-29
438.800000	5.26256e-29
438.750000	5.30198e-29
438.700000	5.34169e-29
438.650000	5.3817e-29
438.600000	5.42201e-29
438.550000	5.46262e-29
438.500000	5.50353e-29
438.450000	5.54476e-29
438.400000	5.58629e-29
438.350000	5.62813e-29
438.300000	5.67028e-29
438.250000	5.71275e-29
438.200000	5.75554e-29
438.150000	5.79865e-29
438.100000	5.84208e-29
438.050000	5.88584e-29
438.000000	5.92993e-29
437.950000	5.97434e-29
437.900000	6.01909e-29
437.850000	6.06418e-29
437.800000	6.1096e-29
437.750000	6.15536e-29
437.700000	6.20146e-29
437.650000	6.24791e-29
437.600000	6.29471e-29
437.550000	6.34186e-29
437.500000	6.38936e-29
437.450000	6.43722e-29
437.400000	6.48543e-29
437.350000	6.53401e-29
437.300000	6.58295e-29
437.250000	6.63225e-29
437.200000	6.68193e-29
437.150000	6.73198e-29
437.100000	6.7824e-29
437.050000	6.8332e-29
437.000000	6.88438e-29
436.950000	6.93595e-29
436.900000	6.9879e-29
436.850000	7.04024e-29
436.800000	7.09297e-29
436.750000	7.1461e-29
436.700000	7.19962e-29
436.650000	7.25355e-29
436.600000	7.30788e-29
436.550000	7.36262e-29
436.500000	7.41776e-29
436.450000	7.47332e-29
436.400000	7.5293e-29
436.350000	7.58569e-29
436.300000	7.64251e-29
436.250000	7.69975e-29
436.200000	7.75743e-29
436.150000	7.81553e-29
436.100000	7.87407e-29
436.050000	7.93305e-29
436.000000	7.99247e-29
435.950000	8.05233e-29
435.900000	8.11264e-29
435.850000	8.17341e-29
435.800000	8.23463e-29
435.750000	8.29631e-29
435.700000	8.35845e-29
435.650000	8.42105e-29
435.600000	8.48413e-29
435.550000	8.54767e-29
435.500000	8.6117e-29
435.450000	8.6762e-29
435.400000	8.74118e-29
435.350000	8.80666e-29
435.300000	8.87262e-29
435.250000	8.93908e-29
435.200000	9.00603e-29
435.150000	9.07349e-29
435.100000	9.14145e-29
435.050000	9.20992e-29
435.000000	9.2789e-29
434.950000	9.3484e-29
434.900000	9.41842e-29
434.850000	9.48897e-29
434.800000	9.56004e-29
434.750000	9.63165e-29
434.700000	9.70379e-29
434.650000	9.77647e-29
434.600000	9.8497e-29
434.550000	9.92347e-29
434.500000	9.9978e-29
434.450000	1.00727e-28
434.400000	1.01481e-28
434.350000	1.02241e-28
434.300000	1.03007e-28
434.250000	1.03779e-28
434.200000	1.04556e-28
434.150000	1.05339e-28
434.100000	1.06128e-28
434.050000	1.06923e-28
434.000000	1.07724e-28
433.950000	1.08531e-28
433.900000	1.09344e-28
433.850000	1.10163e-28
433.800000	1.10988e-28
433.750000	1.11819e-28
433.700000	1.12657e-28
433.650000	1.13501e-28
433.600000	1.14351e-28
433.550000	1.15207e-28
433.500000	1.1607e-28
433.450000	1.16939e-28
433.400000	1.17815e-28
433.350000	1.18698e-28
433.300000	1.19587e-28
433.250000	1.20483e-28
433.200000	1.21385e-28
433.150000	1.22294e-28
433.100000	1.2321e-28
433.050000	1.24133e-28
433.000000	1.25063e-28
432.950000	1.26e-28
432.900000	1.26943e-28
432.850000	1.27894e-28
432.800000	1.28852e-28
432.750000	1.29817e-28
432.700000	1.3079e-28
432.650000	1.31769e-28
432.600000	1.32756e-28
432.550000	1.33751e-28
432.500000	1.34752e-28
432.450000	1.35762e-28
432.400000	1.36779e-28
432.350000	1.37803e-28
432.300000	1.38835e-28
432.250000	1.39875e-28
432.200000	1.40923e-28
432.150000	1.41978e-28
432.100000	1.43042e-28
432.050000	1.44113e-28
432.000000	1.45193e-28
431.950000	1.4628e-28
431.900000	1.47376e-28
431.850000	1.4848e-28
431.800000	1.49592e-28
431.750000	1.50712e-28
431.700000	1.51841e-28
431.650000	1.52978e-28
431.600000	1.54124e-28
431.550000	1.55279e-28
431.500000	1.56442e-28
431.450000	1.57613e-28
431.400000	1.58794e-28
431.350000	1.59983e-28
431.300000	1.61182e-28
431.250000	1.62389e-28
431.200000	1.63605e-28
431.150000	1.64831e-28
431.100000	1.66065e-28
431.050000	1.67309e-28
431.000000	1.68562e-28
430.950000	1.69825e-28
430.900000	1.71097e-28
430.850000	1.72378e-28
430.800000	1.73669e-28
430.750000	1.7497e-28
430.700000	1.76281e-28
430.650000	1.77601e-28
430.600000	1.78931e-28
430.550000	1.80272e-28
430.500000	1.81622e-28
430.450000	1.82982e-28
430.400000	1.84353e-28
430.350000	1.85734e-28
430.300000	1.87125e-28
430.250000	1.88526e-28
430.200000	1.89939e-28
430.150000	1.91361e-28
430.100000	1.92795e-28
430.050000	1.94239e-28
430.000000	1.95694e-28
429.950000	1.97159e-28
429.900000	1.98636e-28
429.850000	2.00124e-28
429.800000	2.01623e-28
429.750000	2.03133e-28
429.700000	2.04654e-28
429.650000	2.06187e-28
429.600000	2.07732e-28
429.550000	2.09288e-28
429.500000	2.10855e-28
429.450000	2.12435e-28
429.400000	2.14026e-28
429.350000	2.15629e-28
429.300000	2.17244e-28
429.250000	2.18871e-28
429.200000	2.20511e-28
429.150000	2.22162e-28
429.100000	2.23826e-28
429.050000	2.25503e-28
429.000000	2.27192e-28
428.950000	2.28893e-28
428.900000	2.30608e-28
428.850000	2.32335e-28
428.800000	2.34075e-28
428.750000	2.35829e-28
428.700000	2.37595e-28
428.650000	2.39375e-28
428.600000	2.41168e-28
428.550000	2.42974e-28
428.500000	2.44794e-28
428.450000	2.46627e-28
428.400000	2.48475e-28
428.350000	2.50336e-28
428.300000	2.52211e-28
428.250000	2.541e-28
428.200000	2.56003e-28
428.150000	2.57921e-28
428.100000	2.59853e-28
428.050000	2.61799e-28
428.000000	2.6376e-28
427.950000	2.65735e-28
427.900000	2.67726e-28
427.850000	2.69731e-28
427.800000	2.71752e-28
427.750000	2.73787e-28
427.700000	2.75838e-28
427.650000	2.77904e-28
427.600000	2.79985e-28
427.550000	2.82082e-28
427.500000	2.84195e-28
427.450000	2.86324e-28
427.400000	2.88469e-28
427.350000	2.90629e-28
427.300000	2.92806e-28
427.250000	2.94999e-28
427.200000	2.97209e-28
427.150000	2.99435e-28
427.100000	3.01678e-28
427.050000	3.03937e-28
427.000000	3.06214e-28
426.950000	3.08508e-28
426.900000	3.10818e-28
426.850000	3.13146e-28
426.800000	3.15492e-28
426.750000	3.17855e-28
426.700000	3.20236e-28
426.650000	3.22634e-28
426.600000	3.25051e-28
426.550000	3.27486e-28
426.500000	3.29939e-28
426.450000	3.3241e-28
426.400000	3.349e-28
426.350000	3.37408e-28
426.300000	3.39935e-28
426.250000	3.42482e-28
426.200000	3.45047e-28
426.150000	3.47631e-28
426.100000	3.50235e-28
426.050000	3.52858e-28
426.000000	3.55501e-28
425.950000	3.58164e-28
425.900000	3.60847e-28
425.850000	3.6355e-28
425.800000	3.66273e-28
425.750000	3.69016e-28
425.700000	3.7178e-28
425.650000	3.74565e-28
425.600000	3.7737e-28
425.550000	3.80197e-28
425.500000	3.83045e-28
425.450000	3.85914e-28
425.400000	3.88804e-28
425.350000	3.91717e-28
425.300000	3.94651e-28
425.250000	3.97607e-28
425.200000	4.00585e-28
425.150000	4.03585e-28
425.100000	4.06608e-28
425.050000	4.09654e-28
425.000000	4.12722e-28
424.950000	4.15813e-28
424.900000	4.18928e-28
424.850000	4.22066e-28
424.800000	4.25227e-28
424.750000	4.28412e-28
424.700000	4.31621e-28
424.650000	4.34854e-28
424.600000	4.38111e-28
424.550000	4.41393e-28
424.500000	4.44699e-28
424.450000	4.4803e-28
424.400000	4.51385e-28
424.350000	4.54766e-28
424.300000	4.58173e-28
424.250000	4.61604e-28
424.200000	4.65062e-28
424.150000	4.68545e-28
424.100000	4.72055e-28
424.050000	4.75591e-28
424.000000	4.79153e-28
423.950000	4.82742e-28
423.900000	4.86358e-28
423.850000	4.90001e-28
423.800000	4.93671e-28
423.750000	4.97368e-28
423.700000	5.01094e-28
423.650000	5.04847e-28
423.600000	5.08628e-28
423.550000	5.12438e-28
423.500000	5.16276e-28
423.450000	5.20143e-28
423.400000	5.24039e-28
423.350000	5.27965e-28
423.300000	5.31919e-28
423.250000	5.35903e-28
423.200000	5.39917e-28
423.150000	5.43961e-28
423.100000	5.48036e-28
423.050000	5.52141e-28
423.000000	5.56276e-28
422.950000	5.60443e-28
422.900000	5.64641e-28
422.850000	5.6887e-28
422.800000	5.73131e-28
422.750000	5.77424e-28
422.700000	5.81749e-28
422.650000	5.86106e-28
422.600000	5.90496e-28
422.550000	5.94919e-28
422.500000	5.99375e-28
422.450000	6.03865e-28
422.400000	6.08388e-28
422.350000	6.12945e-28
422.300000	6.17536e-28
422.250000	6.22161e-28
422.200000	6.26821e-28
422.150000	6.31516e-28
422.100000	6.36247e-28
422.050000	6.41012e-28
422.000000	6.45813e-28
421.950000	6.50651e-28
421.900000	6.55524e-28
421.850000	6.60434e-28
421.800000	6.65381e-28
421.750000	6.70365e-28
421.700000	6.75386e-28
421.650000	6.80445e-28
421.600000	6.85541e-28
421.550000	6.90676e-28
421.500000	6.9585e-28
421.450000	7.01062e-28
421.400000	7.06313e-28
421.350000	7.11603e-28
421.300000	7.16933e-28
421.250000	7.22303e-28
421.200000	7.27713e-28
421.150000	7.33164e-28
421.100000	7.38656e-28
421.050000	7.44188e-28
421.000000	7.49762e-28
420.950000	7.55378e-28
420.900000	7.61036e-28
420.850000	7.66737e-28
420.800000	7.7248e-28
420.750000	7.78266e-28
420.700000	7.84095e-28
420.650000	7.89968e-28
420.600000	7.95885e-28
420.550000	8.01846e-28
420.500000	8.07852e-28
420.450000	8.13903e-28
420.400000	8.2e-28
420.350000	8.26142e-28
420.300000	8.3233e-28
420.250000	8.38564e-28
420.200000	8.44845e-28
420.150000	8.51173e-28
420.100000	8.57548e-28
420.050000	8.63972e-28
420.000000	8.70443e-28
419.950000	8.76963e-28
419.900000	8.83531e-28
419.850000	8.90149e-28
419.800000	8.96817e-28
419.750000	9.03534e-28
419.700000	9.10302e-28
419.650000	9.1712e-28
419.600000	9.23989e-28
419.550000	9.3091e-28
419.500000	9.37883e-28
419.450000	9.44908e-28
419.400000	9.51986e-28
419.350000	9.59116e-28
419.300000	9.663e-28
419.250000	9.73538e-28
419.200000	9.8083e-28
419.150000	9.88177e-28
419.100000	9.95578e-28
419.050000	1.00304e-27
419.000000	1.01055e-27
418.950000	1.01812e-27
418.900000	1.02574e-27
418.850000	1.03343e-27
418.800000	1.04117e-27
418.750000	1.04897e-27
418.700000	1.05682e-27
418.650000	1.06474e-27
418.600000	1.07271e-27
418.550000	1.08075e-27
418.500000	1.08884e-27
418.450000	1.097e-27
418.400000	1.10522e-27
418.350000	1.11349e-27
418.300000	1.12183e-27
418.250000	1.13024e-27
418.200000	1.1387e-27
418.150000	1.14723e-27
418.100000	1.15583e-27
418.050000	1.16448e-27
418.000000	1.1732e-27
417.950000	1.18199e-27
417.900000	1.19085e-27
417.850000	1.19977e-27
417.800000	1.20875e-27
417.750000	1.21781e-27
417.700000	1.22693e-27
417.650000	1.23612e-27
417.600000	1.24538e-27
417.550000	1.2547e-27
417.500000	1.2641e-27
417.450000	1.27357e-27
417.400000	1.28311e-27
417.350000	1.29272e-27
417.300000	1.3024e-27
417.250000	1.31216e-27
417.200000	1.32199e-27
417.150000	1.33189e-27
417.100000	1.34187e-27
417.050000	1.35192e-27
417.000000	1.36204e-27
416.950000	1.37224e-27
416.900000	1.38252e-27
416.850000	1.39288e-27
416.800000	1.40331e-27
416.750000	1.41382e-27
416.700000	1.42441e-27
416.650000	1.43508e-27
416.600000	1.44583e-27
416.550000	1.45666e-27
416.500000	1.46757e-27
416.450000	1.47856e-27
416.400000	1.48964e-27
416.350000	1.5008e-27
416.300000	1.51204e-27
416.250000	1.52336e-27
416.200000	1.53477e-27
416.150000	1.54627e-27
416.100000	1.55785e-27
416.050000	1.56952e-27
416.000000	1.58128e-27
415.950000	1.59312e-27
415.900000	1.60505e-27
415.850000	1.61707e-27
415.800000	1.62919e-27
415.750000	1.64139e-27
415.700000	1.65368e-27
415.650000	1.66607e-27
415.600000	1.67855e-27
415.550000	1.69112e-27
415.500000	1.70379e-27
415.450000	1.71655e-27
415.400000	1.72941e-27
415.350000	1.74236e-27
415.300000	1.75541e-27
415.250000	1.76856e-27
415.200000	1.78181e-27
415.150000	1.79516e-27
415.100000	1.8086e-27
415.050000	1.82215e-27
415.000000	1.8358e-27
414.950000	1.84955e-27
414.900000	1.8634e-27
414.850000	1.87736e-27
414.800000	1.89142e-27
414.750000	1.90559e-27
414.700000	1.91986e-27
414.650000	1.93424e-27
414.600000	1.94873e-27
414.550000	1.96333e-27
414.500000	1.97803e-27
414.450000	1.99285e-27
414.400000	2.00777e-27
414.350000	2.02281e-27
414.300000	2.03796e-27
414.250000	2.05323e-27
414.200000	2.06861e-27
414.150000	2.0841e-27
414.100000	2.09971e-27
414.050000	2.11544e-27
414.000000	2.13129e-27
413.950000	2.14725e-27
413.900000	2.16333e-27
413.850000	2.17954e-27
413.800000	2.19586e-27
413.750000	2.21231e-27
413.700000	2.22888e-27
413.650000	2.24558e-27
413.600000	2.26239e-27
413.550000	2.27934e-27
413.500000	2.29641e-27
413.450000	2.31361e-27
413.400000	2.33094e-27
413.350000	2.3484e-27
413.300000	2.36599e-27
413.250000	2.38372e-27
413.200000	2.40157e-27
413.150000	2.41956e-27
413.100000	2.43768e-27
413.050000	2.45594e-27
413.000000	2.47434e-27
412.950000	2.49287e-27
412.900000	2.51154e-27
412.850000	2.53035e-27
412.800000	2.54931e-27
412.750000	2.5684e-27
412.700000	2.58764e-27
412.650000	2.60702e-27
412.600000	2.62655e-27
412.550000	2.64622e-27
412.500000	2.66604e-27
412.450000	2.68601e-27
412.400000	2.70613e-27
412.350000	2.7264e-27
412.300000	2.74682e-27
412.250000	2.7674e-27
412.200000	2.78813e-27
412.150000	2.80901e-27
412.100000	2.83005e-27
412.050000	2.85125e-27
412.000000	2.8726e-27
411.950000	2.89412e-27
411.900000	2.9158e-27
411.850000	2.93764e-27
411.800000	2.95964e-27
411.750000	2.98181e-27
411.700000	3.00415e-27
411.650000	3.02665e-27
411.600000	3.04932e-27
411.550000	3.07216e-27
411.500000	3.09517e-27
411.450000	3.11835e-27
411.400000	3.14171e-27
411.350000	3.16524e-27
411.300000	3.18895e-27
411.250000	3.21284e-27
411.200000	3.2369e-27
411.150000	3.26115e-27
411.100000	3.28557e-27
411.050000	3.31018e-27
411.000000	3.33498e-27
410.950000	3.35996e-27
410.900000	3.38513e-27
410.850000	3.41048e-27
410.800000	3.43603e-27
410.750000	3.46176e-27
410.700000	3.48769e-27
410.650000	3.51382e-27
410.600000	3.54014e-27
410.550000	3.56665e-27
410.500000	3.59337e-27
410.450000	3.62028e-27
410.400000	3.6474e-27
410.350000	3.67472e-27
410.300000	3.70224e-27
410.250000	3.72998e-27
410.200000	3.75791e-27
410.150000	3.78606e-27
410.100000	3.81442e-27
410.050000	3.84299e-27
410.000000	3.87178e-27
409.950000	3.90078e-27
409.900000	3.93e-27
409.850000	3.95943e-27
409.800000	3.98909e-27
409.750000	4.01897e-27
409.700000	4.04907e-27
409.650000	4.0794e-27
409.600000	4.10996e-27
409.550000	4.14074e-27
409.500000	4.17176e-27
409.450000	4.203e-27
409.400000	4.23449e-27
409.350000	4.2662e-27
409.300000	4.29816e-27
409.250000	4.33035e-27
409.200000	4.36279e-27
409.150000	4.39547e-27
409.100000	4.42839e-27
409.050000	4.46156e-27
409.000000	4.49498e-27
408.950000	4.52865e-27
408.900000	4.56257e-27
408.850000	4.59674e-27
408.800000	4.63117e-27
408.750000	4.66586e-27
408.700000	4.70081e-27
408.650000	4.73602e-27
408.600000	4.7715e-27
408.550000	4.80724e-27
408.500000	4.84324e-27
408.450000	4.87952e-27
408.400000	4.91607e-27
408.350000	4.95289e-27
408.300000	4.98999e-27
408.250000	5.02737e-27
408.200000	5.06503e-27
408.150000	5.10296e-27
408.100000	5.14119e-27
408.050000	5.1797e-27
408.000000	5.21849e-27
407.950000	5.25758e-27
407.900000	5.29696e-27
407.850000	5.33664e-27
407.800000	5.37661e-27
407.750000	5.41688e-27
407.700000	5.45746e-27
407.650000	5.49833e-27
407.600000	5.53952e-27
407.550000	5.58101e-27
407.500000	5.62282e-27
407.450000	5.66493e-27
407.400000	5.70736e-27
407.350000	5.75011e-27
407.300000	5.79318e-27
407.250000	5.83658e-27
407.200000	5.88029e-27
407.150000	5.92434e-27
407.100000	5.96871e-27
407.050000	6.01342e-27
407.000000	6.05846e-27
406.950000	6.10384e-27
406.900000	6.14956e-27
406.850000	6.19563e-27
406.800000	6.24203e-27
406.750000	6.28879e-27
406.700000	6.33589e-27
406.650000	6.38335e-27
406.600000	6.43116e-27
406.550000	6.47934e-27
406.500000	6.52787e-27
406.450000	6.57676e-27
406.400000	6.62603e-27
406.350000	6.67566e-27
406.300000	6.72566e-27
406.250000	6.77604e-27
406.200000	6.82679e-27
406.150000	6.87793e-27
406.100000	6.92944e-27
406.050000	6.98135e-27
406.000000	7.03364e-27
405.950000	7.08632e-27
405.900000	7.1394e-27
405.850000	7.19288e-27
405.800000	7.24676e-27
405.750000	7.30104e-27
405.700000	7.35572e-27
405.650000	7.41082e-27
405.600000	7.46633e-27
405.550000	7.52225e-27
405.500000	7.5786e-27
405.450000	7.63536e-27
405.400000	7.69256e-27
405.350000	7.75018e-27
405.300000	7.80823e-27
405.250000	7.86671e-27
405.200000	7.92564e-27
405.150000	7.985e-27
405.100000	8.04481e-27
405.050000	8.10507e-27
405.000000	8.16578e-27
404.950000	8.22694e-27
404.900000	8.28857e-27
404.850000	8.35065e-27
404.800000	8.4132e-27
404.750000	8.47622e-27
404.700000	8.53971e-27
404.650000	8.60367e-27
404.600000	8.66812e-27
404.550000	8.73304e-27
404.500000	8.79846e-27
404.450000	8.86436e-27
404.400000	8.93076e-27
404.350000	8.99765e-27
404.300000	9.06505e-27
404.250000	9.13295e-27
404.200000	9.20136e-27
404.150000	9.27028e-27
404.100000	9.33971e-27
404.050000	9.40967e-27
404.000000	9.48015e-27
403.950000	9.55116e-27
403.900000	9.6227e-27
403.850000	9.69478e-27
403.800000	9.7674e-27
403.750000	9.84056e-27
403.700000	9.91427e-27
403.650000	9.98853e-27
403.600000	1.00633e-26
403.550000	1.01387e-26
403.500000	1.02147e-26
403.450000	1.02912e-26
403.400000	1.03683e-26
403.350000	1.04459e-26
403.300000	1.05242e-26
403.250000	1.0603e-26
403.200000	1.06824e-26
403.150000	1.07624e-26
403.100000	1.0843e-26
403.050000	1.09243e-26
403.000000	1.10061e-26
402.950000	1.10885e-26
402.900000	1.11716e-26
402.850000	1.12553e-26
402.800000	1.13396e-26
402.750000	1.14245e-26
402.700000	1.15101e-26
402.650000	1.15963e-26
402.600000	1.16832e-26
402.550000	1.17707e-26
402.500000	1.18588e-26
402.450000	1.19477e-26
402.400000	1.20372e-26
402.350000	1.21273e-26
402.300000	1.22182e-26
402.250000	1.23097e-26
402.200000	1.24019e-26
402.150000	1.24948e-26
402.100000	1.25884e-26
402.050000	1.26827e-26
402.000000	1.27776e-26
401.950000	1.28734e-26
401.900000	1.29698e-26
401.850000	1.30669e-26
401.800000	1.31648e-26
401.750000	1.32634e-26
401.700000	1.33628e-26
401.650000	1.34629e-26
401.600000	1.35637e-26
401.550000	1.36653e-26
401.500000	1.37677e-26
401.450000	1.38708e-26
401.400000	1.39747e-26
401.350000	1.40793e-26
401.300000	1.41848e-26
401.250000	1.42911e-26
401.200000	1.43981e-26
401.150000	1.45059e-26
401.100000	1.46146e-26
401.050000	1.47241e-26
401.000000	1.48344e-26
400.950000	1.49455e-26
400.900000	1.50574e-26
400.850000	1.51702e-26
400.800000	1.52838e-26
400.750000	1.53983e-26
400.700000	1.55137e-26
400.650000	1.56299e-26
400.600000	1.57469e-26
400.550000	1.58649e-26
400.500000	1.59837e-26
400.450000	1.61034e-26
400.400000	1.62241e-26
400.350000	1.63456e-26
400.300000	1.6468e-26
400.250000	1.65914e-26
400.200000	1.67156e-26
400.150000	1.68409e-26
400.100000	1.6967e-26
400.050000	1.70941e-26
400.000000	1.72221e-26
399.950000	1.73511e-26
399.900000	1.74811e-26
399.850000	1.7612e-26
399.800000	1.77439e-26
399.750000	1.78769e-26
399.700000	1.80108e-26
399.650000	1.81457e-26
399.600000	1.82816e-26
399.550000	1.84185e-26
399.500000	1.85565e-26
399.450000	1.86955e-26
399.400000	1.88355e-26
399.350000	1.89766e-26
399.300000	1.91187e-26
399.250000	1.92619e-26
399.200000	1.94062e-26
399.150000	1.95516e-26
399.100000	1.9698e-26
399.050000	1.98456e-26
399.000000	1.99942e-26
398.950000	2.0144e-26
398.900000	2.02949e-26
398.850000	2.04469e-26
398.800000	2.06001e-26
398.750000	2.07544e-26
398.700000	2.09098e-26
398.650000	2.10664e-26
398.600000	2.12242e-26
398.550000	2.13832e-26
398.500000	2.15434e-26
398.450000	2.17047e-26
398.400000	2.18673e-26
398.350000	2.20311e-26
398.300000	2.21961e-26
398.250000	2.23624e-26
398.200000	2.25299e-26
398.150000	2.26987e-26
398.100000	2.28687e-26
398.050000	2.304e-26
398.000000	2.32125e-26
397.950000	2.33864e-26
397.900000	2.35616e-26
397.850000	2.37381e-26
397.800000	2.39159e-26
397.750000	2.4095e-26
397.700000	2.42755e-26
397.650000	2.44573e-26
397.600000	2.46405e-26
397.550000	2.48251e-26
397.500000	2.5011e-26
397.450000	2.51984e-26
397.400000	2.53871e-26
397.350000	2.55773e-26
397.300000	2.57689e-26
397.250000	2.59619e-26
397.200000	2.61564e-26
397.150000	2.63523e-26
397.100000	2.65497e-26
397.050000	2.67485e-26
397.000000	2.69489e-26
396.950000	2.71507e-26
396.900000	2.73541e-26
396.850000	2.7559e-26
396.800000	2.77654e-26
396.750000	2.79734e-26
396.700000	2.81829e-26
396.650000	2.8394e-26
396.600000	2.86067e-26
396.550000	2.8821e-26
396.500000	2.90369e-26
396.450000	2.92544e-26
396.400000	2.94735e-26
396.350000	2.96943e-26
396.300000	2.99167e-26
396.250000	3.01408e-26
396.200000	3.03666e-26
396.150000	3.0594e-26
396.100000	3.08232e-26
396.050000	3.1054e-26
396.000000	3.12867e-26
395.950000	3.1521e-26
395.900000	3.17571e-26
395.850000	3.1995e-26
395.800000	3.22346e-26
395.750000	3.24761e-26
395.700000	3.27193e-26
395.650000	3.29644e-26
395.600000	3.32113e-26
395.550000	3.34601e-26
395.500000	3.37107e-26
395.450000	3.39632e-26
395.400000	3.42176e-26
395.350000	3.44739e-26
395.300000	3.47322e-26
395.250000	3.49923e-26
395.200000	3.52544e-26
395.150000	3.55185e-26
395.100000	3.57846e-26
395.050000	3.60526e-26
395.000000	3.63226e-26
394.950000	3.65947e-26
394.900000	3.68688e-26
394.850000	3.7145e-26
394.800000	3.74232e-26
394.750000	3.77035e-26
394.700000	3.79859e-26
394.650000	3.82705e-26
394.600000	3.85571e-26
394.550000	3.88459e-26
394.500000	3.91369e-26
394.450000	3.94301e-26
394.400000	3.97254e-26
394.350000	4.0023e-26
394.300000	4.03228e-26
394.250000	4.06248e-26
394.200000	4.09291e-26
394.150000	4.12357e-26
394.100000	4.15445e-26
394.050000	4.18557e-26
394.000000	4.21692e-26
393.950000	4.24851e-26
393.900000	4.28033e-26
393.850000	4.31239e-26
393.800000	4.3447e-26
393.750000	4.37724e-26
393.700000	4.41003e-26
393.650000	4.44306e-26
393.600000	4.47634e-26
393.550000	4.50987e-26
393.500000	4.54365e-26
393.450000	4.57768e-26
393.400000	4.61197e-26
393.350000	4.64652e-26
393.300000	4.68132e-26
393.250000	4.71639e-26
393.200000	4.75172e-26
393.150000	4.78731e-26
393.100000	4.82317e-26
393.050000	4.85929e-26
393.000000	4.89569e-26
392.950000	4.93236e-26
392.900000	4.96931e-26
392.850000	5.00653e-26
392.800000	5.04403e-26
392.750000	5.08181e-26
392.700000	5.11988e-26
392.650000	5.15823e-26
392.600000	5.19687e-26
392.550000	5.23579e-26
392.500000	5.27501e-26
392.450000	5.31452e-26
392.400000	5.35433e-26
392.350000	5.39444e-26
392.300000	5.43484e-26
392.250000	5.47555e-26
392.200000	5.51657e-26
392.150000	5.55789e-26
392.100000	5.59952e-26
392.050000	5.64146e-26
392.000000	5.68372e-26
391.950000	5.72629e-26
391.900000	5.76919e-26
391.850000	5.8124e-26
391.800000	5.85594e-26
391.750000	5.8998e-26
391.700000	5.94399e-26
391.650000	5.98851e-26
391.600000	6.03337e-26
391.550000	6.07856e-26
391.500000	6.12409e-26
391.450000	6.16997e-26
391.400000	6.21618e-26
391.350000	6.26274e-26
391.300000	6.30966e-26
391.250000	6.35692e-26
391.200000	6.40453e-26
391.150000	6.45251e-26
391.100000	6.50084e-26
391.050000	6.54953e-26
391.000000	6.59859e-26
390.950000	6.64802e-26
390.900000	6.69781e-26
390.850000	6.74798e-26
390.800000	6.79853e-26
390.750000	6.84945e-26
390.700000	6.90076e-26
390.650000	6.95245e-26
390.600000	7.00452e-26
390.550000	7.05699e-26
390.500000	7.10985e-26
390.450000	7.16311e-26
390.400000	7.21676e-26
390.350000	7.27082e-26
390.300000	7.32528e-26
390.250000	7.38015e-26
390.200000	7.43543e-26
390.150000	7.49112e-26
390.100000	7.54724e-26
390.050000	7.60377e-26
390.000000	7.66072e-26
389.950000	7.71811e-26
389.900000	7.77592e-26
389.850000	7.83416e-26
389.800000	7.89284e-26
389.750000	7.95197e-26
389.700000	8.01153e-26
389.650000	8.07154e-26
389.600000	8.132e-26
389.550000	8.19291e-26
389.500000	8.25428e-26
389.450000	8.31611e-26
389.400000	8.3784e-26
389.350000	8.44116e-26
389.300000	8.50438e-26
389.250000	8.56809e-26
389.200000	8.63227e-26
389.150000	8.69692e-26
389.100000	8.76207e-26
389.050000	8.8277e-26
389.000000	8.89382e-26
388.950000	8.96044e-26
388.900000	9.02756e-26
388.850000	9.09518e-26
388.800000	9.16331e-26
388.750000	9.23195e-26
388.700000	9.3011e-26
388.650000	9.37077e-26
388.600000	9.44096e-26
388.550000	9.51167e-26
388.500000	9.58292e-26
388.450000	9.6547e-26
388.400000	9.72702e-26
388.350000	9.79988e-26
388.300000	9.87328e-26
388.250000	9.94724e-26
388.200000	1.00217e-25
388.150000	1.00968e-25
388.100000	1.01724e-25
388.050000	1.02486e-25
388.000000	1.03254e-25
387.950000	1.04028e-25
387.900000	1.04807e-25
387.850000	1.05592e-25
387.800000	1.06383e-25
387.750000	1.0718e-25
387.700000	1.07982e-25
387.650000	1.08791e-25
387.600000	1.09606e-25
387.550000	1.10427e-25
387.500000	1.11254e-25
387.450000	1.12088e-25
387.400000	1.12927e-25
387.350000	1.13773e-25
387.300000	1.14625e-25
387.250000	1.15484e-25
387.200000	1.16349e-25
387.150000	1.1722e-25
387.100000	1.18098e-25
387.050000	1.18983e-25
387.000000	1.19874e-25
386.950000	1.20772e-25
386.900000	1.21677e-25
386.850000	1.22588e-25
386.800000	1.23507e-25
386.750000	1.24432e-25
386.700000	1.25364e-25
386.650000	1.26303e-25
386.600000	1.27249e-25
386.550000	1.28202e-25
386.500000	1.29162e-25
386.450000	1.3013e-25
386.400000	1.31104e-25
386.350000	1.32086e-25
386.300000	1.33076e-25
386.250000	1.34073e-25
386.200000	1.35077e-25
386.150000	1.36089e-25
386.100000	1.37108e-25
386.050000	1.38135e-25
386.000000	1.3917e-25
385.950000	1.40212e-25
385.900000	1.41263e-25
385.850000	1.42321e-25
385.800000	1.43387e-25
385.750000	1.44461e-25
385.700000	1.45543e-25
385.650000	1.46633e-25
385.600000	1.47731e-25
385.550000	1.48838e-25
385.500000	1.49953e-25
385.450000	1.51076e-25
385.400000	1.52208e-25
385.350000	1.53348e-25
385.300000	1.54496e-25
385.250000	1.55654e-25
385.200000	1.5682e-25
385.150000	1.57994e-25
385.100000	1.59178e-25
385.050000	1.6037e-25
385.000000	1.61571e-25
384.950000	1.62781e-25
384.900000	1.64001e-25
384.850000	1.65229e-25
384.800000	1.66467e-25
384.750000	1.67714e-25
384.700000	1.6897e-25
384.650000	1.70236e-25
384.600000	1.71511e-25
384.550000	1.72796e-25
384.500000	1.7409e-25
384.450000	1.75394e-25
384.400000	1.76708e-25
384.350000	1.78031e-25
384.300000	1.79365e-25
384.250000	1.80708e-25
384.200000	1.82062e-25
384.150000	1.83426e-25
384.100000	1.848e-25
384.050000	1.86184e-25
384.000000	1.87579e-25
383.950000	1.88984e-25
383.900000	1.90399e-25
383.850000	1.91825e-25
383.800000	1.93262e-25
383.750000	1.9471e-25
383.700000	1.96168e-25
383.650000	1.97638e-25
383.600000	1.99118e-25
383.550000	2.0061e-25
383.500000	2.02112e-25
383.450000	2.03626e-25
383.400000	2.05151e-25
383.350000	2.06688e-25
383.300000	2.08236e-25
383.250000	2.09796e-25
383.200000	2.11368e-25
383.150000	2.12951e-25
383.100000	2.14546e-25
383.050000	2.16153e-25
383.000000	2.17772e-25
382.950000	2.19403e-25
382.900000	2.21047e-25
382.850000	2.22703e-25
382.800000	2.24371e-25
382.750000	2.26051e-25
382.700000	2.27745e-25
382.650000	2.2945e-25
382.600000	2.31169e-25
382.550000	2.32901e-25
382.500000	2.34645e-25
382.450000	2.36403e-25
382.400000	2.38174e-25
382.350000	2.39958e-25
382.300000	2.41755e-25
382.250000	2.43566e-25
382.200000	2.4539e-25
382.150000	2.47229e-25
382.100000	2.4908e-25
382.050000	2.50946e-25
382.000000	2.52826e-25
381.950000	2.5472e-25
381.900000	2.56628e-25
381.850000	2.5855e-25
381.800000	2.60487e-25
381.750000	2.62438e-25
381.700000	2.64404e-25
381.650000	2.66384e-25
381.600000	2.68379e-25
381.550000	2.7039e-25
381.500000	2.72415e-25
381.450000	2.74456e-25
381.400000	2.76511e-25
381.350000	2.78583e-25
381.300000	2.80669e-25
381.250000	2.82772e-25
381.200000	2.8489e-25
381.150000	2.87024e-25
381.100000	2.89174e-25
381.050000	2.9134e-25
381.000000	2.93522e-25
380.950000	2.95721e-25
380.900000	2.97936e-25
380.850000	3.00167e-25
380.800000	3.02416e-25
380.750000	3.04681e-25
380.700000	3.06963e-25
380.650000	3.09263e-25
380.600000	3.11579e-25
380.550000	3.13913e-25
380.500000	3.16264e-25
380.450000	3.18633e-25
380.400000	3.2102e-25
380.350000	3.23425e-25
380.300000	3.25847e-25
380.250000	3.28288e-25
380.200000	3.30747e-25
380.150000	3.33225e-25
380.100000	3.35721e-25
380.050000	3.38235e-25
380.000000	3.40769e-25
379.950000	3.43322e-25
379.900000	3.45893e-25
379.850000	3.48484e-25
379.800000	3.51094e-25
379.750000	3.53724e-25
379.700000	3.56374e-25
379.650000	3.59043e-25
379.600000	3.61733e-25
379.550000	3.64442e-25
379.500000	3.67172e-25
379.450000	3.69923e-25
379.400000	3.72693e-25
379.350000	3.75485e-25
379.300000	3.78298e-25
379.250000	3.81131e-25
379.200000	3.83986e-25
379.150000	3.86862e-25
379.100000	3.8976e-25
379.050000	3.9268e-25
379.000000	3.95621e-25
378.950000	3.98585e-25
378.900000	4.0157e-25
378.850000	4.04578e-25
378.800000	4.07609e-25
378.750000	4.10662e-25
378.700000	4.13738e-25
378.650000	4.16837e-25
378.600000	4.19959e-25
378.550000	4.23105e-25
378.500000	4.26274e-25
378.450000	4.29467e-25
378.400000	4.32684e-25
378.350000	4.35925e-25
378.300000	4.39191e-25
378.250000	4.42481e-25
378.200000	4.45795e-25
378.150000	4.49134e-25
378.100000	4.52498e-25
378.050000	4.55888e-25
378.000000	4.59303e-25
377.950000	4.62743e-25
377.900000	4.66209e-25
377.850000	4.69702e-25
377.800000	4.7322e-25
377.750000	4.76765e-25
377.700000	4.80336e-25
377.650000	4.83934e-25
377.600000	4.87559e-25
377.550000	4.91211e-25
377.500000	4.9489e-25
377.450000	4.98597e-25
377.400000	5.02332e-25
377.350000	5.06095e-25
377.300000	5.09886e-25
377.250000	5.13705e-25
377.200000	5.17553e-25
377.150000	5.2143e-25
377.100000	5.25335e-25
377.050000	5.2927e-25
377.000000	5.33235e-25
376.950000	5.37229e-25
376.900000	5.41253e-25
376.850000	5.45308e-25
376.800000	5.49392e-25
376.750000	5.53508e-25
376.700000	5.57654e-25
376.650000	5.61831e-25
376.600000	5.66039e-25
376.550000	5.70279e-25
376.500000	5.74551e-25
376.450000	5.78855e-25
376.400000	5.8319e-25
376.350000	5.87559e-25
376.300000	5.9196e-25
376.250000	5.96394e-25
376.200000	6.00861e-25
376.150000	6.05362e-25
376.100000	6.09897e-25
376.050000	6.14465e-25
376.000000	6.19068e-25
375.950000	6.23705e-25
375.900000	6.28377e-25
375.850000	6.33084e-25
375.800000	6.37826e-25
375.750000	6.42604e-25
375.700000	6.47417e-25
375.650000	6.52267e-25
375.600000	6.57153e-25
375.550000	6.62075e-25
375.500000	6.67034e-25
375.450000	6.72031e-25
375.400000	6.77065e-25
375.350000	6.82136e-25
375.300000	6.87246e-25
375.250000	6.92394e-25
375.200000	6.9758e-25
375.150000	7.02805e-25
375.100000	7.0807e-25
375.050000	7.13374e-25
375.000000	7.18717e-25
374.950000	7.24101e-25
374.900000	7.29525e-25
374.850000	7.34989e-25
374.800000	7.40495e-25
374.750000	7.46042e-25
374.700000	7.5163e-25
374.650000	7.5726e-25
374.600000	7.62932e-25
374.550000	7.68647e-25
374.500000	7.74405e-25
374.450000	7.80205e-25
374.400000	7.8605e-25
374.350000	7.91938e-25
374.300000	7.9787e-25
374.250000	8.03846e-25
374.200000	8.09867e-25
374.150000	8.15934e-25
374.100000	8.22046e-25
374.050000	8.28203e-25
374.000000	8.34407e-25
373.950000	8.40657e-25
373.900000	8.46954e-25
373.850000	8.53298e-25
373.800000	8.5969e-25
373.750000	8.6613e-25
373.700000	8.72617e-25
373.650000	8.79154e-25
373.600000	8.85739e-25
373.550000	8.92374e-25
373.500000	8.99058e-25
373.450000	9.05793e-25
373.400000	9.12578e-25
373.350000	9.19413e-25
373.300000	9.263e-25
373.250000	9.33239e-25
373.200000	9.40229e-25
373.150000	9.47272e-25
373.100000	9.54368e-25
373.050000	9.61517e-25
373.000000	9.68719e-25
372.950000	9.75975e-25
372.900000	9.83286e-25
372.850000	9.90651e-25
372.800000	9.98072e-25
372.750000	1.00555e-24
372.700000	1.01308e-24
372.650000	1.02067e-24
372.600000	1.02831e-24
372.550000	1.03602e-24
372.500000	1.04378e-24
372.450000	1.0516e-24
372.400000	1.05947e-24
372.350000	1.06741e-24
372.300000	1.0754e-24
372.250000	1.08346e-24
372.200000	1.09158e-24
372.150000	1.09975e-24
372.100000	1.10799e-24
372.050000	1.11629e-24
372.000000	1.12465e-24
371.950000	1.13308e-24
371.900000	1.14156e-24
371.850000	1.15011e-24
371.800000	1.15873e-24
371.750000	1.16741e-24
371.700000	1.17615e-24
371.650000	1.18496e-24
371.600000	1.19384e-24
371.550000	1.20278e-24
371.500000	1.21179e-24
371.450000	1.22087e-24
371.400000	1.23001e-24
371.350000	1.23923e-24
371.300000	1.24851e-24
371.250000	1.25786e-24
371.200000	1.26728e-24
371.150000	1.27678e-24
371.100000	1.28634e-24
371.050000	1.29598e-24
371.000000	1.30568e-24
370.950000	1.31546e-24
370.900000	1.32532e-24
370.850000	1.33524e-24
370.800000	1.34525e-24
370.750000	1.35532e-24
370.700000	1.36548e-24
370.650000	1.3757e-24
370.600000	1.38601e-24
370.550000	1.39639e-24
370.500000	1.40685e-24
370.450000	1.41739e-24
370.400000	1.42801e-24
370.350000	1.4387e-24
370.300000	1.44948e-24
370.250000	1.46034e-24
370.200000	1.47128e-24
370.150000	1.4823e-24
370.100000	1.4934e-24
370.050000	1.50459e-24
370.000000	1.51586e-24
369.950000	1.52721e-24
369.900000	1.53865e-24
369.850000	1.55018e-24
369.800000	1.56179e-24
369.750000	1.57349e-24
369.700000	1.58527e-24
369.650000	1.59715e-24
369.600000	1.60911e-24
369.550000	1.62116e-24
369.500000	1.63331e-24
369.450000	1.64554e-24
369.400000	1.65787e-24
369.350000	1.67029e-24
369.300000	1.6828e-24
369.250000	1.6954e-24
369.200000	1.7081e-24
369.150000	1.7209e-24
369.100000	1.73379e-24
369.050000	1.74678e-24
369.000000	1.75986e-24
368.950000	1.77304e-24
368.900000	1.78632e-24
368.850000	1.7997e-24
368.800000	1.81319e-24
368.750000	1.82677e-24
368.700000	1.84045e-24
368.650000	1.85424e-24
368.600000	1.86813e-24
368.550000	1.88212e-24
368.500000	1.89622e-24
368.450000	1.91042e-24
368.400000	1.92473e-24
368.350000	1.93915e-24
368.300000	1.95368e-24
368.250000	1.96831e-24
368.200000	1.98305e-24
368.150000	1.99791e-24
368.100000	2.01287e-24
368.050000	2.02795e-24
368.000000	2.04314e-24
367.950000	2.05845e-24
367.900000	2.07387e-24
367.850000	2.0894e-24
367.800000	2.10505e-24
367.750000	2.12082e-24
367.700000	2.13671e-24
367.650000	2.15271e-24
367.600000	2.16884e-24
367.550000	2.18508e-24
367.500000	2.20145e-24
367.450000	2.21794e-24
367.400000	2.23455e-24
367.350000	2.25129e-24
367.300000	2.26816e-24
367.250000	2.28515e-24
367.200000	2.30226e-24
367.150000	2.31951e-24
367.100000	2.33688e-24
367.050000	2.35439e-24
367.000000	2.37202e-24
366.950000	2.38979e-24
366.900000	2.40769e-24
366.850000	2.42573e-24
366.800000	2.4439e-24
366.750000	2.4622e-24
366.700000	2.48065e-24
366.650000	2.49923e-24
366.600000	2.51795e-24
366.550000	2.53681e-24
366.500000	2.55581e-24
366.450000	2.57496e-24
366.400000	2.59425e-24
366.350000	2.61368e-24
366.300000	2.63326e-24
366.250000	2.65298e-24
366.200000	2.67285e-24
366.150000	2.69288e-24
366.100000	2.71305e-24
366.050000	2.73337e-24
366.000000	2.75384e-24
365.950000	2.77447e-24
365.900000	2.79525e-24
365.850000	2.81619e-24
365.800000	2.83729e-24
365.750000	2.85854e-24
365.700000	2.87995e-24
365.650000	2.90153e-24
365.600000	2.92326e-24
365.550000	2.94516e-24
365.500000	2.96722e-24
365.450000	2.98945e-24
365.400000	3.01184e-24
365.350000	3.0344e-24
365.300000	3.05713e-24
365.250000	3.08003e-24
365.200000	3.1031e-24
365.150000	3.12634e-24
365.100000	3.14976e-24
365.050000	3.17336e-24
365.000000	3.19713e-24
364.950000	3.22108e-24
364.900000	3.2452e-24
364.850000	3.26951e-24
364.800000	3.294e-24
364.750000	3.31868e-24
364.700000	3.34354e-24
364.650000	3.36858e-24
364.600000	3.39381e-24
364.550000	3.41924e-24
364.500000	3.44485e-24
364.450000	3.47065e-24
364.400000	3.49665e-24
364.350000	3.52284e-24
364.300000	3.54923e-24
364.250000	3.57582e-24
364.200000	3.6026e-24
364.150000	3.62959e-24
364.100000	3.65678e-24
364.050000	3.68417e-24
364.000000	3.71177e-24
363.950000	3.73957e-24
363.900000	3.76758e-24
363.850000	3.7958e-24
363.800000	3.82424e-24
363.750000	3.85288e-24
363.700000	3.88174e-24
363.650000	3.91082e-24
363.600000	3.94011e-24
363.550000	3.96963e-24
363.500000	3.99936e-24
363.450000	4.02932e-24
363.400000	4.0595e-24
363.350000	4.08991e-24
363.300000	4.12055e-24
363.250000	4.15141e-24
363.200000	4.18251e-24
363.150000	4.21384e-24
363.100000	4.24541e-24
363.050000	4.27721e-24
363.000000	4.30925e-24
362.950000	4.34152e-24
362.900000	4.37405e-24
362.850000	4.40681e-24
362.800000	4.43982e-24
362.750000	4.47308e-24
362.700000	4.50658e-24
362.650000	4.54034e-24
362.600000	4.57435e-24
362.550000	4.60862e-24
362.500000	4.64314e-24
362.450000	4.67792e-24
362.400000	4.71296e-24
362.350000	4.74826e-24
362.300000	4.78383e-24
362.250000	4.81966e-24
362.200000	4.85577e-24
362.150000	4.89214e-24
362.100000	4.92879e-24
362.050000	4.96571e-24
362.000000	5.0029e-24
361.950000	5.04038e-24
361.900000	5.07813e-24
361.850000	5.11617e-24
361.800000	5.1545e-24
361.750000	5.19311e-24
361.700000	5.23201e-24
361.650000	5.2712e-24
361.600000	5.31068e-24
361.550000	5.35046e-24
361.500000	5.39054e-24
361.450000	5.43092e-24
361.400000	5.4716e-24
361.350000	5.51259e-24
361.300000	5.55388e-24
361.250000	5.59548e-24
361.200000	5.6374e-24
361.150000	5.67963e-24
361.100000	5.72217e-24
361.050000	5.76503e-24
361.000000	5.80822e-24
360.950000	5.85173e-24
360.900000	5.89556e-24
360.850000	5.93972e-24
360.800000	5.98421e-24
360.750000	6.02904e-24
360.700000	6.0742e-24
360.650000	6.1197e-24
360.600000	6.16554e-24
360.550000	6.21173e-24
360.500000	6.25826e-24
360.450000	6.30514e-24
360.400000	6.35237e-24
360.350000	6.39995e-24
360.300000	6.44789e-24
360.250000	6.49619e-24
360.200000	6.54485e-24
360.150000	6.59388e-24
360.100000	6.64327e-24
360.050000	6.69303e-24
360.000000	6.74317e-24
359.950000	6.79368e-24
359.900000	6.84457e-24
359.850000	6.89584e-24
359.800000	6.94749e-24
359.750000	6.99953e-24
359.700000	7.05197e-24
359.650000	7.10479e-24
359.600000	7.15801e-24
359.550000	7.21163e-24
359.500000	7.26565e-24
359.450000	7.32007e-24
359.400000	7.37491e-24
359.350000	7.43015e-24
359.300000	7.48581e-24
359.250000	7.54188e-24
359.200000	7.59838e-24
359.150000	7.65529e-24
359.100000	7.71264e-24
359.050000	7.77041e-24
359.000000	7.82862e-24
358.950000	7.88726e-24
358.900000	7.94634e-24
358.850000	8.00586e-24
358.800000	8.06583e-24
358.750000	8.12625e-24
358.700000	8.18712e-24
358.650000	8.24845e-24
358.600000	8.31024e-24
358.550000	8.37249e-24
358.500000	8.4352e-24
358.450000	8.49839e-24
358.400000	8.56205e-24
358.350000	8.62618e-24
358.300000	8.6908e-24
358.250000	8.7559e-24
358.200000	8.82149e-24
358.150000	8.88757e-24
358.100000	8.95414e-24
358.050000	9.02122e-24
358.000000	9.08879e-24
357.950000	9.15687e-24
357.900000	9.22546e-24
357.850000	9.29457e-24
357.800000	9.36419e-24
357.750000	9.43434e-24
357.700000	9.50501e-24
357.650000	9.57621e-24
357.600000	9.64794e-24
357.550000	9.72021e-24
357.500000	9.79302e-24
357.450000	9.86638e-24
357.400000	9.94028e-24
357.350000	1.00147e-23
357.300000	1.00898e-23
357.250000	1.01653e-23
357.200000	1.02415e-23
357.150000	1.03182e-23
357.100000	1.03955e-23
357.050000	1.04734e-23
357.000000	1.05518e-23
356.950000	1.06309e-23
356.900000	1.07105e-23
356.850000	1.07907e-23
356.800000	1.08716e-23
356.750000	1.0953e-23
356.700000	1.1035e-23
356.650000	1.11177e-23
356.600000	1.1201e-23
356.550000	1.12849e-23
356.500000	1.13694e-23
356.450000	1.14546e-23
356.400000	1.15404e-23
356.350000	1.16268e-23
356.300000	1.17139e-23
356.250000	1.18017e-23
356.200000	1.18901e-23
356.150000	1.19791e-23
356.100000	1.20689e-23
356.050000	1.21593e-23
356.000000	1.22504e-23
355.950000	1.23421e-23
355.900000	1.24346e-23
355.850000	1.25277e-23
355.800000	1.26216e-23
355.750000	1.27161e-23
355.700000	1.28114e-23
355.650000	1.29073e-23
355.600000	1.3004e-23
355.550000	1.31014e-23
355.500000	1.31996e-23
355.450000	1.32984e-23
355.400000	1.3398e-23
355.350000	1.34984e-23
355.300000	1.35995e-23
355.250000	1.37014e-23
355.200000	1.3804e-23
355.150000	1.39074e-23
355.100000	1.40116e-23
355.050000	1.41166e-23
355.000000	1.42223e-23
354.950000	1.43288e-23
354.900000	1.44362e-23
354.850000	1.45443e-23
354.800000	1.46533e-23
354.750000	1.4763e-23
354.700000	1.48736e-23
354.650000	1.4985e-23
354.600000	1.50973e-23
354.550000	1.52104e-23
354.500000	1.53243e-23
354.450000	1.54391e-23
354.400000	1.55547e-23
354.350000	1.56713e-23
354.300000	1.57887e-23
354.250000	1.59069e-23
354.200000	1.60261e-23
354.150000	1.61461e-23
354.100000	1.62671e-23
354.050000	1.63889e-23
354.000000	1.65117e-23
353.950000	1.66354e-23
353.900000	1.676e-23
353.850000	1.68855e-23
353.800000	1.7012e-23
353.750000	1.71395e-23
353.700000	1.72678e-23
353.650000	1.73972e-23
353.600000	1.75275e-23
353.550000	1.76588e-23
353.500000	1.77911e-23
353.450000	1.79243e-23
353.400000	1.80586e-23
353.350000	1.81939e-23
353.300000	1.83302e-23
353.250000	1.84675e-23
353.200000	1.86058e-23
353.150000	1.87452e-23
353.100000	1.88856e-23
353.050000	1.90271e-23
353.000000	1.91696e-23
352.950000	1.93132e-23
352.900000	1.94579e-23
352.850000	1.96036e-23
352.800000	1.97505e-23
352.750000	1.98984e-23
352.700000	2.00475e-23
352.650000	2.01976e-23
352.600000	2.03489e-23
352.550000	2.05014e-23
352.500000	2.06549e-23
352.450000	2.08097e-23
352.400000	2.09655e-23
352.350000	2.11226e-23
352.300000	2.12808e-23
352.250000	2.14402e-23
352.200000	2.16008e-23
352.150000	2.17626e-23
352.100000	2.19257e-23
352.050000	2.20899e-23
352.000000	2.22554e-23
351.950000	2.24221e-23
351.900000	2.259e-23
351.850000	2.27593e-23
351.800000	2.29297e-23
351.750000	2.31015e-23
351.700000	2.32746e-23
351.650000	2.34489e-23
351.600000	2.36245e-23
351.550000	2.38015e-23
351.500000	2.39798e-23
351.450000	2.41594e-23
351.400000	2.43404e-23
351.350000	2.45227e-23
351.300000	2.47064e-23
351.250000	2.48915e-23
351.200000	2.5078e-23
351.150000	2.52658e-23
351.100000	2.54551e-23
351.050000	2.56458e-23
351.000000	2.58379e-23
350.950000	2.60314e-23
350.900000	2.62264e-23
350.850000	2.64229e-23
350.800000	2.66208e-23
350.750000	2.68202e-23
350.700000	2.70211e-23
350.650000	2.72235e-23
350.600000	2.74274e-23
350.550000	2.76329e-23
350.500000	2.78399e-23
350.450000	2.80484e-23
350.400000	2.82585e-23
350.350000	2.84702e-23
350.300000	2.86835e-23
350.250000	2.88983e-23
350.200000	2.91148e-23
350.150000	2.93329e-23
350.100000	2.95526e-23
350.050000	2.9774e-23
350.000000	2.9997e-23
349.950000	3.02217e-23
349.900000	3.04481e-23
349.850000	3.06762e-23
349.800000	3.0906e-23
349.750000	3.11375e-23
349.700000	3.13708e-23
349.650000	3.16057e-23
349.600000	3.18425e-23
349.550000	3.2081e-23
349.500000	3.23213e-23
349.450000	3.25635e-23
349.400000	3.28074e-23
349.350000	3.30531e-23
349.300000	3.33007e-23
349.250000	3.35502e-23
349.200000	3.38015e-23
349.150000	3.40547e-23
349.100000	3.43098e-23
349.050000	3.45668e-23
349.000000	3.48257e-23
348.950000	3.50866e-23
348.900000	3.53494e-23
348.850000	3.56142e-23
348.800000	3.5881e-23
348.750000	3.61498e-23
348.700000	3.64206e-23
348.650000	3.66934e-23
348.600000	3.69683e-23
348.550000	3.72452e-23
348.500000	3.75242e-23
348.450000	3.78053e-23
348.400000	3.80885e-23
348.350000	3.83738e-23
348.300000	3.86612e-23
348.250000	3.89508e-23
348.200000	3.92426e-23
348.150000	3.95366e-23
348.100000	3.98327e-23
348.050000	4.01311e-23
348.000000	4.04317e-23
347.950000	4.07346e-23
347.900000	4.10397e-23
347.850000	4.13472e-23
347.800000	4.16569e-23
347.750000	4.19689e-23
347.700000	4.22833e-23
347.650000	4.26001e-23
347.600000	4.29192e-23
347.550000	4.32407e-23
347.500000	4.35646e-23
347.450000	4.38909e-23
347.400000	4.42197e-23
347.350000	4.45509e-23
347.300000	4.48847e-23
347.250000	4.52209e-23
347.200000	4.55596e-23
347.150000	4.59009e-23
347.100000	4.62447e-23
347.050000	4.65912e-23
347.000000	4.69402e-23
346.950000	4.72918e-23
346.900000	4.7646e-23
346.850000	4.80029e-23
346.800000	4.83625e-23
346.750000	4.87248e-23
346.700000	4.90898e-23
346.650000	4.94575e-23
346.600000	4.9828e-23
346.550000	5.02013e-23
346.500000	5.05773e-23
346.450000	5.09562e-23
346.400000	5.13379e-23
346.350000	5.17224e-23
346.300000	5.21099e-23
346.250000	5.25002e-23
346.200000	5.28935e-23
346.150000	5.32897e-23
346.100000	5.36889e-23
346.050000	5.40911e-23
346.000000	5.44963e-23
345.950000	5.49045e-23
345.900000	5.53158e-23
345.850000	5.57301e-23
345.800000	5.61476e-23
345.750000	5.65682e-23
345.700000	5.69919e-23
345.650000	5.74189e-23
345.600000	5.7849e-23
345.550000	5.82823e-23
345.500000	5.87189e-23
345.450000	5.91588e-23
345.400000	5.96019e-23
345.350000	6.00484e-23
345.300000	6.04982e-23
345.250000	6.09514e-23
345.200000	6.1408e-23
345.150000	6.1868e-23
345.100000	6.23314e-23
345.050000	6.27983e-23
345.000000	6.32687e-23
344.950000	6.37427e-23
344.900000	6.42202e-23
344.850000	6.47012e-23
344.800000	6.51859e-23
344.750000	6.56742e-23
344.700000	6.61661e-23
344.650000	6.66618e-23
344.600000	6.71611e-23
344.550000	6.76642e-23
344.500000	6.81711e-23
344.450000	6.86818e-23
344.400000	6.91962e-23
344.350000	6.97146e-23
344.300000	7.02368e-23
344.250000	7.07629e-23
344.200000	7.1293e-23
344.150000	7.18271e-23
344.100000	7.23651e-23
344.050000	7.29072e-23
344.000000	7.34533e-23
343.950000	7.40036e-23
343.900000	7.45579e-23
343.850000	7.51164e-23
343.800000	7.56791e-23
343.750000	7.6246e-23
343.700000	7.68172e-23
343.650000	7.73926e-23
343.600000	7.79723e-23
343.550000	7.85564e-23
343.500000	7.91449e-23
343.450000	7.97377e-23
343.400000	8.0335e-23
343.350000	8.09368e-23
343.300000	8.15431e-23
343.250000	8.21539e-23
343.200000	8.27693e-23
343.150000	8.33894e-23
343.100000	8.4014e-23
343.050000	8.46434e-23
343.000000	8.52774e-23
342.950000	8.59162e-23
342.900000	8.65598e-23
342.850000	8.72082e-23
342.800000	8.78615e-23
342.750000	8.85196e-23
342.700000	8.91827e-23
342.650000	8.98508e-23
342.600000	9.05239e-23
342.550000	9.1202e-23
342.500000	9.18851e-23
342.450000	9.25734e-23
342.400000	9.32669e-23
342.350000	9.39656e-23
342.300000	9.46694e-23
342.250000	9.53786e-23
342.200000	9.60931e-23
342.150000	9.68129e-23
342.100000	9.75381e-23
342.050000	9.82688e-23
342.000000	9.90049e-23
341.950000	9.97465e-23
341.900000	1.00494e-22
341.850000	1.01247e-22
341.800000	1.02005e-22
341.750000	1.02769e-22
341.700000	1.03539e-22
341.650000	1.04314e-22
341.600000	1.05096e-22
341.550000	1.05883e-22
341.500000	1.06676e-22
341.450000	1.07475e-22
341.400000	1.0828e-22
341.350000	1.09092e-22
341.300000	1.09909e-22
341.250000	1.10732e-22
341.200000	1.11562e-22
341.150000	1.12397e-22
341.100000	1.13239e-22
341.050000	1.14088e-22
341.000000	1.14942e-22
340.950000	1.15803e-22
340.900000	1.16671e-22
340.850000	1.17545e-22
340.800000	1.18425e-22
340.750000	1.19312e-22
340.700000	1.20206e-22
340.650000	1.21106e-22
340.600000	1.22014e-22
340.550000	1.22928e-22
340.500000	1.23848e-22
340.450000	1.24776e-22
340.400000	1.25711e-22
340.350000	1.26653e-22
340.300000	1.27601e-22
340.250000	1.28557e-22
340.200000	1.2952e-22
340.150000	1.3049e-22
340.100000	1.31468e-22
340.050000	1.32453e-22
340.000000	1.33445e-22
339.950000	1.34445e-22
339.900000	1.35452e-22
339.850000	1.36466e-22
339.800000	1.37489e-22
339.750000	1.38519e-22
339.700000	1.39556e-22
339.650000	1.40602e-22
339.600000	1.41655e-22
339.550000	1.42716e-22
339.500000	1.43785e-22
339.450000	1.44862e-22
339.400000	1.45947e-22
339.350000	1.47041e-22
339.300000	1.48142e-22
339.250000	1.49252e-22
339.200000	1.5037e-22
339.150000	1.51496e-22
339.100000	1.52631e-22
339.050000	1.53774e-22
339.000000	1.54926e-22
338.950000	1.56087e-22
338.900000	1.57256e-22
338.850000	1.58434e-22
338.800000	1.59621e-22
338.750000	1.60817e-22
338.700000	1.62021e-22
338.650000	1.63235e-22
338.600000	1.64458e-22
338.550000	1.6569e-22
338.500000	1.66931e-22
338.450000	1.68181e-22
338.400000	1.69441e-22
338.350000	1.7071e-22
338.300000	1.71989e-22
338.250000	1.73278e-22
338.200000	1.74576e-22
338.150000	1.75883e-22
338.100000	1.77201e-22
338.050000	1.78528e-22
338.000000	1.79866e-22
337.950000	1.81213e-22
337.900000	1.8257e-22
337.850000	1.83938e-22
337.800000	1.85316e-22
337.750000	1.86704e-22
337.700000	1.88103e-22
337.650000	1.89512e-22
337.600000	1.90931e-22
337.550000	1.92362e-22
337.500000	1.93803e-22
337.450000	1.95254e-22
337.400000	1.96717e-22
337.350000	1.98191e-22
337.300000	1.99675e-22
337.250000	2.01171e-22
337.200000	2.02678e-22
337.150000	2.04196e-22
337.100000	2.05726e-22
337.050000	2.07267e-22
337.000000	2.0882e-22
336.950000	2.10384e-22
336.900000	2.1196e-22
336.850000	2.13548e-22
336.800000	2.15147e-22
336.750000	2.16759e-22
336.700000	2.18383e-22
336.650000	2.20019e-22
336.600000	2.21667e-22
336.550000	2.23327e-22
336.500000	2.25e-22
336.450000	2.26686e-22
336.400000	2.28384e-22
336.350000	2.30094e-22
336.300000	2.31818e-22
336.250000	2.33555e-22
336.200000	2.35304e-22
336.150000	2.37067e-22
336.100000	2.38843e-22
336.050000	2.40632e-22
336.000000	2.42434e-22
335.950000	2.44251e-22
335.900000	2.4608e-22
335.850000	2.47924e-22
335.800000	2.49781e-22
335.750000	2.51652e-22
335.700000	2.53537e-22
335.650000	2.55436e-22
335.600000	2.5735e-22
335.550000	2.59277e-22
335.500000	2.6122e-22
335.450000	2.63177e-22
335.400000	2.65148e-22
335.350000	2.67134e-22
335.300000	2.69135e-22
335.250000	2.71151e-22
335.200000	2.73183e-22
335.150000	2.75229e-22
335.100000	2.77291e-22
335.050000	2.79368e-22
335.000000	2.81461e-22
334.950000	2.83569e-22
334.900000	2.85693e-22
334.850000	2.87833e-22
334.800000	2.8999e-22
334.750000	2.92162e-22
334.700000	2.9435e-22
334.650000	2.96555e-22
334.600000	2.98777e-22
334.550000	3.01015e-22
334.500000	3.0327e-22
334.450000	3.05542e-22
334.400000	3.0783e-22
334.350000	3.10136e-22
334.300000	3.1246e-22
334.250000	3.148e-22
334.200000	3.17158e-22
334.150000	3.19534e-22
334.100000	3.21928e-22
334.050000	3.24339e-22
334.000000	3.26769e-22
333.950000	3.29217e-22
333.900000	3.31683e-22
333.850000	3.34168e-22
333.800000	3.36671e-22
333.750000	3.39193e-22
333.700000	3.41734e-22
333.650000	3.44294e-22
333.600000	3.46873e-22
333.550000	3.49471e-22
333.500000	3.52089e-22
333.450000	3.54727e-22
333.400000	3.57384e-22
333.350000	3.60061e-22
333.300000	3.62758e-22
333.250000	3.65476e-22
333.200000	3.68214e-22
333.150000	3.70972e-22
333.100000	3.73751e-22
333.050000	3.76551e-22
333.000000	3.79371e-22
332.950000	3.82213e-22
332.900000	3.85076e-22
332.850000	3.87961e-22
332.800000	3.90867e-22
332.750000	3.93795e-22
332.700000	3.96745e-22
332.650000	3.99717e-22
332.600000	4.02711e-22
332.550000	4.05728e-22
332.500000	4.08767e-22
332.450000	4.1183e-22
332.400000	4.14915e-22
332.350000	4.18023e-22
332.300000	4.21154e-22
332.250000	4.24309e-22
332.200000	4.27487e-22
332.150000	4.3069e-22
332.100000	4.33916e-22
332.050000	4.37167e-22
332.000000	4.40441e-22
331.950000	4.43741e-22
331.900000	4.47065e-22
331.850000	4.50414e-22
331.800000	4.53788e-22
331.750000	4.57187e-22
331.700000	4.60612e-22
331.650000	4.64062e-22
331.600000	4.67539e-22
331.550000	4.71041e-22
331.500000	4.7457e-22
331.450000	4.78125e-22
331.400000	4.81706e-22
331.350000	4.85315e-22
331.300000	4.8895e-22
331.250000	4.92613e-22
331.200000	4.96303e-22
331.150000	5.00021e-22
331.100000	5.03767e-22
331.050000	5.0754e-22
331.000000	5.11342e-22
330.950000	5.15173e-22
330.900000	5.19032e-22
330.850000	5.2292e-22
330.800000	5.26837e-22
330.750000	5.30784e-22
330.700000	5.3476e-22
330.650000	5.38766e-22
330.600000	5.42802e-22
330.550000	5.46868e-22
330.500000	5.50965e-22
330.450000	5.55092e-22
330.400000	5.5925e-22
330.350000	5.63439e-22
330.300000	5.6766e-22
330.250000	5.71913e-22
330.200000	5.76197e-22
330.150000	5.80513e-22
330.100000	5.84862e-22
330.050000	5.89243e-22
330.000000	5.93657e-22
329.950000	5.98104e-22
329.900000	6.02585e-22
329.850000	6.07099e-22
329.800000	6.11646e-22
329.750000	6.16228e-22
329.700000	6.20844e-22
329.650000	6.25495e-22
329.600000	6.30181e-22
329.550000	6.34902e-22
329.500000	6.39658e-22
329.450000	6.44449e-22
329.400000	6.49277e-22
329.350000	6.54141e-22
329.300000	6.59041e-22
329.250000	6.63978e-22
329.200000	6.68952e-22
329.150000	6.73963e-22
329.100000	6.79012e-22
329.050000	6.84098e-22
329.000000	6.89223e-22
328.950000	6.94386e-22
328.900000	6.99587e-22
328.850000	7.04828e-22
328.800000	7.10108e-22
328.750000	7.15427e-22
328.700000	7.20787e-22
328.650000	7.26186e-22
328.600000	7.31626e-22
328.550000	7.37107e-22
328.500000	7.42628e-22
328.450000	7.48191e-22
328.400000	7.53796e-22
328.350000	7.59443e-22
328.300000	7.65132e-22
328.250000	7.70864e-22
328.200000	7.76638e-22
328.150000	7.82456e-22
328.100000	7.88317e-22
328.050000	7.94223e-22
328.000000	8.00172e-22
327.950000	8.06167e-22
327.900000	8.12206e-22
327.850000	8.1829e-22
327.800000	8.2442e-22
327.750000	8.30596e-22
327.700000	8.36818e-22
327.650000	8.43086e-22
327.600000	8.49402e-22
327.550000	8.55765e-22
327.500000	8.62175e-22
327.450000	8.68634e-22
327.400000	8.75141e-22
327.350000	8.81697e-22
327.300000	8.88302e-22
327.250000	8.94956e-22
327.200000	9.0166e-22
327.150000	9.08415e-22
327.100000	9.1522e-22
327.050000	9.22076e-22
327.000000	9.28983e-22
326.950000	9.35942e-22
326.900000	9.42953e-22
326.850000	9.50017e-22
326.800000	9.57134e-22
326.750000	9.64304e-22
326.700000	9.71527e-22
326.650000	9.78805e-22
326.600000	9.86137e-22
326.550000	9.93525e-22
326.500000	1.00097e-21
326.450000	1.00847e-21
326.400000	1.01602e-21
326.350000	1.02363e-21
326.300000	1.0313e-21
326.250000	1.03902e-21
326.200000	1.04681e-21
326.150000	1.05465e-21
326.100000	1.06255e-21
326.050000	1.07051e-21
326.000000	1.07853e-21
325.950000	1.08661e-21
325.900000	1.09475e-21
325.850000	1.10295e-21
325.800000	1.11121e-21
325.750000	1.11954e-21
325.700000	1.12792e-21
325.650000	1.13637e-21
325.600000	1.14488e-21
325.550000	1.15346e-21
325.500000	1.1621e-21
325.450000	1.17081e-21
325.400000	1.17958e-21
325.350000	1.18841e-21
325.300000	1.19732e-21
325.250000	1.20629e-21
325.200000	1.21532e-21
325.150000	1.22443e-21
325.100000	1.2336e-21
325.050000	1.24284e-21
325.000000	1.25215e-21
324.950000	1.26153e-21
324.900000	1.27098e-21
324.850000	1.2805e-21
324.800000	1.29009e-21
324.750000	1.29976e-21
324.700000	1.30949e-21
324.650000	1.3193e-21
324.600000	1.32919e-21
324.550000	1.33914e-21
324.500000	1.34918e-21
324.450000	1.35928e-21
324.400000	1.36947e-21
324.350000	1.37972e-21
324.300000	1.39006e-21
324.250000	1.40047e-21
324.200000	1.41096e-21
324.150000	1.42153e-21
324.100000	1.43218e-21
324.050000	1.44291e-21
324.000000	1.45372e-21
323.950000	1.46461e-21
323.900000	1.47558e-21
323.850000	1.48664e-21
323.800000	1.49777e-21
323.750000	1.50899e-21
323.700000	1.5203e-21
323.650000	1.53168e-21
323.600000	1.54316e-21
323.550000	1.55472e-21
323.500000	1.56637e-21
323.450000	1.5781e-21
323.400000	1.58992e-21
323.350000	1.60183e-21
323.300000	1.61383e-21
323.250000	1.62592e-21
323.200000	1.6381e-21
323.150000	1.65037e-21
323.100000	1.66273e-21
323.050000	1.67519e-21
323.000000	1.68774e-21
322.950000	1.70038e-21
322.900000	1.71312e-21
322.850000	1.72595e-21
322.800000	1.73888e-21
322.750000	1.75191e-21
322.700000	1.76503e-21
322.650000	1.77825e-21
322.600000	1.79158e-21
322.550000	1.805e-21
322.500000	1.81852e-21
322.450000	1.83214e-21
322.400000	1.84587e-21
322.350000	1.85969e-21
322.300000	1.87362e-21
322.250000	1.88766e-21
322.200000	1.9018e-21
322.150000	1.91605e-21
322.100000	1.9304e-21
322.050000	1.94486e-21
322.000000	1.95943e-21
321.950000	1.97411e-21
321.900000	1.9889e-21
321.850000	2.0038e-21
321.800000	2.01881e-21
321.750000	2.03393e-21
321.700000	2.04917e-21
321.650000	2.06452e-21
321.600000	2.07998e-21
321.550000	2.09556e-21
321.500000	2.11126e-21
321.450000	2.12708e-21
321.400000	2.14301e-21
321.350000	2.15907e-21
321.300000	2.17524e-21
321.250000	2.19154e-21
321.200000	2.20795e-21
321.150000	2.22449e-21
321.100000	2.24116e-21
321.050000	2.25795e-21
321.000000	2.27486e-21
320.950000	2.2919e-21
320.900000	2.30907e-21
320.850000	2.32637e-21
320.800000	2.3438e-21
320.750000	2.36135e-21
320.700000	2.37904e-21
320.650000	2.39686e-21
320.600000	2.41482e-21
320.550000	2.43291e-21
320.500000	2.45113e-21
320.450000	2.4695e-21
320.400000	2.488e-21
320.350000	2.50663e-21
320.300000	2.52541e-21
320.250000	2.54433e-21
320.200000	2.56339e-21
320.150000	2.58259e-21
320.100000	2.60194e-21
320.050000	2.62143e-21
320.000000	2.64107e-21
319.950000	2.66085e-21
319.900000	2.68079e-21
319.850000	2.70087e-21
319.800000	2.7211e-21
319.750000	2.74149e-21
319.700000	2.76202e-21
319.650000	2.78271e-21
319.600000	2.80356e-21
319.550000	2.82456e-21
319.500000	2.84572e-21
319.450000	2.86704e-21
319.400000	2.88852e-21
319.350000	2.91015e-21
319.300000	2.93195e-21
319.250000	2.95392e-21
319.200000	2.97605e-21
319.150000	2.99834e-21
319.100000	3.0208e-21
319.050000	3.04343e-21
319.000000	3.06623e-21
318.950000	3.0892e-21
318.900000	3.11234e-21
318.850000	3.13566e-21
318.800000	3.15915e-21
318.750000	3.18281e-21
318.700000	3.20665e-21
318.650000	3.23068e-21
318.600000	3.25488e-21
318.550000	3.27926e-21
318.500000	3.30383e-21
318.450000	3.32858e-21
318.400000	3.35351e-21
318.350000	3.37863e-21
318.300000	3.40394e-21
318.250000	3.42944e-21
318.200000	3.45513e-21
318.150000	3.48102e-21
318.100000	3.50709e-21
318.050000	3.53337e-21
318.000000	3.55983e-21
317.950000	3.5865e-21
317.900000	3.61337e-21
317.850000	3.64044e-21
317.800000	3.66771e-21
317.750000	3.69518e-21
317.700000	3.72287e-21
317.650000	3.75075e-21
317.600000	3.77885e-21
317.550000	3.80716e-21
317.500000	3.83568e-21
317.450000	3.86441e-21
317.400000	3.89336e-21
317.350000	3.92253e-21
317.300000	3.95191e-21
317.250000	3.98152e-21
317.200000	4.01134e-21
317.150000	4.04139e-21
317.100000	4.07167e-21
317.050000	4.10217e-21
317.000000	4.1329e-21
316.950000	4.16386e-21
316.900000	4.19505e-21
316.850000	4.22648e-21
316.800000	4.25814e-21
316.750000	4.29004e-21
316.700000	4.32218e-21
316.650000	4.35456e-21
316.600000	4.38718e-21
316.550000	4.42004e-21
316.500000	4.45315e-21
316.450000	4.48651e-21
316.400000	4.52012e-21
316.350000	4.55398e-21
316.300000	4.5881e-21
316.250000	4.62247e-21
316.200000	4.6571e-21
316.150000	4.69198e-21
316.100000	4.72713e-21
316.050000	4.76255e-21
316.000000	4.79822e-21
315.950000	4.83417e-21
315.900000	4.87038e-21
315.850000	4.90687e-21
315.800000	4.94362e-21
315.750000	4.98066e-21
315.700000	5.01797e-21
315.650000	5.05556e-21
315.600000	5.09343e-21
315.550000	5.13159e-21
315.500000	5.17003e-21
315.450000	5.20876e-21
315.400000	5.24778e-21
315.350000	5.28709e-21
315.300000	5.3267e-21
315.250000	5.3666e-21
315.200000	5.40681e-21
315.150000	5.44731e-21
315.100000	5.48812e-21
315.050000	5.52923e-21
315.000000	5.57065e-21
314.950000	5.61238e-21
314.900000	5.65442e-21
314.850000	5.69678e-21
314.800000	5.73946e-21
314.750000	5.78245e-21
314.700000	5.82577e-21
314.650000	5.86941e-21
314.600000	5.91338e-21
314.550000	5.95768e-21
314.500000	6.00231e-21
314.450000	6.04728e-21
314.400000	6.09258e-21
314.350000	6.13822e-21
314.300000	6.1842e-21
314.250000	6.23053e-21
314.200000	6.27721e-21
314.150000	6.32423e-21
314.100000	6.37161e-21
314.050000	6.41934e-21
314.000000	6.46743e-21
313.950000	6.51587e-21
313.900000	6.56469e-21
313.850000	6.61386e-21
313.800000	6.66341e-21
313.750000	6.71333e-21
313.700000	6.76362e-21
313.650000	6.81429e-21
313.600000	6.86533e-21
313.550000	6.91676e-21
313.500000	6.96858e-21
313.450000	7.02078e-21
313.400000	7.07338e-21
313.350000	7.12637e-21
313.300000	7.17975e-21
313.250000	7.23354e-21
313.200000	7.28773e-21
313.150000	7.34232e-21
313.100000	7.39732e-21
313.050000	7.45274e-21
313.000000	7.50857e-21
312.950000	7.56482e-21
312.900000	7.62149e-21
312.850000	7.67858e-21
312.800000	7.7361e-21
312.750000	7.79406e-21
312.700000	7.85244e-21
312.650000	7.91127e-21
312.600000	7.97053e-21
312.550000	8.03024e-21
312.500000	8.0904e-21
312.450000	8.15101e-21
312.400000	8.21207e-21
312.350000	8.27359e-21
312.300000	8.33557e-21
312.250000	8.39801e-21
312.200000	8.46092e-21
312.150000	8.52431e-21
312.100000	8.58817e-21
312.050000	8.6525e-21
312.000000	8.71732e-21
311.950000	8.78262e-21
311.900000	8.84842e-21
311.850000	8.9147e-21
311.800000	8.98149e-21
311.750000	9.04877e-21
311.700000	9.11655e-21
311.650000	9.18485e-21
311.600000	9.25366e-21
311.550000	9.32298e-21
311.500000	9.39282e-21
311.450000	9.46318e-21
311.400000	9.53407e-21
311.350000	9.6055e-21
311.300000	9.67745e-21
311.250000	9.74995e-21
311.200000	9.82299e-21
311.150000	9.89658e-21
311.100000	9.97072e-21
311.050000	1.00454e-20
311.000000	1.01207e-20
310.950000	1.01965e-20
310.900000	1.02729e-20
310.850000	1.03498e-20
310.800000	1.04274e-20
310.750000	1.05055e-20
310.700000	1.05842e-20
310.650000	1.06635e-20
310.600000	1.07433e-20
310.550000	1.08238e-20
310.500000	1.09049e-20
310.450000	1.09866e-20
310.400000	1.10689e-20
310.350000	1.11518e-20
310.300000	1.12354e-20
310.250000	1.13195e-20
310.200000	1.14043e-20
310.150000	1.14898e-20
310.100000	1.15758e-20
310.050000	1.16626e-20
310.000000	1.17499e-20
309.950000	1.18379e-20
309.900000	1.19266e-20
309.850000	1.2016e-20
309.800000	1.2106e-20
309.750000	1.21967e-20
309.700000	1.2288e-20
309.650000	1.23801e-20
309.600000	1.24728e-20
309.550000	1.25663e-20
309.500000	1.26604e-20
309.450000	1.27553e-20
309.400000	1.28508e-20
309.350000	1.29471e-20
309.300000	1.30441e-20
309.250000	1.31418e-20
309.200000	1.32402e-20
309.150000	1.33394e-20
309.100000	1.34394e-20
309.050000	1.354e-20
309.000000	1.36415e-20
308.950000	1.37437e-20
308.900000	1.38466e-20
308.850000	1.39504e-20
308.800000	1.40549e-20
308.750000	1.41601e-20
308.700000	1.42662e-20
308.650000	1.43731e-20
308.600000	1.44808e-20
308.550000	1.45893e-20
308.500000	1.46985e-20
308.450000	1.48087e-20
308.400000	1.49196e-20
308.350000	1.50314e-20
308.300000	1.5144e-20
308.250000	1.52574e-20
308.200000	1.53717e-20
308.150000	1.54869e-20
308.100000	1.56029e-20
308.050000	1.57198e-20
308.000000	1.58375e-20
307.950000	1.59562e-20
307.900000	1.60757e-20
307.850000	1.61961e-20
307.800000	1.63175e-20
307.750000	1.64397e-20
307.700000	1.65629e-20
307.650000	1.66869e-20
307.600000	1.68119e-20
307.550000	1.69379e-20
307.500000	1.70648e-20
307.450000	1.71926e-20
307.400000	1.73214e-20
307.350000	1.74512e-20
307.300000	1.75819e-20
307.250000	1.77136e-20
307.200000	1.78463e-20
307.150000	1.798e-20
307.100000	1.81147e-20
307.050000	1.82504e-20
307.000000	1.83871e-20
306.950000	1.85249e-20
306.900000	1.86636e-20
306.850000	1.88035e-20
306.800000	1.89443e-20
306.750000	1.90862e-20
306.700000	1.92292e-20
306.650000	1.93733e-20
306.600000	1.95184e-20
306.550000	1.96646e-20
306.500000	1.98119e-20
306.450000	1.99604e-20
306.400000	2.01099e-20
306.350000	2.02605e-20
306.300000	2.04123e-20
306.250000	2.05652e-20
306.200000	2.07193e-20
306.150000	2.08745e-20
306.100000	2.10309e-20
306.050000	2.11884e-20
306.000000	2.13472e-20
305.950000	2.15071e-20
305.900000	2.16682e-20
305.850000	2.18305e-20
305.800000	2.19941e-20
305.750000	2.21588e-20
305.700000	2.23248e-20
305.650000	2.24921e-20
305.600000	2.26606e-20
305.550000	2.28303e-20
305.500000	2.30014e-20
305.450000	2.31737e-20
305.400000	2.33473e-20
305.350000	2.35222e-20
305.300000	2.36984e-20
305.250000	2.38759e-20
305.200000	2.40548e-20
305.150000	2.4235e-20
305.100000	2.44166e-20
305.050000	2.45995e-20
305.000000	2.47838e-20
304.950000	2.49694e-20
304.900000	2.51565e-20
304.850000	2.53449e-20
304.800000	2.55348e-20
304.750000	2.57261e-20
304.700000	2.59188e-20
304.650000	2.6113e-20
304.600000	2.63086e-20
304.550000	2.65057e-20
304.500000	2.67043e-20
304.450000	2.69043e-20
304.400000	2.71059e-20
304.350000	2.73089e-20
304.300000	2.75135e-20
304.250000	2.77196e-20
304.200000	2.79273e-20
304.150000	2.81365e-20
304.100000	2.83473e-20
304.050000	2.85596e-20
304.000000	2.87736e-20
303.950000	2.89891e-20
303.900000	2.92063e-20
303.850000	2.94251e-20
303.800000	2.96455e-20
303.750000	2.98676e-20
303.700000	3.00914e-20
303.650000	3.03168e-20
303.600000	3.05439e-20
303.550000	3.07727e-20
303.500000	3.10033e-20
303.450000	3.12355e-20
303.400000	3.14695e-20
303.350000	3.17053e-20
303.300000	3.19428e-20
303.250000	3.21821e-20
303.200000	3.24232e-20
303.150000	3.26661e-20
303.100000	3.29108e-20
303.050000	3.31573e-20
303.000000	3.34057e-20
302.950000	3.3656e-20
302.900000	3.39081e-20
302.850000	3.41621e-20
302.800000	3.44181e-20
302.750000	3.46759e-20
302.700000	3.49357e-20
302.650000	3.51974e-20
302.600000	3.54611e-20
302.550000	3.57267e-20
302.500000	3.59944e-20
302.450000	3.6264e-20
302.400000	3.65357e-20
302.350000	3.68094e-20
302.300000	3.70851e-20
302.250000	3.7363e-20
302.200000	3.76429e-20
302.150000	3.79249e-20
302.100000	3.8209e-20
302.050000	3.84952e-20
302.000000	3.87836e-20
301.950000	3.90741e-20
301.900000	3.93669e-20
301.850000	3.96618e-20
301.800000	3.99589e-20
301.750000	4.02582e-20
301.700000	4.05598e-20
301.650000	4.08637e-20
301.600000	4.11698e-20
301.550000	4.14782e-20
301.500000	4.1789e-20
301.450000	4.2102e-20
301.400000	4.24174e-20
301.350000	4.27352e-20
301.300000	4.30553e-20
301.250000	4.33779e-20
301.200000	4.37028e-20
301.150000	4.40302e-20
301.100000	4.43601e-20
301.050000	4.46924e-20
301.000000	4.50272e-20
300.950000	4.53645e-20
300.900000	4.57044e-20
300.850000	4.60468e-20
300.800000	4.63917e-20
300.750000	4.67393e-20
300.700000	4.70894e-20
300.650000	4.74422e-20
300.600000	4.77976e-20
300.550000	4.81557e-20
300.500000	4.85164e-20
300.450000	4.88799e-20
300.400000	4.92461e-20
300.350000	4.9615e-20
300.300000	4.99867e-20
300.250000	5.03612e-20
300.200000	5.07384e-20
300.150000	5.11185e-20
300.100000	5.15015e-20
300.050000	5.18873e-20
300.000000	5.2276e-20
299.950000	5.26676e-20
299.900000	5.30622e-20
299.850000	5.34597e-20
299.800000	5.38602e-20
299.750000	5.42637e-20
299.700000	5.46702e-20
299.650000	5.50798e-20
299.600000	5.54924e-20
299.550000	5.59081e-20
299.500000	5.63269e-20
299.450000	5.67489e-20
299.400000	5.71741e-20
299.350000	5.76024e-20
299.300000	5.80339e-20
299.250000	5.84687e-20
299.200000	5.89067e-20
299.150000	5.9348e-20
299.100000	5.97926e-20
299.050000	6.02405e-20
299.000000	6.06918e-20
298.950000	6.11465e-20
298.900000	6.16045e-20
298.850000	6.2066e-20
298.800000	6.2531e-20
298.750000	6.29995e-20
298.700000	6.34714e-20
298.650000	6.39469e-20
298.600000	6.4426e-20
298.550000	6.49086e-20
298.500000	6.53949e-20
298.450000	6.58848e-20
298.400000	6.63784e-20
298.350000	6.68756e-20
298.300000	6.73766e-20
298.250000	6.78814e-20
298.200000	6.83899e-20
298.150000	6.89023e-20
298.100000	6.94184e-20
298.050000	6.99385e-20
298.000000	7.04624e-20
297.950000	7.09903e-20
297.900000	7.15221e-20
297.850000	7.20579e-20
297.800000	7.25977e-20
297.750000	7.31416e-20
297.700000	7.36895e-20
297.650000	7.42416e-20
297.600000	7.47978e-20
297.550000	7.53581e-20
297.500000	7.59227e-20
297.450000	7.64914e-20
297.400000	7.70645e-20
297.350000	7.76418e-20
297.300000	7.82234e-20
297.250000	7.88095e-20
297.200000	7.93999e-20
297.150000	7.99947e-20
297.100000	8.0594e-20
297.050000	8.11977e-20
297.000000	8.1806e-20
296.950000	8.24189e-20
296.900000	8.30363e-20
296.850000	8.36584e-20
296.800000	8.42851e-20
296.750000	8.49165e-20
296.700000	8.55527e-20
296.650000	8.61936e-20
296.600000	8.68393e-20
296.550000	8.74899e-20
296.500000	8.81453e-20
296.450000	8.88056e-20
296.400000	8.94709e-20
296.350000	9.01412e-20
296.300000	9.08165e-20
296.250000	9.14969e-20
296.200000	9.21823e-20
296.150000	9.28729e-20
296.100000	9.35686e-20
296.050000	9.42696e-20
296.000000	9.49758e-20
295.950000	9.56874e-20
295.900000	9.64042e-20
295.850000	9.71264e-20
295.800000	9.7854e-20
295.750000	9.85871e-20
295.700000	9.93257e-20
295.650000	1.0007e-19
295.600000	1.00819e-19
295.550000	1.01575e-19
295.500000	1.02336e-19
295.450000	1.03102e-19
295.400000	1.03875e-19
295.350000	1.04653e-19
295.300000	1.05437e-19
295.250000	1.06227e-19
295.200000	1.07023e-19
295.150000	1.07824e-19
295.100000	1.08632e-19
295.050000	1.09446e-19
295.000000	1.10266e-19
294.950000	1.11092e-19
294.900000	1.11924e-19
294.850000	1.12763e-19
294.800000	1.13607e-19
294.750000	1.14459e-19
294.700000	1.15316e-19
294.650000	1.1618e-19
294.600000	1.1705e-19
294.550000	1.17927e-19
294.500000	1.18811e-19
294.450000	1.19701e-19
294.400000	1.20597e-19
294.350000	1.21501e-19
294.300000	1.22411e-19
294.250000	1.23328e-19
294.200000	1.24252e-19
294.150000	1.25183e-19
294.100000	1.26121e-19
294.050000	1.27066e-19
294.000000	1.28017e-19
293.950000	1.28977e-19
293.900000	1.29943e-19
293.850000	1.30916e-19
293.800000	1.31897e-19
293.750000	1.32885e-19
293.700000	1.33881e-19
293.650000	1.34884e-19
293.600000	1.35894e-19
293.550000	1.36912e-19
293.500000	1.37938e-19
293.450000	1.38971e-19
293.400000	1.40012e-19
293.350000	1.41061e-19
293.300000	1.42118e-19
293.250000	1.43183e-19
293.200000	1.44255e-19
293.150000	1.45336e-19
293.100000	1.46425e-19
293.050000	1.47522e-19
293.000000	1.48627e-19
292.950000	1.4974e-19
292.900000	1.50862e-19
292.850000	1.51992e-19
292.800000	1.53131e-19
292.750000	1.54278e-19
292.700000	1.55434e-19
292.650000	1.56598e-19
292.600000	1.57772e-19
292.550000	1.58954e-19
292.500000	1.60144e-19
292.450000	1.61344e-19
292.400000	1.62553e-19
292.350000	1.63771e-19
292.300000	1.64998e-19
292.250000	1.66234e-19
292.200000	1.67479e-19
292.150000	1.68734e-19
292.100000	1.69998e-19
292.050000	1.71271e-19
292.000000	1.72554e-19
291.950000	1.73847e-19
291.900000	1.75149e-19
291.850000	1.76462e-19
291.800000	1.77784e-19
291.750000	1.79115e-19
291.700000	1.80457e-19
291.650000	1.81809e-19
291.600000	1.83171e-19
291.550000	1.84544e-19
291.500000	1.85926e-19
291.450000	1.87319e-19
291.400000	1.88722e-19
291.350000	1.90136e-19
291.300000	1.9156e-19
291.250000	1.92996e-19
291.200000	1.94441e-19
291.150000	1.95898e-19
291.100000	1.97366e-19
291.050000	1.98844e-19
291.000000	2.00334e-19
290.950000	2.01835e-19
290.900000	2.03347e-19
290.850000	2.0487e-19
290.800000	2.06405e-19
290.750000	2.07951e-19
290.700000	2.09509e-19
290.650000	2.11079e-19
290.600000	2.1266e-19
290.550000	2.14253e-19
290.500000	2.15858e-19
290.450000	2.17475e-19
290.400000	2.19105e-19
290.350000	2.20746e-19
290.300000	2.224e-19
290.250000	2.24066e-19
290.200000	2.25745e-19
290.150000	2.27436e-19
290.100000	2.2914e-19
290.050000	2.30856e-19
290.000000	2.32586e-19
289.950000	2.34328e-19
289.900000	2.36084e-19
289.850000	2.37852e-19
289.800000	2.39634e-19
289.750000	2.4143e-19
289.700000	2.43238e-19
289.650000	2.4506e-19
289.600000	2.46896e-19
289.550000	2.48746e-19
289.500000	2.5061e-19
289.450000	2.52487e-19
289.400000	2.54379e-19
289.350000	2.56284e-19
289.300000	2.58204e-19
289.250000	2.60139e-19
289.200000	2.62087e-19
289.150000	2.64051e-19
289.100000	2.66029e-19
289.050000	2.68022e-19
289.000000	2.7003e-19
288.950000	2.72053e-19
288.900000	2.74091e-19
288.850000	2.76144e-19
288.800000	2.78213e-19
288.750000	2.80298e-19
288.700000	2.82397e-19
288.650000	2.84513e-19
288.600000	2.86644e-19
288.550000	2.88792e-19
288.500000	2.90955e-19
288.450000	2.93135e-19
288.400000	2.95331e-19
288.350000	2.97544e-19
288.300000	2.99773e-19
288.250000	3.02019e-19
288.200000	3.04281e-19
288.150000	3.06561e-19
288.100000	3.08857e-19
288.050000	3.11171e-19
288.000000	3.13502e-19
287.950000	3.15851e-19
287.900000	3.18217e-19
287.850000	3.20601e-19
287.800000	3.23003e-19
287.750000	3.25423e-19
287.700000	3.27861e-19
287.650000	3.30317e-19
287.600000	3.32792e-19
287.550000	3.35285e-19
287.500000	3.37797e-19
287.450000	3.40327e-19
287.400000	3.42877e-19
287.350000	3.45446e-19
287.300000	3.48034e-19
287.250000	3.50641e-19
287.200000	3.53268e-19
287.150000	3.55915e-19
287.100000	3.58581e-19
287.050000	3.61267e-19
287.000000	3.63974e-19
286.950000	3.66701e-19
286.900000	3.69448e-19
286.850000	3.72216e-19
286.800000	3.75004e-19
286.750000	3.77813e-19
286.700000	3.80644e-19
286.650000	3.83496e-19
286.600000	3.86369e-19
286.550000	3.89263e-19
286.500000	3.92179e-19
286.450000	3.95117e-19
286.400000	3.98078e-19
286.350000	4.0106e-19
286.300000	4.04064e-19
286.250000	4.07092e-19
286.200000	4.10141e-19
286.150000	4.13214e-19
286.100000	4.1631e-19
286.050000	4.19428e-19
286.000000	4.22571e-19
285.950000	4.25736e-19
285.900000	4.28926e-19
285.850000	4.32139e-19
285.800000	4.35377e-19
285.750000	4.38638e-19
285.700000	4.41925e-19
285.650000	4.45235e-19
285.600000	4.48571e-19
285.550000	4.51931e-19
285.500000	4.55317e-19
285.450000	4.58728e-19
285.400000	4.62165e-19
285.350000	4.65627e-19
285.300000	4.69116e-19
285.250000	4.7263e-19
285.200000	4.76171e-19
285.150000	4.79738e-19
285.100000	4.83332e-19
285.050000	4.86953e-19
285.000000	4.90601e-19
284.950000	4.94277e-19
284.900000	4.9798e-19
284.850000	5.01711e-19
284.800000	5.05469e-19
284.750000	5.09256e-19
284.700000	5.13071e-19
284.650000	5.16915e-19
284.600000	5.20788e-19
284.550000	5.24689e-19
284.500000	5.2862e-19
284.450000	5.3258e-19
284.400000	5.3657e-19
284.350000	5.4059e-19
284.300000	5.4464e-19
284.250000	5.4872e-19
284.200000	5.52831e-19
284.150000	5.56973e-19
284.100000	5.61145e-19
284.050000	5.65349e-19
284.000000	5.69585e-19
283.950000	5.73852e-19
283.900000	5.78151e-19
283.850000	5.82482e-19
283.800000	5.86846e-19
283.750000	5.91243e-19
283.700000	5.95672e-19
283.650000	6.00135e-19
283.600000	6.04631e-19
283.550000	6.0916e-19
283.500000	6.13724e-19
283.450000	6.18322e-19
283.400000	6.22954e-19
283.350000	6.27621e-19
283.300000	6.32323e-19
283.250000	6.3706e-19
283.200000	6.41833e-19
283.150000	6.46642e-19
283.100000	6.51486e-19
283.050000	6.56367e-19
283.000000	6.61284e-19
282.950000	6.66238e-19
282.900000	6.7123e-19
282.850000	6.76258e-19
282.800000	6.81325e-19
282.750000	6.86429e-19
282.700000	6.91571e-19
282.650000	6.96752e-19
282.600000	7.01972e-19
282.550000	7.07231e-19
282.500000	7.1253e-19
282.450000	7.17868e-19
282.400000	7.23246e-19
282.350000	7.28664e-19
282.300000	7.34123e-19
282.250000	7.39623e-19
282.200000	7.45164e-19
282.150000	7.50747e-19
282.100000	7.56371e-19
282.050000	7.62038e-19
282.000000	7.67747e-19
281.950000	7.73498e-19
281.900000	7.79293e-19
281.850000	7.85132e-19
281.800000	7.91014e-19
281.750000	7.9694e-19
281.700000	8.0291e-19
281.650000	8.08925e-19
281.600000	8.14986e-19
281.550000	8.21091e-19
281.500000	8.27243e-19
281.450000	8.3344e-19
281.400000	8.39684e-19
281.350000	8.45975e-19
281.300000	8.52313e-19
281.250000	8.58698e-19
281.200000	8.65131e-19
281.150000	8.71613e-19
281.100000	8.78142e-19
281.050000	8.84721e-19
281.000000	8.91349e-19
280.950000	8.98027e-19
280.900000	9.04755e-19
280.850000	9.11533e-19
280.800000	9.18362e-19
280.750000	9.25242e-19
280.700000	9.32174e-19
280.650000	9.39158e-19
280.600000	9.46194e-19
280.550000	9.53282e-19
280.500000	9.60424e-19
280.450000	9.67619e-19
280.400000	9.74869e-19
280.350000	9.82172e-19
280.300000	9.8953e-19
280.250000	9.96944e-19
280.200000	1.00441e-18
280.150000	1.01194e-18
280.100000	1.01952e-18
280.050000	1.02716e-18
280.000000	1.03485e-18
279.950000	1.0426e-18
279.900000	1.05042e-18
279.850000	1.05829e-18
279.800000	1.06621e-18
279.750000	1.0742e-18
279.700000	1.08225e-18
279.650000	1.09036e-18
279.600000	1.09853e-18
279.550000	1.10676e-18
279.500000	1.11505e-18
279.450000	1.1234e-18
279.400000	1.13182e-18
279.350000	1.1403e-18
279.300000	1.14884e-18
279.250000	1.15745e-18
279.200000	1.16612e-18
279.150000	1.17485e-18
279.100000	1.18366e-18
279.050000	1.19252e-18
279.000000	1.20146e-18
278.950000	1.21046e-18
278.900000	1.21953e-18
278.850000	1.22866e-18
278.800000	1.23787e-18
278.750000	1.24714e-18
278.700000	1.25649e-18
278.650000	1.2659e-18
278.600000	1.27538e-18
278.550000	1.28494e-18
278.500000	1.29456e-18
278.450000	1.30426e-18
278.400000	1.31403e-18
278.350000	1.32388e-18
278.300000	1.3338e-18
278.250000	1.34379e-18
278.200000	1.35386e-18
278.150000	1.364e-18
278.100000	1.37422e-18
278.050000	1.38451e-18
278.000000	1.39489e-18
277.950000	1.40534e-18
277.900000	1.41587e-18
277.850000	1.42647e-18
277.800000	1.43716e-18
277.750000	1.44793e-18
277.700000	1.45877e-18
277.650000	1.4697e-18
277.600000	1.48071e-18
277.550000	1.49181e-18
277.500000	1.50298e-18
277.450000	1.51424e-18
277.400000	1.52559e-18
277.350000	1.53702e-18
277.300000	1.54853e-18
277.250000	1.56013e-18
277.200000	1.57182e-18
277.150000	1.5836e-18
277.100000	1.59546e-18
277.050000	1.60742e-18
277.000000	1.61946e-18
276.950000	1.63159e-18
276.900000	1.64381e-18
276.850000	1.65613e-18
276.800000	1.66854e-18
276.750000	1.68104e-18
276.700000	1.69363e-18
276.650000	1.70632e-18
276.600000	1.7191e-18
276.550000	1.73198e-18
276.500000	1.74496e-18
276.450000	1.75803e-18
276.400000	1.7712e-18
276.350000	1.78447e-18
276.300000	1.79784e-18
276.250000	1.81131e-18
276.200000	1.82488e-18
276.150000	1.83855e-18
276.100000	1.85233e-18
276.050000	1.8662e-18
276.000000	1.88018e-18
275.950000	1.89427e-18
275.900000	1.90846e-18
275.850000	1.92276e-18
275.800000	1.93716e-18
275.750000	1.95168e-18
275.700000	1.9663e-18
275.650000	1.98103e-18
275.600000	1.99587e-18
275.550000	2.01083e-18
275.500000	2.02589e-18
275.450000	2.04107e-18
275.400000	2.05636e-18
275.350000	2.07177e-18
275.300000	2.08729e-18
275.250000	2.10292e-18
275.200000	2.11868e-18
275.150000	2.13455e-18
275.100000	2.15054e-18
275.050000	2.16666e-18
275.000000	2.18289e-18
274.950000	2.19924e-18
274.900000	2.21572e-18
274.850000	2.23232e-18
274.800000	2.24904e-18
274.750000	2.26589e-18
274.700000	2.28287e-18
274.650000	2.29997e-18
274.600000	2.3172e-18
274.550000	2.33456e-18
274.500000	2.35205e-18
274.450000	2.36967e-18
274.400000	2.38743e-18
274.350000	2.40531e-18
274.300000	2.42333e-18
274.250000	2.44149e-18
274.200000	2.45978e-18
274.150000	2.47821e-18
274.100000	2.49677e-18
274.050000	2.51548e-18
274.000000	2.53433e-18
273.950000	2.55331e-18
273.900000	2.57244e-18
273.850000	2.59171e-18
273.800000	2.61113e-18
273.750000	2.63069e-18
273.700000	2.6504e-18
273.650000	2.67026e-18
273.600000	2.69026e-18
273.550000	2.71042e-18
273.500000	2.73073e-18
273.450000	2.75118e-18
273.400000	2.7718e-18
273.350000	2.79256e-18
273.300000	2.81348e-18
273.250000	2.83456e-18
273.200000	2.8558e-18
273.150000	2.87719e-18
273.100000	2.89875e-18
273.050000	2.92047e-18
273.000000	2.94235e-18
272.950000	2.96439e-18
272.900000	2.9866e-18
272.850000	3.00897e-18
272.800000	3.03152e-18
272.750000	3.05423e-18
272.700000	3.07711e-18
272.650000	3.10016e-18
272.600000	3.12339e-18
272.550000	3.14679e-18
272.500000	3.17037e-18
272.450000	3.19412e-18
272.400000	3.21805e-18
272.350000	3.24216e-18
272.300000	3.26645e-18
272.250000	3.29092e-18
272.200000	3.31558e-18
272.150000	3.34042e-18
272.100000	3.36544e-18
272.050000	3.39066e-18
272.000000	3.41606e-18
271.950000	3.44165e-18
271.900000	3.46744e-18
271.850000	3.49341e-18
271.800000	3.51959e-18
271.750000	3.54595e-18
271.700000	3.57252e-18
271.650000	3.59929e-18
271.600000	3.62625e-18
271.550000	3.65342e-18
271.500000	3.68079e-18
271.450000	3.70837e-18
271.400000	3.73615e-18
271.350000	3.76414e-18
271.300000	3.79234e-18
271.250000	3.82075e-18
271.200000	3.84938e-18
271.150000	3.87822e-18
271.100000	3.90727e-18
271.050000	3.93655e-18
271.000000	3.96604e-18
270.950000	3.99575e-18
270.900000	4.02569e-18
270.850000	4.05585e-18
270.800000	4.08623e-18
270.750000	4.11685e-18
270.700000	4.14769e-18
270.650000	4.17877e-18
270.600000	4.21007e-18
270.550000	4.24161e-18
270.500000	4.27339e-18
270.450000	4.30541e-18
270.400000	4.33766e-18
270.350000	4.37016e-18
270.300000	4.4029e-18
270.250000	4.43589e-18
270.200000	4.46912e-18
270.150000	4.50261e-18
270.100000	4.53634e-18
270.050000	4.57032e-18
270.000000	4.60457e-18
269.950000	4.63906e-18
269.900000	4.67382e-18
269.850000	4.70883e-18
269.800000	4.74411e-18
269.750000	4.77966e-18
269.700000	4.81546e-18
269.650000	4.85154e-18
269.600000	4.88789e-18
269.550000	4.92451e-18
269.500000	4.9614e-18
269.450000	4.99857e-18
269.400000	5.03602e-18
269.350000	5.07375e-18
269.300000	5.11177e-18
269.250000	5.15006e-18
269.200000	5.18865e-18
269.150000	5.22752e-18
269.100000	5.26669e-18
269.050000	5.30614e-18
269.000000	5.3459e-18
268.950000	5.38595e-18
268.900000	5.4263e-18
268.850000	5.46695e-18
268.800000	5.50791e-18
268.750000	5.54918e-18
268.700000	5.59075e-18
268.650000	5.63264e-18
268.600000	5.67484e-18
268.550000	5.71735e-18
268.500000	5.76019e-18
268.450000	5.80334e-18
268.400000	5.84682e-18
268.350000	5.89063e-18
268.300000	5.93476e-18
268.250000	5.97922e-18
268.200000	6.02402e-18
268.150000	6.06915e-18
268.100000	6.11462e-18
268.050000	6.16043e-18
268.000000	6.20659e-18
267.950000	6.25309e-18
267.900000	6.29993e-18
267.850000	6.34713e-18
267.800000	6.39469e-18
267.750000	6.44259e-18
267.700000	6.49086e-18
267.650000	6.53949e-18
267.600000	6.58849e-18
267.550000	6.63785e-18
267.500000	6.68758e-18
267.450000	6.73768e-18
267.400000	6.78816e-18
267.350000	6.83902e-18
267.300000	6.89026e-18
267.250000	6.94188e-18
267.200000	6.99389e-18
267.150000	7.04628e-18
267.100000	7.09908e-18
267.050000	7.15226e-18
267.000000	7.20585e-18
266.950000	7.25983e-18
266.900000	7.31422e-18
266.850000	7.36902e-18
266.800000	7.42423e-18
266.750000	7.47985e-18
266.700000	7.53589e-18
266.650000	7.59235e-18
266.600000	7.64924e-18
266.550000	7.70654e-18
266.500000	7.76428e-18
266.450000	7.82245e-18
266.400000	7.88106e-18
266.350000	7.9401e-18
266.300000	7.99959e-18
266.250000	8.05952e-18
266.200000	8.11991e-18
266.150000	8.18074e-18
266.100000	8.24203e-18
266.050000	8.30378e-18
266.000000	8.36599e-18
265.950000	8.42867e-18
265.900000	8.49182e-18
265.850000	8.55544e-18
265.800000	8.61954e-18
265.750000	8.68412e-18
265.700000	8.74918e-18
265.650000	8.81473e-18
265.600000	8.88077e-18
265.550000	8.9473e-18
265.500000	9.01434e-18
265.450000	9.08187e-18
265.400000	9.14992e-18
265.350000	9.21847e-18
265.300000	9.28753e-18
265.250000	9.35712e-18
265.200000	9.42722e-18
265.150000	9.49785e-18
265.100000	9.56901e-18
265.050000	9.6407e-18
265.000000	9.71293e-18
264.950000	9.7857e-18
264.900000	9.85901e-18
264.850000	9.93288e-18
264.800000	1.00073e-17
264.750000	1.00823e-17
264.700000	1.01578e-17
264.650000	1.02339e-17
264.600000	1.03106e-17
264.550000	1.03878e-17
264.500000	1.04657e-17
264.450000	1.05441e-17
264.400000	1.06231e-17
264.350000	1.07027e-17
264.300000	1.07828e-17
264.250000	1.08636e-17
264.200000	1.0945e-17
264.150000	1.1027e-17
264.100000	1.11096e-17
264.050000	1.11929e-17
264.000000	1.12767e-17
263.950000	1.13612e-17
263.900000	1.14463e-17
263.850000	1.15321e-17
263.800000	1.16185e-17
263.750000	1.17055e-17
263.700000	1.17932e-17
263.650000	1.18816e-17
263.600000	1.19706e-17
263.550000	1.20603e-17
263.500000	1.21506e-17
263.450000	1.22417e-17
263.400000	1.23334e-17
263.350000	1.24258e-17
263.300000	1.25189e-17
263.250000	1.26127e-17
263.200000	1.27072e-17
263.150000	1.28024e-17
263.100000	1.28983e-17
263.050000	1.29949e-17
263.000000	1.30923e-17
262.950000	1.31904e-17
262.900000	1.32892e-17
262.850000	1.33888e-17
262.800000	1.34891e-17
262.750000	1.35902e-17
262.700000	1.3692e-17
262.650000	1.37946e-17
262.600000	1.38979e-17
262.550000	1.4002e-17
262.500000	1.41069e-17
262.450000	1.42126e-17
262.400000	1.43191e-17
262.350000	1.44264e-17
262.300000	1.45345e-17
262.250000	1.46434e-17
262.200000	1.47531e-17
262.150000	1.48636e-17
262.100000	1.4975e-17
262.050000	1.50872e-17
262.000000	1.52002e-17
261.950000	1.53141e-17
261.900000	1.54288e-17
261.850000	1.55444e-17
261.800000	1.56609e-17
261.750000	1.57782e-17
261.700000	1.58964e-17
261.650000	1.60155e-17
261.600000	1.61355e-17
261.550000	1.62564e-17
261.500000	1.63782e-17
261.450000	1.65009e-17
261.400000	1.66245e-17
261.350000	1.67491e-17
261.300000	1.68746e-17
261.250000	1.7001e-17
261.200000	1.71284e-17
261.150000	1.72567e-17
261.100000	1.7386e-17
261.050000	1.75162e-17
261.000000	1.76475e-17
260.950000	1.77797e-17
260.900000	1.79129e-17
260.850000	1.80471e-17
260.800000	1.81823e-17
260.750000	1.83185e-17
260.700000	1.84558e-17
260.650000	1.85941e-17
260.600000	1.87334e-17
260.550000	1.88737e-17
260.500000	1.90151e-17
260.450000	1.91576e-17
260.400000	1.93011e-17
260.350000	1.94457e-17
260.300000	1.95914e-17
260.250000	1.97382e-17
260.200000	1.98861e-17
260.150000	2.00351e-17
260.100000	2.01852e-17
260.050000	2.03364e-17
260.000000	2.04888e-17
259.950000	2.06423e-17
259.900000	2.07969e-17
259.850000	2.09528e-17
259.800000	2.11097e-17
259.750000	2.12679e-17
259.700000	2.14272e-17
259.650000	2.15878e-17
259.600000	2.17495e-17
259.550000	2.19125e-17
259.500000	2.20766e-17
259.450000	2.2242e-17
259.400000	2.24087e-17
259.350000	2.25766e-17
259.300000	2.27457e-17
259.250000	2.29161e-17
259.200000	2.30878e-17
259.150000	2.32608e-17
259.100000	2.34351e-17
259.050000	2.36107e-17
259.000000	2.37876e-17
258.950000	2.39658e-17
258.900000	2.41453e-17
258.850000	2.43262e-17
258.800000	2.45085e-17
258.750000	2.46921e-17
258.700000	2.48771e-17
258.650000	2.50635e-17
258.600000	2.52513e-17
258.550000	2.54405e-17
258.500000	2.56311e-17
258.450000	2.58231e-17
258.400000	2.60166e-17
258.350000	2.62115e-17
258.300000	2.64079e-17
258.250000	2.66057e-17
258.200000	2.68051e-17
258.150000	2.70059e-17
258.100000	2.72082e-17
258.050000	2.74121e-17
258.000000	2.76175e-17
257.950000	2.78244e-17
257.900000	2.80328e-17
257.850000	2.82429e-17
257.800000	2.84545e-17
257.750000	2.86677e-17
257.700000	2.88824e-17
257.650000	2.90988e-17
257.600000	2.93169e-17
257.550000	2.95365e-17
257.500000	2.97578e-17
257.450000	2.99808e-17
257.400000	3.02054e-17
257.350000	3.04317e-17
257.300000	3.06597e-17
257.250000	3.08894e-17
257.200000	3.11208e-17
257.150000	3.1354e-17
257.100000	3.15889e-17
257.050000	3.18256e-17
257.000000	3.2064e-17
256.950000	3.23042e-17
256.900000	3.25463e-17
256.850000	3.27901e-17
256.800000	3.30358e-17
256.750000	3.32833e-17
256.700000	3.35327e-17
256.650000	3.37839e-17
256.600000	3.4037e-17
256.550000	3.4292e-17
256.500000	3.4549e-17
256.450000	3.48078e-17
256.400000	3.50686e-17
256.350000	3.53313e-17
256.300000	3.55961e-17
256.250000	3.58628e-17
256.200000	3.61314e-17
256.150000	3.64022e-17
256.100000	3.66749e-17
256.050000	3.69497e-17
256.000000	3.72265e-17
255.950000	3.75054e-17
255.900000	3.77864e-17
255.850000	3.80695e-17
255.800000	3.83547e-17
255.750000	3.86421e-17
255.700000	3.89316e-17
255.650000	3.92233e-17
255.600000	3.95172e-17
255.550000	3.98133e-17
255.500000	4.01115e-17
255.450000	4.04121e-17
255.400000	4.07149e-17
255.350000	4.10199e-17
255.300000	4.13272e-17
255.250000	4.16369e-17
255.200000	4.19488e-17
255.150000	4.22631e-17
255.100000	4.25798e-17
255.050000	4.28988e-17
255.000000	4.32202e-17
254.950000	4.3544e-17
254.900000	4.38703e-17
254.850000	4.41989e-17
254.800000	4.45301e-17
254.750000	4.48637e-17
254.700000	4.51999e-17
254.650000	4.55385e-17
254.600000	4.58797e-17
254.550000	4.62234e-17
254.500000	4.65698e-17
254.450000	4.69187e-17
254.400000	4.72702e-17
254.350000	4.76244e-17
254.300000	4.79812e-17
254.250000	4.83407e-17
254.200000	4.87029e-17
254.150000	4.90678e-17
254.100000	4.94354e-17
254.050000	4.98058e-17
254.000000	5.01789e-17
253.950000	5.05549e-17
253.900000	5.09337e-17
253.850000	5.13153e-17
253.800000	5.16997e-17
253.750000	5.20871e-17
253.700000	5.24773e-17
253.650000	5.28705e-17
253.600000	5.32666e-17
253.550000	5.36657e-17
253.500000	5.40678e-17
253.450000	5.44729e-17
253.400000	5.4881e-17
253.350000	5.52922e-17
253.300000	5.57065e-17
253.250000	5.61239e-17
253.200000	5.65444e-17
253.150000	5.6968e-17
253.100000	5.73948e-17
253.050000	5.78249e-17
253.000000	5.82581e-17
252.950000	5.86946e-17
252.900000	5.91343e-17
252.850000	5.95774e-17
252.800000	6.00238e-17
252.750000	6.04735e-17
252.700000	6.09266e-17
252.650000	6.13831e-17
252.600000	6.1843e-17
252.550000	6.23063e-17
252.500000	6.27731e-17
252.450000	6.32435e-17
252.400000	6.37173e-17
252.350000	6.41947e-17
252.300000	6.46757e-17
252.250000	6.51602e-17
252.200000	6.56484e-17
252.150000	6.61403e-17
252.100000	6.66358e-17
252.050000	6.71351e-17
252.000000	6.76381e-17
251.950000	6.81449e-17
251.900000	6.86554e-17
251.850000	6.91698e-17
251.800000	6.96881e-17
251.750000	7.02102e-17
251.700000	7.07362e-17
251.650000	7.12662e-17
251.600000	7.18002e-17
251.550000	7.23381e-17
251.500000	7.28801e-17
251.450000	7.34262e-17
251.400000	7.39763e-17
251.350000	7.45305e-17
251.300000	7.5089e-17
251.250000	7.56516e-17
251.200000	7.62184e-17
251.150000	7.67894e-17
251.100000	7.73648e-17
251.050000	7.79444e-17
251.000000	7.85284e-17
250.950000	7.91168e-17
250.900000	7.97095e-17
250.850000	8.03067e-17
250.800000	8.09084e-17
250.750000	8.15146e-17
250.700000	8.21254e-17
250.650000	8.27407e-17
250.600000	8.33606e-17
250.550000	8.39852e-17
250.500000	8.46144e-17
250.450000	8.52484e-17
250.400000	8.58871e-17
250.350000	8.65306e-17
250.300000	8.71789e-17
250.250000	8.78321e-17
250.200000	8.84902e-17
250.150000	8.91532e-17
250.100000	8.98212e-17
250.050000	9.04941e-17
250.000000	9.11721e-17
249.950000	9.18552e-17
249.900000	9.25435e-17
249.850000	9.32368e-17
249.800000	9.39354e-17
249.750000	9.46392e-17
249.700000	9.53483e-17
249.650000	9.60627e-17
249.600000	9.67824e-17
249.550000	9.75075e-17
249.500000	9.82381e-17
249.450000	9.89742e-17
249.400000	9.97157e-17
249.350000	1.00463e-16
249.300000	1.01216e-16
249.250000	1.01974e-16
249.200000	1.02738e-16
249.150000	1.03508e-16
249.100000	1.04283e-16
249.050000	1.05065e-16
249.000000	1.05852e-16
248.950000	1.06645e-16
248.900000	1.07444e-16
248.850000	1.08249e-16
248.800000	1.0906e-16
248.750000	1.09877e-16
248.700000	1.107e-16
248.650000	1.1153e-16
248.600000	1.12365e-16
248.550000	1.13207e-16
248.500000	1.14055e-16
248.450000	1.1491e-16
248.400000	1.15771e-16
248.350000	1.16638e-16
248.300000	1.17512e-16
248.250000	1.18393e-16
248.200000	1.1928e-16
248.150000	1.20173e-16
248.100000	1.21074e-16
248.050000	1.21981e-16
248.000000	1.22895e-16
247.950000	1.23816e-16
247.900000	1.24743e-16
247.850000	1.25678e-16
247.800000	1.2662e-16
247.750000	1.27568e-16
247.700000	1.28524e-16
247.650000	1.29487e-16
247.600000	1.30457e-16
247.550000	1.31435e-16
247.500000	1.32419e-16
247.450000	1.33412e-16
247.400000	1.34411e-16
247.350000	1.35418e-16
247.300000	1.36433e-16
247.250000	1.37455e-16
247.200000	1.38485e-16
247.150000	1.39523e-16
247.100000	1.40568e-16
247.050000	1.41621e-16
247.000000	1.42682e-16
246.950000	1.43751e-16
246.900000	1.44828e-16
246.850000	1.45913e-16
246.800000	1.47007e-16
246.750000	1.48108e-16
246.700000	1.49218e-16
246.650000	1.50336e-16
246.600000	1.51462e-16
246.550000	1.52597e-16
246.500000	1.5374e-16
246.450000	1.54892e-16
246.400000	1.56053e-16
246.350000	1.57222e-16
246.300000	1.584e-16
246.250000	1.59587e-16
246.200000	1.60783e-16
246.150000	1.61987e-16
246.100000	1.63201e-16
246.050000	1.64424e-16
246.000000	1.65656e-16
245.950000	1.66897e-16
245.900000	1.68147e-16
245.850000	1.69407e-16
245.800000	1.70676e-16
245.750000	1.71955e-16
245.700000	1.73244e-16
245.650000	1.74542e-16
245.600000	1.75849e-16
245.550000	1.77167e-16
245.500000	1.78494e-16
245.450000	1.79832e-16
245.400000	1.81179e-16
245.350000	1.82537e-16
245.300000	1.83904e-16
245.250000	1.85282e-16
245.200000	1.8667e-16
245.150000	1.88069e-16
245.100000	1.89478e-16
245.050000	1.90898e-16
245.000000	1.92328e-16
244.950000	1.93769e-16
244.900000	1.95221e-16
244.850000	1.96684e-16
244.800000	1.98157e-16
244.750000	1.99642e-16
244.700000	2.01138e-16
244.650000	2.02645e-16
244.600000	2.04163e-16
244.550000	2.05693e-16
244.500000	2.07234e-16
244.450000	2.08787e-16
244.400000	2.10351e-16
244.350000	2.11927e-16
244.300000	2.13515e-16
244.250000	2.15115e-16
244.200000	2.16727e-16
244.150000	2.1835e-16
244.100000	2.19986e-16
244.050000	2.21635e-16
244.000000	2.23295e-16
243.950000	2.24968e-16
243.900000	2.26654e-16
243.850000	2.28352e-16
243.800000	2.30063e-16
243.750000	2.31787e-16
243.700000	2.33524e-16
243.650000	2.35273e-16
243.600000	2.37036e-16
243.550000	2.38812e-16
243.500000	2.40601e-16
243.450000	2.42404e-16
243.400000	2.4422e-16
243.350000	2.4605e-16
243.300000	2.47894e-16
243.250000	2.49751e-16
243.200000	2.51622e-16
243.150000	2.53508e-16
243.100000	2.55407e-16
243.050000	2.57321e-16
243.000000	2.59249e-16
242.950000	2.61191e-16
242.900000	2.63148e-16
242.850000	2.6512e-16
242.800000	2.67106e-16
242.750000	2.69107e-16
242.700000	2.71124e-16
242.650000	2.73155e-16
242.600000	2.75202e-16
242.550000	2.77264e-16
242.500000	2.79341e-16
242.450000	2.81434e-16
242.400000	2.83543e-16
242.350000	2.85667e-16
242.300000	2.87808e-16
242.250000	2.89964e-16
242.200000	2.92137e-16
242.150000	2.94326e-16
242.100000	2.96531e-16
242.050000	2.98753e-16
242.000000	3.00991e-16
241.950000	3.03246e-16
241.900000	3.05518e-16
241.850000	3.07808e-16
241.800000	3.10114e-16
241.750000	3.12437e-16
241.700000	3.14778e-16
241.650000	3.17137e-16
241.600000	3.19513e-16
241.550000	3.21907e-16
241.500000	3.24319e-16
241.450000	3.26749e-16
241.400000	3.29197e-16
241.350000	3.31664e-16
241.300000	3.34149e-16
241.250000	3.36652e-16
241.200000	3.39175e-16
241.150000	3.41716e-16
241.100000	3.44276e-16
241.050000	3.46856e-16
241.000000	3.49455e-16
240.950000	3.52073e-16
240.900000	3.54711e-16
240.850000	3.57369e-16
240.800000	3.60047e-16
240.750000	3.62744e-16
240.700000	3.65462e-16
240.650000	3.682e-16
240.600000	3.70959e-16
240.550000	3.73739e-16
240.500000	3.76539e-16
240.450000	3.7936e-16
240.400000	3.82203e-16
240.350000	3.85066e-16
240.300000	3.87952e-16
240.250000	3.90858e-16
240.200000	3.93787e-16
240.150000	3.96737e-16
240.100000	3.9971e-16
240.050000	4.02705e-16
240.000000	4.05722e-16
239.950000	4.08762e-16
239.900000	4.11825e-16
239.850000	4.1491e-16
239.800000	4.18019e-16
239.750000	4.21151e-16
239.700000	4.24307e-16
239.650000	4.27486e-16
239.600000	4.30689e-16
239.550000	4.33916e-16
239.500000	4.37167e-16
239.450000	4.40443e-16
239.400000	4.43743e-16
239.350000	4.47068e-16
239.300000	4.50417e-16
239.250000	4.53792e-16
239.200000	4.57192e-16
239.150000	4.60618e-16
239.100000	4.64069e-16
239.050000	4.67546e-16
239.000000	4.7105e-16
238.950000	4.74579e-16
238.900000	4.78135e-16
238.850000	4.81717e-16
238.800000	4.85327e-16
238.750000	4.88963e-16
238.700000	4.92627e-16
238.650000	4.96318e-16
238.600000	5.00037e-16
238.550000	5.03783e-16
238.500000	5.07558e-16
238.450000	5.11361e-16
238.400000	5.15192e-16
238.350000	5.19053e-16
238.300000	5.22942e-16
238.250000	5.2686e-16
238.200000	5.30808e-16
238.150000	5.34785e-16
238.100000	5.38792e-16
238.050000	5.42829e-16
238.000000	5.46896e-16
237.950000	5.50994e-16
237.900000	5.55122e-16
237.850000	5.59281e-16
237.800000	5.63472e-16
237.750000	5.67694e-16
237.700000	5.71948e-16
237.650000	5.76233e-16
237.600000	5.80551e-16
237.550000	5.849e-16
237.500000	5.89283e-16
237.450000	5.93698e-16
237.400000	5.98147e-16
237.350000	6.02628e-16
237.300000	6.07144e-16
237.250000	6.11693e-16
237.200000	6.16276e-16
237.150000	6.20894e-16
237.100000	6.25546e-16
237.050000	6.30233e-16
237.000000	6.34955e-16
236.950000	6.39713e-16
236.900000	6.44506e-16
236.850000	6.49335e-16
236.800000	6.542e-16
236.750000	6.59102e-16
236.700000	6.64041e-16
236.650000	6.69016e-16
236.600000	6.74029e-16
236.550000	6.79079e-16
236.500000	6.84167e-16
236.450000	6.89294e-16
236.400000	6.94458e-16
236.350000	6.99662e-16
236.300000	7.04904e-16
236.250000	7.10186e-16
236.200000	7.15507e-16
236.150000	7.20868e-16
236.100000	7.26269e-16
236.050000	7.31711e-16
236.000000	7.37194e-16
235.950000	7.42717e-16
235.900000	7.48282e-16
235.850000	7.53889e-16
235.800000	7.59538e-16
235.750000	7.65229e-16
235.700000	7.70962e-16
235.650000	7.76739e-16
235.600000	7.82559e-16
235.550000	7.88423e-16
235.500000	7.9433e-16
235.450000	8.00282e-16
235.400000	8.06278e-16
235.350000	8.12319e-16
235.300000	8.18406e-16
235.250000	8.24538e-16
235.200000	8.30716e-16
235.150000	8.3694e-16
235.100000	8.43211e-16
235.050000	8.49529e-16
235.000000	8.55895e-16
234.950000	8.62308e-16
234.900000	8.68769e-16
234.850000	8.75278e-16
234.800000	8.81837e-16
234.750000	8.88444e-16
234.700000	8.95101e-16
234.650000	9.01808e-16
234.600000	9.08565e-16
234.550000	9.15373e-16
234.500000	9.22231e-16
234.450000	9.29141e-16
234.400000	9.36103e-16
234.350000	9.43117e-16
234.300000	9.50184e-16
234.250000	9.57304e-16
234.200000	9.64476e-16
234.150000	9.71703e-16
234.100000	9.78984e-16
234.050000	9.86319e-16
234.000000	9.93709e-16
233.950000	1.00116e-15
233.900000	1.00866e-15
233.850000	1.01621e-15
233.800000	1.02383e-15
233.750000	1.0315e-15
233.700000	1.03923e-15
233.650000	1.04702e-15
233.600000	1.05486e-15
233.550000	1.06276e-15
233.500000	1.07073e-15
233.450000	1.07875e-15
233.400000	1.08683e-15
233.350000	1.09498e-15
233.300000	1.10318e-15
233.250000	1.11145e-15
233.200000	1.11978e-15
233.150000	1.12817e-15
233.100000	1.13662e-15
233.050000	1.14514e-15
233.000000	1.15372e-15
232.950000	1.16236e-15
232.900000	1.17107e-15
232.850000	1.17984e-15
232.800000	1.18868e-15
232.750000	1.19759e-15
232.700000	1.20656e-15
232.650000	1.21561e-15
232.600000	1.22471e-15
232.550000	1.23389e-15
232.500000	1.24314e-15
232.450000	1.25245e-15
232.400000	1.26183e-15
232.350000	1.27129e-15
232.300000	1.28081e-15
232.250000	1.29041e-15
232.200000	1.30008e-15
232.150000	1.30982e-15
232.100000	1.31964e-15
232.050000	1.32952e-15
232.000000	1.33949e-15
231.950000	1.34952e-15
231.900000	1.35963e-15
231.850000	1.36982e-15
231.800000	1.38009e-15
231.750000	1.39043e-15
231.700000	1.40085e-15
231.650000	1.41134e-15
231.600000	1.42192e-15
231.550000	1.43257e-15
231.500000	1.4433e-15
231.450000	1.45412e-15
231.400000	1.46501e-15
231.350000	1.47599e-15
231.300000	1.48705e-15
231.250000	1.49819e-15
231.200000	1.50942e-15
231.150000	1.52073e-15
231.100000	1.53212e-15
231.050000	1.5436e-15
231.000000	1.55517e-15
230.950000	1.56682e-15
230.900000	1.57856e-15
230.850000	1.59039e-15
230.800000	1.60231e-15
230.750000	1.61431e-15
230.700000	1.62641e-15
230.650000	1.6386e-15
230.600000	1.65087e-15
230.550000	1.66324e-15
230.500000	1.67571e-15
230.450000	1.68826e-15
230.400000	1.70091e-15
230.350000	1.71366e-15
230.300000	1.7265e-15
230.250000	1.73943e-15
230.200000	1.75247e-15
230.150000	1.7656e-15
230.100000	1.77883e-15
230.050000	1.79216e-15
230.000000	1.80559e-15
229.950000	1.81911e-15
229.900000	1.83274e-15
229.850000	1.84648e-15
229.800000	1.86031e-15
229.750000	1.87425e-15
229.700000	1.8883e-15
229.650000	1.90244e-15
229.600000	1.9167e-15
229.550000	1.93106e-15
229.500000	1.94553e-15
229.450000	1.96011e-15
229.400000	1.9748e-15
229.350000	1.98959e-15
229.300000	2.0045e-15
229.250000	2.01952e-15
229.200000	2.03465e-15
229.150000	2.0499e-15
229.100000	2.06526e-15
229.050000	2.08073e-15
229.000000	2.09632e-15
228.950000	2.11203e-15
228.900000	2.12786e-15
228.850000	2.1438e-15
228.800000	2.15986e-15
228.750000	2.17605e-15
228.700000	2.19235e-15
228.650000	2.20878e-15
228.600000	2.22533e-15
228.550000	2.242e-15
228.500000	2.2588e-15
228.450000	2.27573e-15
228.400000	2.29278e-15
228.350000	2.30996e-15
228.300000	2.32727e-15
228.250000	2.34471e-15
228.200000	2.36228e-15
228.150000	2.37998e-15
228.100000	2.39781e-15
228.050000	2.41578e-15
228.000000	2.43388e-15
227.950000	2.45212e-15
227.900000	2.47049e-15
227.850000	2.489e-15
227.800000	2.50765e-15
227.750000	2.52644e-15
227.700000	2.54537e-15
227.650000	2.56444e-15
227.600000	2.58366e-15
227.550000	2.60302e-15
227.500000	2.62252e-15
227.450000	2.64217e-15
227.400000	2.66197e-15
227.350000	2.68192e-15
227.300000	2.70201e-15
227.250000	2.72226e-15
227.200000	2.74266e-15
227.150000	2.76321e-15
227.100000	2.78391e-15
227.050000	2.80477e-15
227.000000	2.82579e-15
226.950000	2.84696e-15
226.900000	2.86829e-15
226.850000	2.88979e-15
226.800000	2.91144e-15
226.750000	2.93325e-15
226.700000	2.95523e-15
226.650000	2.97738e-15
226.600000	2.99969e-15
226.550000	3.02216e-15
226.500000	3.04481e-15
226.450000	3.06762e-15
226.400000	3.09061e-15
226.350000	3.11377e-15
226.300000	3.1371e-15
226.250000	3.16061e-15
226.200000	3.18429e-15
226.150000	3.20815e-15
226.100000	3.23219e-15
226.050000	3.25641e-15
226.000000	3.28081e-15
225.950000	3.30539e-15
225.900000	3.33016e-15
225.850000	3.35511e-15
225.800000	3.38025e-15
225.750000	3.40558e-15
225.700000	3.4311e-15
225.650000	3.45681e-15
225.600000	3.48271e-15
225.550000	3.5088e-15
225.500000	3.5351e-15
225.450000	3.56158e-15
225.400000	3.58827e-15
225.350000	3.61516e-15
225.300000	3.64225e-15
225.250000	3.66954e-15
225.200000	3.69704e-15
225.150000	3.72474e-15
225.100000	3.75265e-15
225.050000	3.78077e-15
225.000000	3.8091e-15
224.950000	3.83764e-15
224.900000	3.86639e-15
224.850000	3.89536e-15
224.800000	3.92455e-15
224.750000	3.95396e-15
224.700000	3.98359e-15
224.650000	4.01344e-15
224.600000	4.04351e-15
224.550000	4.07381e-15
224.500000	4.10433e-15
224.450000	4.13509e-15
224.400000	4.16607e-15
224.350000	4.19729e-15
224.300000	4.22874e-15
224.250000	4.26043e-15
224.200000	4.29235e-15
224.150000	4.32451e-15
224.100000	4.35692e-15
224.050000	4.38956e-15
224.000000	4.42246e-15
223.950000	4.45559e-15
223.900000	4.48898e-15
223.850000	4.52262e-15
223.800000	4.5565e-15
223.750000	4.59065e-15
223.700000	4.62505e-15
223.650000	4.6597e-15
223.600000	4.69462e-15
223.550000	4.72979e-15
223.500000	4.76524e-15
223.450000	4.80094e-15
223.400000	4.83692e-15
223.350000	4.87316e-15
223.300000	4.90968e-15
223.250000	4.94646e-15
223.200000	4.98353e-15
223.150000	5.02087e-15
223.100000	5.05849e-15
223.050000	5.0964e-15
223.000000	5.13458e-15
222.950000	5.17306e-15
222.900000	5.21182e-15
222.850000	5.25087e-15
222.800000	5.29022e-15
222.750000	5.32986e-15
222.700000	5.3698e-15
222.650000	5.41003e-15
222.600000	5.45057e-15
222.550000	5.49141e-15
222.500000	5.53256e-15
222.450000	5.57402e-15
222.400000	5.61579e-15
222.350000	5.65787e-15
222.300000	5.70026e-15
222.250000	5.74297e-15
222.200000	5.78601e-15
222.150000	5.82936e-15
222.100000	5.87304e-15
222.050000	5.91705e-15
222.000000	5.96139e-15
221.950000	6.00606e-15
221.900000	6.05106e-15
221.850000	6.0964e-15
221.800000	6.14209e-15
221.750000	6.18811e-15
221.700000	6.23448e-15
221.650000	6.28119e-15
221.600000	6.32826e-15
221.550000	6.37568e-15
221.500000	6.42345e-15
221.450000	6.47159e-15
221.400000	6.52008e-15
221.350000	6.56894e-15
221.300000	6.61816e-15
221.250000	6.66775e-15
221.200000	6.71771e-15
221.150000	6.76805e-15
221.100000	6.81876e-15
221.050000	6.86986e-15
221.000000	6.92133e-15
220.950000	6.9732e-15
220.900000	7.02545e-15
220.850000	7.07809e-15
220.800000	7.13113e-15
220.750000	7.18457e-15
220.700000	7.2384e-15
220.650000	7.29264e-15
220.600000	7.34728e-15
220.550000	7.40234e-15
220.500000	7.45781e-15
220.450000	7.51369e-15
220.400000	7.56999e-15
220.350000	7.62672e-15
220.300000	7.68386e-15
220.250000	7.74144e-15
220.200000	7.79945e-15
220.150000	7.85789e-15
220.100000	7.91677e-15
220.050000	7.9761e-15
220.000000	8.03586e-15
219.950000	8.09608e-15
219.900000	8.15674e-15
219.850000	8.21786e-15
219.800000	8.27944e-15
219.750000	8.34148e-15
219.700000	8.40399e-15
219.650000	8.46696e-15
219.600000	8.53041e-15
219.550000	8.59433e-15
219.500000	8.65873e-15
219.450000	8.72361e-15
219.400000	8.78898e-15
219.350000	8.85483e-15
219.300000	8.92119e-15
219.250000	8.98803e-15
219.200000	9.05538e-15
219.150000	9.12324e-15
219.100000	9.1916e-15
219.050000	9.26048e-15
219.000000	9.32987e-15
218.950000	9.39978e-15
218.900000	9.47021e-15
218.850000	9.54118e-15
218.800000	9.61267e-15
218.750000	9.6847e-15
218.700000	9.75727e-15
218.650000	9.83039e-15
218.600000	9.90405e-15
218.550000	9.97826e-15
218.500000	1.0053e-14
218.450000	1.01284e-14
218.400000	1.02043e-14
218.350000	1.02807e-14
218.300000	1.03578e-14
218.250000	1.04354e-14
218.200000	1.05136e-14
218.150000	1.05923e-14
218.100000	1.06717e-14
218.050000	1.07517e-14
218.000000	1.08323e-14
217.950000	1.09134e-14
217.900000	1.09952e-14
217.850000	1.10776e-14
217.800000	1.11606e-14
217.750000	1.12442e-14
217.700000	1.13285e-14
217.650000	1.14134e-14
217.600000	1.14989e-14
217.550000	1.15851e-14
217.500000	1.16719e-14
217.450000	1.17593e-14
217.400000	1.18474e-14
217.350000	1.19362e-14
217.300000	1.20257e-14
217.250000	1.21158e-14
217.200000	1.22066e-14
217.150000	1.2298e-14
217.100000	1.23902e-14
217.050000	1.2483e-14
217.000000	1.25766e-14
216.950000	1.26708e-14
216.900000	1.27658e-14
216.850000	1.28614e-14
216.800000	1.29578e-14
216.750000	1.30549e-14
216.700000	1.31527e-14
216.650000	1.32513e-14
216.600000	1.33506e-14
216.550000	1.34506e-14
216.500000	1.35514e-14
216.450000	1.36529e-14
216.400000	1.37552e-14
216.350000	1.38583e-14
216.300000	1.39622e-14
216.250000	1.40668e-14
216.200000	1.41722e-14
216.150000	1.42784e-14
216.100000	1.43854e-14
216.050000	1.44932e-14
216.000000	1.46018e-14
215.950000	1.47112e-14
215.900000	1.48214e-14
215.850000	1.49325e-14
215.800000	1.50444e-14
215.750000	1.51571e-14
215.700000	1.52707e-14
215.650000	1.53851e-14
215.600000	1.55004e-14
215.550000	1.56166e-14
215.500000	1.57336e-14
215.450000	1.58515e-14
215.400000	1.59703e-14
215.350000	1.60899e-14
215.300000	1.62105e-14
215.250000	1.6332e-14
215.200000	1.64544e-14
215.150000	1.65777e-14
215.100000	1.67019e-14
215.050000	1.6827e-14
215.000000	1.69531e-14
214.950000	1.70802e-14
214.900000	1.72082e-14
214.850000	1.73371e-14
214.800000	1.7467e-14
214.750000	1.75979e-14
214.700000	1.77298e-14
214.650000	1.78626e-14
214.600000	1.79965e-14
214.550000	1.81313e-14
214.500000	1.82672e-14
214.450000	1.84041e-14
214.400000	1.8542e-14
214.350000	1.8681e-14
214.300000	1.88209e-14
214.250000	1.8962e-14
214.200000	1.91041e-14
214.150000	1.92472e-14
214.100000	1.93914e-14
214.050000	1.95368e-14
214.000000	1.96831e-14
213.950000	1.98306e-14
213.900000	1.99792e-14
213.850000	2.0129e-14
213.800000	2.02798e-14
213.750000	2.04318e-14
213.700000	2.05849e-14
213.650000	2.07391e-14
213.600000	2.08945e-14
213.550000	2.10511e-14
213.500000	2.12088e-14
213.450000	2.13678e-14
213.400000	2.15279e-14
213.350000	2.16892e-14
213.300000	2.18517e-14
213.250000	2.20155e-14
213.200000	2.21804e-14
213.150000	2.23467e-14
213.100000	2.25141e-14
213.050000	2.26828e-14
213.000000	2.28528e-14
212.950000	2.3024e-14
212.900000	2.31966e-14
212.850000	2.33704e-14
212.800000	2.35455e-14
212.750000	2.3722e-14
212.700000	2.38997e-14
212.650000	2.40788e-14
212.600000	2.42592e-14
212.550000	2.4441e-14
212.500000	2.46242e-14
212.450000	2.48087e-14
212.400000	2.49946e-14
212.350000	2.51819e-14
212.300000	2.53706e-14
212.250000	2.55607e-14
212.200000	2.57523e-14
212.150000	2.59452e-14
212.100000	2.61397e-14
212.050000	2.63355e-14
212.000000	2.65329e-14
211.950000	2.67317e-14
211.900000	2.6932e-14
211.850000	2.71338e-14
211.800000	2.73372e-14
211.750000	2.7542e-14
211.700000	2.77484e-14
211.650000	2.79563e-14
211.600000	2.81658e-14
211.550000	2.83769e-14
211.500000	2.85895e-14
211.450000	2.88038e-14
211.400000	2.90196e-14
211.350000	2.92371e-14
211.300000	2.94562e-14
211.250000	2.96769e-14
211.200000	2.98993e-14
211.150000	3.01233e-14
211.100000	3.0349e-14
211.050000	3.05765e-14
211.000000	3.08056e-14
210.950000	3.10364e-14
210.900000	3.1269e-14
210.850000	3.15033e-14
210.800000	3.17394e-14
210.750000	3.19772e-14
210.700000	3.22169e-14
210.650000	3.24583e-14
210.600000	3.27015e-14
210.550000	3.29466e-14
210.500000	3.31935e-14
210.450000	3.34422e-14
210.400000	3.36928e-14
210.350000	3.39453e-14
210.300000	3.41996e-14
210.250000	3.44559e-14
210.200000	3.47141e-14
210.150000	3.49743e-14
210.100000	3.52363e-14
210.050000	3.55004e-14
210.000000	3.57664e-14
209.950000	3.60344e-14
209.900000	3.63045e-14
209.850000	3.65765e-14
209.800000	3.68506e-14
209.750000	3.71267e-14
209.700000	3.74049e-14
209.650000	3.76852e-14
209.600000	3.79676e-14
209.550000	3.82522e-14
209.500000	3.85388e-14
209.450000	3.88276e-14
209.400000	3.91186e-14
209.350000	3.94117e-14
209.300000	3.9707e-14
209.250000	4.00046e-14
209.200000	4.03044e-14
209.150000	4.06064e-14
209.100000	4.09107e-14
209.050000	4.12172e-14
209.000000	4.15261e-14
208.950000	4.18373e-14
208.900000	4.21508e-14
208.850000	4.24667e-14
208.800000	4.27849e-14
208.750000	4.31055e-14
208.700000	4.34285e-14
208.650000	4.3754e-14
208.600000	4.40818e-14
208.550000	4.44122e-14
208.500000	4.4745e-14
208.450000	4.50803e-14
208.400000	4.54181e-14
208.350000	4.57584e-14
208.300000	4.61013e-14
208.250000	4.64468e-14
208.200000	4.67949e-14
208.150000	4.71455e-14
208.100000	4.74988e-14
208.050000	4.78548e-14
208.000000	4.82134e-14
207.950000	4.85747e-14
207.900000	4.89387e-14
207.850000	4.93054e-14
207.800000	4.96749e-14
207.750000	5.00471e-14
207.700000	5.04222e-14
207.650000	5.08e-14
207.600000	5.11807e-14
207.550000	5.15642e-14
207.500000	5.19506e-14
207.450000	5.23399e-14
207.400000	5.27321e-14
207.350000	5.31273e-14
207.300000	5.35254e-14
207.250000	5.39265e-14
207.200000	5.43306e-14
207.150000	5.47378e-14
207.100000	5.5148e-14
207.050000	5.55612e-14
207.000000	5.59776e-14
206.950000	5.63971e-14
206.900000	5.68197e-14
206.850000	5.72455e-14
206.800000	5.76745e-14
206.750000	5.81067e-14
206.700000	5.85421e-14
206.650000	5.89808e-14
206.600000	5.94228e-14
206.550000	5.98681e-14
206.500000	6.03167e-14
206.450000	6.07687e-14
206.400000	6.12241e-14
206.350000	6.16829e-14
206.300000	6.21451e-14
206.250000	6.26108e-14
206.200000	6.308e-14
206.150000	6.35527e-14
206.100000	6.4029e-14
206.050000	6.45088e-14
206.000000	6.49922e-14
205.950000	6.54792e-14
205.900000	6.59699e-14
205.850000	6.64643e-14
205.800000	6.69623e-14
205.750000	6.74641e-14
205.700000	6.79697e-14
205.650000	6.8479e-14
205.600000	6.89922e-14
205.550000	6.95092e-14
205.500000	7.00301e-14
205.450000	7.05549e-14
205.400000	7.10836e-14
205.350000	7.16163e-14
205.300000	7.2153e-14
205.250000	7.26937e-14
205.200000	7.32384e-14
205.150000	7.37872e-14
205.100000	7.43402e-14
205.050000	7.48973e-14
205.000000	7.54585e-14
204.950000	7.6024e-14
204.900000	7.65937e-14
204.850000	7.71677e-14
204.800000	7.7746e-14
204.750000	7.83286e-14
204.700000	7.89156e-14
204.650000	7.95069e-14
204.600000	8.01027e-14
204.550000	8.0703e-14
204.500000	8.13078e-14
204.450000	8.19171e-14
204.400000	8.2531e-14
204.350000	8.31494e-14
204.300000	8.37725e-14
204.250000	8.44003e-14
204.200000	8.50328e-14
204.150000	8.567e-14
204.100000	8.6312e-14
204.050000	8.69588e-14
204.000000	8.76105e-14
203.950000	8.8267e-14
203.900000	8.89285e-14
203.850000	8.95949e-14
203.800000	9.02663e-14
203.750000	9.09427e-14
203.700000	9.16242e-14
203.650000	9.23108e-14
203.600000	9.30026e-14
203.550000	9.36996e-14
203.500000	9.44017e-14
203.450000	9.51092e-14
203.400000	9.58219e-14
203.350000	9.654e-14
203.300000	9.72634e-14
203.250000	9.79923e-14
203.200000	9.87266e-14
203.150000	9.94665e-14
203.100000	1.00212e-13
203.050000	1.00963e-13
203.000000	1.01719e-13
202.950000	1.02482e-13
202.900000	1.0325e-13
202.850000	1.04023e-13
202.800000	1.04803e-13
202.750000	1.05588e-13
202.700000	1.0638e-13
202.650000	1.07177e-13
202.600000	1.0798e-13
202.550000	1.08789e-13
202.500000	1.09604e-13
202.450000	1.10426e-13
202.400000	1.11253e-13
202.350000	1.12087e-13
202.300000	1.12927e-13
202.250000	1.13773e-13
202.200000	1.14626e-13
202.150000	1.15485e-13
202.100000	1.1635e-13
202.050000	1.17222e-13
202.000000	1.18101e-13
201.950000	1.18986e-13
201.900000	1.19877e-13
201.850000	1.20776e-13
201.800000	1.21681e-13
201.750000	1.22593e-13
201.700000	1.23511e-13
201.650000	1.24437e-13
201.600000	1.25369e-13
201.550000	1.26309e-13
201.500000	1.27255e-13
201.450000	1.28209e-13
201.400000	1.2917e-13
201.350000	1.30138e-13
201.300000	1.31113e-13
201.250000	1.32096e-13
201.200000	1.33086e-13
201.150000	1.34083e-13
201.100000	1.35088e-13
201.050000	1.361e-13
201.000000	1.3712e-13
200.950000	1.38148e-13
200.900000	1.39183e-13
200.850000	1.40226e-13
200.800000	1.41277e-13
200.750000	1.42335e-13
200.700000	1.43402e-13
200.650000	1.44477e-13
200.600000	1.45559e-13
200.550000	1.4665e-13
200.500000	1.47749e-13
200.450000	1.48857e-13
200.400000	1.49972e-13
200.350000	1.51096e-13
200.300000	1.52228e-13
200.250000	1.53369e-13
200.200000	1.54518e-13
200.150000	1.55676e-13
200.100000	1.56843e-13
200.050000	1.58018e-13
200.000000	1.59203e-13
199.950000	1.60396e-13
199.900000	1.61598e-13
199.850000	1.62809e-13
199.800000	1.64029e-13
199.750000	1.65258e-13
199.700000	1.66496e-13
199.650000	1.67744e-13
199.600000	1.69001e-13
199.550000	1.70268e-13
199.500000	1.71544e-13
199.450000	1.72829e-13
199.400000	1.74124e-13
199.350000	1.75429e-13
199.300000	1.76744e-13
199.250000	1.78068e-13
199.200000	1.79403e-13
199.150000	1.80747e-13
199.100000	1.82102e-13
199.050000	1.83467e-13
199.000000	1.84841e-13
198.950000	1.86227e-13
198.900000	1.87622e-13
198.850000	1.89028e-13
198.800000	1.90445e-13
198.750000	1.91872e-13
198.700000	1.9331e-13
198.650000	1.94759e-13
198.600000	1.96218e-13
198.550000	1.97689e-13
198.500000	1.9917e-13
198.450000	2.00663e-13
198.400000	2.02166e-13
198.350000	2.03682e-13
198.300000	2.05208e-13
198.250000	2.06746e-13
198.200000	2.08295e-13
198.150000	2.09856e-13
198.100000	2.11429e-13
198.050000	2.13013e-13
198.000000	2.1461e-13
197.950000	2.16218e-13
197.900000	2.17838e-13
197.850000	2.19471e-13
197.800000	2.21115e-13
197.750000	2.22772e-13
197.700000	2.24442e-13
197.650000	2.26124e-13
197.600000	2.27819e-13
197.550000	2.29526e-13
197.500000	2.31246e-13
197.450000	2.32979e-13
197.400000	2.34725e-13
197.350000	2.36484e-13
197.300000	2.38256e-13
197.250000	2.40042e-13
197.200000	2.41841e-13
197.150000	2.43653e-13
197.100000	2.45479e-13
197.050000	2.47319e-13
197.000000	2.49172e-13
196.950000	2.51039e-13
196.900000	2.52921e-13
196.850000	2.54816e-13
196.800000	2.56726e-13
196.750000	2.5865e-13
196.700000	2.60588e-13
196.650000	2.62541e-13
196.600000	2.64508e-13
196.550000	2.66491e-13
196.500000	2.68488e-13
196.450000	2.705e-13
196.400000	2.72527e-13
196.350000	2.74569e-13
196.300000	2.76627e-13
196.250000	2.787e-13
196.200000	2.80789e-13
196.150000	2.82893e-13
196.100000	2.85013e-13
196.050000	2.87149e-13
196.000000	2.89301e-13
195.950000	2.91469e-13
195.900000	2.93653e-13
195.850000	2.95854e-13
195.800000	2.98071e-13
195.750000	3.00305e-13
195.700000	3.02555e-13
195.650000	3.04823e-13
195.600000	3.07107e-13
195.550000	3.09409e-13
195.500000	3.11727e-13
195.450000	3.14064e-13
195.400000	3.16417e-13
195.350000	3.18789e-13
195.300000	3.21178e-13
195.250000	3.23585e-13
195.200000	3.2601e-13
195.150000	3.28453e-13
195.100000	3.30914e-13
195.050000	3.33394e-13
195.000000	3.35893e-13
194.950000	3.3841e-13
194.900000	3.40946e-13
194.850000	3.43501e-13
194.800000	3.46075e-13
194.750000	3.48669e-13
194.700000	3.51282e-13
194.650000	3.53915e-13
194.600000	3.56567e-13
194.550000	3.59239e-13
194.500000	3.61931e-13
194.450000	3.64644e-13
194.400000	3.67376e-13
194.350000	3.7013e-13
194.300000	3.72903e-13
194.250000	3.75698e-13
194.200000	3.78514e-13
194.150000	3.8135e-13
194.100000	3.84208e-13
194.050000	3.87088e-13
194.000000	3.89988e-13
193.950000	3.92911e-13
193.900000	3.95856e-13
193.850000	3.98822e-13
193.800000	4.01811e-13
193.750000	4.04823e-13
193.700000	4.07856e-13
193.650000	4.10913e-13
193.600000	4.13992e-13
193.550000	4.17095e-13
193.500000	4.20221e-13
193.450000	4.2337e-13
193.400000	4.26543e-13
193.350000	4.2974e-13
193.300000	4.3296e-13
193.250000	4.36205e-13
193.200000	4.39474e-13
193.150000	4.42767e-13
193.100000	4.46086e-13
193.050000	4.49429e-13
193.000000	4.52797e-13
192.950000	4.5619e-13
192.900000	4.59609e-13
192.850000	4.63054e-13
192.800000	4.66524e-13
192.750000	4.7002e-13
192.700000	4.73543e-13
192.650000	4.77091e-13
192.600000	4.80667e-13
192.550000	4.84269e-13
192.500000	4.87898e-13
192.450000	4.91555e-13
192.400000	4.95239e-13
192.350000	4.9895e-13
192.300000	5.0269e-13
192.250000	5.06457e-13
192.200000	5.10252e-13
192.150000	5.14076e-13
192.100000	5.17929e-13
192.050000	5.21811e-13
192.000000	5.25721e-13
191.950000	5.29661e-13
191.900000	5.33631e-13
191.850000	5.3763e-13
191.800000	5.41659e-13
191.750000	5.45718e-13
191.700000	5.49808e-13
191.650000	5.53929e-13
191.600000	5.5808e-13
191.550000	5.62262e-13
191.500000	5.66476e-13
191.450000	5.70722e-13
191.400000	5.74999e-13
191.350000	5.79308e-13
191.300000	5.8365e-13
191.250000	5.88024e-13
191.200000	5.92431e-13
191.150000	5.9687e-13
191.100000	6.01344e-13
191.050000	6.0585e-13
191.000000	6.10391e-13
190.950000	6.14965e-13
190.900000	6.19574e-13
190.850000	6.24217e-13
190.800000	6.28895e-13
190.750000	6.33609e-13
190.700000	6.38357e-13
190.650000	6.43141e-13
190.600000	6.47961e-13
190.550000	6.52817e-13
190.500000	6.5771e-13
190.450000	6.62639e-13
190.400000	6.67605e-13
190.350000	6.72608e-13
190.300000	6.77649e-13
190.250000	6.82728e-13
190.200000	6.87844e-13
190.150000	6.92999e-13
190.100000	6.98193e-13
190.050000	7.03426e-13
190.000000	7.08697e-13
189.950000	7.14009e-13
189.900000	7.1936e-13
189.850000	7.24751e-13
189.800000	7.30183e-13
189.750000	7.35655e-13
189.700000	7.41168e-13
189.650000	7.46723e-13
189.600000	7.52319e-13
189.550000	7.57957e-13
189.500000	7.63638e-13
189.450000	7.69361e-13
189.400000	7.75127e-13
189.350000	7.80936e-13
189.300000	7.86789e-13
189.250000	7.92685e-13
189.200000	7.98626e-13
189.150000	8.04611e-13
189.100000	8.10641e-13
189.050000	8.16717e-13
189.000000	8.22837e-13
188.950000	8.29004e-13
188.900000	8.35217e-13
188.850000	8.41477e-13
188.800000	8.47783e-13
188.750000	8.54137e-13
188.700000	8.60538e-13
188.650000	8.66987e-13
188.600000	8.73485e-13
188.550000	8.80031e-13
188.500000	8.86627e-13
188.450000	8.93272e-13
188.400000	8.99966e-13
188.350000	9.06711e-13
188.300000	9.13506e-13
188.250000	9.20353e-13
188.200000	9.2725e-13
188.150000	9.342e-13
188.100000	9.41201e-13
188.050000	9.48255e-13
188.000000	9.55362e-13
187.950000	9.62522e-13
187.900000	9.69735e-13
187.850000	9.77003e-13
187.800000	9.84325e-13
187.750000	9.91702e-13
187.700000	9.99135e-13
187.650000	1.00662e-12
187.600000	1.01417e-12
187.550000	1.02177e-12
187.500000	1.02943e-12
187.450000	1.03714e-12
187.400000	1.04491e-12
187.350000	1.05274e-12
187.300000	1.06063e-12
187.250000	1.06858e-12
187.200000	1.07659e-12
187.150000	1.08466e-12
187.100000	1.09279e-12
187.050000	1.10098e-12
187.000000	1.10923e-12
186.950000	1.11754e-12
186.900000	1.12592e-12
186.850000	1.13436e-12
186.800000	1.14286e-12
186.750000	1.15142e-12
186.700000	1.16005e-12
186.650000	1.16875e-12
186.600000	1.17751e-12
186.550000	1.18633e-12
186.500000	1.19522e-12
186.450000	1.20418e-12
186.400000	1.21321e-12
186.350000	1.2223e-12
186.300000	1.23146e-12
186.250000	1.24069e-12
186.200000	1.24999e-12
186.150000	1.25936e-12
186.100000	1.26879e-12
186.050000	1.2783e-12
186.000000	1.28788e-12
185.950000	1.29754e-12
185.900000	1.30726e-12
185.850000	1.31706e-12
185.800000	1.32693e-12
185.750000	1.33687e-12
185.700000	1.34689e-12
185.650000	1.35699e-12
185.600000	1.36716e-12
185.550000	1.3774e-12
185.500000	1.38773e-12
185.450000	1.39813e-12
185.400000	1.40861e-12
185.350000	1.41916e-12
185.300000	1.4298e-12
185.250000	1.44051e-12
185.200000	1.45131e-12
185.150000	1.46219e-12
185.100000	1.47315e-12
185.050000	1.48419e-12
185.000000	1.49531e-12
184.950000	1.50652e-12
184.900000	1.51781e-12
184.850000	1.52918e-12
184.800000	1.54064e-12
184.750000	1.55219e-12
184.700000	1.56382e-12
184.650000	1.57554e-12
184.600000	1.58735e-12
184.550000	1.59925e-12
184.500000	1.61124e-12
184.450000	1.62331e-12
184.400000	1.63548e-12
184.350000	1.64774e-12
184.300000	1.66008e-12
184.250000	1.67253e-12
184.200000	1.68506e-12
184.150000	1.69769e-12
184.100000	1.71041e-12
184.050000	1.72323e-12
184.000000	1.73615e-12
183.950000	1.74916e-12
183.900000	1.76227e-12
183.850000	1.77548e-12
183.800000	1.78878e-12
183.750000	1.80219e-12
183.700000	1.8157e-12
183.650000	1.82931e-12
183.600000	1.84302e-12
183.550000	1.85683e-12
183.500000	1.87075e-12
183.450000	1.88477e-12
183.400000	1.89889e-12
183.350000	1.91312e-12
183.300000	1.92746e-12
183.250000	1.94191e-12
183.200000	1.95646e-12
183.150000	1.97113e-12
183.100000	1.9859e-12
183.050000	2.00078e-12
183.000000	2.01578e-12
182.950000	2.03089e-12
182.900000	2.04611e-12
182.850000	2.06144e-12
182.800000	2.07689e-12
182.750000	2.09246e-12
182.700000	2.10814e-12
182.650000	2.12394e-12
182.600000	2.13986e-12
182.550000	2.1559e-12
182.500000	2.17206e-12
182.450000	2.18833e-12
182.400000	2.20474e-12
182.350000	2.22126e-12
182.300000	2.23791e-12
182.250000	2.25468e-12
182.200000	2.27158e-12
182.150000	2.2886e-12
182.100000	2.30576e-12
182.050000	2.32304e-12
182.000000	2.34045e-12
181.950000	2.35799e-12
181.900000	2.37566e-12
181.850000	2.39347e-12
181.800000	2.41141e-12
181.750000	2.42948e-12
181.700000	2.44769e-12
181.650000	2.46603e-12
181.600000	2.48452e-12
181.550000	2.50314e-12
181.500000	2.5219e-12
181.450000	2.5408e-12
181.400000	2.55984e-12
181.350000	2.57903e-12
181.300000	2.59836e-12
181.250000	2.61783e-12
181.200000	2.63745e-12
181.150000	2.65722e-12
181.100000	2.67713e-12
181.050000	2.6972e-12
181.000000	2.71741e-12
180.950000	2.73778e-12
180.900000	2.7583e-12
180.850000	2.77897e-12
180.800000	2.7998e-12
180.750000	2.82079e-12
180.700000	2.84193e-12
180.650000	2.86323e-12
180.600000	2.88469e-12
180.550000	2.90631e-12
180.500000	2.92809e-12
180.450000	2.95004e-12
180.400000	2.97215e-12
180.350000	2.99442e-12
180.300000	3.01687e-12
180.250000	3.03948e-12
180.200000	3.06226e-12
180.150000	3.08521e-12
180.100000	3.10833e-12
180.050000	3.13163e-12
180.000000	3.1551e-12
179.950000	3.17875e-12
179.900000	3.20257e-12
179.850000	3.22658e-12
179.800000	3.25076e-12
179.750000	3.27512e-12
179.700000	3.29967e-12
179.650000	3.3244e-12
179.600000	3.34932e-12
179.550000	3.37442e-12
179.500000	3.39971e-12
179.450000	3.42519e-12
179.400000	3.45086e-12
179.350000	3.47673e-12
179.300000	3.50279e-12
179.250000	3.52904e-12
179.200000	3.55549e-12
179.150000	3.58214e-12
179.100000	3.60899e-12
179.050000	3.63603e-12
179.000000	3.66329e-12
178.950000	3.69074e-12
178.900000	3.71841e-12
178.850000	3.74627e-12
178.800000	3.77435e-12
178.750000	3.80264e-12
178.700000	3.83114e-12
178.650000	3.85986e-12
178.600000	3.88879e-12
178.550000	3.91793e-12
178.500000	3.9473e-12
178.450000	3.97688e-12
178.400000	4.00669e-12
178.350000	4.03672e-12
178.300000	4.06698e-12
178.250000	4.09746e-12
178.200000	4.12817e-12
178.150000	4.15911e-12
178.100000	4.19028e-12
178.050000	4.22169e-12
178.000000	4.25333e-12
177.950000	4.28521e-12
177.900000	4.31733e-12
177.850000	4.34969e-12
177.800000	4.38229e-12
177.750000	4.41513e-12
177.700000	4.44823e-12
177.650000	4.48156e-12
177.600000	4.51515e-12
177.550000	4.549e-12
177.500000	4.58309e-12
177.450000	4.61744e-12
177.400000	4.65205e-12
177.350000	4.68692e-12
177.300000	4.72205e-12
177.250000	4.75744e-12
177.200000	4.7931e-12
177.150000	4.82902e-12
177.100000	4.86521e-12
177.050000	4.90168e-12
177.000000	4.93842e-12
176.950000	4.97543e-12
176.900000	5.01272e-12
176.850000	5.0503e-12
176.800000	5.08815e-12
176.750000	5.12628e-12
176.700000	5.16471e-12
176.650000	5.20342e-12
176.600000	5.24242e-12
176.550000	5.28171e-12
176.500000	5.3213e-12
176.450000	5.36118e-12
176.400000	5.40136e-12
176.350000	5.44185e-12
176.300000	5.48264e-12
176.250000	5.52373e-12
176.200000	5.56513e-12
176.150000	5.60684e-12
176.100000	5.64887e-12
176.050000	5.6912e-12
176.000000	5.73386e-12
175.950000	5.77684e-12
175.900000	5.82014e-12
175.850000	5.86376e-12
175.800000	5.90771e-12
175.750000	5.95199e-12
175.700000	5.9966e-12
175.650000	6.04155e-12
175.600000	6.08683e-12
175.550000	6.13245e-12
175.500000	6.17841e-12
175.450000	6.22472e-12
175.400000	6.27138e-12
175.350000	6.31838e-12
175.300000	6.36574e-12
175.250000	6.41345e-12
175.200000	6.46152e-12
175.150000	6.50995e-12
175.100000	6.55875e-12
175.050000	6.60791e-12
175.000000	6.65743e-12
174.950000	6.70733e-12
174.900000	6.75761e-12
174.850000	6.80826e-12
174.800000	6.85929e-12
174.750000	6.9107e-12
174.700000	6.9625e-12
174.650000	7.01468e-12
174.600000	7.06726e-12
174.550000	7.12023e-12
174.500000	7.1736e-12
174.450000	7.22737e-12
174.400000	7.28154e-12
174.350000	7.33611e-12
174.300000	7.3911e-12
174.250000	7.4465e-12
174.200000	7.50231e-12
174.150000	7.55854e-12
174.100000	7.6152e-12
174.050000	7.67227e-12
174.000000	7.72978e-12
173.950000	7.78772e-12
173.900000	7.84609e-12
173.850000	7.9049e-12
173.800000	7.96415e-12
173.750000	8.02384e-12
173.700000	8.08398e-12
173.650000	8.14457e-12
173.600000	8.20562e-12
173.550000	8.26712e-12
173.500000	8.32909e-12
173.450000	8.39152e-12
173.400000	8.45442e-12
173.350000	8.51778e-12
173.300000	8.58163e-12
173.250000	8.64595e-12
173.200000	8.71075e-12
173.150000	8.77604e-12
173.100000	8.84182e-12
173.050000	8.9081e-12
173.000000	8.97487e-12
172.950000	9.04214e-12
172.900000	9.10991e-12
172.850000	9.17819e-12
172.800000	9.24699e-12
172.750000	9.3163e-12
172.700000	9.38612e-12
172.650000	9.45648e-12
172.600000	9.52736e-12
172.550000	9.59877e-12
172.500000	9.67071e-12
172.450000	9.7432e-12
172.400000	9.81623e-12
172.350000	9.88981e-12
172.300000	9.96393e-12
172.250000	1.00386e-11
172.200000	1.01139e-11
172.150000	1.01897e-11
172.100000	1.0266e-11
172.050000	1.0343e-11
172.000000	1.04205e-11
171.950000	1.04986e-11
171.900000	1.05773e-11
171.850000	1.06566e-11
171.800000	1.07365e-11
171.750000	1.08169e-11
171.700000	1.0898e-11
171.650000	1.09797e-11
171.600000	1.1062e-11
171.550000	1.11449e-11
171.500000	1.12285e-11
171.450000	1.13126e-11
171.400000	1.13974e-11
171.350000	1.14828e-11
171.300000	1.15689e-11
171.250000	1.16556e-11
171.200000	1.1743e-11
171.150000	1.1831e-11
171.100000	1.19197e-11
171.050000	1.2009e-11
171.000000	1.2099e-11
170.950000	1.21897e-11
170.900000	1.22811e-11
170.850000	1.23732e-11
170.800000	1.24659e-11
170.750000	1.25593e-11
170.700000	1.26535e-11
170.650000	1.27483e-11
170.600000	1.28439e-11
170.550000	1.29401e-11
170.500000	1.30371e-11
170.450000	1.31349e-11
170.400000	1.32333e-11
170.350000	1.33325e-11
170.300000	1.34324e-11
170.250000	1.35331e-11
170.200000	1.36346e-11
170.150000	1.37368e-11
170.100000	1.38397e-11
170.050000	1.39435e-11
170.000000	1.4048e-11
169.950000	1.41533e-11
169.900000	1.42594e-11
169.850000	1.43662e-11
169.800000	1.44739e-11
169.750000	1.45824e-11
169.700000	1.46917e-11
169.650000	1.48018e-11
169.600000	1.49128e-11
169.550000	1.50246e-11
169.500000	1.51372e-11
169.450000	1.52506e-11
169.400000	1.5365e-11
169.350000	1.54801e-11
169.300000	1.55962e-11
169.250000	1.57131e-11
169.200000	1.58308e-11
169.150000	1.59495e-11
169.100000	1.60691e-11
169.050000	1.61895e-11
169.000000	1.63108e-11
168.950000	1.64331e-11
168.900000	1.65563e-11
168.850000	1.66804e-11
168.800000	1.68054e-11
168.750000	1.69314e-11
168.700000	1.70583e-11
168.650000	1.71862e-11
168.600000	1.7315e-11
168.550000	1.74448e-11
168.500000	1.75755e-11
168.450000	1.77073e-11
168.400000	1.784e-11
168.350000	1.79737e-11
168.300000	1.81084e-11
168.250000	1.82442e-11
168.200000	1.83809e-11
168.150000	1.85187e-11
168.100000	1.86575e-11
168.050000	1.87974e-11
168.000000	1.89383e-11
167.950000	1.90802e-11
167.900000	1.92232e-11
167.850000	1.93673e-11
167.800000	1.95125e-11
167.750000	1.96588e-11
167.700000	1.98061e-11
167.650000	1.99546e-11
167.600000	2.01042e-11
167.550000	2.02548e-11
167.500000	2.04067e-11
167.450000	2.05596e-11
167.400000	2.07137e-11
167.350000	2.0869e-11
167.300000	2.10254e-11
167.250000	2.1183e-11
167.200000	2.13418e-11
167.150000	2.15018e-11
167.100000	2.1663e-11
167.050000	2.18253e-11
167.000000	2.19889e-11
166.950000	2.21538e-11
166.900000	2.23198e-11
166.850000	2.24871e-11
166.800000	2.26557e-11
166.750000	2.28255e-11
166.700000	2.29966e-11
166.650000	2.3169e-11
166.600000	2.33426e-11
166.550000	2.35176e-11
166.500000	2.36939e-11
166.450000	2.38715e-11
166.400000	2.40504e-11
166.350000	2.42307e-11
166.300000	2.44123e-11
166.250000	2.45953e-11
166.200000	2.47797e-11
166.150000	2.49654e-11
166.100000	2.51526e-11
166.050000	2.53411e-11
166.000000	2.55311e-11
165.950000	2.57224e-11
165.900000	2.59153e-11
165.850000	2.61095e-11
165.800000	2.63052e-11
165.750000	2.65024e-11
165.700000	2.67011e-11
165.650000	2.69012e-11
165.600000	2.71029e-11
165.550000	2.7306e-11
165.500000	2.75107e-11
165.450000	2.77169e-11
165.400000	2.79247e-11
165.350000	2.8134e-11
165.300000	2.83449e-11
165.250000	2.85574e-11
165.200000	2.87714e-11
165.150000	2.89871e-11
165.100000	2.92044e-11
165.050000	2.94233e-11
165.000000	2.96438e-11
164.950000	2.9866e-11
164.900000	3.00899e-11
164.850000	3.03155e-11
164.800000	3.05427e-11
164.750000	3.07716e-11
164.700000	3.10023e-11
164.650000	3.12347e-11
164.600000	3.14688e-11
164.550000	3.17047e-11
164.500000	3.19424e-11
164.450000	3.21818e-11
164.400000	3.2423e-11
164.350000	3.26661e-11
164.300000	3.2911e-11
164.250000	3.31576e-11
164.200000	3.34062e-11
164.150000	3.36566e-11
164.100000	3.39089e-11
164.050000	3.41631e-11
164.000000	3.44192e-11
163.950000	3.46772e-11
163.900000	3.49371e-11
163.850000	3.5199e-11
163.800000	3.54628e-11
163.750000	3.57287e-11
163.700000	3.59965e-11
163.650000	3.62663e-11
163.600000	3.65382e-11
163.550000	3.68121e-11
163.500000	3.7088e-11
163.450000	3.7366e-11
163.400000	3.76461e-11
163.350000	3.79283e-11
163.300000	3.82126e-11
163.250000	3.84991e-11
163.200000	3.87876e-11
163.150000	3.90784e-11
163.100000	3.93713e-11
163.050000	3.96665e-11
163.000000	3.99638e-11
162.950000	4.02634e-11
162.900000	4.05652e-11
162.850000	4.08693e-11
162.800000	4.11756e-11
162.750000	4.14843e-11
162.700000	4.17952e-11
162.650000	4.21085e-11
162.600000	4.24242e-11
162.550000	4.27422e-11
162.500000	4.30626e-11
162.450000	4.33854e-11
162.400000	4.37106e-11
162.350000	4.40383e-11
162.300000	4.43684e-11
162.250000	4.4701e-11
162.200000	4.50361e-11
162.150000	4.53737e-11
162.100000	4.57138e-11
162.050000	4.60565e-11
162.000000	4.64017e-11
161.950000	4.67495e-11
161.900000	4.71e-11
161.850000	4.74531e-11
161.800000	4.78088e-11
161.750000	4.81671e-11
161.700000	4.85282e-11
161.650000	4.8892e-11
161.600000	4.92585e-11
161.550000	4.96277e-11
161.500000	4.99998e-11
161.450000	5.03746e-11
161.400000	5.07522e-11
161.350000	5.11326e-11
161.300000	5.15159e-11
161.250000	5.19021e-11
161.200000	5.22912e-11
161.150000	5.26831e-11
161.100000	5.30781e-11
161.050000	5.34759e-11
161.000000	5.38768e-11
160.950000	5.42807e-11
160.900000	5.46876e-11
160.850000	5.50975e-11
160.800000	5.55105e-11
160.750000	5.59267e-11
160.700000	5.63459e-11
160.650000	5.67683e-11
160.600000	5.71938e-11
160.550000	5.76226e-11
160.500000	5.80545e-11
160.450000	5.84897e-11
160.400000	5.89282e-11
160.350000	5.93699e-11
160.300000	5.98149e-11
160.250000	6.02633e-11
160.200000	6.07151e-11
160.150000	6.11702e-11
160.100000	6.16288e-11
160.050000	6.20907e-11
160.000000	6.25562e-11
159.950000	6.30251e-11
159.900000	6.34976e-11
159.850000	6.39736e-11
159.800000	6.44531e-11
159.750000	6.49363e-11
159.700000	6.54231e-11
159.650000	6.59135e-11
159.600000	6.64076e-11
159.550000	6.69054e-11
159.500000	6.7407e-11
159.450000	6.79123e-11
159.400000	6.84214e-11
159.350000	6.89343e-11
159.300000	6.9451e-11
159.250000	6.99717e-11
159.200000	7.04962e-11
159.150000	7.10246e-11
159.100000	7.15571e-11
159.050000	7.20935e-11
159.000000	7.26339e-11
158.950000	7.31784e-11
158.900000	7.3727e-11
158.850000	7.42797e-11
158.800000	7.48365e-11
158.750000	7.53975e-11
158.700000	7.59627e-11
158.650000	7.65321e-11
158.600000	7.71059e-11
158.550000	7.76839e-11
158.500000	7.82662e-11
158.450000	7.88529e-11
158.400000	7.9444e-11
158.350000	8.00396e-11
158.300000	8.06396e-11
158.250000	8.12441e-11
158.200000	8.18531e-11
158.150000	8.24667e-11
158.100000	8.30849e-11
158.050000	8.37078e-11
158.000000	8.43353e-11
157.950000	8.49675e-11
157.900000	8.56044e-11
157.850000	8.62462e-11
157.800000	8.68927e-11
157.750000	8.75441e-11
157.700000	8.82004e-11
157.650000	8.88616e-11
157.600000	8.95277e-11
157.550000	9.01988e-11
157.500000	9.0875e-11
157.450000	9.15563e-11
157.400000	9.22426e-11
157.350000	9.29341e-11
157.300000	9.36308e-11
157.250000	9.43327e-11
157.200000	9.50398e-11
157.150000	9.57523e-11
157.100000	9.64701e-11
157.050000	9.71933e-11
157.000000	9.79219e-11
156.950000	9.8656e-11
156.900000	9.93955e-11
156.850000	1.00141e-10
156.800000	1.00891e-10
156.750000	1.01648e-10
156.700000	1.0241e-10
156.650000	1.03177e-10
156.600000	1.03951e-10
156.550000	1.0473e-10
156.500000	1.05515e-10
156.450000	1.06306e-10
156.400000	1.07103e-10
156.350000	1.07906e-10
156.300000	1.08715e-10
156.250000	1.0953e-10
156.200000	1.10351e-10
156.150000	1.11178e-10
156.100000	1.12012e-10
156.050000	1.12852e-10
156.000000	1.13698e-10
155.950000	1.1455e-10
155.900000	1.15409e-10
155.850000	1.16274e-10
155.800000	1.17145e-10
155.750000	1.18024e-10
155.700000	1.18908e-10
155.650000	1.198e-10
155.600000	1.20698e-10
155.550000	1.21603e-10
155.500000	1.22514e-10
155.450000	1.23433e-10
155.400000	1.24358e-10
155.350000	1.2529e-10
155.300000	1.2623e-10
155.250000	1.27176e-10
155.200000	1.28129e-10
155.150000	1.2909e-10
155.100000	1.30058e-10
155.050000	1.31033e-10
155.000000	1.32015e-10
154.950000	1.33005e-10
154.900000	1.34002e-10
154.850000	1.35006e-10
154.800000	1.36018e-10
154.750000	1.37038e-10
154.700000	1.38065e-10
154.650000	1.391e-10
154.600000	1.40143e-10
154.550000	1.41194e-10
154.500000	1.42252e-10
154.450000	1.43319e-10
154.400000	1.44393e-10
154.350000	1.45476e-10
154.300000	1.46566e-10
154.250000	1.47665e-10
154.200000	1.48772e-10
154.150000	1.49887e-10
154.100000	1.51011e-10
154.050000	1.52143e-10
154.000000	1.53284e-10
153.950000	1.54433e-10
153.900000	1.5559e-10
153.850000	1.56757e-10
153.800000	1.57932e-10
153.750000	1.59116e-10
153.700000	1.60309e-10
153.650000	1.61511e-10
153.600000	1.62721e-10
153.550000	1.63941e-10
153.500000	1.6517e-10
153.450000	1.66409e-10
153.400000	1.67656e-10
153.350000	1.68913e-10
153.300000	1.70179e-10
153.250000	1.71455e-10
153.200000	1.72741e-10
153.150000	1.74036e-10
153.100000	1.7534e-10
153.050000	1.76655e-10
153.000000	1.77979e-10
152.950000	1.79313e-10
152.900000	1.80658e-10
152.850000	1.82012e-10
152.800000	1.83377e-10
152.750000	1.84751e-10
152.700000	1.86136e-10
152.650000	1.87532e-10
152.600000	1.88938e-10
152.550000	1.90354e-10
152.500000	1.91781e-10
152.450000	1.93219e-10
152.400000	1.94668e-10
152.350000	1.96127e-10
152.300000	1.97597e-10
152.250000	1.99079e-10
152.200000	2.00571e-10
152.150000	2.02075e-10
152.100000	2.0359e-10
152.050000	2.05116e-10
152.000000	2.06654e-10
151.950000	2.08203e-10
151.900000	2.09764e-10
151.850000	2.11336e-10
151.800000	2.12921e-10
151.750000	2.14517e-10
151.700000	2.16125e-10
151.650000	2.17746e-10
151.600000	2.19378e-10
151.550000	2.21023e-10
151.500000	2.2268e-10
151.450000	2.24349e-10
151.400000	2.26031e-10
151.350000	2.27726e-10
151.300000	2.29433e-10
151.250000	2.31153e-10
151.200000	2.32886e-10
151.150000	2.34632e-10
151.100000	2.36391e-10
151.050000	2.38163e-10
151.000000	2.39949e-10
150.950000	2.41747e-10
150.900000	2.4356e-10
150.850000	2.45386e-10
150.800000	2.47225e-10
150.750000	2.49079e-10
150.700000	2.50946e-10
150.650000	2.52828e-10
150.600000	2.54723e-10
150.550000	2.56633e-10
150.500000	2.58557e-10
150.450000	2.60495e-10
150.400000	2.62448e-10
150.350000	2.64416e-10
150.300000	2.66398e-10
150.250000	2.68395e-10
150.200000	2.70407e-10
150.150000	2.72435e-10
150.100000	2.74477e-10
150.050000	2.76535e-10
150.000000	2.78608e-10
149.950000	2.80697e-10
149.900000	2.82801e-10
149.850000	2.84922e-10
149.800000	2.87058e-10
149.750000	2.8921e-10
149.700000	2.91378e-10
149.650000	2.93563e-10
149.600000	2.95763e-10
149.550000	2.97981e-10
149.500000	3.00215e-10
149.450000	3.02466e-10
149.400000	3.04733e-10
149.350000	3.07018e-10
149.300000	3.0932e-10
149.250000	3.11639e-10
149.200000	3.13975e-10
149.150000	3.16329e-10
149.100000	3.18701e-10
149.050000	3.2109e-10
149.000000	3.23497e-10
148.950000	3.25922e-10
148.900000	3.28366e-10
148.850000	3.30828e-10
148.800000	3.33308e-10
148.750000	3.35807e-10
148.700000	3.38325e-10
148.650000	3.40861e-10
148.600000	3.43417e-10
148.550000	3.45991e-10
148.500000	3.48585e-10
148.450000	3.51199e-10
148.400000	3.53832e-10
148.350000	3.56484e-10
148.300000	3.59157e-10
148.250000	3.6185e-10
148.200000	3.64563e-10
148.150000	3.67296e-10
148.100000	3.7005e-10
148.050000	3.72824e-10
148.000000	3.75619e-10
147.950000	3.78435e-10
147.900000	3.81273e-10
147.850000	3.84131e-10
147.800000	3.87011e-10
147.750000	3.89913e-10
147.700000	3.92836e-10
147.650000	3.95781e-10
147.600000	3.98748e-10
147.550000	4.01738e-10
147.500000	4.0475e-10
147.450000	4.07784e-10
147.400000	4.10842e-10
147.350000	4.13922e-10
147.300000	4.17025e-10
147.250000	4.20152e-10
147.200000	4.23302e-10
147.150000	4.26476e-10
147.100000	4.29673e-10
147.050000	4.32894e-10
147.000000	4.3614e-10
146.950000	4.3941e-10
146.900000	4.42704e-10
146.850000	4.46024e-10
146.800000	4.49368e-10
146.750000	4.52737e-10
146.700000	4.56131e-10
146.650000	4.59551e-10
146.600000	4.62996e-10
146.550000	4.66468e-10
146.500000	4.69965e-10
146.450000	4.73488e-10
146.400000	4.77038e-10
146.350000	4.80615e-10
146.300000	4.84218e-10
146.250000	4.87849e-10
146.200000	4.91506e-10
146.150000	4.95191e-10
146.100000	4.98904e-10
146.050000	5.02645e-10
146.000000	5.06413e-10
145.950000	5.1021e-10
145.900000	5.14035e-10
145.850000	5.17889e-10
145.800000	5.21772e-10
145.750000	5.25684e-10
145.700000	5.29626e-10
145.650000	5.33596e-10
145.600000	5.37597e-10
145.550000	5.41628e-10
145.500000	5.45689e-10
145.450000	5.4978e-10
145.400000	5.53902e-10
145.350000	5.58055e-10
145.300000	5.62239e-10
145.250000	5.66454e-10
145.200000	5.70701e-10
145.150000	5.7498e-10
145.100000	5.79291e-10
145.050000	5.83634e-10
145.000000	5.8801e-10
144.950000	5.92419e-10
144.900000	5.96861e-10
144.850000	6.01336e-10
144.800000	6.05844e-10
144.750000	6.10387e-10
144.700000	6.14963e-10
144.650000	6.19574e-10
144.600000	6.24219e-10
144.550000	6.28899e-10
144.500000	6.33615e-10
144.450000	6.38365e-10
144.400000	6.43152e-10
144.350000	6.47974e-10
144.300000	6.52832e-10
144.250000	6.57727e-10
144.200000	6.62658e-10
144.150000	6.67626e-10
144.100000	6.72632e-10
144.050000	6.77675e-10
144.000000	6.82756e-10
143.950000	6.87875e-10
143.900000	6.93033e-10
143.850000	6.98229e-10
143.800000	7.03464e-10
143.750000	7.08739e-10
143.700000	7.14053e-10
143.650000	7.19406e-10
143.600000	7.248e-10
143.550000	7.30235e-10
143.500000	7.3571e-10
143.450000	7.41226e-10
143.400000	7.46783e-10
143.350000	7.52383e-10
143.300000	7.58024e-10
143.250000	7.63707e-10
143.200000	7.69433e-10
143.150000	7.75202e-10
143.100000	7.81015e-10
143.050000	7.86871e-10
143.000000	7.9277e-10
142.950000	7.98714e-10
142.900000	8.04703e-10
142.850000	8.10737e-10
142.800000	8.16815e-10
142.750000	8.2294e-10
142.700000	8.2911e-10
142.650000	8.35326e-10
142.600000	8.4159e-10
142.550000	8.479e-10
142.500000	8.54257e-10
142.450000	8.60662e-10
142.400000	8.67115e-10
142.350000	8.73617e-10
142.300000	8.80167e-10
142.250000	8.86767e-10
142.200000	8.93415e-10
142.150000	9.00114e-10
142.100000	9.06863e-10
142.050000	9.13663e-10
142.000000	9.20513e-10
141.950000	9.27415e-10
141.900000	9.34369e-10
141.850000	9.41375e-10
141.800000	9.48433e-10
141.750000	9.55544e-10
141.700000	9.62709e-10
141.650000	9.69927e-10
141.600000	9.772e-10
141.550000	9.84527e-10
141.500000	9.91909e-10
141.450000	9.99346e-10
141.400000	1.00684e-09
141.350000	1.01439e-09
141.300000	1.02199e-09
141.250000	1.02966e-09
141.200000	1.03738e-09
141.150000	1.04516e-09
141.100000	1.05299e-09
141.050000	1.06089e-09
141.000000	1.06884e-09
140.950000	1.07686e-09
140.900000	1.08493e-09
140.850000	1.09307e-09
140.800000	1.10126e-09
140.750000	1.10952e-09
140.700000	1.11784e-09
140.650000	1.12622e-09
140.600000	1.13466e-09
140.550000	1.14317e-09
140.500000	1.15174e-09
140.450000	1.16038e-09
140.400000	1.16908e-09
140.350000	1.17785e-09
140.300000	1.18668e-09
140.250000	1.19558e-09
140.200000	1.20454e-09
140.150000	1.21357e-09
140.100000	1.22267e-09
140.050000	1.23184e-09
140.000000	1.24108e-09
139.950000	1.25038e-09
139.900000	1.25976e-09
139.850000	1.2692e-09
139.800000	1.27872e-09
139.750000	1.28831e-09
139.700000	1.29797e-09
139.650000	1.3077e-09
139.600000	1.31751e-09
139.550000	1.32738e-09
139.500000	1.33734e-09
139.450000	1.34736e-09
139.400000	1.35747e-09
139.350000	1.36765e-09
139.300000	1.3779e-09
139.250000	1.38823e-09
139.200000	1.39864e-09
139.150000	1.40913e-09
139.100000	1.4197e-09
139.050000	1.43034e-09
139.000000	1.44107e-09
138.950000	1.45187e-09
138.900000	1.46276e-09
138.850000	1.47373e-09
138.800000	1.48478e-09
138.750000	1.49591e-09
138.700000	1.50713e-09
138.650000	1.51843e-09
138.600000	1.52981e-09
138.550000	1.54128e-09
138.500000	1.55284e-09
138.450000	1.56448e-09
138.400000	1.57622e-09
138.350000	1.58803e-09
138.300000	1.59994e-09
138.250000	1.61194e-09
138.200000	1.62403e-09
138.150000	1.6362e-09
138.100000	1.64847e-09
138.050000	1.66083e-09
138.000000	1.67329e-09
137.950000	1.68583e-09
137.900000	1.69847e-09
137.850000	1.71121e-09
137.800000	1.72404e-09
137.750000	1.73697e-09
137.700000	1.74999e-09
137.650000	1.76312e-09
137.600000	1.77634e-09
137.550000	1.78966e-09
137.500000	1.80308e-09
137.450000	1.8166e-09
137.400000	1.83022e-09
137.350000	1.84394e-09
137.300000	1.85777e-09
137.250000	1.8717e-09
137.200000	1.88573e-09
137.150000	1.89987e-09
137.100000	1.91412e-09
137.050000	1.92847e-09
137.000000	1.94293e-09
136.950000	1.9575e-09
136.900000	1.97218e-09
136.850000	1.98697e-09
136.800000	2.00187e-09
136.750000	2.01688e-09
136.700000	2.032e-09
136.650000	2.04724e-09
136.600000	2.06259e-09
136.550000	2.07806e-09
136.500000	2.09364e-09
136.450000	2.10934e-09
136.400000	2.12516e-09
136.350000	2.14109e-09
136.300000	2.15715e-09
136.250000	2.17332e-09
136.200000	2.18962e-09
136.150000	2.20604e-09
136.100000	2.22258e-09
136.050000	2.23925e-09
136.000000	2.25604e-09
135.950000	2.27296e-09
135.900000	2.29e-09
135.850000	2.30717e-09
135.800000	2.32447e-09
135.750000	2.3419e-09
135.700000	2.35946e-09
135.650000	2.37716e-09
135.600000	2.39498e-09
135.550000	2.41294e-09
135.500000	2.43103e-09
135.450000	2.44926e-09
135.400000	2.46763e-09
135.350000	2.48613e-09
135.300000	2.50478e-09
135.250000	2.52356e-09
135.200000	2.54248e-09
135.150000	2.56155e-09
135.100000	2.58076e-09
135.050000	2.60011e-09
135.000000	2.61961e-09
134.950000	2.63925e-09
134.900000	2.65904e-09
134.850000	2.67898e-09
134.800000	2.69907e-09
134.750000	2.71931e-09
134.700000	2.7397e-09
134.650000	2.76025e-09
134.600000	2.78094e-09
134.550000	2.8018e-09
134.500000	2.82281e-09
134.450000	2.84398e-09
134.400000	2.8653e-09
134.350000	2.88679e-09
134.300000	2.90844e-09
134.250000	2.93025e-09
134.200000	2.95222e-09
134.150000	2.97436e-09
134.100000	2.99666e-09
134.050000	3.01913e-09
134.000000	3.04177e-09
133.950000	3.06458e-09
133.900000	3.08757e-09
133.850000	3.11072e-09
133.800000	3.13405e-09
133.750000	3.15755e-09
133.700000	3.18123e-09
133.650000	3.20508e-09
133.600000	3.22912e-09
133.550000	3.25333e-09
133.500000	3.27773e-09
133.450000	3.30231e-09
133.400000	3.32707e-09
133.350000	3.35202e-09
133.300000	3.37716e-09
133.250000	3.40248e-09
133.200000	3.428e-09
133.150000	3.4537e-09
133.100000	3.4796e-09
133.050000	3.5057e-09
133.000000	3.53199e-09
132.950000	3.55847e-09
132.900000	3.58516e-09
132.850000	3.61204e-09
132.800000	3.63913e-09
132.750000	3.66642e-09
132.700000	3.69391e-09
132.650000	3.72161e-09
132.600000	3.74952e-09
132.550000	3.77764e-09
132.500000	3.80597e-09
132.450000	3.83451e-09
132.400000	3.86327e-09
132.350000	3.89224e-09
132.300000	3.92143e-09
132.250000	3.95083e-09
132.200000	3.98046e-09
132.150000	4.01031e-09
132.100000	4.04038e-09
132.050000	4.07068e-09
132.000000	4.10121e-09
131.950000	4.13197e-09
131.900000	4.16295e-09
131.850000	4.19417e-09
131.800000	4.22562e-09
131.750000	4.25731e-09
131.700000	4.28924e-09
131.650000	4.3214e-09
131.600000	4.35381e-09
131.550000	4.38646e-09
131.500000	4.41936e-09
131.450000	4.4525e-09
131.400000	4.48589e-09
131.350000	4.51953e-09
131.300000	4.55342e-09
131.250000	4.58757e-09
131.200000	4.62197e-09
131.150000	4.65663e-09
131.100000	4.69156e-09
131.050000	4.72674e-09
131.000000	4.76219e-09
130.950000	4.7979e-09
130.900000	4.83388e-09
130.850000	4.87013e-09
130.800000	4.90665e-09
130.750000	4.94345e-09
130.700000	4.98052e-09
130.650000	5.01787e-09
130.600000	5.0555e-09
130.550000	5.09342e-09
130.500000	5.13161e-09
130.450000	5.1701e-09
130.400000	5.20887e-09
130.350000	5.24793e-09
130.300000	5.28729e-09
130.250000	5.32694e-09
130.200000	5.36689e-09
130.150000	5.40714e-09
130.100000	5.44769e-09
130.050000	5.48854e-09
130.000000	5.5297e-09
129.950000	5.57117e-09
129.900000	5.61295e-09
129.850000	5.65505e-09
129.800000	5.69746e-09
129.750000	5.74019e-09
129.700000	5.78323e-09
129.650000	5.82661e-09
129.600000	5.8703e-09
129.550000	5.91433e-09
129.500000	5.95868e-09
129.450000	6.00337e-09
129.400000	6.04839e-09
129.350000	6.09375e-09
129.300000	6.13945e-09
129.250000	6.18549e-09
129.200000	6.23188e-09
129.150000	6.27862e-09
129.100000	6.3257e-09
129.050000	6.37314e-09
129.000000	6.42094e-09
128.950000	6.46909e-09
128.900000	6.51761e-09
128.850000	6.56649e-09
128.800000	6.61574e-09
128.750000	6.66535e-09
128.700000	6.71534e-09
128.650000	6.7657e-09
128.600000	6.81644e-09
128.550000	6.86756e-09
128.500000	6.91907e-09
128.450000	6.97096e-09
128.400000	7.02324e-09
128.350000	7.07591e-09
128.300000	7.12898e-09
128.250000	7.18244e-09
128.200000	7.23631e-09
128.150000	7.29058e-09
128.100000	7.34525e-09
128.050000	7.40034e-09
128.000000	7.45584e-09
127.950000	7.51176e-09
127.900000	7.56809e-09
127.850000	7.62485e-09
127.800000	7.68204e-09
127.750000	7.73965e-09
127.700000	7.7977e-09
127.650000	7.85618e-09
127.600000	7.9151e-09
127.550000	7.97446e-09
127.500000	8.03426e-09
127.450000	8.09452e-09
127.400000	8.15523e-09
127.350000	8.21639e-09
127.300000	8.27801e-09
127.250000	8.3401e-09
127.200000	8.40264e-09
127.150000	8.46566e-09
127.100000	8.52915e-09
127.050000	8.59312e-09
127.000000	8.65757e-09
126.950000	8.7225e-09
126.900000	8.78792e-09
126.850000	8.85383e-09
126.800000	8.92023e-09
126.750000	8.98713e-09
126.700000	9.05453e-09
126.650000	9.12244e-09
126.600000	9.19086e-09
126.550000	9.25979e-09
126.500000	9.32924e-09
126.450000	9.39921e-09
126.400000	9.4697e-09
126.350000	9.54072e-09
126.300000	9.61228e-09
126.250000	9.68437e-09
126.200000	9.757e-09
126.150000	9.83018e-09
126.100000	9.90391e-09
126.050000	9.97819e-09
126.000000	1.0053e-08
125.950000	1.01284e-08
125.900000	1.02044e-08
125.850000	1.02809e-08
125.800000	1.0358e-08
125.750000	1.04357e-08
125.700000	1.0514e-08
125.650000	1.05928e-08
125.600000	1.06723e-08
125.550000	1.07523e-08
125.500000	1.0833e-08
125.450000	1.09142e-08
125.400000	1.09961e-08
125.350000	1.10785e-08
125.300000	1.11616e-08
125.250000	1.12454e-08
125.200000	1.13297e-08
125.150000	1.14147e-08
125.100000	1.15003e-08
125.050000	1.15865e-08
125.000000	1.16734e-08
124.950000	1.1761e-08
124.900000	1.18492e-08
124.850000	1.19381e-08
124.800000	1.20276e-08
124.750000	1.21178e-08
124.700000	1.22087e-08
124.650000	1.23003e-08
124.600000	1.23925e-08
124.550000	1.24855e-08
124.500000	1.25791e-08
124.450000	1.26735e-08
124.400000	1.27685e-08
124.350000	1.28643e-08
124.300000	1.29608e-08
124.250000	1.3058e-08
124.200000	1.31559e-08
124.150000	1.32546e-08
124.100000	1.3354e-08
124.050000	1.34542e-08
124.000000	1.35551e-08
123.950000	1.36568e-08
123.900000	1.37592e-08
123.850000	1.38624e-08
123.800000	1.39664e-08
123.750000	1.40711e-08
123.700000	1.41766e-08
123.650000	1.4283e-08
123.600000	1.43901e-08
123.550000	1.4498e-08
123.500000	1.46068e-08
123.450000	1.47163e-08
123.400000	1.48267e-08
123.350000	1.49379e-08
123.300000	1.505e-08
123.250000	1.51628e-08
123.200000	1.52766e-08
123.150000	1.53912e-08
123.100000	1.55066e-08
123.050000	1.56229e-08
123.000000	1.57401e-08
122.950000	1.58581e-08
122.900000	1.59771e-08
122.850000	1.60969e-08
122.800000	1.62177e-08
122.750000	1.63393e-08
122.700000	1.64619e-08
122.650000	1.65853e-08
122.600000	1.67097e-08
122.550000	1.68351e-08
122.500000	1.69613e-08
122.450000	1.70886e-08
122.400000	1.72167e-08
122.350000	1.73459e-08
122.300000	1.7476e-08
122.250000	1.76071e-08
122.200000	1.77391e-08
122.150000	1.78722e-08
122.100000	1.80062e-08
122.050000	1.81413e-08
122.000000	1.82774e-08
121.950000	1.84145e-08
121.900000	1.85526e-08
121.850000	1.86917e-08
121.800000	1.88319e-08
121.750000	1.89732e-08
121.700000	1.91155e-08
121.650000	1.92589e-08
121.600000	1.94033e-08
121.550000	1.95489e-08
121.500000	1.96955e-08
121.450000	1.98432e-08
121.400000	1.99921e-08
121.350000	2.0142e-08
121.300000	2.02931e-08
121.250000	2.04453e-08
121.200000	2.05987e-08
121.150000	2.07532e-08
121.100000	2.09089e-08
121.050000	2.10657e-08
121.000000	2.12237e-08
120.950000	2.13829e-08
120.900000	2.15433e-08
120.850000	2.17049e-08
120.800000	2.18677e-08
120.750000	2.20317e-08
120.700000	2.2197e-08
120.650000	2.23635e-08
120.600000	2.25312e-08
120.550000	2.27002e-08
120.500000	2.28705e-08
120.450000	2.30421e-08
120.400000	2.32149e-08
120.350000	2.3389e-08
120.300000	2.35645e-08
120.250000	2.37412e-08
120.200000	2.39193e-08
120.150000	2.40987e-08
120.100000	2.42795e-08
120.050000	2.44616e-08
120.000000	2.46451e-08
119.950000	2.483e-08
119.900000	2.50162e-08
119.850000	2.52039e-08
119.800000	2.53929e-08
119.750000	2.55834e-08
119.700000	2.57753e-08
119.650000	2.59687e-08
119.600000	2.61635e-08
119.550000	2.63597e-08
119.500000	2.65574e-08
119.450000	2.67567e-08
119.400000	2.69574e-08
119.350000	2.71596e-08
119.300000	2.73633e-08
119.250000	2.75686e-08
119.200000	2.77754e-08
119.150000	2.79837e-08
119.100000	2.81936e-08
119.050000	2.84051e-08
119.000000	2.86182e-08
118.950000	2.88329e-08
118.900000	2.90491e-08
118.850000	2.9267e-08
118.800000	2.94866e-08
118.750000	2.97078e-08
118.700000	2.99306e-08
118.650000	3.01551e-08
118.600000	3.03813e-08
118.550000	3.06092e-08
118.500000	3.08389e-08
118.450000	3.10702e-08
118.400000	3.13033e-08
118.350000	3.15381e-08
118.300000	3.17747e-08
118.250000	3.2013e-08
118.200000	3.22532e-08
118.150000	3.24951e-08
118.100000	3.27389e-08
118.050000	3.29844e-08
118.000000	3.32319e-08
117.950000	3.34812e-08
117.900000	3.37323e-08
117.850000	3.39854e-08
117.800000	3.42403e-08
117.750000	3.44972e-08
117.700000	3.47559e-08
117.650000	3.50167e-08
117.600000	3.52793e-08
117.550000	3.5544e-08
117.500000	3.58106e-08
117.450000	3.60793e-08
117.400000	3.63499e-08
117.350000	3.66226e-08
117.300000	3.68973e-08
117.250000	3.71741e-08
117.200000	3.7453e-08
117.150000	3.77339e-08
117.100000	3.8017e-08
117.050000	3.83022e-08
117.000000	3.85895e-08
116.950000	3.8879e-08
116.900000	3.91707e-08
116.850000	3.94645e-08
116.800000	3.97606e-08
116.750000	4.00588e-08
116.700000	4.03593e-08
116.650000	4.06621e-08
116.600000	4.09671e-08
116.550000	4.12745e-08
116.500000	4.15841e-08
116.450000	4.18961e-08
116.400000	4.22104e-08
116.350000	4.2527e-08
116.300000	4.2846e-08
116.250000	4.31675e-08
116.200000	4.34913e-08
116.150000	4.38176e-08
116.100000	4.41463e-08
116.050000	4.44774e-08
116.000000	4.48111e-08
115.950000	4.51473e-08
115.900000	4.5486e-08
115.850000	4.58272e-08
115.800000	4.6171e-08
115.750000	4.65174e-08
115.700000	4.68663e-08
115.650000	4.72179e-08
115.600000	4.75721e-08
115.550000	4.7929e-08
115.500000	4.82886e-08
115.450000	4.86508e-08
115.400000	4.90158e-08
115.350000	4.93835e-08
115.300000	4.9754e-08
115.250000	5.01273e-08
115.200000	5.05033e-08
115.150000	5.08822e-08
115.100000	5.12639e-08
115.050000	5.16485e-08
115.000000	5.2036e-08
114.950000	5.24264e-08
114.900000	5.28197e-08
114.850000	5.32159e-08
114.800000	5.36152e-08
114.750000	5.40174e-08
114.700000	5.44226e-08
114.650000	5.48309e-08
114.600000	5.52423e-08
114.550000	5.56567e-08
114.500000	5.60743e-08
114.450000	5.64949e-08
114.400000	5.69188e-08
114.350000	5.73458e-08
114.300000	5.7776e-08
114.250000	5.82095e-08
114.200000	5.86462e-08
114.150000	5.90861e-08
114.100000	5.95294e-08
114.050000	5.9976e-08
114.000000	6.0426e-08
113.950000	6.08793e-08
113.900000	6.13361e-08
113.850000	6.17962e-08
113.800000	6.22598e-08
113.750000	6.27269e-08
113.700000	6.31975e-08
113.650000	6.36717e-08
113.600000	6.41494e-08
113.550000	6.46306e-08
113.500000	6.51155e-08
113.450000	6.5604e-08
113.400000	6.60962e-08
113.350000	6.65921e-08
113.300000	6.70917e-08
113.250000	6.75951e-08
113.200000	6.81022e-08
113.150000	6.86131e-08
113.100000	6.91279e-08
113.050000	6.96465e-08
113.000000	7.01691e-08
112.950000	7.06955e-08
112.900000	7.12259e-08
112.850000	7.17603e-08
112.800000	7.22987e-08
112.750000	7.28411e-08
112.700000	7.33876e-08
112.650000	7.39382e-08
112.600000	7.44929e-08
112.550000	7.50518e-08
112.500000	7.56149e-08
112.450000	7.61822e-08
112.400000	7.67538e-08
112.350000	7.73296e-08
112.300000	7.79098e-08
112.250000	7.84943e-08
112.200000	7.90833e-08
112.150000	7.96766e-08
112.100000	8.02744e-08
112.050000	8.08767e-08
112.000000	8.14835e-08
111.950000	8.20948e-08
111.900000	8.27108e-08
111.850000	8.33313e-08
111.800000	8.39565e-08
111.750000	8.45865e-08
111.700000	8.52211e-08
111.650000	8.58605e-08
111.600000	8.65047e-08
111.550000	8.71537e-08
111.500000	8.78076e-08
111.450000	8.84664e-08
111.400000	8.91302e-08
111.350000	8.97989e-08
111.300000	9.04727e-08
111.250000	9.11515e-08
111.200000	9.18354e-08
111.150000	9.25244e-08
111.100000	9.32186e-08
111.050000	9.39181e-08
111.000000	9.46227e-08
110.950000	9.53327e-08
110.900000	9.6048e-08
110.850000	9.67686e-08
110.800000	9.74947e-08
110.750000	9.82262e-08
110.700000	9.89632e-08
110.650000	9.97057e-08
110.600000	1.00454e-07
110.550000	1.01208e-07
110.500000	1.01967e-07
110.450000	1.02732e-07
110.400000	1.03503e-07
110.350000	1.04279e-07
110.300000	1.05062e-07
110.250000	1.0585e-07
110.200000	1.06644e-07
110.150000	1.07444e-07
110.100000	1.08251e-07
110.050000	1.09063e-07
110.000000	1.09881e-07
109.950000	1.10706e-07
109.900000	1.11536e-07
109.850000	1.12373e-07
109.800000	1.13216e-07
109.750000	1.14066e-07
109.700000	1.14922e-07
109.650000	1.15784e-07
109.600000	1.16653e-07
109.550000	1.17528e-07
109.500000	1.1841e-07
109.450000	1.19298e-07
109.400000	1.20194e-07
109.350000	1.21095e-07
109.300000	1.22004e-07
109.250000	1.2292e-07
109.200000	1.23842e-07
109.150000	1.24771e-07
109.100000	1.25707e-07
109.050000	1.26651e-07
109.000000	1.27601e-07
108.950000	1.28558e-07
108.900000	1.29523e-07
108.850000	1.30495e-07
108.800000	1.31474e-07
108.750000	1.32461e-07
108.700000	1.33455e-07
108.650000	1.34456e-07
108.600000	1.35465e-07
108.550000	1.36481e-07
108.500000	1.37505e-07
108.450000	1.38537e-07
108.400000	1.39577e-07
108.350000	1.40624e-07
108.300000	1.41679e-07
108.250000	1.42742e-07
108.200000	1.43813e-07
108.150000	1.44893e-07
108.100000	1.4598e-07
108.050000	1.47075e-07
108.000000	1.48179e-07
107.950000	1.49291e-07
107.900000	1.50411e-07
107.850000	1.5154e-07
107.800000	1.52677e-07
107.750000	1.53822e-07
107.700000	1.54977e-07
107.650000	1.5614e-07
107.600000	1.57311e-07
107.550000	1.58492e-07
107.500000	1.59681e-07
107.450000	1.60879e-07
107.400000	1.62087e-07
107.350000	1.63303e-07
107.300000	1.64528e-07
107.250000	1.65763e-07
107.200000	1.67007e-07
107.150000	1.6826e-07
107.100000	1.69523e-07
107.050000	1.70795e-07
107.000000	1.72076e-07
106.950000	1.73368e-07
106.900000	1.74669e-07
106.850000	1.75979e-07
106.800000	1.773e-07
106.750000	1.7863e-07
106.700000	1.79971e-07
106.650000	1.81321e-07
106.600000	1.82682e-07
106.550000	1.84053e-07
106.500000	1.85434e-07
106.450000	1.86826e-07
106.400000	1.88228e-07
106.350000	1.8964e-07
106.300000	1.91063e-07
106.250000	1.92497e-07
106.200000	1.93941e-07
106.150000	1.95397e-07
106.100000	1.96863e-07
106.050000	1.98341e-07
106.000000	1.99829e-07
105.950000	2.01329e-07
105.900000	2.02839e-07
105.850000	2.04362e-07
105.800000	2.05895e-07
105.750000	2.0744e-07
105.700000	2.08997e-07
105.650000	2.10565e-07
105.600000	2.12146e-07
105.550000	2.13738e-07
105.500000	2.15342e-07
105.450000	2.16958e-07
105.400000	2.18586e-07
105.350000	2.20226e-07
105.300000	2.21879e-07
105.250000	2.23544e-07
105.200000	2.25222e-07
105.150000	2.26912e-07
105.100000	2.28615e-07
105.050000	2.3033e-07
105.000000	2.32059e-07
104.950000	2.338e-07
104.900000	2.35555e-07
104.850000	2.37323e-07
104.800000	2.39104e-07
104.750000	2.40898e-07
104.700000	2.42706e-07
104.650000	2.44527e-07
104.600000	2.46363e-07
104.550000	2.48211e-07
104.500000	2.50074e-07
104.450000	2.51951e-07
104.400000	2.53842e-07
104.350000	2.55747e-07
104.300000	2.57666e-07
104.250000	2.596e-07
104.200000	2.61548e-07
104.150000	2.63511e-07
104.100000	2.65489e-07
104.050000	2.67481e-07
104.000000	2.69489e-07
103.950000	2.71511e-07
103.900000	2.73549e-07
103.850000	2.75602e-07
103.800000	2.7767e-07
103.750000	2.79754e-07
103.700000	2.81854e-07
103.650000	2.83969e-07
103.600000	2.861e-07
103.550000	2.88247e-07
103.500000	2.90411e-07
103.450000	2.9259e-07
103.400000	2.94786e-07
103.350000	2.96999e-07
103.300000	2.99228e-07
103.250000	3.01473e-07
103.200000	3.03736e-07
103.150000	3.06016e-07
103.100000	3.08312e-07
103.050000	3.10626e-07
103.000000	3.12958e-07
102.950000	3.15306e-07
102.900000	3.17673e-07
102.850000	3.20057e-07
102.800000	3.22459e-07
102.750000	3.24879e-07
102.700000	3.27318e-07
102.650000	3.29774e-07
102.600000	3.3225e-07
102.550000	3.34743e-07
102.500000	3.37256e-07
102.450000	3.39787e-07
102.400000	3.42337e-07
102.350000	3.44906e-07
102.300000	3.47495e-07
102.250000	3.50103e-07
102.200000	3.52731e-07
102.150000	3.55378e-07
102.100000	3.58046e-07
102.050000	3.60733e-07
102.000000	3.63441e-07
101.950000	3.66168e-07
101.900000	3.68917e-07
101.850000	3.71686e-07
101.800000	3.74475e-07
101.750000	3.77286e-07
101.700000	3.80118e-07
101.650000	3.82971e-07
101.600000	3.85845e-07
101.550000	3.88741e-07
101.500000	3.91659e-07
101.450000	3.94599e-07
101.400000	3.97561e-07
101.350000	4.00545e-07
101.300000	4.03551e-07
101.250000	4.0658e-07
101.200000	4.09632e-07
101.150000	4.12707e-07
101.100000	4.15804e-07
101.050000	4.18925e-07
101.000000	4.2207e-07
100.950000	4.25238e-07
100.900000	4.2843e-07
100.850000	4.31645e-07
100.800000	4.34885e-07
100.750000	4.38149e-07
100.700000	4.41438e-07
100.650000	4.44752e-07
100.600000	4.4809e-07
100.550000	4.51453e-07
100.500000	4.54842e-07
100.450000	4.58256e-07
100.400000	4.61696e-07
100.350000	4.65161e-07
100.300000	4.68653e-07
100.250000	4.72171e-07
100.200000	4.75715e-07
100.150000	4.79286e-07
100.100000	4.82884e-07
100.050000	4.86508e-07
100.000000	4.9016e-07
99.950000	4.93839e-07
99.900000	4.97546e-07
99.850000	5.01281e-07
99.800000	5.05044e-07
99.750000	5.08835e-07
99.700000	5.12654e-07
99.650000	5.16503e-07
99.600000	5.2038e-07
99.550000	5.24286e-07
99.500000	5.28221e-07
99.450000	5.32186e-07
99.400000	5.36181e-07
99.350000	5.40206e-07
99.300000	5.44261e-07
99.250000	5.48347e-07
99.200000	5.52463e-07
99.150000	5.5661e-07
99.100000	5.60788e-07
99.050000	5.64998e-07
99.000000	5.69239e-07
98.950000	5.73512e-07
98.900000	5.77817e-07
98.850000	5.82155e-07
98.800000	5.86525e-07
98.750000	5.90928e-07
98.700000	5.95364e-07
98.650000	5.99833e-07
98.600000	6.04336e-07
98.550000	6.08873e-07
98.500000	6.13443e-07
98.450000	6.18048e-07
98.400000	6.22688e-07
98.350000	6.27362e-07
98.300000	6.32072e-07
98.250000	6.36817e-07
98.200000	6.41597e-07
98.150000	6.46414e-07
98.100000	6.51267e-07
98.050000	6.56156e-07
98.000000	6.61081e-07
97.950000	6.66044e-07
97.900000	6.71044e-07
97.850000	6.76082e-07
97.800000	6.81157e-07
97.750000	6.86271e-07
97.700000	6.91423e-07
97.650000	6.96613e-07
97.600000	7.01843e-07
97.550000	7.07112e-07
97.500000	7.1242e-07
97.450000	7.17769e-07
97.400000	7.23157e-07
97.350000	7.28586e-07
97.300000	7.34056e-07
97.250000	7.39567e-07
97.200000	7.45119e-07
97.150000	7.50713e-07
97.100000	7.56349e-07
97.050000	7.62027e-07
97.000000	7.67748e-07
96.950000	7.73511e-07
96.900000	7.79319e-07
96.850000	7.85169e-07
96.800000	7.91064e-07
96.750000	7.97003e-07
96.700000	8.02986e-07
96.650000	8.09015e-07
96.600000	8.15089e-07
96.550000	8.21208e-07
96.500000	8.27373e-07
96.450000	8.33585e-07
96.400000	8.39843e-07
96.350000	8.46149e-07
96.300000	8.52501e-07
96.250000	8.58902e-07
96.200000	8.6535e-07
96.150000	8.71847e-07
96.100000	8.78393e-07
96.050000	8.84987e-07
96.000000	8.91632e-07
95.950000	8.98326e-07
95.900000	9.05071e-07
95.850000	9.11866e-07
95.800000	9.18712e-07
95.750000	9.2561e-07
95.700000	9.32559e-07
95.650000	9.39561e-07
95.600000	9.46615e-07
95.550000	9.53722e-07
95.500000	9.60883e-07
95.450000	9.68097e-07
95.400000	9.75366e-07
95.350000	9.82689e-07
95.300000	9.90067e-07
95.250000	9.97501e-07
95.200000	1.00499e-06
95.150000	1.01254e-06
95.100000	1.02014e-06
95.050000	1.0278e-06
95.000000	1.03551e-06
94.950000	1.04329e-06
94.900000	1.05112e-06
94.850000	1.05902e-06
94.800000	1.06697e-06
94.750000	1.07498e-06
94.700000	1.08305e-06
94.650000	1.09118e-06
94.600000	1.09937e-06
94.550000	1.10763e-06
94.500000	1.11595e-06
94.450000	1.12432e-06
94.400000	1.13277e-06
94.350000	1.14127e-06
94.300000	1.14984e-06
94.250000	1.15848e-06
94.200000	1.16717e-06
94.150000	1.17594e-06
94.100000	1.18477e-06
94.050000	1.19366e-06
94.000000	1.20263e-06
93.950000	1.21166e-06
93.900000	1.22076e-06
93.850000	1.22992e-06
93.800000	1.23916e-06
93.750000	1.24846e-06
93.700000	1.25784e-06
93.650000	1.26728e-06
93.600000	1.2768e-06
93.550000	1.28638e-06
93.500000	1.29604e-06
93.450000	1.30578e-06
93.400000	1.31558e-06
93.350000	1.32546e-06
93.300000	1.33541e-06
93.250000	1.34544e-06
93.200000	1.35554e-06
93.150000	1.36572e-06
93.100000	1.37598e-06
93.050000	1.38631e-06
93.000000	1.39672e-06
92.950000	1.40721e-06
92.900000	1.41778e-06
92.850000	1.42842e-06
92.800000	1.43915e-06
92.750000	1.44996e-06
92.700000	1.46084e-06
92.650000	1.47181e-06
92.600000	1.48287e-06
92.550000	1.494e-06
92.500000	1.50522e-06
92.450000	1.51652e-06
92.400000	1.52791e-06
92.350000	1.53939e-06
92.300000	1.55095e-06
92.250000	1.56259e-06
92.200000	1.57433e-06
92.150000	1.58615e-06
92.100000	1.59806e-06
92.050000	1.61006e-06
92.000000	1.62216e-06
91.950000	1.63434e-06
91.900000	1.64661e-06
91.850000	1.65898e-06
91.800000	1.67143e-06
91.750000	1.68399e-06
91.700000	1.69663e-06
91.650000	1.70938e-06
91.600000	1.72221e-06
91.550000	1.73515e-06
91.500000	1.74818e-06
91.450000	1.76131e-06
91.400000	1.77453e-06
91.350000	1.78786e-06
91.300000	1.80129e-06
91.250000	1.81482e-06
91.200000	1.82844e-06
91.150000	1.84218e-06
91.100000	1.85601e-06
91.050000	1.86995e-06
91.000000	1.88399e-06
90.950000	1.89814e-06
90.900000	1.9124e-06
90.850000	1.92676e-06
90.800000	1.94123e-06
90.750000	1.95581e-06
90.700000	1.9705e-06
90.650000	1.9853e-06
90.600000	2.00021e-06
90.550000	2.01523e-06
90.500000	2.03037e-06
90.450000	2.04562e-06
90.400000	2.06098e-06
90.350000	2.07646e-06
90.300000	2.09206e-06
90.250000	2.10777e-06
90.200000	2.1236e-06
90.150000	2.13955e-06
90.100000	2.15562e-06
90.050000	2.17181e-06
90.000000	2.18812e-06
89.950000	2.20456e-06
89.900000	2.22111e-06
89.850000	2.2378e-06
89.800000	2.2546e-06
89.750000	2.27154e-06
89.700000	2.2886e-06
89.650000	2.30579e-06
89.600000	2.32311e-06
89.550000	2.34056e-06
89.500000	2.35814e-06
89.450000	2.37585e-06
89.400000	2.3937e-06
89.350000	2.41168e-06
89.300000	2.42979e-06
89.250000	2.44804e-06
89.200000	2.46643e-06
89.150000	2.48495e-06
89.100000	2.50362e-06
89.050000	2.52242e-06
89.000000	2.54137e-06
88.950000	2.56046e-06
88.900000	2.57969e-06
88.850000	2.59907e-06
88.800000	2.61859e-06
88.750000	2.63826e-06
88.700000	2.65808e-06
88.650000	2.67805e-06
88.600000	2.69816e-06
88.550000	2.71843e-06
88.500000	2.73885e-06
88.450000	2.75942e-06
88.400000	2.78015e-06
88.350000	2.80104e-06
88.300000	2.82208e-06
88.250000	2.84328e-06
88.200000	2.86463e-06
88.150000	2.88615e-06
88.100000	2.90783e-06
88.050000	2.92968e-06
88.000000	2.95169e-06
87.950000	2.97386e-06
87.900000	2.9962e-06
87.850000	3.01871e-06
87.800000	3.04138e-06
87.750000	3.06423e-06
87.700000	3.08725e-06
87.650000	3.11044e-06
87.600000	3.13381e-06
87.550000	3.15735e-06
87.500000	3.18107e-06
87.450000	3.20497e-06
87.400000	3.22904e-06
87.350000	3.2533e-06
87.300000	3.27774e-06
87.250000	3.30236e-06
87.200000	3.32717e-06
87.150000	3.35217e-06
87.100000	3.37735e-06
87.050000	3.40272e-06
87.000000	3.42829e-06
86.950000	3.45404e-06
86.900000	3.47999e-06
86.850000	3.50614e-06
86.800000	3.53248e-06
86.750000	3.55902e-06
86.700000	3.58575e-06
86.650000	3.61269e-06
86.600000	3.63983e-06
86.550000	3.66718e-06
86.500000	3.69473e-06
86.450000	3.72249e-06
86.400000	3.75046e-06
86.350000	3.77863e-06
86.300000	3.80702e-06
86.250000	3.83563e-06
86.200000	3.86444e-06
86.150000	3.89348e-06
86.100000	3.92273e-06
86.050000	3.9522e-06
86.000000	3.9819e-06
85.950000	4.01181e-06
85.900000	4.04196e-06
85.850000	4.07233e-06
85.800000	4.10292e-06
85.750000	4.13375e-06
85.700000	4.16481e-06
85.650000	4.1961e-06
85.600000	4.22763e-06
85.550000	4.25939e-06
85.500000	4.2914e-06
85.450000	4.32364e-06
85.400000	4.35613e-06
85.350000	4.38886e-06
85.300000	4.42184e-06
85.250000	4.45506e-06
85.200000	4.48853e-06
85.150000	4.52226e-06
85.100000	4.55624e-06
85.050000	4.59048e-06
85.000000	4.62497e-06
84.950000	4.65972e-06
84.900000	4.69473e-06
84.850000	4.73001e-06
84.800000	4.76555e-06
84.750000	4.80136e-06
84.700000	4.83744e-06
84.650000	4.87379e-06
84.600000	4.91041e-06
84.550000	4.94731e-06
84.500000	4.98449e-06
84.450000	5.02194e-06
84.400000	5.05968e-06
84.350000	5.0977e-06
84.300000	5.13601e-06
84.250000	5.1746e-06
84.200000	5.21349e-06
84.150000	5.25267e-06
84.100000	5.29214e-06
84.050000	5.33191e-06
84.000000	5.37197e-06
83.950000	5.41234e-06
83.900000	5.45302e-06
83.850000	5.494e-06
83.800000	5.53528e-06
83.750000	5.57688e-06
83.700000	5.61879e-06
83.650000	5.66102e-06
83.600000	5.70356e-06
83.550000	5.74642e-06
83.500000	5.78961e-06
83.450000	5.83312e-06
83.400000	5.87695e-06
83.350000	5.92112e-06
83.300000	5.96562e-06
83.250000	6.01045e-06
83.200000	6.05562e-06
83.150000	6.10113e-06
83.100000	6.14699e-06
83.050000	6.19318e-06
83.000000	6.23973e-06
82.950000	6.28662e-06
82.900000	6.33387e-06
82.850000	6.38148e-06
82.800000	6.42944e-06
82.750000	6.47776e-06
82.700000	6.52645e-06
82.650000	6.5755e-06
82.600000	6.62492e-06
82.550000	6.67471e-06
82.500000	6.72488e-06
82.450000	6.77542e-06
82.400000	6.82635e-06
82.350000	6.87765e-06
82.300000	6.92935e-06
82.250000	6.98143e-06
82.200000	7.0339e-06
82.150000	7.08677e-06
82.100000	7.14004e-06
82.050000	7.1937e-06
82.000000	7.24777e-06
81.950000	7.30225e-06
81.900000	7.35714e-06
81.850000	7.41244e-06
81.800000	7.46816e-06
81.750000	7.52429e-06
81.700000	7.58085e-06
81.650000	7.63783e-06
81.600000	7.69524e-06
81.550000	7.75309e-06
81.500000	7.81136e-06
81.450000	7.87008e-06
81.400000	7.92924e-06
81.350000	7.98884e-06
81.300000	8.0489e-06
81.250000	8.1094e-06
81.200000	8.17036e-06
81.150000	8.23178e-06
81.100000	8.29366e-06
81.050000	8.356e-06
81.000000	8.41882e-06
80.950000	8.4821e-06
80.900000	8.54587e-06
80.850000	8.61011e-06
80.800000	8.67484e-06
80.750000	8.74005e-06
80.700000	8.80575e-06
80.650000	8.87195e-06
80.600000	8.93865e-06
80.550000	9.00585e-06
80.500000	9.07355e-06
80.450000	9.14176e-06
80.400000	9.21049e-06
80.350000	9.27973e-06
80.300000	9.3495e-06
80.250000	9.41979e-06
80.200000	9.49061e-06
80.150000	9.56196e-06
80.100000	9.63385e-06
80.050000	9.70628e-06
80.000000	9.77925e-06
79.950000	9.85277e-06
79.900000	9.92685e-06
79.850000	1.00015e-05
79.800000	1.00767e-05
79.750000	1.01524e-05
79.700000	1.02288e-05
79.650000	1.03057e-05
79.600000	1.03832e-05
79.550000	1.04612e-05
79.500000	1.05399e-05
79.450000	1.06191e-05
79.400000	1.0699e-05
79.350000	1.07794e-05
79.300000	1.08605e-05
79.250000	1.09421e-05
79.200000	1.10244e-05
79.150000	1.11073e-05
79.100000	1.11908e-05
79.050000	1.1275e-05
79.000000	1.13597e-05
78.950000	1.14452e-05
78.900000	1.15312e-05
78.850000	1.16179e-05
78.800000	1.17053e-05
78.750000	1.17933e-05
78.700000	1.1882e-05
78.650000	1.19713e-05
78.600000	1.20614e-05
78.550000	1.21521e-05
78.500000	1.22434e-05
78.450000	1.23355e-05
78.400000	1.24283e-05
78.350000	1.25217e-05
78.300000	1.26159e-05
78.250000	1.27108e-05
78.200000	1.28064e-05
78.150000	1.29027e-05
78.100000	1.29997e-05
78.050000	1.30975e-05
78.000000	1.3196e-05
77.950000	1.32952e-05
77.900000	1.33952e-05
77.850000	1.34959e-05
77.800000	1.35974e-05
77.750000	1.36997e-05
77.700000	1.38027e-05
77.650000	1.39065e-05
77.600000	1.40111e-05
77.550000	1.41165e-05
77.500000	1.42226e-05
77.450000	1.43296e-05
77.400000	1.44374e-05
77.350000	1.4546e-05
77.300000	1.46554e-05
77.250000	1.47656e-05
77.200000	1.48767e-05
77.150000	1.49886e-05
77.100000	1.51013e-05
77.050000	1.52149e-05
77.000000	1.53293e-05
76.950000	1.54446e-05
76.900000	1.55608e-05
76.850000	1.56778e-05
76.800000	1.57958e-05
76.750000	1.59146e-05
76.700000	1.60343e-05
76.650000	1.61549e-05
76.600000	1.62764e-05
76.550000	1.63988e-05
76.500000	1.65222e-05
76.450000	1.66465e-05
76.400000	1.67717e-05
76.350000	1.68979e-05
76.300000	1.7025e-05
76.250000	1.7153e-05
76.200000	1.72821e-05
76.150000	1.74121e-05
76.100000	1.75431e-05
76.050000	1.7675e-05
76.000000	1.7808e-05
75.950000	1.7942e-05
75.900000	1.80769e-05
75.850000	1.82129e-05
75.800000	1.835e-05
75.750000	1.8488e-05
75.700000	1.86271e-05
75.650000	1.87672e-05
75.600000	1.89084e-05
75.550000	1.90507e-05
75.500000	1.9194e-05
75.450000	1.93384e-05
75.400000	1.94839e-05
75.350000	1.96305e-05
75.300000	1.97782e-05
75.250000	1.9927e-05
75.200000	2.00769e-05
75.150000	2.0228e-05
75.100000	2.03802e-05
75.050000	2.05335e-05
75.000000	2.0688e-05
74.950000	2.08437e-05
74.900000	2.10005e-05
74.850000	2.11585e-05
74.800000	2.13177e-05
74.750000	2.14782e-05
74.700000	2.16398e-05
74.650000	2.18026e-05
74.600000	2.19667e-05
74.550000	2.2132e-05
74.500000	2.22985e-05
74.450000	2.24663e-05
74.400000	2.26354e-05
74.350000	2.28057e-05
74.300000	2.29773e-05
74.250000	2.31502e-05
74.200000	2.33244e-05
74.150000	2.35e-05
74.100000	2.36768e-05
74.050000	2.3855e-05
74.000000	2.40345e-05
73.950000	2.42154e-05
73.900000	2.43976e-05
73.850000	2.45812e-05
73.800000	2.47662e-05
73.750000	2.49526e-05
73.700000	2.51404e-05
73.650000	2.53296e-05
73.600000	2.55203e-05
73.550000	2.57124e-05
73.500000	2.59059e-05
73.450000	2.61009e-05
73.400000	2.62973e-05
73.350000	2.64952e-05
73.300000	2.66947e-05
73.250000	2.68956e-05
73.200000	2.7098e-05
73.150000	2.7302e-05
73.100000	2.75075e-05
73.050000	2.77146e-05
73.000000	2.79232e-05
72.950000	2.81334e-05
72.900000	2.83451e-05
72.850000	2.85585e-05
72.800000	2.87735e-05
72.750000	2.89901e-05
72.700000	2.92083e-05
72.650000	2.94282e-05
72.600000	2.96497e-05
72.550000	2.98729e-05
72.500000	3.00978e-05
72.450000	3.03244e-05
72.400000	3.05527e-05
72.350000	3.07827e-05
72.300000	3.10145e-05
72.250000	3.1248e-05
72.200000	3.14832e-05
72.150000	3.17202e-05
72.100000	3.19591e-05
72.050000	3.21997e-05
72.000000	3.24421e-05
71.950000	3.26864e-05
71.900000	3.29325e-05
71.850000	3.31804e-05
71.800000	3.34303e-05
71.750000	3.3682e-05
71.700000	3.39356e-05
71.650000	3.41911e-05
71.600000	3.44486e-05
71.550000	3.4708e-05
71.500000	3.49693e-05
71.450000	3.52326e-05
71.400000	3.54979e-05
71.350000	3.57652e-05
71.300000	3.60346e-05
71.250000	3.63059e-05
71.200000	3.65793e-05
71.150000	3.68548e-05
71.100000	3.71323e-05
71.050000	3.7412e-05
71.000000	3.76937e-05
70.950000	3.79776e-05
70.900000	3.82636e-05
70.850000	3.85518e-05
70.800000	3.88421e-05
70.750000	3.91347e-05
70.700000	3.94294e-05
70.650000	3.97264e-05
70.600000	4.00256e-05
70.550000	4.03271e-05
70.500000	4.06308e-05
70.450000	4.09369e-05
70.400000	4.12452e-05
70.350000	4.15559e-05
70.300000	4.18689e-05
70.250000	4.21843e-05
70.200000	4.2502e-05
70.150000	4.28222e-05
70.100000	4.31448e-05
70.050000	4.34698e-05
70.000000	4.37972e-05
69.950000	4.41272e-05
69.900000	4.44596e-05
69.850000	4.47945e-05
69.800000	4.5132e-05
69.750000	4.5472e-05
69.700000	4.58146e-05
69.650000	4.61597e-05
69.600000	4.65075e-05
69.550000	4.68579e-05
69.500000	4.72109e-05
69.450000	4.75666e-05
69.400000	4.7925e-05
69.350000	4.82861e-05
69.300000	4.86499e-05
69.250000	4.90165e-05
69.200000	4.93858e-05
69.150000	4.9758e-05
69.100000	5.01329e-05
69.050000	5.05107e-05
69.000000	5.08913e-05
68.950000	5.12748e-05
68.900000	5.16612e-05
68.850000	5.20505e-05
68.800000	5.24427e-05
68.750000	5.2838e-05
68.700000	5.32361e-05
68.650000	5.36374e-05
68.600000	5.40416e-05
68.550000	5.44489e-05
68.500000	5.48592e-05
68.450000	5.52727e-05
68.400000	5.56893e-05
68.350000	5.6109e-05
68.300000	5.65319e-05
68.250000	5.6958e-05
68.200000	5.73874e-05
68.150000	5.78199e-05
68.100000	5.82558e-05
68.050000	5.86949e-05
68.000000	5.91373e-05
67.950000	5.95831e-05
67.900000	6.00323e-05
67.850000	6.04848e-05
67.800000	6.09408e-05
67.750000	6.14002e-05
67.700000	6.18631e-05
67.650000	6.23295e-05
67.600000	6.27994e-05
67.550000	6.32729e-05
67.500000	6.37499e-05
67.450000	6.42306e-05
67.400000	6.47149e-05
67.350000	6.52028e-05
67.300000	6.56945e-05
67.250000	6.61898e-05
67.200000	6.66889e-05
67.150000	6.71918e-05
67.100000	6.76985e-05
67.050000	6.8209e-05
67.000000	6.87233e-05
66.950000	6.92416e-05
66.900000	6.97638e-05
66.850000	7.02899e-05
66.800000	7.082e-05
66.750000	7.13541e-05
66.700000	7.18922e-05
66.650000	7.24345e-05
66.600000	7.29808e-05
66.550000	7.35312e-05
66.500000	7.40858e-05
66.450000	7.46447e-05
66.400000	7.52077e-05
66.350000	7.5775e-05
66.300000	7.63466e-05
66.250000	7.69225e-05
66.200000	7.75028e-05
66.150000	7.80875e-05
66.100000	7.86766e-05
66.050000	7.92701e-05
66.000000	7.98681e-05
65.950000	8.04707e-05
65.900000	8.10778e-05
65.850000	8.16896e-05
65.800000	8.23059e-05
65.750000	8.29269e-05
65.700000	8.35526e-05
65.650000	8.41831e-05
65.600000	8.48183e-05
65.550000	8.54584e-05
65.500000	8.61032e-05
65.450000	8.6753e-05
65.400000	8.74077e-05
65.350000	8.80673e-05
65.300000	8.8732e-05
65.250000	8.94016e-05
65.200000	9.00764e-05
65.150000	9.07562e-05
65.100000	9.14412e-05
65.050000	9.21314e-05
65.000000	9.28268e-05
64.950000	9.35275e-05
64.900000	9.42335e-05
64.850000	9.49449e-05
64.800000	9.56616e-05
64.750000	9.63838e-05
64.700000	9.71114e-05
64.650000	9.78446e-05
64.600000	9.85833e-05
64.550000	9.93276e-05
64.500000	0.000100078
64.450000	0.000100833
64.400000	0.000101595
64.350000	0.000102362
64.300000	0.000103135
64.250000	0.000103913
64.200000	0.000104698
64.150000	0.000105489
64.100000	0.000106285
64.050000	0.000107088
64.000000	0.000107897
63.950000	0.000108712
63.900000	0.000109533
63.850000	0.00011036
63.800000	0.000111194
63.750000	0.000112034
63.700000	0.00011288
63.650000	0.000113733
63.600000	0.000114592
63.550000	0.000115458
63.500000	0.00011633
63.450000	0.000117209
63.400000	0.000118094
63.350000	0.000118987
63.300000	0.000119886
63.250000	0.000120792
63.200000	0.000121704
63.150000	0.000122624
63.100000	0.000123551
63.050000	0.000124484
63.000000	0.000125425
62.950000	0.000126373
62.900000	0.000127328
62.850000	0.000128291
62.800000	0.00012926
62.750000	0.000130238
62.700000	0.000131222
62.650000	0.000132214
62.600000	0.000133214
62.550000	0.000134221
62.500000	0.000135235
62.450000	0.000136258
62.400000	0.000137288
62.350000	0.000138326
62.300000	0.000139372
62.250000	0.000140426
62.200000	0.000141488
62.150000	0.000142558
62.100000	0.000143636
62.050000	0.000144723
62.000000	0.000145817
61.950000	0.00014692
61.900000	0.000148032
61.850000	0.000149151
61.800000	0.00015028
61.750000	0.000151417
61.700000	0.000152562
61.650000	0.000153717
61.600000	0.00015488
61.550000	0.000156052
61.500000	0.000157232
61.450000	0.000158422
61.400000	0.000159621
61.350000	0.000160829
61.300000	0.000162046
61.250000	0.000163273
61.200000	0.000164509
61.150000	0.000165754
61.100000	0.000167009
61.050000	0.000168273
61.000000	0.000169547
60.950000	0.000170831
60.900000	0.000172124
60.850000	0.000173428
60.800000	0.000174741
60.750000	0.000176064
60.700000	0.000177398
60.650000	0.000178741
60.600000	0.000180095
60.550000	0.000181459
60.500000	0.000182834
60.450000	0.000184219
60.400000	0.000185615
60.350000	0.000187021
60.300000	0.000188438
60.250000	0.000189866
60.200000	0.000191305
60.150000	0.000192754
60.100000	0.000194215
60.050000	0.000195687
60.000000	0.000197171
59.950000	0.000198665
59.900000	0.000200171
59.850000	0.000201689
59.800000	0.000203218
59.750000	0.000204759
59.700000	0.000206312
59.650000	0.000207876
59.600000	0.000209453
59.550000	0.000211042
59.500000	0.000212642
59.450000	0.000214255
59.400000	0.000215881
59.350000	0.000217519
59.300000	0.000219169
59.250000	0.000220832
59.200000	0.000222508
59.150000	0.000224197
59.100000	0.000225899
59.050000	0.000227613
59.000000	0.000229341
58.950000	0.000231082
58.900000	0.000232837
58.850000	0.000234605
58.800000	0.000236386
58.750000	0.000238182
58.700000	0.000239991
58.650000	0.000241814
58.600000	0.000243651
58.550000	0.000245502
58.500000	0.000247367
58.450000	0.000249247
58.400000	0.000251141
58.350000	0.00025305
58.300000	0.000254974
58.250000	0.000256912
58.200000	0.000258866
58.150000	0.000260834
58.100000	0.000262818
58.050000	0.000264817
58.000000	0.000266831
57.950000	0.000268861
57.900000	0.000270906
57.850000	0.000272968
57.800000	0.000275045
57.750000	0.000277139
57.700000	0.000279248
57.650000	0.000281374
57.600000	0.000283517
57.550000	0.000285676
57.500000	0.000287851
57.450000	0.000290044
57.400000	0.000292254
57.350000	0.00029448
57.300000	0.000296725
57.250000	0.000298986
57.200000	0.000301265
57.150000	0.000303562
57.100000	0.000305877
57.050000	0.00030821
57.000000	0.000310561
56.950000	0.00031293
56.900000	0.000315318
56.850000	0.000317725
56.800000	0.00032015
56.750000	0.000322594
56.700000	0.000325058
56.650000	0.000327541
56.600000	0.000330043
56.550000	0.000332565
56.500000	0.000335106
56.450000	0.000337668
56.400000	0.00034025
56.350000	0.000342852
56.300000	0.000345474
56.250000	0.000348118
56.200000	0.000350782
56.150000	0.000353467
56.100000	0.000356174
56.050000	0.000358902
56.000000	0.000361652
55.950000	0.000364423
55.900000	0.000367217
55.850000	0.000370033
55.800000	0.000372871
55.750000	0.000375732
55.700000	0.000378617
55.650000	0.000381524
55.600000	0.000384454
55.550000	0.000387409
55.500000	0.000390387
55.450000	0.000393389
55.400000	0.000396415
55.350000	0.000399467
55.300000	0.000402543
55.250000	0.000405644
55.200000	0.000408771
55.150000	0.000411923
55.100000	0.000415102
55.050000	0.000418307
55.000000	0.000421538
54.950000	0.000424797
54.900000	0.000428083
54.850000	0.000431397
54.800000	0.000434739
54.750000	0.00043811
54.700000	0.00044151
54.650000	0.000444939
54.600000	0.000448399
54.550000	0.000451889
54.500000	0.000455411
54.450000	0.000458965
54.400000	0.000462551
54.350000	0.000466172
54.300000	0.000469827
54.250000	0.000473519
54.200000	0.000477249
54.150000	0.000481019
54.100000	0.000484832
54.050000	0.000488692
54.000000	0.000492607
53.950000	0.000496591
&
```
