## Supplementary material for "All-at-once RNA folding with 3D motif prediction framed by evolutionary information": RF02006_mir-1253.helixcov

```
# RMs = 2 L = 94

# RM_HELIX NESTED 45-47 52-54, nbp = 3 nbp_cov = 0
# pvals: 0.999327,0.999327,0.999327
# aggregated NONE
NESTED  ::::::::::::::::::::::::::::::::::::::::::::<<<____>>>::::::::::::::::::::::::::::::::::::::::
        ::::::::::::::::::::::::::::::::::::::::::::::::::::::::::::::::::::::::::::::::::::::::::::::

# RM_HELIX NESTED 2-40 57-93, nbp = 33 nbp_cov = 0
# pvals: 0.999327,0.999327,0.999327,0.999327,0.999327,0.999327,0.999327,0.999327,0.999327,0.999327,0.999327,0.999327,0.999327,0.999327,0.999327,0.999327,0.999327,0.999327,0.999327,0.999327,0.999327,0.999327,0.999327,0.999327,0.999327,0.999327,0.999327,0.999327,0.999327,0.999327,0.999327,0.999327,0.999327
# aggregated NONE
NESTED  :<<-<<<<--<<<<<<-<<<<-<-<<<<<<<<<<<<<<<<________________>>>>>>>>>>>>>>>>->->>>>->>>>>>>>>>->>:
        ::::::::::::::::::::::::::::::::::::::::::::::::::::::::::::::::::::::::::::::::::::::::::::::
```
