## Supplementary material for "All-at-once RNA folding with 3D motif prediction framed by evolutionary information": RF02006_mir-1253.surv

```
0.000000	0.0277778
-0.002338	1
&
0.852461	0.000230681
0.426402	0.000692042
-0.002338	0.999308
-0.109523	0.999539
-0.219387	1
&
0.853767	7.62602e-07
0.852461	0.000224205
0.426402	0.000677191
-0.002338	0.999327
-0.109523	0.999552
-0.219387	1
&
```
