## Supplementary material for "All-at-once RNA folding with 3D motif prediction framed by evolutionary information": RF02007_mir-1237.cacofold.power

```
# Power analysis of CaCoFold structure 
#
# Powertype = SINGLE SUBSTITUTIONS
# covary  left_pos      right_pos    substitutions      power
#----------------------------------------------------------------
          9		22		1		0.00
          10		21		0		0.00
          11		20		0		0.00
          12		19		0		0.00
          30		50		0		0.00
          31		49		0		0.00
          32		48		0		0.00
          33		47		0		0.00
          34		46		0		0.00
          35		45		0		0.00
          36		44		0		0.00
          37		43		0		0.00
          51		99		0		0.00
          52		98		0		0.00
          53		97		0		0.00
          54		96		0		0.00
          55		95		0		0.00
          56		94		0		0.00
          57		93		1		0.00
          58		92		0		0.00
          59		91		0		0.00
          60		90		0		0.00
          61		89		0		0.00
          63		87		0		0.00
          64		86		0		0.00
          65		85		0		0.00
          66		84		1		0.00
#
# BPAIRS 27
# avg substitutions per BP  0.1
# BPAIRS expected to covary 0.0 +/- 0.0
# BPAIRS observed to covary 0
#
```
