## Supplementary material for "All-at-once RNA folding with 3D motif prediction framed by evolutionary information": RF02007_mir-1237.helixcov

```
# RMs = 4 L = 102

# RM_HELIX NESTED 46-51 56-61, nbp = 6 nbp_cov = 0
# pvals: 0.998655,0.998655,0.998655,0.998655,0.998655,0.998655
# aggregated NONE
NESTED  :::::::::::::::::::::::::::::::::::::::::::::<<<<<<____>>>>>>:::::::::::::::::::::::::::::::::::::::::
        ::::::::::::::::::::::::::::::::::::::::::::::::::::::::::::::::::::::::::::::::::::::::::::::::::::::

# RM_HELIX NESTED 41-45 65-69, nbp = 5 nbp_cov = 0
# pvals: 0.998655,0.998655,0.998655,0.998655,0.998655
# aggregated NONE
NESTED  ::::::::::::::::::::::::::::::::::::::::<<<<<___________________>>>>>:::::::::::::::::::::::::::::::::
        ::::::::::::::::::::::::::::::::::::::::::::::::::::::::::::::::::::::::::::::::::::::::::::::::::::::

# RM_HELIX NESTED 14-37 71-93, nbp = 19 nbp_cov = 0
# pvals: 0.998655,0.998655,0.998655,0.998655,0.998655,0.998655,0.998655,0.998655,0.998655,0.998655,0.998655,0.998655,0.998655,0.998655,0.998655,0.998655,0.998655,0.998655,0.998655
# aggregated NONE
NESTED  :::::::::::::<<-<<<<<-<<<<<<-<-<<<-<<_________________________________>>->>>->->>>>>>>>>>>->>:::::::::
        ::::::::::::::::::::::::::::::::::::::::::::::::::::::::::::::::::::::::::::::::::::::::::::::::::::::

# RM_HELIX NESTED 2-10 94-101, nbp = 8 nbp_cov = 0
# pvals: 0.998655,0.998655,0.998655,0.998655,0.998655,0.998655,0.998655,0.998655
# aggregated NONE
NESTED  :<<<<-<<<<___________________________________________________________________________________>>>>>>>>:
        ::::::::::::::::::::::::::::::::::::::::::::::::::::::::::::::::::::::::::::::::::::::::::::::::::::::
```
