## Supplementary material for "All-at-once RNA folding with 3D motif prediction framed by evolutionary information": RF02007_mir-1237.power

```
# Power analysis of given structure 
#
# Powertype = SINGLE SUBSTITUTIONS
# covary  left_pos      right_pos    substitutions      power
#----------------------------------------------------------------
          2		101		0		0.00
          3		100		0		0.00
          4		99		0		0.00
          5		98		0		0.00
          7		97		0		0.00
          8		96		0		0.00
          9		95		0		0.00
          10		94		0		0.00
          14		93		0		0.00
          15		92		0		0.00
          17		90		0		0.00
          18		89		0		0.00
          19		88		0		0.00
          20		87		0		0.00
          21		86		0		0.00
          23		85		0		0.00
          24		84		1		0.00
          25		83		0		0.00
          26		82		0		0.00
          27		81		0		0.00
          28		80		0		0.00
          30		78		0		0.00
          32		76		1		0.00
          33		75		0		0.00
          34		74		0		0.00
          36		72		0		0.00
          37		71		0		0.00
          41		69		0		0.00
          42		68		0		0.00
          43		67		0		0.00
          44		66		0		0.00
          45		65		0		0.00
          46		61		0		0.00
          47		60		0		0.00
          48		59		0		0.00
          49		58		0		0.00
          50		57		1		0.00
          51		56		0		0.00
#
# BPAIRS 38
# avg substitutions per BP  0.1
# BPAIRS expected to covary 0.0 +/- 0.0
# BPAIRS observed to covary 0
#
```
