## Supplementary material for "All-at-once RNA folding with 3D motif prediction framed by evolutionary information": RF02007_mir-1237.surv

```
0.000022	0.0263158
-0.001237	1
&
0.936031	0.00019558
0.935260	0.00039116
0.887962	0.00078232
0.169035	0.00117348
0.154845	0.0019558
0.083899	0.00234696
0.036601	0.00273812
-0.001237	0.998631
-0.076914	0.999022
-0.095833	0.999413
-0.653948	0.999609
-0.734354	0.999804
-0.956654	1
&
1.069000	6.47124e-07
1.067694	9.05973e-06
1.006206	1.81195e-05
0.982557	3.62389e-05
0.954179	4.52986e-05
0.935260	0.000397334
0.887962	0.000749369
0.419713	0.000767489
0.197413	0.000803727
0.169035	0.00116482
0.154845	0.00186889
0.121737	0.00188701
0.083899	0.00223905
0.050790	0.00224811
0.036601	0.00260014
-0.001237	0.998655
-0.015427	0.998664
-0.072184	0.998682
-0.076914	0.999034
-0.095833	0.999386
-0.110023	0.999395
-0.147861	0.999404
-0.275565	0.999413
-0.370161	0.999422
-0.374890	0.999427
-0.407999	0.999445
-0.436378	0.999454
-0.493135	0.999458
-0.564082	0.999463
-0.653948	0.999639
-0.734354	0.999815
-0.753273	0.999819
-0.890437	0.999824
-0.956654	1
&
```
