## Supplementary material for "All-at-once RNA folding with 3D motif prediction framed by evolutionary information": RF02008_mir-621.cacofold.helixcov

```
# RMs = 6 L = 83

# RM_HELIX NESTED 11-17 23-29, nbp = 7 nbp_cov = 0
# pvals: 0.997271,0.997271,0.997271,0.997271,0.997271,0.997271,0.997271
# aggregated NONE
NESTED  ::::::::::<<<<<<<_____>>>>>>>::::::::::::::::::::::::::::::::::::::::::::::::::::::
        :::::::::::::::::::::::::::::::::::::::::::::::::::::::::::::::::::::::::::::::::::

# RM_HELIX NESTED 45-46 52-53, nbp = 2 nbp_cov = 0
# pvals: 0.997271,0.997271
# aggregated NONE
NESTED  ::::::::::::::::::::::::::::::::::::::::::::<<_____>>::::::::::::::::::::::::::::::
        :::::::::::::::::::::::::::::::::::::::::::::::::::::::::::::::::::::::::::::::::::

# RM_HELIX NESTED 34-40 58-65, nbp = 6 nbp_cov = 1
# pvals: 9.79528e-07,0.997271,0.997271,0.997271,0.997271,0.997271
# aggregated NONE
NESTED  :::::::::::::::::::::::::::::::::<<<<-<<_________________>>->>>->::::::::::::::::::
        :::::::::::::::::::::::::::::::::<______________________________>::::::::::::::::::

# RM_HELIX NESTED 1-6 70-75, nbp = 6 nbp_cov = 0
# pvals: 0.997271,0.997271,0.997271,0.997271,0.997271,0.997271
# aggregated NONE
NESTED  <<<<<<_______________________________________________________________>>>>>>::::::::
        :::::::::::::::::::::::::::::::::::::::::::::::::::::::::::::::::::::::::::::::::::

# RM_J3 J3_typeB 7-10 30-33 66-69, nbp = 0 nbp_cov = 0 nhl_b_cov 1/3
# aggregated NONE
RM_J3   ::::::xxxx:::::::::::::::::::xxxx::::::::::::::::::::::::::::::::XXXX:::::::::::::: J3_typeB

# RM_IL J4a/4b 41-44 54-57, nbp = 0 nbp_cov = 0 nhl_b_cov 1/2
# aggregated NONE
RM_IL   ::::::::::::::::::::::::::::::::::::::::XXXX:::::::::xxxx:::::::::::::::::::::::::: J4a/4b
```
