## Supplementary material for "All-at-once RNA folding with 3D motif prediction framed by evolutionary information": RF02008_mir-621.surv

```
0.000000	0.0333333
-0.001493	0.966667
-0.119872	1
&
2.894250	0.000296472
1.364423	0.000592944
0.617723	0.000889416
0.171523	0.00118589
0.135099	0.00148236
-0.001493	0.997332
-0.074342	0.997628
-0.119872	0.997925
-0.147191	0.998221
-0.301994	0.998814
-0.566072	0.999407
-0.748194	1
&
2.897465	9.79528e-07
2.894250	0.000252718
2.520899	0.000255657
2.466263	0.000277206
2.338777	0.000279165
2.147549	0.000280145
2.029169	0.000283084
1.364423	0.000535802
1.300681	0.00053874
0.872694	0.000549515
0.790739	0.000550495
0.708784	0.000572044
0.672359	0.000574003
0.617723	0.000826722
0.390070	0.00082966
0.362752	0.000842394
0.317221	0.000843373
0.271690	0.000864923
0.171523	0.0011196
0.162417	0.00112058
0.144205	0.00112156
0.135099	0.00137722
0.125993	0.00138995
0.107780	0.00139289
0.062250	0.00140366
-0.001493	0.997271
-0.028811	0.997293
-0.074342	0.997545
-0.110766	0.997548
-0.119872	0.998055
-0.128978	0.9981
-0.138084	0.998104
-0.147191	0.998356
-0.183615	0.998367
-0.192721	0.998368
-0.301994	0.998875
-0.311101	0.998878
-0.320207	0.998922
-0.338419	0.998932
-0.438586	0.998934
-0.447692	0.998977
-0.502329	0.99898
-0.529647	0.998982
-0.566072	0.999488
-0.575178	0.999489
-0.739088	0.999492
-0.748194	0.999997
-0.893891	1
&
```
