## Supplementary material for "All-at-once RNA folding with 3D motif prediction framed by evolutionary information": RF02009_mir-987.cacofold.cov

```
#
# Method Target_E-val [cov_min,cov_max] [FP | TP True Found | Sen PPV F] 
# GTp    0.05           [-0.77,1.15]    [0 | 2 37 2 | 5.41 100.00 10.26] 
#
# in_CaCoFold in_given  left_pos      right_pos  score            E-value       pvalue       substitutions    power
#------------------------------------------------------------------------------------------------------------------------
*	~	        46	        51	1.15201	0.00441435	1.0637e-06	2		0.00
*	~	        46	        89	1.15201	0.00441435	1.0637e-06	2		0.00
```
