## Supplementary material for "All-at-once RNA folding with 3D motif prediction framed by evolutionary information": RF02009_mir-987.cacofold.helixcov

```
# RMs = 4 L = 92

# RM_HELIX NESTED 3-11 23-31, nbp = 9 nbp_cov = 0
# pvals: 0.994017,0.994017,0.994017,0.994017,0.994017,0.994017,0.994017,0.994017,0.994017
# aggregated NONE
NESTED  ::<<<<<<<<<___________>>>>>>>>>:::::::::::::::::::::::::::::::::::::::::::::::::::::::::::::
        ::::::::::::::::::::::::::::::::::::::::::::::::::::::::::::::::::::::::::::::::::::::::::::

# RM_HELIX NESTED 44-46 89-91, nbp = 3 nbp_cov = 1
# pvals: 0.994017,0.994017,1.0637e-06
# aggregated NONE
NESTED  :::::::::::::::::::::::::::::::::::::::::::<<<__________________________________________>>>:
        :::::::::::::::::::::::::::::::::::::::::::::<__________________________________________>:::

# RM_HELIX TRIPLET 17-40 56-76, nbp = 21 nbp_cov = 0
# pvals: 0.994017,0.994017,0.994017,0.994017,0.994017,0.994017,0.994017,0.994017,0.994017,0.994017,0.994017,0.994017,0.994017,0.994017,0.994017,0.994017,0.994017,0.994017,0.994017,0.994017,0.994017
# aggregated NONE
TRIPLET ::::::::::::::::<<<<<<<<-<<<<<--<<<<<<<<_______________>>>>>>>>>>>>>>>>>>>>>::::::::::::::::
        ::::::::::::::::::::::::::::::::::::::::::::::::::::::::::::::::::::::::::::::::::::::::::::

# RM_HELIX TRIPLET 43-46 51-54, nbp = 4 nbp_cov = 1
# pvals: 0.994017,0.994017,0.994017,1.0637e-06
# aggregated NONE
TRIPLET ::::::::::::::::::::::::::::::::::::::::::<<<<____>>>>::::::::::::::::::::::::::::::::::::::
        :::::::::::::::::::::::::::::::::::::::::::::<____>:::::::::::::::::::::::::::::::::::::::::
```
