## Supplementary material for "All-at-once RNA folding with 3D motif prediction framed by evolutionary information": RF02009_mir-987.surv

```
0.000355	0.0277778
-0.003405	1
&
1.152007	0.000240964
1.149303	0.000481928
0.582636	0.000722892
0.480926	0.00120482
0.253290	0.00144578
0.151581	0.00168675
0.117678	0.00216867
0.088618	0.00240964
0.074088	0.00289157
0.001438	0.00313253
-0.003405	0.994699
-0.008248	0.995663
-0.013092	0.996145
-0.017935	0.997108
-0.027622	0.99759
-0.037308	0.997831
-0.080898	0.998072
-0.134175	0.998313
-0.182608	0.998795
-0.279474	0.999277
-0.313377	0.999518
-0.652409	0.999759
-0.768648	1
&
1.178363	1.19446e-06
1.149303	2.50836e-05
1.144460	3.70282e-05
1.139616	3.82226e-05
1.129930	5.97229e-05
1.125086	6.80841e-05
1.115400	0.000311753
1.110556	0.000326087
1.105713	0.000349976
1.100870	0.000352365
1.096027	0.000505256
1.091183	0.000524367
1.086340	0.000532728
1.081497	0.000543478
1.066967	0.000553034
0.698875	0.00056259
0.684345	0.000563784
0.674658	0.000575729
0.669815	0.000576923
0.650442	0.000578118
0.621382	0.000579312
0.616539	0.000590062
0.597165	0.000591257
0.582636	0.000604396
0.577792	0.00060559
0.572949	0.000609173
0.568106	0.000690397
0.563262	0.000702341
0.558419	0.00087076
0.553576	0.000888677
0.548732	0.000898232
0.543889	0.000907788
0.539046	0.000911371
0.534202	0.000931677
0.519672	0.000944816
0.505143	0.000956761
0.500299	0.000957955
0.495456	0.00111085
0.485769	0.00113354
0.480926	0.00118729
0.476083	0.00120879
0.471239	0.00120999
0.461553	0.00145366
0.451866	0.00147635
0.447023	0.00147874
0.437336	0.00147993
0.422806	0.00150382
0.292037	0.00150502
0.282350	0.00151218
0.277507	0.00152652
0.267820	0.00152771
0.253290	0.00153966
0.229074	0.00154085
0.209701	0.0015731
0.185484	0.00166866
0.175797	0.00169613
0.170954	0.00172241
0.166111	0.00197563
0.161267	0.00198638
0.156424	0.0023065
0.151581	0.00233755
0.146738	0.0023483
0.141894	0.00245222
0.137051	0.00247014
0.132208	0.00247133
0.127364	0.00248328
0.122521	0.00248447
0.117678	0.00251194
0.112834	0.00251911
0.098304	0.00252031
0.093461	0.00252747
0.088618	0.00253942
0.078931	0.00292403
0.074088	0.00297181
0.069245	0.00306498
0.059558	0.00307453
0.040185	0.0031032
0.035341	0.00311992
0.030498	0.00321787
0.025655	0.00322026
0.020811	0.00332537
0.015968	0.00347826
0.011125	0.00348662
0.001438	0.00349857
-0.003405	0.994017
-0.008248	0.994798
-0.013092	0.99578
-0.017935	0.996264
-0.022778	0.996531
-0.027622	0.996934
-0.032465	0.997016
-0.037308	0.997131
-0.042152	0.99716
-0.046995	0.997451
-0.051838	0.997452
-0.056682	0.997464
-0.061525	0.997476
-0.066368	0.997482
-0.071211	0.997494
-0.076055	0.997495
-0.080898	0.997516
-0.085741	0.997617
-0.095428	0.997619
-0.100271	0.997641
-0.105115	0.997971
-0.109958	0.998063
-0.114801	0.998167
-0.124488	0.998169
-0.134175	0.998189
-0.139018	0.998196
-0.143861	0.998279
-0.148704	0.998303
-0.153548	0.998304
-0.158391	0.998307
-0.177764	0.99831
-0.182608	0.998343
-0.201981	0.998344
-0.206824	0.998612
-0.211668	0.998638
-0.216511	0.998649
-0.221354	0.99865
-0.226197	0.998663
-0.250414	0.998665
-0.255257	0.998997
-0.260101	0.999021
-0.264944	0.999075
-0.269787	0.999093
-0.274631	0.999095
-0.279474	0.999195
-0.284317	0.999196
-0.289161	0.999199
-0.298847	0.999203
-0.308534	0.999207
-0.313377	0.999219
-0.318220	0.999226
-0.323064	0.999307
-0.327907	0.999311
-0.332750	0.999313
-0.347280	0.999319
-0.415087	0.99932
-0.468363	0.999322
-0.487736	0.999591
-0.502266	0.999615
-0.541013	0.999626
-0.574916	0.999648
-0.603976	0.999724
-0.608819	0.999734
-0.623349	0.999747
-0.652409	0.999759
-0.671782	0.99976
-0.681469	0.999761
-0.700842	0.999762
-0.710529	0.999768
-0.754118	0.999769
-0.768648	0.999781
-0.783178	0.999783
-0.836455	0.999784
-0.846141	0.99986
-0.860671	0.999861
-0.865515	0.999871
-0.870358	0.999876
-0.904261	0.999883
-0.923634	0.999889
-0.943008	0.999897
-0.996284	0.999898
-1.117367	0.99998
-1.131897	0.999984
-1.209390	0.999996
-1.267509	1
&
4.026230	4.94066e-324
4.021387	2.47033e-323
4.016543	8.89318e-323
4.011700	3.06321e-322
4.006857	1.07706e-321
4.002013	3.78454e-321
3.997170	1.33101e-320
3.992327	4.68522e-320
3.987484	1.64894e-319
3.982640	5.80334e-319
3.977797	2.0424e-318
3.972954	7.18781e-318
3.968110	2.52956e-317
3.963267	8.90197e-317
3.958424	3.13271e-316
3.953580	1.10242e-315
3.948737	3.87943e-315
3.943894	1.36515e-314
3.939050	4.80383e-314
3.934207	1.69039e-313
3.929364	5.9481e-313
3.924520	2.09297e-312
3.919677	7.36446e-312
3.914834	2.59126e-311
3.909991	9.11747e-311
3.905147	3.20797e-310
3.900304	1.1287e-309
3.895461	3.97118e-309
3.890617	1.39718e-308
3.885774	4.91564e-308
3.880931	1.72941e-307
3.876087	6.0843e-307
3.871244	2.1405e-306
3.866401	7.53029e-306
3.861557	2.64912e-305
3.856714	9.31929e-305
3.851871	3.27836e-304
3.847027	1.15325e-303
3.842184	4.05679e-303
3.837341	1.42703e-302
3.832498	5.0197e-302
3.827654	1.76569e-301
3.822811	6.21072e-301
3.817968	2.18455e-300
3.813124	7.68378e-300
3.808281	2.70259e-299
3.803438	9.50555e-299
3.798594	3.34323e-298
3.793751	1.17584e-297
3.788908	4.13544e-297
3.784064	1.45441e-296
3.779221	5.11499e-296
3.774378	1.79885e-295
3.769534	6.3261e-295
3.764691	2.22469e-294
3.759848	7.82339e-294
3.755005	2.75114e-293
3.750161	9.67435e-293
3.745318	3.40191e-292
3.740475	1.19623e-291
3.735631	4.2063e-291
3.730788	1.47903e-290
3.725945	5.2005e-290
3.721101	1.82854e-289
3.716258	6.42919e-289
3.711415	2.26047e-288
3.706571	7.94756e-288
3.701728	2.79422e-287
3.696885	9.82376e-287
3.692042	3.45372e-286
3.687198	1.21419e-285
3.682355	4.26854e-285
3.677512	1.50059e-284
3.672668	5.27519e-284
3.667825	1.8544e-283
3.662982	6.51871e-283
3.658138	2.29145e-282
3.653295	8.05472e-282
3.648452	2.83127e-281
3.643608	9.95186e-281
3.638765	3.49798e-280
3.633922	1.22948e-279
3.629078	4.32134e-279
3.624235	1.51882e-278
3.619392	5.33805e-278
3.614549	1.87608e-277
3.609705	6.59342e-277
3.604862	2.31719e-276
3.600019	8.14335e-276
3.595175	2.86177e-275
3.590332	1.00568e-274
3.585489	3.53405e-274
3.580645	1.24187e-273
3.575802	4.36387e-273
3.570959	1.53341e-272
3.566115	5.38808e-272
3.561272	1.89322e-271
3.556429	6.6521e-271
3.551585	2.33726e-270
3.546742	8.21193e-270
3.541899	2.88519e-269
3.537056	1.01366e-268
3.532212	3.56126e-268
3.527369	1.25113e-267
3.522526	4.39535e-267
3.517682	1.54409e-266
3.512839	5.42431e-266
3.507996	1.90549e-265
3.503152	6.69355e-265
3.498309	2.35124e-264
3.493466	8.25902e-264
3.488622	2.90101e-263
3.483779	1.01897e-262
3.478936	3.579e-262
3.474092	1.25705e-261
3.469249	4.41503e-261
3.464406	1.55061e-260
3.459563	5.44583e-260
3.454719	1.91255e-259
3.449876	6.71666e-259
3.445033	2.35875e-258
3.440189	8.28326e-258
3.435346	2.90877e-257
3.430503	1.02143e-256
3.425659	3.5867e-256
3.420816	1.25942e-255
3.415973	4.42219e-255
3.411129	1.55272e-254
3.406286	5.45177e-254
3.401443	1.91413e-253
3.396600	6.72039e-253
3.391756	2.35943e-252
3.386913	8.28338e-252
3.382070	2.90803e-251
3.377226	1.02089e-250
3.372383	3.58382e-250
3.367540	1.25806e-249
3.362696	4.4162e-249
3.357853	1.55019e-248
3.353010	5.44136e-248
3.348166	1.90994e-247
3.343323	6.7038e-247
3.338480	2.35294e-246
3.333636	8.25826e-246
3.328793	2.89838e-245
3.323950	1.01721e-244
3.319107	3.56989e-244
3.314263	1.25281e-243
3.309420	4.3965e-243
3.304577	1.54282e-242
3.299733	5.41392e-242
3.294890	1.89975e-241
3.290047	6.66608e-241
3.285203	2.33901e-240
3.280360	8.20693e-240
3.275517	2.8795e-239
3.270673	1.01028e-238
3.265830	3.54451e-238
3.260987	1.24353e-237
3.256143	4.36259e-237
3.251300	1.53046e-236
3.246457	5.36889e-236
3.241614	1.88337e-235
3.236770	6.60655e-235
3.231927	2.3174e-234
3.227084	8.12858e-234
3.222240	2.85112e-233
3.217397	1.00001e-232
3.212554	3.50736e-232
3.207710	1.23011e-231
3.202867	4.31412e-231
3.198024	1.51297e-230
3.193180	5.30583e-230
3.188337	1.86065e-229
3.183494	6.52472e-229
3.178650	2.28795e-228
3.173807	8.02265e-228
3.168964	2.81304e-227
3.164121	9.86327e-227
3.159277	3.45822e-226
3.154434	1.21247e-225
3.149591	4.25083e-225
3.144747	1.49027e-224
3.139904	5.22446e-224
3.135061	1.83149e-223
3.130217	6.42028e-223
3.125374	2.25055e-222
3.120531	7.8888e-222
3.115687	2.76515e-221
3.110844	9.69197e-221
3.106001	3.39697e-220
3.101158	1.19057e-219
3.096314	4.17261e-219
3.091471	1.46232e-218
3.086628	5.12467e-218
3.081784	1.79586e-217
3.076941	6.29313e-217
3.072098	2.20518e-216
3.067254	7.72696e-216
3.062411	2.70743e-215
3.057568	9.48618e-215
3.052724	3.32361e-214
3.047881	1.16443e-213
3.043038	4.07947e-213
3.038194	1.42915e-212
3.033351	5.00652e-212
3.028508	1.7538e-211
3.023665	6.14339e-211
3.018821	2.15189e-210
3.013978	7.53733e-210
3.009135	2.63997e-209
3.004291	9.24623e-209
2.999448	3.23828e-208
2.994605	1.13409e-207
2.989761	3.97162e-207
2.984918	1.39082e-206
2.980075	4.8703e-206
2.975231	1.7054e-205
2.970388	5.97145e-205
2.965545	2.09082e-204
2.960701	7.32045e-204
2.955858	2.56296e-203
2.951015	8.97285e-203
2.946172	3.14124e-202
2.941328	1.09965e-201
2.936485	3.84941e-201
2.931642	1.34746e-200
2.926798	4.71648e-200
2.921955	1.65084e-199
2.917112	5.77795e-199
2.912268	2.02221e-198
2.907425	7.07719e-198
2.902582	2.47673e-197
2.897738	8.66718e-197
2.892895	3.03291e-196
2.888052	1.06126e-195
2.883208	3.71339e-195
2.878365	1.29927e-194
2.873522	4.54578e-194
2.868679	1.59038e-193
2.863835	5.56384e-193
2.858992	1.94639e-192
2.854149	6.80875e-192
2.849305	2.38169e-191
2.844462	8.33079e-191
2.839619	2.91385e-190
2.834775	1.01913e-189
2.829932	3.56429e-189
2.825089	1.24651e-188
2.820245	4.35915e-188
2.815402	1.52436e-187
2.810559	5.33033e-187
2.805716	1.86381e-186
2.800872	6.51671e-186
2.796029	2.27843e-185
2.791186	7.96569e-185
2.786342	2.78478e-184
2.781499	9.73507e-184
2.776656	3.40304e-183
2.771812	1.18953e-182
2.766969	4.15777e-182
2.762126	1.45321e-181
2.757282	5.07893e-181
2.752439	1.775e-180
2.747596	6.20299e-180
2.742752	2.16763e-179
2.737909	7.57436e-179
2.733066	2.64659e-178
2.728223	9.24711e-178
2.723379	3.23075e-177
2.718536	1.1287e-176
2.713693	3.94307e-176
2.708849	1.37742e-175
2.704006	4.81146e-175
2.699163	1.6806e-174
2.694319	5.8699e-174
2.689476	2.0501e-173
2.684633	7.15971e-173
2.679789	2.50031e-172
2.674946	8.7311e-172
2.670103	3.04875e-171
2.665259	1.06451e-170
2.660416	3.71669e-170
2.655573	1.2976e-169
2.650730	4.53e-169
2.645886	1.58137e-168
2.641043	5.52008e-168
2.636200	1.92678e-167
2.631356	6.72507e-167
2.626513	2.34712e-166
2.621670	8.19125e-166
2.616826	2.85851e-165
2.611983	9.97484e-165
2.607140	3.48054e-164
2.602296	1.2144e-163
2.597453	4.23693e-163
2.592610	1.47814e-162
2.587766	5.15651e-162
2.582923	1.79874e-161
2.578080	6.27417e-161
2.573237	2.18836e-160
2.568393	7.63226e-160
2.563550	2.66172e-159
2.558707	9.28206e-159
2.553863	3.23668e-158
2.549020	1.12857e-157
2.544177	3.93487e-157
2.539333	1.37184e-156
2.534490	4.78246e-156
2.529647	1.66713e-155
2.524803	5.81114e-155
2.519960	2.02546e-154
2.515117	7.05927e-154
2.510274	2.46018e-153
2.505430	8.57323e-153
2.500587	2.9874e-152
2.495744	1.04091e-151
2.490900	3.62664e-151
2.486057	1.26347e-150
2.481214	4.40148e-150
2.476370	1.53321e-149
2.471527	5.34039e-149
2.466684	1.86001e-148
2.461840	6.47778e-148
2.456997	2.25583e-147
2.452154	7.8552e-147
2.447310	2.73512e-146
2.442467	9.52278e-146
2.437624	3.31528e-145
2.432781	1.1541e-144
2.427937	4.01732e-144
2.423094	1.39829e-143
2.418251	4.86658e-143
2.413407	1.69363e-142
2.408564	5.8936e-142
2.403721	2.05074e-141
2.398877	7.13518e-141
2.394034	2.48237e-140
2.389191	8.63564e-140
2.384347	3.00392e-139
2.379504	1.04483e-138
2.374661	3.63389e-138
2.369817	1.26375e-137
2.364974	4.39457e-137
2.360131	1.52804e-136
2.355288	5.31274e-136
2.350444	1.84699e-135
2.345601	6.42061e-135
2.340758	2.23178e-134
2.335914	7.7569e-134
2.331071	2.6958e-133
2.326228	9.36809e-133
2.321384	3.25519e-132
2.316541	1.131e-131
2.311698	3.92927e-131
2.306854	1.36497e-130
2.302011	4.74126e-130
2.297168	1.64674e-129
2.292324	5.71897e-129
2.287481	1.98596e-128
2.282638	6.89576e-128
2.277795	2.39417e-127
2.272951	8.31161e-127
2.268108	2.88519e-126
2.263265	1.00144e-125
2.258421	3.47559e-125
2.253578	1.20613e-124
2.248735	4.18518e-124
2.243891	1.45209e-123
2.239048	5.03765e-123
2.234205	1.74751e-122
2.229361	6.06132e-122
2.224518	2.10218e-121
2.219675	7.29003e-121
2.214832	2.5278e-120
2.209988	8.76415e-120
2.205145	3.03831e-119
2.200302	1.05319e-118
2.195458	3.65036e-118
2.190615	1.26508e-117
2.185772	4.3838e-117
2.180928	1.51893e-116
2.176085	5.26228e-116
2.171242	1.8229e-115
2.166398	6.31397e-115
2.161555	2.18671e-114
2.156712	7.57236e-114
2.151868	2.62192e-113
2.147025	9.07732e-113
2.142182	3.14227e-112
2.137339	1.08762e-111
2.132495	3.76408e-111
2.127652	1.30253e-110
2.122809	4.50674e-110
2.117965	1.55914e-109
2.113122	5.39325e-109
2.108279	1.86536e-108
2.103435	6.45086e-108
2.098592	2.23058e-107
2.093749	7.71189e-107
2.088905	2.66592e-106
2.084062	9.21457e-106
2.079219	3.18453e-105
2.074375	1.10041e-104
2.069532	3.80196e-104
2.064689	1.31341e-103
2.059846	4.5366e-103
2.055002	1.56675e-102
2.050159	5.41014e-102
2.045316	1.8679e-101
2.040472	6.44817e-101
2.035629	2.22564e-100
2.030786	7.68085e-100
2.025942	2.65032e-99
2.021099	9.14371e-99
2.016256	3.15413e-98
2.011412	1.08785e-97
2.006569	3.75138e-97
2.001726	1.29344e-96
1.996882	4.45892e-96
1.992039	1.53689e-95
1.987196	5.29648e-95
1.982353	1.82499e-94
1.977509	6.28723e-94
1.972666	2.16564e-93
1.967823	7.45829e-93
1.962979	2.56813e-92
1.958136	8.84138e-92
1.953293	3.04331e-91
1.948449	1.04736e-90
1.943606	3.60385e-90
1.938763	1.23982e-89
1.933919	4.26453e-89
1.929076	1.46657e-88
1.924233	5.04257e-88
1.919390	1.73348e-87
1.914546	5.95803e-87
1.909703	2.04739e-86
1.904860	7.03419e-86
1.900016	2.41624e-85
1.895173	8.29812e-85
1.890330	2.84925e-84
1.885486	9.78115e-84
1.880643	3.35706e-83
1.875800	1.15196e-82
1.870956	3.95204e-82
1.866113	1.35554e-81
1.861270	4.64842e-81
1.856426	1.59369e-80
1.851583	5.46265e-80
1.846740	1.87199e-79
1.841897	6.41364e-79
1.837053	2.19687e-78
1.832210	7.52314e-78
1.827367	2.57567e-77
1.822523	8.8161e-77
1.817680	3.01686e-76
1.812837	1.03211e-75
1.807993	3.53008e-75
1.803150	1.20707e-74
1.798307	4.12638e-74
1.793463	1.41023e-73
1.788620	4.81831e-73
1.783777	1.64582e-72
1.778933	5.62017e-72
1.774090	1.91865e-71
1.769247	6.54818e-71
1.764404	2.23419e-70
1.759560	7.62067e-70
1.754717	2.59859e-69
1.749874	8.85836e-69
1.745030	3.01881e-68
1.740187	1.02846e-67
1.735344	3.50267e-67
1.730500	1.19255e-66
1.725657	4.05892e-66
1.720814	1.38103e-65
1.715970	4.69736e-65
1.711127	1.59719e-64
1.706284	5.42888e-64
1.701440	1.84465e-63
1.696597	6.2656e-63
1.691754	2.12744e-62
1.686911	7.2209e-62
1.682067	2.45e-61
1.677224	8.30952e-61
1.672381	2.81721e-60
1.667537	9.54761e-60
1.662694	3.23443e-59
1.657851	1.09528e-58
1.653007	3.70746e-58
1.648164	1.25443e-57
1.643321	4.24259e-57
1.638477	1.43426e-56
1.633634	4.84659e-56
1.628791	1.637e-55
1.623948	5.5267e-55
1.619104	1.86501e-54
1.614261	6.29059e-54
1.609418	2.12077e-53
1.604574	7.14633e-53
1.599731	2.40689e-52
1.594888	8.10231e-52
1.590044	2.72607e-51
1.585201	9.16719e-51
1.580358	3.08107e-50
1.575514	1.03497e-49
1.570671	3.47468e-49
1.565828	1.16587e-48
1.560984	3.90963e-48
1.556141	1.31027e-47
1.551298	4.38859e-47
1.546455	1.46899e-46
1.541611	4.91404e-46
1.536768	1.64277e-45
1.531925	5.48821e-45
1.527081	1.83227e-44
1.522238	6.11296e-44
1.517395	2.03801e-43
1.512551	6.78966e-43
1.507708	2.26032e-42
1.502865	7.51908e-42
1.498021	2.49933e-41
1.493178	8.3012e-41
1.488335	2.7549e-40
1.483491	9.13507e-40
1.478648	3.02656e-39
1.473805	1.00186e-38
1.468962	3.31345e-38
1.464118	1.09485e-37
1.459275	3.61428e-37
1.454432	1.19199e-36
1.449588	3.92727e-36
1.444745	1.29262e-35
1.439902	4.25008e-35
1.435058	1.39591e-34
1.430215	4.57975e-34
1.425372	1.50083e-33
1.420528	4.91267e-33
1.415685	1.60614e-32
1.410842	5.24458e-32
1.405998	1.71035e-31
1.401155	5.57048e-31
1.396312	1.81181e-30
1.391469	5.88473e-30
1.386625	1.9086e-29
1.381782	6.18102e-29
1.376939	1.99865e-28
1.372095	6.45247e-28
1.367252	2.07971e-27
1.362409	6.69176e-27
1.357565	2.14939e-26
1.352722	6.89128e-26
1.347879	2.20528e-25
1.343035	7.04332e-25
1.338192	2.24496e-24
1.333349	7.14037e-24
1.328506	2.2661e-23
1.323662	7.1754e-23
1.318819	2.26662e-22
1.313976	7.14227e-22
1.309132	2.24476e-21
1.304289	7.03607e-21
1.299446	2.1992e-20
1.294602	6.85361e-20
1.289759	2.12927e-19
1.284916	6.59383e-19
1.280072	2.03501e-18
1.275229	6.25816e-18
1.270386	1.91732e-17
1.265542	5.85093e-17
1.260699	1.77805e-16
1.255856	5.37958e-16
1.251013	1.62005e-15
1.246169	4.85472e-15
1.241326	1.44718e-14
1.236483	4.29004e-14
1.231639	1.26421e-13
1.226796	3.70192e-13
1.221953	1.07668e-12
1.217109	3.10879e-12
1.212266	8.90637e-12
1.207423	2.53018e-11
1.202579	7.12271e-11
1.197736	1.98542e-10
1.192893	5.47513e-10
1.188049	1.49226e-09
1.183206	4.01523e-09
1.178363	1.06521e-08
1.173520	2.78203e-08
1.168676	7.14066e-08
1.163833	1.79752e-07
1.158990	4.4271e-07
1.154146	1.0637e-06
1.149303	2.48463e-06
1.144460	5.61834e-06
1.139616	1.22348e-05
1.134773	2.54932e-05
1.129930	5.04153e-05
1.125086	9.36642e-05
1.120243	0.000161391
1.115400	0.000253893
1.110556	0.000358283
1.105713	0.00044696
1.100870	0.000494339
1.096027	0.000504947
&
```
