## Supplementary material for "All-at-once RNA folding with 3D motif prediction framed by evolutionary information": RF02010_mir-3180.cacofold.helixcov

```
# RMs = 1 L = 92

# RM_HELIX NESTED 8-38 57-87, nbp = 28 nbp_cov = 0
# pvals: -1,-1,-1,-1,-1,-1,-1,-1,-1,-1,-1,-1,-1,-1,-1,-1,-1,-1,-1,-1,-1,-1,-1,-1,-1,-1,-1,-1
# aggregated NONE
NESTED  :::::::<<<<<<-<<<<<<-<<-<<<<<<<<<<<<<<__________________>>>>>>>>>>>>>>->>->>>>>>->>>>>>:::::
        ::::::::::::::::::::::::::::::::::::::::::::::::::::::::::::::::::::::::::::::::::::::::::::
```
