## Supplementary material for "All-at-once RNA folding with 3D motif prediction framed by evolutionary information": RF02011_mir-575.cacofold.helixcov

```
# RMs = 2 L = 93

# RM_HELIX NESTED 29-35 43-51, nbp = 7 nbp_cov = 0
# pvals: 0.933812,0.933812,0.933812,0.933812,0.933812,0.933812,0.933812
# aggregated NONE
NESTED  ::::::::::::::::::::::::::::<<<<<<<_______>>>>-->>>::::::::::::::::::::::::::::::::::::::::::
        :::::::::::::::::::::::::::::::::::::::::::::::::::::::::::::::::::::::::::::::::::::::::::::

# RM_HELIX NESTED 6-25 55-78, nbp = 20 nbp_cov = 0
# pvals: 0.933812,0.933812,0.933812,0.933812,0.933812,0.933812,0.933812,0.933812,0.00369643,0.933812,0.933812,0.933812,0.933812,0.933812,0.933812,0.933812,0.933812,0.933812,0.933812,0.933812
# aggregated NONE
NESTED  :::::<<<<<<<<<<<<<<<<<<<<_____________________________>>->>>>>>>>>>->>->>>>->>:::::::::::::::
        :::::::::::::::::::::::::::::::::::::::::::::::::::::::::::::::::::::::::::::::::::::::::::::
```
