## Supplementary material for "All-at-once RNA folding with 3D motif prediction framed by evolutionary information": RF02011_mir-575.surv

```
0.000000	0.0322581
-0.001007	1
&
1.154510	0.00023546
1.149618	0.000941841
0.557483	0.0023546
0.073010	0.00588651
0.025908	0.0110666
-0.001007	0.922063
-0.007736	0.978102
-0.014464	0.983282
-0.021193	0.990346
-0.048108	0.995997
-0.115396	0.99741
-0.223057	0.998823
-0.317260	0.999765
-1.562088	1
&
1.674637	7.7918e-07
1.674464	7.7918e-06
1.654278	1.24669e-05
1.640820	2.88297e-05
1.627362	4.28549e-05
1.613905	4.51925e-05
1.607176	5.29843e-05
1.593718	6.62303e-05
1.580261	6.77887e-05
1.573532	7.63597e-05
1.566803	7.94764e-05
1.560074	8.72682e-05
1.553346	9.35016e-05
1.539888	0.000105189
1.526430	0.000110644
1.512973	0.00011376
1.506244	0.000134798
1.499515	0.000136357
1.492786	0.000143369
1.479329	0.000144928
1.465871	0.000146486
1.452414	0.000148044
0.941025	0.000157394
0.934296	0.000179991
0.927567	0.000231417
0.920839	0.000268038
0.914110	0.000348294
0.907381	0.00042777
0.900652	0.000453483
0.893923	0.000543868
0.887195	0.000547764
0.880466	0.000594515
0.867008	0.000645161
0.853551	0.000676329
0.846822	0.000807231
0.840093	0.000954496
0.833364	0.000987221
0.779534	0.00098878
0.772805	0.00101995
0.766076	0.00111345
0.759347	0.00120305
0.752619	0.001235
0.739161	0.00124435
0.698788	0.00128175
0.685331	0.0013659
0.678602	0.00137058
0.671873	0.00138227
0.665144	0.00139317
0.611314	0.001482
0.510382	0.00150148
0.503653	0.00152408
0.496924	0.00156148
0.490196	0.00156849
0.483467	0.00157083
0.470009	0.00158563
0.463280	0.00164329
0.456552	0.00165965
0.422908	0.00166978
0.416179	0.00171809
0.409450	0.00172043
0.369077	0.00172121
0.362348	0.00173134
0.200857	0.00173368
0.194128	0.00176874
0.187400	0.00186614
0.180671	0.00197912
0.173942	0.0021443
0.167213	0.00230637
0.160484	0.00238741
0.153756	0.00243104
0.147027	0.00255415
0.140298	0.0026009
0.133569	0.0026235
0.126840	0.00262818
0.106654	0.00264688
0.099925	0.00280583
0.093196	0.00302478
0.086468	0.00336606
0.079739	0.00359825
0.073010	0.00369643
0.066281	0.00371825
0.059552	0.00372292
0.052824	0.00373227
0.046095	0.00384993
0.039366	0.00472105
0.032637	0.00627941
0.025908	0.00687705
0.019180	0.00753935
0.012451	0.00756974
0.005722	0.0107753
-0.001007	0.933812
-0.007736	0.980196
-0.014464	0.984787
-0.021193	0.990191
-0.027922	0.990598
-0.034651	0.991158
-0.041380	0.992186
-0.048108	0.993552
-0.054837	0.994981
-0.061566	0.9954
-0.068295	0.996088
-0.075023	0.996448
-0.081752	0.996803
-0.088481	0.997211
-0.095210	0.997772
-0.101939	0.99811
-0.108667	0.998314
-0.115396	0.998494
-0.122125	0.998524
-0.128854	0.998541
-0.135583	0.998573
-0.142311	0.998615
-0.149040	0.998634
-0.155769	0.99865
-0.162498	0.998682
-0.169227	0.99873
-0.175955	0.99889
-0.182684	0.99897
-0.189413	0.999059
-0.202871	0.99907
-0.216328	0.999072
-0.223057	0.999095
-0.229786	0.999137
-0.236515	0.999231
-0.249972	0.999352
-0.256701	0.999392
-0.263430	0.999423
-0.270159	0.999441
-0.276887	0.999455
-0.283616	0.99946
-0.337447	0.999497
-0.350904	0.999544
-0.364362	0.999603
-0.377819	0.999628
-0.398006	0.999647
-0.525853	0.999648
-0.532582	0.99965
-0.539311	0.999656
-0.546039	0.999684
-0.552768	0.999693
-0.559497	0.999694
-0.572955	0.999695
-0.579683	0.999698
-0.593141	0.999702
-0.599870	0.999724
-0.606599	0.999726
-0.613327	0.99973
-0.620056	0.999735
-0.626785	0.999745
-0.640242	0.999747
-0.646971	0.999758
-0.653700	0.999762
-0.660429	0.999769
-0.667158	0.999775
-0.680615	0.999776
-0.687344	0.999792
-0.694073	0.999806
-0.700802	0.999809
-0.707530	0.999813
-0.714259	0.999827
-0.720988	0.999843
-0.727717	0.999843
-0.734446	0.999848
-0.741174	0.999856
-1.017055	0.999857
-1.037242	0.999858
-1.064157	0.999862
-1.091072	0.99987
-1.097801	0.999883
-1.117987	0.999913
-1.124716	0.999915
-1.138174	0.999923
-1.144902	0.999928
-1.373681	0.999933
-1.440969	0.999934
-1.461156	0.999938
-1.501529	0.999949
-1.508257	0.999951
-1.521715	0.999959
-1.528444	0.999963
-1.548630	0.999967
-1.555359	0.99997
-1.562088	0.999971
-1.568817	0.999972
-1.582274	0.999987
-1.595732	0.999989
-1.602461	0.999993
-1.636105	0.999999
-1.959087	1
&
```
