## Supplementary material for "All-at-once RNA folding with 3D motif prediction framed by evolutionary information": RF02012_group-II-D1D4-7.cacofold.helixcov

```
# RMs = 10 L = 267

# RM_HELIX NESTED 2-8 17-24, nbp = 6 nbp_cov = 6
# pvals: 4.60264e-05,3.95371e-26,7.67468e-20,3.85326e-20,3.36293e-12,1.43249e-13
# aggregated NONE
NESTED  :<<<<<<______>>>>>>::::::::::::::::::::::::::::::::::::::::::::::::::::::::::::::::::::::::::::::::::::::::::::::::::::::::::::::::::::::::::::::::::::::::::::
        :<<<<<<______>>>>>>::::::::::::::::::::::::::::::::::::::::::::::::::::::::::::::::::::::::::::::::::::::::::::::::::::::::::::::::::::::::::::::::::::::::::::

# RM_HELIX NESTED 41-54 88-101, nbp = 12 nbp_cov = 10
# pvals: 2.50848e-07,2.91355e-13,9.72058e-05,0.00343922,0.0172956,1.15453e-08,3.19253e-06,4.04874e-12,1.78661e-11,8.3419e-14,1.06781e-09,3.75239e-11
# aggregated NONE
NESTED  ::::::::::::::::::::::::::::::::<<<<<<<<<<<<____>>>>>>>>>>>>:::::::::::::::::::::::::::::::::::::::::::::::::::::::::::::::::::::::::::::::::::::::::::::::::::
        ::::::::::::::::::::::::::::::::<<<--<<<<<<<____>>>>>>>-->>>:::::::::::::::::::::::::::::::::::::::::::::::::::::::::::::::::::::::::::::::::::::::::::::::::::

# RM_HELIX NESTED 33-39 108-113, nbp = 6 nbp_cov = 6
# pvals: 3.79018e-10,3.39614e-19,1.72396e-19,2.2674e-22,2.15848e-22,1.18019e-17
# aggregated NONE
NESTED  ::::::::::::::::::::::::::<<<<<<________________________________>>>>>>:::::::::::::::::::::::::::::::::::::::::::::::::::::::::::::::::::::::::::::::::::::::::
        ::::::::::::::::::::::::::<<<<<<________________________________>>>>>>:::::::::::::::::::::::::::::::::::::::::::::::::::::::::::::::::::::::::::::::::::::::::

# RM_HELIX NESTED 130-135 179-185, nbp = 6 nbp_cov = 5
# pvals: 0.0130483,5.98023e-07,2.50094e-08,1.02382e-17,2.80483e-15,8.17769e-13
# aggregated NONE
NESTED  :::::::::::::::::::::::::::::::::::::::::::::::::::::::::::::::::::::::::::::::::::<<<<<<______>>>>>>::::::::::::::::::::::::::::::::::::::::::::::::::::::::::
        ::::::::::::::::::::::::::::::::::::::::::::::::::::::::::::::::::::::::::::::::::::<<<<<______>>>>>:::::::::::::::::::::::::::::::::::::::::::::::::::::::::::

# RM_HELIX NESTED 199-201 214-216, nbp = 3 nbp_cov = 2
# pvals: 7.70744e-06,8.45911e-11,2.43539e-06
# aggregated NONE
NESTED  ::::::::::::::::::::::::::::::::::::::::::::::::::::::::::::::::::::::::::::::::::::::::::::::::::::::::::::::<<<____>>>:::::::::::::::::::::::::::::::::::::::
        :::::::::::::::::::::::::::::::::::::::::::::::::::::::::::::::::::::::::::::::::::::::::::::::::::::::::::::::<<____>>::::::::::::::::::::::::::::::::::::::::

# RM_HELIX NESTED 187-193 221-228, nbp = 5 nbp_cov = 5
# pvals: 1.39639e-12,3.686e-15,2.39845e-16,1.80417e-08,1.58062e-07
# aggregated NONE
NESTED  :::::::::::::::::::::::::::::::::::::::::::::::::::::::::::::::::::::::::::::::::::::::::::::::::::::<<<<<__________________>>>>>::::::::::::::::::::::::::::::
        :::::::::::::::::::::::::::::::::::::::::::::::::::::::::::::::::::::::::::::::::::::::::::::::::::::<<<<<__________________>>>>>::::::::::::::::::::::::::::::

# RM_HELIX NESTED 234-240 254-260, nbp = 6 nbp_cov = 6
# pvals: 8.77365e-17,7.46818e-09,5.02674e-07,4.12339e-14,3.06254e-20,8.90325e-16
# aggregated NONE
NESTED  ::::::::::::::::::::::::::::::::::::::::::::::::::::::::::::::::::::::::::::::::::::::::::::::::::::::::::::::::::::::::::::::::::::<<<<<<________>>>>>>:::::::
        ::::::::::::::::::::::::::::::::::::::::::::::::::::::::::::::::::::::::::::::::::::::::::::::::::::::::::::::::::::::::::::::::::::<<<<<<________>>>>>>:::::::

# RM_IL J4a/4b.rot 195-198 217-220, nbp = 0 nbp_cov = 0 nhl_b_cov 2/2
# aggregated NONE
RM_IL   ::::::::::::::::::::::::::::::::::::::::::::::::::::::::::::::::::::::::::::::::::::::::::::::::::::::::::XXXX::::::::::XXXX::::::::::::::::::::::::::::::::::: J4a/4b.rot

# RM_HL GNRA-tetraloop 202-205, nbp = 0 nbp_cov = 0 nhl_b_cov 1/1
# aggregated NONE
RM_HL   :::::::::::::::::::::::::::::::::::::::::::::::::::::::::::::::::::::::::::::::::::::::::::::::::::::::::::::::::XXXX:::::::::::::::::::::::::::::::::::::::::: GNRA-tetraloop

# RM_HL GNRA-tetraloop 56-62, nbp = 0 nbp_cov = 0 nhl_b_cov 1/1
# aggregated NONE
RM_HL   ::::::::::::::::::::::::::::::::::::::::::::XXXX::::::::::::::::::::::::::::::::::::::::::::::::::::::::::::::::::::::::::::::::::::::::::::::::::::::::::::::: GNRA-tetraloop
```
