## Supplementary material for "All-at-once RNA folding with 3D motif prediction framed by evolutionary information": RF02012_group-II-D1D4-7.power

```
# Power analysis of given structure 
#
# Powertype = SINGLE SUBSTITUTIONS
# covary  left_pos      right_pos    substitutions      power
#----------------------------------------------------------------
     *    2		24		15		0.47
     *    3		23		65		0.90
     *    4		21		58		0.89
     *    5		20		85		0.94
     *    7		18		48		0.86
     *    8		17		47		0.85
     *    34		112		65		0.90
     *    35		111		82		0.94
     *    37		110		99		0.97
     *    38		109		80		0.93
     *    39		108		63		0.90
     *    41		101		38		0.81
     *    42		100		54		0.88
     *    43		99		42		0.83
          44		96		13		0.42
          45		95		12		0.39
     *    46		94		54		0.88
     *    48		93		79		0.93
     *    49		92		91		0.96
     *    50		91		84		0.94
     *    51		90		68		0.91
     *    53		89		60		0.89
     *    54		88		47		0.85
          130		185		41		0.82
     *    131		184		78		0.93
     *    132		183		76		0.93
     *    133		182		91		0.96
     *    134		180		98		0.97
     *    135		179		64		0.90
     *    187		228		78		0.93
     *    188		225		82		0.94
     *    190		224		100		0.97
     *    192		223		111		0.99
     *    200		215		36		0.79
     *    201		214		31		0.75
     *    234		260		89		0.95
     *    235		259		38		0.81
     *    237		258		53		0.87
     *    238		257		68		0.91
     *    239		255		53		0.87
     *    240		254		95		0.96
#
# BPAIRS 41
# avg substitutions per BP  64.2
# BPAIRS expected to covary 35.5 +/- 2.0
# BPAIRS observed to covary 38
#
```
