## Supplementary material for "All-at-once RNA folding with 3D motif prediction framed by evolutionary information": RF02012_group-II-D1D4-7.sorted.cacofold.cov

```
# The predicted CaCoFold structure
# BPAIRS observed to covary 40
#
#
# Method Target_E-val [cov_min,cov_max] [FP | TP True Found | Sen PPV F] 
# GTp    0.05         [-9.95,540.01]     [0 | 40 202 40 | 19.80 100.00 33.06] 
#
# in_fold in_given   left_pos       right_pos      score           E-value    pvalue       substitutions      power
#-----------------------------------------------------------------------------------------------------------------------
*	*	         3	        23	540.00854	1.62102e-24	3.95371e-26	65		0.90
*	*	        38	       109	461.37412	8.84978e-21	2.15848e-22	80		0.93
*	*	        37	       110	460.94760	9.29632e-21	2.2674e-22	99		0.97
*	*	       239	       255	416.05209	1.25564e-18	3.06254e-20	53		0.87
*	*	         5	        20	413.97639	1.57983e-18	3.85326e-20	85		0.94
*	*	         4	        21	407.68199	3.14662e-18	7.67468e-20	58		0.89
*	*	        35	       111	400.29797	7.06822e-18	1.72396e-19	82		0.94
*	*	        34	       112	394.07160	1.39242e-17	3.39614e-19	65		0.90
*	*	       133	       182	362.90786	4.19767e-16	1.02382e-17	91		0.96
*	*	        39	       108	361.60978	4.83877e-16	1.18019e-17	63		0.90
*	*	       234	       260	343.27951	3.5972e-15	8.77365e-17	89		0.95
*	*	       190	       224	334.06224	9.83364e-15	2.39845e-16	100		0.97
*	*	       240	       254	322.05582	3.65033e-14	8.90325e-16	95		0.96
*	*	       134	       180	311.58055	1.14998e-13	2.80483e-15	98		0.97
*	*	       188	       225	309.05838	1.51126e-13	3.686e-15	82		0.94
*	*	       238	       257	286.95876	1.69059e-12	4.12339e-14	68		0.91
*	*	        51	        90	280.52947	3.42018e-12	8.3419e-14	68		0.91
*	*	         8	        17	275.55174	5.87321e-12	1.43249e-13	47		0.85
*	*	        42	       100	269.07714	1.19456e-11	2.91355e-13	54		0.88
*	*	       135	       179	259.60472	3.35285e-11	8.17769e-13	64		0.90
*	*	       187	       228	254.73277	5.72518e-11	1.39639e-12	78		0.93
*	*	         7	        18	246.66040	1.3788e-10	3.36293e-12	48		0.86
*	*	        49	        92	244.98471	1.65998e-10	4.04874e-12	91		0.96
*	*	        50	        91	231.37857	7.32511e-10	1.78661e-11	84		0.94
*	*	        54	        88	224.57625	1.53848e-09	3.75239e-11	47		0.85
*	*	       200	       215	217.11959	3.46823e-09	8.45911e-11	36		0.79
*	*	        53	        89	193.86565	4.37801e-08	1.06781e-09	60		0.89
*	*	       235	       259	176.00768	3.06195e-07	7.46818e-09	38		0.81
*	*	        46	        94	172.01212	4.73356e-07	1.15453e-08	54		0.88
*	*	       192	       223	167.94308	7.39709e-07	1.80417e-08	111		0.99
*	*	       132	       183	164.94863	1.02539e-06	2.50094e-08	76		0.93
*	~	        33	       113	203.39810	4.7453e-06	3.79018e-10	75		0.92
*	*	        41	       101	143.73583	1.02848e-05	2.50848e-07	38		0.81
*	*	       237	       258	137.31626	2.06096e-05	5.02674e-07	53		0.87
*	*	       131	       184	135.70043	2.45189e-05	5.98023e-07	78		0.93
*	*	       201	       214	122.75089	9.98509e-05	2.43539e-06	31		0.75
*	*	        48	        93	120.26215	0.000130894	3.19253e-06	79		0.93
*	*	         2	        24	95.51988	0.00188708	4.60264e-05	15		0.47
*	~	       193	       221	147.98871	0.00197894	1.58062e-07	63		0.90
*	*	        43	        99	88.54390	0.00398544	9.72058e-05	42		0.83
```
