## Supplementary material for "All-at-once RNA folding with 3D motif prediction framed by evolutionary information": RF02012_group-II-D1D4-7.surv

```
540.000000	0.0243902
461.350000	0.0487805
460.900000	0.0731707
416.050000	0.097561
413.950000	0.121951
407.650000	0.146341
400.250000	0.170732
394.050000	0.195122
362.900000	0.219512
361.600000	0.243902
343.250000	0.268293
334.050000	0.292683
322.050000	0.317073
311.550000	0.341463
309.050000	0.365854
286.950000	0.390244
280.500000	0.414634
275.550000	0.439024
269.050000	0.463415
259.600000	0.487805
254.700000	0.512195
246.650000	0.536585
244.950000	0.560976
231.350000	0.585366
224.550000	0.609756
217.100000	0.634146
193.850000	0.658537
176.000000	0.682927
172.000000	0.707317
167.900000	0.731707
164.900000	0.756098
143.700000	0.780488
137.300000	0.804878
135.700000	0.829268
122.750000	0.853659
120.250000	0.878049
95.500000	0.902439
88.500000	0.926829
53.700000	0.95122
40.200000	0.97561
37.250000	1
&
203.350000	7.98722e-05
147.950000	0.000159744
112.100000	0.000239617
82.000000	0.000319489
81.300000	0.000399361
81.100000	0.000479233
79.850000	0.000559105
79.000000	0.000638978
77.950000	0.00071885
71.500000	0.000798722
70.200000	0.000878594
70.100000	0.000958466
69.650000	0.00103834
69.350000	0.00111821
68.450000	0.00119808
67.400000	0.00127796
65.650000	0.00135783
64.350000	0.0014377
61.600000	0.00151757
61.350000	0.00159744
59.250000	0.00167732
58.750000	0.00175719
57.900000	0.00183706
55.900000	0.00191693
55.500000	0.00199681
55.100000	0.00207668
54.850000	0.00215655
54.750000	0.00223642
53.800000	0.00231629
53.700000	0.00247604
52.050000	0.00255591
51.950000	0.00263578
51.850000	0.00271565
51.450000	0.00279553
50.800000	0.0028754
50.550000	0.00295527
50.300000	0.00303514
50.250000	0.00311502
49.950000	0.00319489
49.400000	0.00327476
48.850000	0.0034345
48.200000	0.00351438
47.950000	0.00359425
47.850000	0.00367412
47.650000	0.00375399
47.100000	0.00383387
46.350000	0.00391374
46.000000	0.00399361
45.150000	0.00407348
44.650000	0.00423323
44.000000	0.0043131
43.850000	0.00439297
43.750000	0.00455272
43.650000	0.00463259
43.500000	0.00479233
42.800000	0.0048722
42.700000	0.00503195
41.750000	0.00511182
41.500000	0.00527157
41.450000	0.00535144
41.250000	0.00543131
41.200000	0.00551118
41.150000	0.00567093
40.650000	0.0057508
40.050000	0.00583067
39.950000	0.00591054
39.900000	0.00599042
39.500000	0.00607029
39.100000	0.00615016
38.950000	0.0063099
38.750000	0.00638978
38.700000	0.00646965
38.650000	0.00654952
38.600000	0.00662939
38.400000	0.00670927
38.200000	0.00678914
38.000000	0.00686901
37.800000	0.00694888
37.750000	0.00702875
37.650000	0.00710863
37.600000	0.00726837
37.350000	0.00734824
36.950000	0.00742812
36.900000	0.00750799
36.800000	0.00758786
36.700000	0.00766773
36.600000	0.0077476
36.350000	0.00782748
36.300000	0.00790735
36.200000	0.00798722
35.700000	0.00814696
35.650000	0.00838658
35.600000	0.00846645
35.500000	0.00854633
35.450000	0.0086262
35.300000	0.00878594
35.150000	0.00894569
35.050000	0.00902556
34.950000	0.00910543
34.850000	0.0091853
34.800000	0.00926518
34.700000	0.00934505
34.550000	0.00942492
34.450000	0.00950479
34.350000	0.00958466
33.900000	0.00966454
33.850000	0.00974441
33.800000	0.00982428
33.550000	0.00990415
33.000000	0.00998403
32.950000	0.0100639
32.850000	0.0102236
32.800000	0.0103035
32.750000	0.0104633
32.700000	0.0105431
32.650000	0.010623
32.450000	0.0107029
32.350000	0.0108626
32.250000	0.0109425
32.200000	0.0110224
32.150000	0.0111022
32.100000	0.0111821
32.050000	0.011262
32.000000	0.0113419
31.950000	0.0114217
31.700000	0.0115016
31.650000	0.0115815
31.550000	0.0116613
31.450000	0.0117412
31.200000	0.0118211
31.100000	0.011901
31.050000	0.0120607
31.000000	0.0121406
30.950000	0.0122204
30.750000	0.0123003
30.650000	0.0124601
30.600000	0.0125399
30.500000	0.0126997
30.450000	0.0127796
30.400000	0.0128594
30.300000	0.0129393
30.200000	0.013099
30.150000	0.0133387
30.100000	0.0134185
30.050000	0.0134984
29.950000	0.0135783
29.900000	0.0136581
29.850000	0.013738
29.800000	0.0138978
29.750000	0.0139776
29.700000	0.0140575
29.650000	0.0141374
29.600000	0.0142971
29.500000	0.014377
29.350000	0.0144569
29.300000	0.0145367
29.250000	0.0146166
29.200000	0.0148562
29.150000	0.015016
28.950000	0.0150958
28.900000	0.0152556
28.850000	0.0154952
28.750000	0.0155751
28.600000	0.0157348
28.550000	0.0158147
28.500000	0.0159744
28.450000	0.0161342
28.400000	0.0162141
28.350000	0.0162939
28.250000	0.0163738
28.200000	0.0164537
28.000000	0.0165335
27.800000	0.0166134
27.650000	0.0169329
27.600000	0.0170927
27.550000	0.0172524
27.500000	0.0173323
27.450000	0.017492
27.350000	0.0175719
27.300000	0.0177316
27.250000	0.0178115
27.200000	0.0178914
27.150000	0.0179712
27.100000	0.018131
27.050000	0.0185304
27.000000	0.0186901
26.950000	0.01877
26.850000	0.0189297
26.750000	0.0190096
26.700000	0.0192492
26.650000	0.0193291
26.600000	0.0194089
26.550000	0.0194888
26.500000	0.0195687
26.450000	0.0196486
26.400000	0.0197284
26.350000	0.0201278
26.300000	0.0202875
26.200000	0.0203674
26.150000	0.0204473
26.000000	0.0205272
25.950000	0.020607
25.850000	0.0208466
25.800000	0.0209265
25.700000	0.0210064
25.650000	0.0211661
25.600000	0.021246
25.450000	0.0213259
25.400000	0.0214058
25.350000	0.0214856
25.300000	0.0215655
25.250000	0.0218051
25.200000	0.021885
25.050000	0.0220447
25.000000	0.0221246
24.950000	0.0222045
24.850000	0.0223642
24.700000	0.0226038
24.650000	0.0228435
24.600000	0.0230032
24.550000	0.0231629
24.500000	0.0234026
24.450000	0.0235623
24.400000	0.0236422
24.350000	0.0238019
24.300000	0.0240415
24.250000	0.0242013
24.100000	0.024361
24.050000	0.0245208
24.000000	0.0248403
23.950000	0.0249201
23.900000	0.0251597
23.850000	0.0252396
23.800000	0.0253994
23.750000	0.0254792
23.700000	0.0257188
23.650000	0.0258786
23.600000	0.0263578
23.550000	0.0265974
23.500000	0.0266773
23.450000	0.0267572
23.300000	0.0269968
23.200000	0.0270767
23.150000	0.0271565
23.100000	0.0273163
23.050000	0.0276358
23.000000	0.0278754
22.950000	0.0281949
22.900000	0.0286741
22.850000	0.028754
22.750000	0.0288339
22.700000	0.0291534
22.650000	0.0292332
22.600000	0.0296326
22.550000	0.0297923
22.500000	0.0298722
22.450000	0.0299521
22.400000	0.0300319
22.350000	0.0301917
22.300000	0.0303514
22.250000	0.0305911
22.200000	0.0306709
22.150000	0.0307508
22.100000	0.0310703
21.950000	0.0311502
21.900000	0.03123
21.850000	0.0313099
21.800000	0.0316294
21.750000	0.0317891
21.700000	0.031869
21.650000	0.0319489
21.600000	0.0321086
21.550000	0.0322684
21.500000	0.0323482
21.450000	0.032508
21.400000	0.0328275
21.350000	0.0330671
21.300000	0.033147
21.200000	0.0333866
21.150000	0.0337061
21.100000	0.0338658
21.050000	0.0341054
21.000000	0.0342652
20.900000	0.0344249
20.850000	0.0345847
20.800000	0.0346645
20.750000	0.0347444
20.700000	0.034984
20.650000	0.0351438
20.600000	0.0353035
20.550000	0.0354633
20.500000	0.0355431
20.450000	0.035623
20.400000	0.0359425
20.350000	0.0363419
20.300000	0.0366613
20.200000	0.0368211
20.150000	0.036901
20.100000	0.0370607
20.050000	0.0374601
20.000000	0.0377796
19.950000	0.0381789
19.900000	0.0384984
19.800000	0.038738
19.750000	0.0388179
19.650000	0.0388978
19.600000	0.0392173
19.550000	0.0394569
19.500000	0.0397764
19.450000	0.0399361
19.350000	0.0403355
19.300000	0.0408946
19.250000	0.0409744
19.200000	0.0412141
19.150000	0.0416134
19.050000	0.0416933
19.000000	0.0417732
18.950000	0.0420128
18.900000	0.0422524
18.850000	0.0424121
18.800000	0.0430511
18.750000	0.0432109
18.700000	0.0436102
18.650000	0.04377
18.600000	0.0441693
18.550000	0.0443291
18.500000	0.0445687
18.450000	0.0449681
18.350000	0.0455272
18.250000	0.0460863
18.200000	0.0463259
18.150000	0.0467252
18.100000	0.0468051
18.050000	0.0470447
18.000000	0.0472843
17.950000	0.047524
17.900000	0.0476038
17.850000	0.0478435
17.800000	0.0481629
17.750000	0.0484026
17.700000	0.0486422
17.650000	0.0491214
17.600000	0.0496006
17.550000	0.0498403
17.500000	0.0500799
17.450000	0.0501597
17.400000	0.0503195
17.350000	0.0503994
17.300000	0.0509585
17.250000	0.0514377
17.150000	0.0518371
17.100000	0.0521565
17.050000	0.052476
17.000000	0.0526358
16.900000	0.0528754
16.850000	0.0529553
16.800000	0.0533546
16.750000	0.0535942
16.700000	0.053754
16.650000	0.0540735
16.600000	0.0544728
16.550000	0.0547923
16.500000	0.0550319
16.450000	0.0552716
16.400000	0.0554313
16.350000	0.0557508
16.300000	0.0563898
16.250000	0.056869
16.200000	0.0570288
16.150000	0.0572684
16.100000	0.0576677
16.050000	0.058147
16.000000	0.0583067
15.950000	0.0588658
15.900000	0.0589457
15.850000	0.0591853
15.800000	0.0594249
15.750000	0.0596645
15.700000	0.0600639
15.650000	0.0604633
15.600000	0.0609425
15.550000	0.0614217
15.500000	0.0616613
15.450000	0.061901
15.400000	0.0623003
15.350000	0.0629393
15.300000	0.063099
15.250000	0.0632588
15.200000	0.0638978
15.150000	0.0642971
15.100000	0.0647764
15.050000	0.0650958
15.000000	0.065655
14.950000	0.0662141
14.900000	0.0665335
14.850000	0.0670128
14.800000	0.0675719
14.750000	0.0676518
14.700000	0.0686102
14.650000	0.0690096
14.600000	0.0691693
14.550000	0.0695687
14.500000	0.0698882
14.450000	0.0702077
14.400000	0.0709265
14.350000	0.0710863
14.300000	0.0714856
14.250000	0.0719649
14.200000	0.072524
14.150000	0.0730032
14.100000	0.0734824
14.050000	0.0741214
14.000000	0.0744409
13.950000	0.0747604
13.900000	0.0751597
13.850000	0.0752396
13.800000	0.0755591
13.750000	0.0758786
13.700000	0.0763578
13.650000	0.0769968
13.600000	0.0773962
13.550000	0.0776358
13.500000	0.0785942
13.450000	0.0792332
13.400000	0.079393
13.350000	0.0798722
13.300000	0.0803514
13.250000	0.0806709
13.200000	0.0810703
13.150000	0.0813898
13.100000	0.0814696
13.050000	0.0819489
13.000000	0.0823482
12.950000	0.0829073
12.900000	0.0834665
12.850000	0.0842652
12.800000	0.0848243
12.750000	0.0853035
12.700000	0.085623
12.600000	0.0864217
12.550000	0.0866613
12.500000	0.0870607
12.450000	0.0878594
12.400000	0.0882588
12.350000	0.0884984
12.300000	0.0894569
12.250000	0.0897764
12.200000	0.0900958
12.150000	0.0904952
12.100000	0.0912141
12.050000	0.0916134
12.000000	0.091853
11.950000	0.0921725
11.900000	0.0932907
11.850000	0.0939297
11.800000	0.0944888
11.750000	0.0951278
11.700000	0.0956869
11.650000	0.096246
11.600000	0.0965655
11.550000	0.0974441
11.500000	0.0983227
11.450000	0.0991214
11.400000	0.10008
11.350000	0.100719
11.300000	0.101438
11.250000	0.101997
11.200000	0.103035
11.150000	0.104073
11.100000	0.104633
11.050000	0.105351
11.000000	0.10615
10.950000	0.10647
10.900000	0.107268
10.850000	0.108067
10.800000	0.108946
10.750000	0.109665
10.700000	0.110304
10.650000	0.110783
10.600000	0.111262
10.550000	0.112061
10.500000	0.112939
10.450000	0.113179
10.400000	0.114217
10.350000	0.115096
10.300000	0.115495
10.250000	0.116134
10.200000	0.116693
10.150000	0.117492
10.100000	0.118131
10.050000	0.119089
10.000000	0.119649
9.950000	0.120208
9.900000	0.121326
9.850000	0.121805
9.800000	0.122444
9.750000	0.123482
9.700000	0.123882
9.650000	0.12508
9.600000	0.125719
9.550000	0.126597
9.500000	0.127236
9.450000	0.127796
9.400000	0.128275
9.350000	0.129233
9.300000	0.130112
9.250000	0.130511
9.200000	0.13131
9.150000	0.132029
9.100000	0.132987
9.050000	0.134105
9.000000	0.134904
8.950000	0.135623
8.900000	0.136102
8.850000	0.136581
8.800000	0.1377
8.750000	0.138498
8.700000	0.140176
8.650000	0.140815
8.600000	0.141613
8.550000	0.142492
8.500000	0.143131
8.450000	0.144169
8.400000	0.144968
8.350000	0.146006
8.300000	0.146725
8.250000	0.147125
8.200000	0.148083
8.150000	0.149121
8.100000	0.14976
8.050000	0.150799
8.000000	0.151837
7.950000	0.152716
7.900000	0.153195
7.850000	0.154553
7.800000	0.155351
7.750000	0.15655
7.700000	0.157827
7.650000	0.158466
7.600000	0.159585
7.550000	0.160543
7.500000	0.161262
7.450000	0.16222
7.400000	0.162859
7.350000	0.163818
7.300000	0.165096
7.250000	0.165895
7.200000	0.166693
7.150000	0.167812
7.100000	0.16885
7.050000	0.169728
7.000000	0.170447
6.950000	0.171486
6.900000	0.172364
6.850000	0.173083
6.800000	0.174281
6.750000	0.175799
6.700000	0.177556
6.650000	0.178355
6.600000	0.179313
6.550000	0.180112
6.500000	0.18115
6.450000	0.182109
6.400000	0.183067
6.350000	0.183866
6.300000	0.184984
6.250000	0.186661
6.200000	0.188019
6.150000	0.189058
6.100000	0.190256
6.050000	0.191214
6.000000	0.192173
5.950000	0.193291
5.900000	0.194249
5.850000	0.195367
5.800000	0.196645
5.750000	0.198163
5.700000	0.19976
5.650000	0.201198
5.600000	0.201997
5.550000	0.203035
5.500000	0.204313
5.450000	0.205511
5.400000	0.206709
5.350000	0.208147
5.300000	0.209904
5.250000	0.211741
5.200000	0.213578
5.150000	0.214377
5.100000	0.215815
5.050000	0.217252
5.000000	0.21845
4.950000	0.220527
4.900000	0.221805
4.850000	0.222444
4.800000	0.223482
4.750000	0.22492
4.700000	0.226038
4.650000	0.227716
4.600000	0.229073
4.550000	0.230192
4.500000	0.232348
4.450000	0.233626
4.400000	0.235703
4.350000	0.2377
4.300000	0.239058
4.250000	0.240176
4.200000	0.241693
4.150000	0.242812
4.100000	0.24401
4.050000	0.245128
4.000000	0.246166
3.950000	0.247923
3.900000	0.24984
3.850000	0.251757
3.800000	0.253115
3.750000	0.254633
3.700000	0.25615
3.650000	0.257907
3.600000	0.259585
3.550000	0.261022
3.500000	0.262141
3.450000	0.263339
3.400000	0.264537
3.350000	0.266134
3.300000	0.268211
3.250000	0.270288
3.200000	0.272524
3.150000	0.273962
3.100000	0.27524
3.050000	0.277077
3.000000	0.278035
2.950000	0.279473
2.900000	0.28115
2.850000	0.282188
2.800000	0.283786
2.750000	0.285304
2.700000	0.286741
2.650000	0.288898
2.600000	0.290575
2.550000	0.292971
2.500000	0.295367
2.450000	0.297524
2.400000	0.298802
2.350000	0.300479
2.300000	0.302556
2.250000	0.303834
2.200000	0.30655
2.150000	0.307987
2.100000	0.309665
2.050000	0.311981
2.000000	0.313658
1.950000	0.315096
1.900000	0.316933
1.850000	0.318211
1.800000	0.320128
1.750000	0.321805
1.700000	0.324521
1.650000	0.326917
1.600000	0.329553
1.550000	0.330671
1.500000	0.332748
1.450000	0.334904
1.400000	0.33754
1.350000	0.340096
1.300000	0.342812
1.250000	0.345288
1.200000	0.346885
1.150000	0.349681
1.100000	0.351597
1.050000	0.353914
1.000000	0.355911
0.950000	0.357827
0.900000	0.359904
0.850000	0.361661
0.800000	0.363818
0.750000	0.365415
0.700000	0.368051
0.650000	0.371565
0.600000	0.373802
0.550000	0.376438
0.500000	0.378115
0.450000	0.380272
0.400000	0.382428
0.350000	0.384824
0.300000	0.38754
0.250000	0.389936
0.200000	0.393371
0.150000	0.396166
0.100000	0.398722
0.050000	0.400958
0.000000	0.403834
-0.050000	0.40639
-0.100000	0.408946
-0.150000	0.411581
-0.200000	0.413339
-0.250000	0.415895
-0.300000	0.41845
-0.350000	0.420527
-0.400000	0.423163
-0.450000	0.425479
-0.500000	0.428355
-0.550000	0.43107
-0.600000	0.433227
-0.650000	0.436022
-0.700000	0.438898
-0.750000	0.442252
-0.800000	0.444808
-0.850000	0.447524
-0.900000	0.45008
-0.950000	0.452875
-1.000000	0.455192
-1.050000	0.457348
-1.100000	0.459904
-1.150000	0.46222
-1.200000	0.464936
-1.250000	0.467971
-1.300000	0.471805
-1.350000	0.474521
-1.400000	0.477556
-1.450000	0.479633
-1.500000	0.481709
-1.550000	0.485064
-1.600000	0.488259
-1.650000	0.491933
-1.700000	0.494728
-1.750000	0.497604
-1.800000	0.50008
-1.850000	0.503035
-1.900000	0.50639
-1.950000	0.509744
-2.000000	0.511661
-2.050000	0.513898
-2.100000	0.516374
-2.150000	0.519089
-2.200000	0.521885
-2.250000	0.524201
-2.300000	0.527316
-2.350000	0.530032
-2.400000	0.533387
-2.450000	0.536262
-2.500000	0.538818
-2.550000	0.543211
-2.600000	0.546086
-2.650000	0.549441
-2.700000	0.552077
-2.750000	0.554233
-2.800000	0.55631
-2.850000	0.559026
-2.900000	0.561422
-2.950000	0.564137
-3.000000	0.566374
-3.050000	0.56877
-3.100000	0.571166
-3.150000	0.572684
-3.200000	0.57484
-3.250000	0.577716
-3.300000	0.580511
-3.350000	0.583626
-3.400000	0.586182
-3.450000	0.588658
-3.500000	0.590735
-3.550000	0.59385
-3.600000	0.597045
-3.650000	0.599201
-3.700000	0.601997
-3.750000	0.604952
-3.800000	0.607827
-3.850000	0.609824
-3.900000	0.611821
-3.950000	0.614297
-4.000000	0.616613
-4.050000	0.61853
-4.100000	0.619968
-4.150000	0.622764
-4.200000	0.62484
-4.250000	0.627636
-4.300000	0.630431
-4.350000	0.632987
-4.400000	0.634824
-4.450000	0.63762
-4.500000	0.640335
-4.550000	0.642572
-4.600000	0.645128
-4.650000	0.647604
-4.700000	0.649441
-4.750000	0.651358
-4.800000	0.653355
-4.850000	0.655591
-4.900000	0.657827
-4.950000	0.659984
-5.000000	0.6623
-5.050000	0.664217
-5.100000	0.666214
-5.150000	0.66853
-5.200000	0.670847
-5.250000	0.673482
-5.300000	0.676118
-5.350000	0.677875
-5.400000	0.680112
-5.450000	0.682029
-5.500000	0.684425
-5.550000	0.686981
-5.600000	0.688978
-5.650000	0.691294
-5.700000	0.693371
-5.750000	0.695527
-5.800000	0.697204
-5.850000	0.699441
-5.900000	0.701518
-5.950000	0.703914
-6.000000	0.70639
-6.050000	0.708786
-6.100000	0.710942
-6.150000	0.713578
-6.200000	0.716613
-6.250000	0.718131
-6.300000	0.720367
-6.350000	0.722843
-6.400000	0.72508
-6.450000	0.727316
-6.500000	0.728834
-6.550000	0.730671
-6.600000	0.732188
-6.650000	0.734425
-6.700000	0.735543
-6.750000	0.737939
-6.800000	0.739217
-6.850000	0.741534
-6.900000	0.74385
-6.950000	0.745607
-7.000000	0.747364
-7.050000	0.749201
-7.100000	0.750958
-7.150000	0.752955
-7.200000	0.754633
-7.250000	0.756789
-7.300000	0.758466
-7.350000	0.761102
-7.400000	0.763099
-7.450000	0.765016
-7.500000	0.766693
-7.550000	0.767891
-7.600000	0.769249
-7.650000	0.770607
-7.700000	0.772125
-7.750000	0.773482
-7.800000	0.775559
-7.850000	0.776837
-7.900000	0.779153
-7.950000	0.780671
-8.000000	0.782188
-8.050000	0.783946
-8.100000	0.785623
-8.150000	0.787859
-8.200000	0.789297
-8.250000	0.791294
-8.300000	0.793051
-8.350000	0.794808
-8.400000	0.795847
-8.450000	0.797444
-8.500000	0.799201
-8.550000	0.801198
-8.600000	0.802157
-8.650000	0.803195
-8.700000	0.804473
-8.750000	0.80615
-8.800000	0.807268
-8.850000	0.808626
-8.900000	0.810144
-8.950000	0.811581
-9.000000	0.812939
-9.050000	0.814217
-9.100000	0.815256
-9.150000	0.816773
-9.200000	0.81853
-9.250000	0.819968
-9.300000	0.821965
-9.350000	0.823722
-9.400000	0.825719
-9.450000	0.827396
-9.500000	0.828435
-9.550000	0.830032
-9.600000	0.831709
-9.650000	0.833626
-9.700000	0.835863
-9.750000	0.83738
-9.800000	0.838578
-9.850000	0.839537
-9.900000	0.840895
-9.950000	1
&
133.050000	3.98057e-06
119.650000	7.96115e-06
111.100000	1.19417e-05
109.150000	1.59223e-05
106.900000	1.99029e-05
103.800000	2.38834e-05
102.850000	2.7864e-05
100.500000	3.18446e-05
100.150000	3.58252e-05
96.550000	3.98057e-05
95.750000	4.37863e-05
95.100000	4.77669e-05
94.850000	5.17475e-05
94.550000	5.5728e-05
93.600000	5.97086e-05
92.450000	6.36892e-05
91.250000	6.76698e-05
91.150000	7.16503e-05
91.100000	7.56309e-05
89.600000	7.96115e-05
89.450000	8.35921e-05
88.200000	8.75726e-05
87.750000	9.15532e-05
87.400000	9.55338e-05
87.200000	9.95144e-05
87.050000	0.000103495
86.350000	0.000107476
86.250000	0.000111456
86.000000	0.000115437
85.500000	0.000119417
85.300000	0.000123398
85.250000	0.000131359
85.000000	0.00013534
84.800000	0.00013932
84.750000	0.000143301
84.500000	0.000147281
84.350000	0.000151262
84.050000	0.000155242
83.950000	0.000159223
83.900000	0.000163204
83.650000	0.000167184
83.450000	0.000171165
82.700000	0.000179126
82.550000	0.000183106
82.350000	0.000187087
82.250000	0.000191068
82.200000	0.000195048
82.100000	0.000199029
81.700000	0.000203009
81.600000	0.00020699
81.100000	0.00021097
80.700000	0.000214951
80.650000	0.000218932
80.550000	0.000222912
80.250000	0.000226893
80.200000	0.000230873
80.150000	0.000238834
80.000000	0.000242815
79.900000	0.000250776
79.700000	0.000254757
79.500000	0.000258737
79.300000	0.000262718
78.950000	0.000266699
78.750000	0.000270679
78.400000	0.00027466
78.200000	0.00027864
77.850000	0.000282621
77.750000	0.000286601
77.600000	0.000290582
77.500000	0.000294563
77.350000	0.000298543
77.250000	0.000302524
77.200000	0.000306504
77.150000	0.000310485
77.100000	0.000314465
76.850000	0.000318446
76.750000	0.000322427
76.600000	0.000326407
76.450000	0.000330388
76.400000	0.000334368
76.150000	0.000338349
76.100000	0.000342329
76.000000	0.00034631
75.950000	0.000350291
75.900000	0.000358252
75.800000	0.000362232
75.650000	0.000366213
75.500000	0.000370193
75.450000	0.000374174
75.400000	0.000378155
75.200000	0.000386116
75.150000	0.000390096
75.100000	0.000394077
75.000000	0.000398057
74.900000	0.000402038
74.700000	0.000406019
74.600000	0.000409999
74.550000	0.00041796
74.500000	0.000421941
74.100000	0.000425922
73.950000	0.000429902
73.900000	0.000433883
73.800000	0.000441844
73.750000	0.000445824
73.650000	0.000449805
73.600000	0.000457766
73.550000	0.000461747
73.500000	0.000469708
73.400000	0.000473688
73.350000	0.000477669
72.950000	0.00048165
72.900000	0.000489611
72.800000	0.000493591
72.700000	0.000497572
72.500000	0.000505533
72.400000	0.000513494
72.300000	0.000521455
72.200000	0.000525436
72.050000	0.000533397
71.850000	0.000537378
71.650000	0.000541358
71.600000	0.000549319
71.550000	0.0005533
71.500000	0.000561261
71.450000	0.000565242
71.400000	0.000569222
71.300000	0.000573203
71.250000	0.000577183
71.100000	0.000581164
70.900000	0.000589125
70.850000	0.000597086
70.800000	0.000601067
70.750000	0.000605047
70.700000	0.000609028
70.650000	0.000613009
70.500000	0.000616989
70.400000	0.00062495
70.350000	0.000628931
70.300000	0.000632911
70.250000	0.000640873
70.200000	0.000644853
70.050000	0.000648834
70.000000	0.000652814
69.950000	0.000660775
69.900000	0.000668737
69.850000	0.000672717
69.650000	0.000676698
69.550000	0.000680678
69.450000	0.00069262
69.400000	0.000696601
69.350000	0.000700581
69.250000	0.000704562
69.200000	0.000708542
69.150000	0.000712523
68.900000	0.000720484
68.800000	0.000724465
68.750000	0.000732426
68.700000	0.000736406
68.650000	0.000744367
68.450000	0.000748348
68.350000	0.000756309
68.300000	0.00076029
68.100000	0.00076427
68.050000	0.000776212
68.000000	0.000788154
67.950000	0.000792134
67.900000	0.000804076
67.850000	0.000812037
67.750000	0.000823979
67.400000	0.00082796
67.350000	0.00083194
67.300000	0.000835921
67.150000	0.000839901
67.100000	0.000847862
67.050000	0.000851843
67.000000	0.000859804
66.950000	0.000871746
66.900000	0.000883688
66.850000	0.000887668
66.800000	0.000891649
66.750000	0.00089961
66.700000	0.00090359
66.650000	0.000907571
66.600000	0.000919513
66.550000	0.000923493
66.500000	0.000931455
66.450000	0.000935435
66.350000	0.000939416
66.250000	0.000951357
66.200000	0.000963299
66.150000	0.00096728
66.100000	0.000979221
66.050000	0.000983202
66.000000	0.000987183
65.850000	0.000995144
65.750000	0.000999124
65.700000	0.00100709
65.650000	0.00102301
65.600000	0.00103495
65.550000	0.00104291
65.450000	0.00105087
65.400000	0.00105883
65.350000	0.00106679
65.300000	0.00107077
65.250000	0.00107476
65.200000	0.00107874
65.000000	0.00108272
64.900000	0.0010867
64.850000	0.00109068
64.800000	0.00109466
64.750000	0.00109864
64.700000	0.00110262
64.650000	0.00111058
64.550000	0.00111854
64.500000	0.00113446
64.450000	0.00114242
64.400000	0.00115835
64.350000	0.00116233
64.300000	0.00116631
64.250000	0.00117427
64.200000	0.00119815
64.150000	0.00121009
64.100000	0.00121408
64.050000	0.00122204
63.950000	0.00123
63.750000	0.00124194
63.650000	0.00125388
63.600000	0.00125786
63.550000	0.00126184
63.400000	0.00127378
63.350000	0.00127776
63.300000	0.00129369
63.250000	0.00130563
63.200000	0.00131359
63.100000	0.00132155
63.000000	0.00134145
62.950000	0.00134543
62.900000	0.0013534
62.850000	0.00136136
62.800000	0.00136932
62.750000	0.0013733
62.700000	0.00138126
62.650000	0.00138524
62.600000	0.00138922
62.550000	0.0013932
62.500000	0.00139718
62.450000	0.00140912
62.400000	0.00141708
62.350000	0.00142903
62.300000	0.00143699
62.250000	0.00144097
62.200000	0.00144893
62.150000	0.00145291
62.100000	0.00146087
62.050000	0.00146485
62.000000	0.00146883
61.950000	0.00148077
61.900000	0.00149272
61.850000	0.00150068
61.800000	0.0015166
61.750000	0.00152456
61.700000	0.00153252
61.650000	0.00154844
61.600000	0.00156437
61.550000	0.00157233
61.500000	0.00157631
61.400000	0.00158427
61.350000	0.00159621
61.300000	0.00162407
61.250000	0.00163602
61.200000	0.00165194
61.100000	0.0016599
61.050000	0.00166388
61.000000	0.00166786
60.950000	0.00167184
60.850000	0.00168776
60.800000	0.00169174
60.750000	0.00170767
60.700000	0.00171563
60.650000	0.00172359
60.600000	0.00173155
60.550000	0.00175145
60.500000	0.00176339
60.450000	0.00177136
60.400000	0.00177534
60.350000	0.00178728
60.300000	0.00179524
60.250000	0.00181912
60.200000	0.00184301
60.150000	0.00185495
60.100000	0.00185893
60.050000	0.00187087
60.000000	0.00187883
59.950000	0.00189077
59.900000	0.00189873
59.850000	0.00191068
59.800000	0.0019266
59.750000	0.00193058
59.700000	0.00193854
59.650000	0.00195048
59.600000	0.00197437
59.500000	0.00198233
59.450000	0.00199427
59.350000	0.00202213
59.300000	0.00203009
59.250000	0.00203407
59.200000	0.00204602
59.150000	0.00206194
59.100000	0.0020699
59.050000	0.0020898
59.000000	0.00209776
58.950000	0.00210572
58.900000	0.00212563
58.850000	0.00212961
58.800000	0.00213757
58.750000	0.00215349
58.700000	0.00216145
58.650000	0.00217339
58.600000	0.00218534
58.550000	0.00220126
58.500000	0.00222514
58.450000	0.0022331
58.350000	0.00224106
58.300000	0.00224504
58.250000	0.00225699
58.200000	0.00227291
58.150000	0.00228087
58.100000	0.00229281
58.050000	0.00230077
58.000000	0.00231669
57.950000	0.00232466
57.900000	0.00232864
57.850000	0.00234456
57.800000	0.0023565
57.750000	0.00236844
57.700000	0.00239233
57.650000	0.00240825
57.600000	0.00242417
57.550000	0.00243213
57.500000	0.00244009
57.450000	0.00244805
57.400000	0.00245601
57.350000	0.00246398
57.300000	0.0024799
57.250000	0.00248786
57.200000	0.0024998
57.150000	0.00250378
57.100000	0.00251174
57.050000	0.00251572
57.000000	0.00252368
56.950000	0.00252766
56.900000	0.00254359
56.850000	0.00256747
56.800000	0.00257941
56.750000	0.00258339
56.700000	0.00259135
56.650000	0.00261126
56.600000	0.0026232
56.550000	0.00263514
56.500000	0.00264708
56.450000	0.00265106
56.400000	0.00265902
56.350000	0.00267495
56.300000	0.00270281
56.250000	0.00271077
56.200000	0.00272271
56.150000	0.00273465
56.100000	0.00275456
56.050000	0.00277048
56.000000	0.00279038
55.950000	0.00281029
55.900000	0.00281825
55.850000	0.00283815
55.800000	0.00284213
55.750000	0.00285407
55.700000	0.00287398
55.650000	0.00287796
55.550000	0.00290184
55.500000	0.00290582
55.450000	0.00291776
55.400000	0.00293766
55.350000	0.00295757
55.300000	0.00298543
55.250000	0.00300931
55.200000	0.00302524
55.150000	0.00303718
55.100000	0.00304912
55.050000	0.003073
55.000000	0.00308495
54.950000	0.00310485
54.900000	0.00311679
54.850000	0.00314465
54.800000	0.00314863
54.750000	0.00316058
54.700000	0.00318446
54.650000	0.00318844
54.600000	0.00320834
54.550000	0.0032163
54.500000	0.00324019
54.450000	0.00325611
54.400000	0.00327999
54.350000	0.00329194
54.300000	0.00330388
54.250000	0.00332378
54.200000	0.00333174
54.150000	0.00333572
54.100000	0.0033397
54.050000	0.00334368
54.000000	0.00335164
53.950000	0.00336359
53.900000	0.00337951
53.850000	0.00341135
53.800000	0.00343126
53.750000	0.00343524
53.700000	0.00343922
53.650000	0.00347902
53.600000	0.00349893
53.550000	0.00351485
53.500000	0.00351883
53.450000	0.00352679
53.400000	0.00353475
53.350000	0.00357854
53.300000	0.0035865
53.250000	0.00362232
53.200000	0.00363426
53.150000	0.00365019
53.100000	0.00367407
53.050000	0.00371388
53.000000	0.00372582
52.950000	0.00374174
52.900000	0.00376164
52.850000	0.00376562
52.800000	0.00377757
52.750000	0.00378155
52.700000	0.00380145
52.650000	0.00382135
52.600000	0.00382931
52.550000	0.00384125
52.500000	0.00386514
52.450000	0.0038731
52.400000	0.00388504
52.350000	0.00391689
52.300000	0.00392485
52.250000	0.00394475
52.200000	0.00398057
52.150000	0.00398456
52.100000	0.00400048
52.050000	0.00401242
52.000000	0.00402436
51.950000	0.00405223
51.900000	0.00407213
51.850000	0.00408805
51.800000	0.00409999
51.750000	0.00412786
51.700000	0.00413582
51.650000	0.00416766
51.600000	0.0041796
51.550000	0.00421145
51.500000	0.00422339
51.450000	0.00423135
51.400000	0.00425922
51.350000	0.00427116
51.300000	0.004303
51.250000	0.00431892
51.200000	0.00433485
51.150000	0.00436271
51.100000	0.00438659
51.050000	0.00440252
51.000000	0.0044264
50.950000	0.00443436
50.900000	0.0044662
50.850000	0.00449009
50.800000	0.00450203
50.750000	0.00452591
50.700000	0.00456174
50.650000	0.00457368
50.600000	0.00459358
50.550000	0.00462145
50.500000	0.00465329
50.450000	0.00467718
50.400000	0.0046931
50.350000	0.00473688
50.300000	0.00474883
50.250000	0.00477669
50.200000	0.00480455
50.150000	0.00483242
50.100000	0.0048563
50.050000	0.00488417
50.000000	0.00490009
49.950000	0.00491601
49.900000	0.00493989
49.850000	0.00494387
49.800000	0.0049797
49.750000	0.00500756
49.700000	0.00504339
49.650000	0.00507523
49.600000	0.00511504
49.550000	0.00512698
49.500000	0.00513892
49.450000	0.00516281
49.400000	0.00519465
49.350000	0.00521455
49.300000	0.00523048
49.250000	0.0052464
49.200000	0.00527028
49.150000	0.00529815
49.100000	0.00532601
49.050000	0.00535387
49.000000	0.00537776
48.950000	0.00541358
48.900000	0.0054295
48.850000	0.00546533
48.800000	0.00549717
48.750000	0.00552106
48.700000	0.0055529
48.650000	0.00559271
48.600000	0.00562853
48.550000	0.00564446
48.500000	0.0056763
48.450000	0.0056962
48.400000	0.00570018
48.350000	0.00573203
48.300000	0.00576387
48.250000	0.00579174
48.200000	0.00581164
48.150000	0.00583552
48.100000	0.00586737
48.050000	0.00591513
48.000000	0.00594698
47.950000	0.00597086
47.900000	0.00600669
47.850000	0.00602659
47.800000	0.00604251
47.750000	0.00608232
47.700000	0.00611814
47.650000	0.00616193
47.600000	0.00618183
47.550000	0.00619775
47.500000	0.00624552
47.450000	0.00626542
47.400000	0.00630523
47.350000	0.00632513
47.300000	0.00635698
47.250000	0.00640076
47.200000	0.00641271
47.150000	0.00643261
47.100000	0.00645251
47.050000	0.00650028
47.000000	0.00652416
46.950000	0.00655601
46.900000	0.00658785
46.850000	0.00662368
46.800000	0.00663164
46.750000	0.00666348
46.700000	0.00669533
46.650000	0.00673911
46.600000	0.00677096
46.550000	0.00679086
46.500000	0.00682669
46.450000	0.00686251
46.400000	0.00688639
46.350000	0.00693018
46.300000	0.00696999
46.250000	0.00700979
46.200000	0.00706154
46.150000	0.00708542
46.100000	0.00711727
46.050000	0.00716503
46.000000	0.00719688
45.950000	0.00722872
45.900000	0.00726057
45.850000	0.00729241
45.800000	0.00733222
45.750000	0.00736804
45.700000	0.00742377
45.650000	0.00747154
45.600000	0.00751931
45.550000	0.00755911
45.500000	0.00761484
45.450000	0.00765465
45.400000	0.00771037
45.350000	0.00774222
45.300000	0.00777406
45.250000	0.007786
45.200000	0.00784969
45.150000	0.00788552
45.100000	0.00793329
45.050000	0.00800096
45.000000	0.0080527
44.950000	0.00809649
44.900000	0.00814028
44.850000	0.00816814
44.800000	0.00819998
44.750000	0.00823581
44.700000	0.00828358
44.650000	0.00829552
44.600000	0.00834727
44.550000	0.00841095
44.500000	0.00845076
44.450000	0.00851843
44.400000	0.00857018
44.350000	0.00862193
44.300000	0.00868163
44.250000	0.00873338
44.200000	0.00877319
44.150000	0.00882493
44.100000	0.00888066
44.050000	0.00893241
44.000000	0.00898018
43.950000	0.00901998
43.900000	0.00906775
43.850000	0.0091195
43.800000	0.0091593
43.750000	0.00921105
43.700000	0.00924289
43.650000	0.00928668
43.600000	0.00933445
43.550000	0.00940212
43.500000	0.00944192
43.450000	0.00946183
43.400000	0.00951755
43.350000	0.00956134
43.300000	0.00962105
43.250000	0.00966086
43.200000	0.00972056
43.150000	0.00976833
43.100000	0.0098161
43.050000	0.00988775
43.000000	0.0099395
42.950000	0.00999124
42.900000	0.0100709
42.850000	0.0101107
42.800000	0.0102022
42.750000	0.010242
42.700000	0.0102858
42.650000	0.0103415
42.600000	0.0103893
42.550000	0.0104211
42.500000	0.0104649
42.450000	0.0105246
42.400000	0.0105644
42.350000	0.0106281
42.300000	0.0106759
42.250000	0.0107316
42.200000	0.0107635
42.150000	0.0108232
42.100000	0.0108709
42.050000	0.0109346
42.000000	0.0109983
41.950000	0.011066
41.900000	0.0111177
41.850000	0.0111496
41.800000	0.0111974
41.750000	0.0112411
41.700000	0.0112849
41.650000	0.0113526
41.600000	0.0114004
41.550000	0.011468
41.500000	0.0115277
41.450000	0.0115835
41.400000	0.0116312
41.350000	0.0116591
41.300000	0.0117387
41.250000	0.0117905
41.200000	0.0118422
41.150000	0.011894
41.100000	0.0119616
41.050000	0.0120054
41.000000	0.0120651
40.950000	0.0121209
40.900000	0.0121766
40.850000	0.0122721
40.800000	0.0123318
40.750000	0.0123836
40.700000	0.0124552
40.650000	0.012507
40.600000	0.0125587
40.550000	0.0126105
40.500000	0.012698
40.450000	0.0127657
40.400000	0.0128015
40.350000	0.0128334
40.300000	0.0129249
40.250000	0.0129886
40.200000	0.0130483
40.150000	0.0131319
40.100000	0.0131757
40.050000	0.0131996
40.000000	0.0132474
39.950000	0.0132991
39.900000	0.0133867
39.850000	0.0134344
39.800000	0.0134822
39.750000	0.0135459
39.700000	0.0135937
39.650000	0.0136414
39.600000	0.013721
39.550000	0.0137768
39.500000	0.0138643
39.450000	0.01394
39.400000	0.0139917
39.350000	0.0140713
39.300000	0.0141231
39.250000	0.0141509
39.200000	0.0141868
39.150000	0.0142425
39.100000	0.0143062
39.050000	0.0143579
39.000000	0.0144535
38.950000	0.0145371
38.900000	0.0145968
38.850000	0.0146684
38.800000	0.014744
38.750000	0.0148077
38.700000	0.0148913
38.650000	0.014959
38.600000	0.0150147
38.550000	0.0151063
38.500000	0.0151859
38.450000	0.0152774
38.400000	0.0153212
38.350000	0.0153849
38.300000	0.0154406
38.250000	0.0155362
38.200000	0.0156437
38.150000	0.0157631
38.100000	0.0158387
38.050000	0.0159462
38.000000	0.0160417
37.950000	0.0161373
37.900000	0.0162368
37.850000	0.0163164
37.800000	0.0164119
37.750000	0.0164995
37.700000	0.016591
37.650000	0.0167065
37.600000	0.0167542
37.550000	0.0168378
37.500000	0.0169334
37.450000	0.017001
37.400000	0.0170767
37.350000	0.0171483
37.300000	0.017204
37.250000	0.0172956
37.200000	0.0173672
37.150000	0.0174668
37.100000	0.0175424
37.050000	0.01763
37.000000	0.0176937
36.950000	0.0178051
36.900000	0.0178569
36.850000	0.0179484
36.800000	0.0180002
36.750000	0.0180957
36.700000	0.0181912
36.650000	0.0183027
36.600000	0.0183863
36.550000	0.0184579
36.500000	0.0185773
36.450000	0.0186609
36.400000	0.0187724
36.350000	0.0188799
36.300000	0.0189396
36.250000	0.0190471
36.200000	0.0191545
36.150000	0.0191904
36.100000	0.0192899
36.050000	0.0193297
36.000000	0.0194172
35.950000	0.0195207
35.900000	0.0196123
35.850000	0.0197357
35.800000	0.0198233
35.750000	0.0199228
35.700000	0.0200382
35.650000	0.0201178
35.600000	0.0202213
35.550000	0.0203169
35.500000	0.0204164
35.450000	0.0205079
35.400000	0.0206234
35.350000	0.0207428
35.300000	0.0208503
35.250000	0.0209418
35.200000	0.0210771
35.150000	0.0211687
35.100000	0.0212602
35.050000	0.0213518
35.000000	0.0214752
34.950000	0.0215787
34.900000	0.0216623
34.850000	0.0217339
34.800000	0.0218534
34.750000	0.0219608
34.700000	0.0220564
34.650000	0.02214
34.600000	0.0222753
34.550000	0.0223589
34.500000	0.0224942
34.450000	0.0225858
34.400000	0.0226972
34.350000	0.0228047
34.300000	0.0229122
34.250000	0.0230037
34.200000	0.023151
34.150000	0.0232824
34.100000	0.0234018
34.050000	0.0235053
34.000000	0.0236168
33.950000	0.0237242
33.900000	0.0238237
33.850000	0.0239471
33.800000	0.0240506
33.750000	0.0241979
33.700000	0.0242974
33.650000	0.024393
33.600000	0.0245243
33.550000	0.0246597
33.500000	0.0248149
33.450000	0.0249104
33.400000	0.0250537
33.350000	0.0251533
33.300000	0.0252488
33.250000	0.0253881
33.200000	0.0255155
33.150000	0.0256628
33.100000	0.025818
33.050000	0.0259772
33.000000	0.0261086
32.950000	0.026228
32.900000	0.0263713
32.850000	0.0264828
32.800000	0.026634
32.750000	0.0267932
32.700000	0.0269485
32.650000	0.0271077
32.600000	0.027247
32.550000	0.0273864
32.500000	0.0275217
32.450000	0.0276332
32.400000	0.0277486
32.350000	0.027868
32.300000	0.0279954
32.250000	0.0281387
32.200000	0.028274
32.150000	0.0284094
32.100000	0.0285288
32.050000	0.0286482
32.000000	0.0287557
31.950000	0.0289388
31.900000	0.0290781
31.850000	0.0291975
31.800000	0.029313
31.750000	0.0294523
31.700000	0.0296075
31.650000	0.0297667
31.600000	0.0298782
31.550000	0.0299578
31.500000	0.0300971
31.450000	0.0302563
31.400000	0.0304315
31.350000	0.0305668
31.300000	0.0307221
31.250000	0.0308455
31.200000	0.0309808
31.150000	0.0311281
31.100000	0.0312993
31.050000	0.0314346
31.000000	0.031558
30.950000	0.0317053
30.900000	0.0318565
30.850000	0.0320237
30.800000	0.0321113
30.750000	0.0322546
30.700000	0.0324059
30.650000	0.0325293
30.600000	0.0326686
30.550000	0.0328278
30.500000	0.032991
30.450000	0.0331741
30.400000	0.0333731
30.350000	0.0335523
30.300000	0.0337115
30.250000	0.0338906
30.200000	0.0341016
30.150000	0.0342608
30.100000	0.0343802
30.050000	0.0345394
30.000000	0.0347544
29.950000	0.0349335
29.900000	0.0351127
29.850000	0.0352838
29.800000	0.035443
29.750000	0.0355983
29.700000	0.0357615
29.650000	0.0359486
29.600000	0.0360919
29.550000	0.036267
29.500000	0.0364342
29.450000	0.0366412
29.400000	0.0368084
29.350000	0.0369358
29.300000	0.0371388
29.250000	0.037298
29.200000	0.0374652
29.150000	0.0376324
29.100000	0.0377637
29.050000	0.0378831
29.000000	0.0380662
28.950000	0.0382573
28.900000	0.0384125
28.850000	0.0386036
28.800000	0.0387708
28.750000	0.0389619
28.700000	0.0391768
28.650000	0.0393679
28.600000	0.039543
28.550000	0.0397261
28.500000	0.0399769
28.450000	0.0401322
28.400000	0.0403232
28.350000	0.0405183
28.300000	0.0406536
28.250000	0.0408845
28.200000	0.0411114
28.150000	0.0413184
28.100000	0.0414975
28.050000	0.0416687
28.000000	0.0418836
27.950000	0.0421065
27.900000	0.0422856
27.850000	0.0424887
27.800000	0.0426757
27.750000	0.0428509
27.700000	0.0431136
27.650000	0.0432888
27.600000	0.0434838
27.550000	0.0436788
27.500000	0.043858
27.450000	0.044065
27.400000	0.0442481
27.350000	0.0444272
27.300000	0.0446541
27.250000	0.0448889
27.200000	0.0450283
27.150000	0.0452751
27.100000	0.0455537
27.050000	0.0457448
27.000000	0.0459358
26.950000	0.0462025
26.900000	0.0463856
26.850000	0.0465608
26.800000	0.0467877
26.750000	0.0469748
26.700000	0.0471818
26.650000	0.0473728
26.600000	0.0476077
26.550000	0.0477987
26.500000	0.0480376
26.450000	0.0482684
26.400000	0.0484914
26.350000	0.0486944
26.300000	0.0489173
26.250000	0.04918
26.200000	0.0494109
26.150000	0.0496298
26.100000	0.0498607
26.050000	0.0500796
26.000000	0.0503463
25.950000	0.0505692
25.900000	0.0507842
25.850000	0.0510071
25.800000	0.0512658
25.750000	0.0514728
25.700000	0.0517236
25.650000	0.0520062
25.600000	0.0522092
25.550000	0.0523963
25.500000	0.052655
25.450000	0.0529297
25.400000	0.0531327
25.350000	0.0533994
25.300000	0.0536581
25.250000	0.0539049
25.200000	0.0541318
25.150000	0.0544224
25.100000	0.054717
25.050000	0.0549518
25.000000	0.0552066
24.950000	0.0554574
24.900000	0.055732
24.850000	0.055935
24.800000	0.0562057
24.750000	0.0564286
24.700000	0.0566754
24.650000	0.0569302
24.600000	0.0572446
24.550000	0.0575113
24.500000	0.0577263
24.450000	0.057989
24.400000	0.0582199
24.350000	0.0584707
24.300000	0.0587652
24.250000	0.0590359
24.200000	0.0593344
24.150000	0.0595972
24.100000	0.0598798
24.050000	0.0601624
24.000000	0.0604371
23.950000	0.0607157
23.900000	0.0610023
23.850000	0.0613009
23.800000	0.0616034
23.750000	0.061882
23.700000	0.0622283
23.650000	0.0625906
23.600000	0.0628294
23.550000	0.0630881
23.500000	0.0633628
23.450000	0.0636534
23.400000	0.0639917
23.350000	0.0642982
23.300000	0.0645888
23.250000	0.0648436
23.200000	0.0651063
23.150000	0.0653571
23.100000	0.0655999
23.050000	0.0659143
23.000000	0.0662925
22.950000	0.066595
22.900000	0.0668936
22.850000	0.0671722
22.800000	0.0674548
22.750000	0.0677295
22.700000	0.06804
22.650000	0.0683027
22.600000	0.0685773
22.550000	0.0689356
22.500000	0.0692421
22.450000	0.0695964
22.400000	0.069875
22.350000	0.0701616
22.300000	0.0704403
22.250000	0.0708542
22.200000	0.071097
22.150000	0.0714314
22.100000	0.0717459
22.050000	0.0720842
22.000000	0.0724186
21.950000	0.0727888
21.900000	0.0731271
21.850000	0.0734496
21.800000	0.0738516
21.750000	0.074178
21.700000	0.0744805
21.650000	0.074799
21.600000	0.0751095
21.550000	0.075416
21.500000	0.0757145
21.450000	0.0761802
21.400000	0.0765425
21.350000	0.0768609
21.300000	0.0771913
21.250000	0.0775496
21.200000	0.077864
21.150000	0.0782342
21.100000	0.0786283
21.050000	0.0790104
21.000000	0.0793766
20.950000	0.079715
20.900000	0.080129
20.850000	0.0804474
20.800000	0.0808375
20.750000	0.0812754
20.700000	0.0816217
20.650000	0.0819998
20.600000	0.082382
20.550000	0.0827522
20.500000	0.0830746
20.450000	0.0835164
20.400000	0.0838946
20.350000	0.0843006
20.300000	0.0846668
20.250000	0.085033
20.200000	0.0853793
20.150000	0.0858292
20.100000	0.0861197
20.050000	0.0865934
20.000000	0.0870353
19.950000	0.0874492
19.900000	0.0879548
19.850000	0.0883091
19.800000	0.0887111
19.750000	0.0892007
19.700000	0.0896306
19.650000	0.0899889
19.600000	0.0904108
19.550000	0.0908725
19.500000	0.0912786
19.450000	0.0916169
19.400000	0.0920229
19.350000	0.0924449
19.300000	0.0929066
19.250000	0.0933604
19.200000	0.0937823
19.150000	0.0942162
19.100000	0.0946421
19.050000	0.095084
19.000000	0.0955099
18.950000	0.0959319
18.900000	0.096306
18.850000	0.0967558
18.800000	0.0972335
18.750000	0.0976196
18.700000	0.0980177
18.650000	0.0984197
18.600000	0.0988815
18.550000	0.0993551
18.500000	0.0997612
18.450000	0.100247
18.400000	0.100717
18.350000	0.101206
18.300000	0.101592
18.250000	0.102022
18.200000	0.10246
18.150000	0.102906
18.100000	0.10326
18.050000	0.103674
18.000000	0.104124
17.950000	0.104562
17.900000	0.105016
17.850000	0.105422
17.800000	0.105875
17.750000	0.106329
17.700000	0.106807
17.650000	0.107296
17.600000	0.107774
17.550000	0.108216
17.500000	0.108741
17.450000	0.109135
17.400000	0.109641
17.350000	0.110123
17.300000	0.110656
17.250000	0.111181
17.200000	0.111703
17.150000	0.1122
17.100000	0.112726
17.050000	0.113319
17.000000	0.113809
16.950000	0.11431
16.900000	0.114927
16.850000	0.115413
16.800000	0.115918
16.750000	0.116428
16.700000	0.116902
16.650000	0.117487
16.600000	0.118008
16.550000	0.11851
16.500000	0.118955
16.450000	0.119493
16.400000	0.120058
16.350000	0.120556
16.300000	0.121121
16.250000	0.121754
16.200000	0.122343
16.150000	0.1229
16.100000	0.123426
16.050000	0.123887
16.000000	0.124473
15.950000	0.12503
15.900000	0.125619
15.850000	0.126224
15.800000	0.126781
15.750000	0.127351
15.700000	0.127896
15.650000	0.128485
15.600000	0.129106
15.550000	0.129671
15.500000	0.130284
15.450000	0.130814
15.400000	0.131403
15.350000	0.131996
15.300000	0.132541
15.250000	0.133091
15.200000	0.133668
15.150000	0.134277
15.100000	0.134894
15.050000	0.135407
15.000000	0.136008
14.950000	0.136625
14.900000	0.137246
14.850000	0.137792
14.800000	0.138397
14.750000	0.139002
14.700000	0.139615
14.650000	0.140212
14.600000	0.140829
14.550000	0.14147
14.500000	0.142023
14.450000	0.142684
14.400000	0.143305
14.350000	0.143981
14.300000	0.144642
14.250000	0.145307
14.200000	0.145856
14.150000	0.146342
14.100000	0.146915
14.050000	0.147504
14.000000	0.148137
13.950000	0.148905
13.900000	0.149459
13.850000	0.150171
13.800000	0.150804
13.750000	0.151433
13.700000	0.152146
13.650000	0.152786
13.600000	0.153387
13.550000	0.154176
13.500000	0.15486
13.450000	0.155565
13.400000	0.15623
13.350000	0.156863
13.300000	0.157567
13.250000	0.158232
13.200000	0.15892
13.150000	0.159585
13.100000	0.160286
13.050000	0.161122
13.000000	0.161739
12.950000	0.162483
12.900000	0.163208
12.850000	0.163968
12.800000	0.164649
12.750000	0.165373
12.700000	0.166022
12.650000	0.166734
12.600000	0.167475
12.550000	0.168207
12.500000	0.168959
12.450000	0.169636
12.400000	0.170472
12.350000	0.171224
12.300000	0.171993
12.250000	0.172733
12.200000	0.173497
12.150000	0.174194
12.100000	0.174966
12.050000	0.175667
12.000000	0.176415
11.950000	0.177211
11.900000	0.177936
11.850000	0.178776
11.800000	0.179552
11.750000	0.180312
11.700000	0.18108
11.650000	0.181936
11.600000	0.182669
11.550000	0.183385
11.500000	0.184165
11.450000	0.184938
11.400000	0.185777
11.350000	0.186566
11.300000	0.187362
11.250000	0.188166
11.200000	0.18901
11.150000	0.189794
11.100000	0.190598
11.050000	0.191414
11.000000	0.192246
10.950000	0.193038
10.900000	0.193774
10.850000	0.194614
10.800000	0.195542
10.750000	0.19633
10.700000	0.197249
10.650000	0.197982
10.600000	0.198866
10.550000	0.199765
10.500000	0.200589
10.450000	0.201353
10.400000	0.202329
10.350000	0.203161
10.300000	0.204056
10.250000	0.204948
10.200000	0.205784
10.150000	0.20664
10.100000	0.207535
10.050000	0.208363
10.000000	0.209219
9.950000	0.210103
9.900000	0.210831
9.850000	0.21181
9.800000	0.212662
9.750000	0.213562
9.700000	0.214446
9.650000	0.215373
9.600000	0.216257
9.550000	0.217144
9.500000	0.217929
9.450000	0.218796
9.400000	0.219783
9.350000	0.220775
9.300000	0.221762
9.250000	0.222606
9.200000	0.223378
9.150000	0.22427
9.100000	0.225217
9.050000	0.226121
9.000000	0.227016
8.950000	0.227908
8.900000	0.228863
8.850000	0.229842
8.800000	0.230674
8.750000	0.231689
8.700000	0.232653
8.650000	0.233624
8.600000	0.234547
8.550000	0.235547
8.500000	0.236518
8.450000	0.237477
8.400000	0.238488
8.350000	0.239436
8.300000	0.240423
8.250000	0.24139
8.200000	0.242353
8.150000	0.243356
8.100000	0.24432
8.050000	0.245263
8.000000	0.246111
7.950000	0.247118
7.900000	0.248113
7.850000	0.249188
7.800000	0.250243
7.750000	0.251242
7.700000	0.252265
7.650000	0.25326
7.600000	0.254363
7.550000	0.255414
7.500000	0.256393
7.450000	0.257483
7.400000	0.258443
7.350000	0.259446
7.300000	0.260389
7.250000	0.261548
7.200000	0.262555
7.150000	0.263594
7.100000	0.264724
7.050000	0.265775
7.000000	0.266921
6.950000	0.267976
6.900000	0.26917
6.850000	0.270305
6.800000	0.271272
6.750000	0.272299
6.700000	0.273342
6.650000	0.274289
6.600000	0.275484
6.550000	0.276554
6.500000	0.277601
6.450000	0.278704
6.400000	0.279767
6.350000	0.280838
6.300000	0.281896
6.250000	0.282931
6.200000	0.283895
6.150000	0.284973
6.100000	0.286036
6.050000	0.287266
6.000000	0.288389
5.950000	0.289543
5.900000	0.29065
5.850000	0.291764
5.800000	0.292958
5.750000	0.294093
5.700000	0.295259
5.650000	0.296489
5.600000	0.297687
5.550000	0.29877
5.500000	0.299968
5.450000	0.301127
5.400000	0.302241
5.350000	0.303515
5.300000	0.304657
5.250000	0.305863
5.200000	0.307089
5.150000	0.308276
5.100000	0.309386
5.050000	0.310556
5.000000	0.31181
4.950000	0.312965
4.900000	0.314071
4.850000	0.315349
4.800000	0.316579
4.750000	0.317901
4.700000	0.319095
4.650000	0.320337
4.600000	0.321571
4.550000	0.322689
4.500000	0.323971
4.450000	0.325141
4.400000	0.3263
4.350000	0.327546
4.300000	0.328732
4.250000	0.329906
4.200000	0.33108
4.150000	0.332215
4.100000	0.333465
4.050000	0.334814
4.000000	0.336215
3.950000	0.337405
3.900000	0.338735
3.850000	0.339957
3.800000	0.341187
3.750000	0.342477
3.700000	0.343822
3.650000	0.34514
3.600000	0.346465
3.550000	0.347886
3.500000	0.349276
3.450000	0.350537
3.400000	0.351915
3.350000	0.353272
3.300000	0.354462
3.250000	0.355812
3.200000	0.357089
3.150000	0.358582
3.100000	0.359868
3.050000	0.361249
3.000000	0.362575
2.950000	0.363916
2.900000	0.365277
2.850000	0.366531
2.800000	0.367674
2.750000	0.368944
2.700000	0.370265
2.650000	0.371646
2.600000	0.373052
2.550000	0.374385
2.500000	0.375738
2.450000	0.3771
2.400000	0.378405
2.350000	0.379934
2.300000	0.381522
2.250000	0.383094
2.200000	0.384448
2.150000	0.385905
2.100000	0.387342
2.050000	0.388627
2.000000	0.389869
1.950000	0.391235
1.900000	0.392779
1.850000	0.394292
1.800000	0.395844
1.750000	0.39715
1.700000	0.398635
1.650000	0.400084
1.600000	0.4016
1.550000	0.403033
1.500000	0.40441
1.450000	0.405927
1.400000	0.407296
1.350000	0.408622
1.300000	0.410079
1.250000	0.411488
1.200000	0.41273
1.150000	0.41427
1.100000	0.415699
1.050000	0.417101
1.000000	0.418621
0.950000	0.420106
0.900000	0.421619
0.850000	0.423123
0.800000	0.424572
0.750000	0.425977
0.700000	0.427502
0.650000	0.428875
0.600000	0.430181
0.550000	0.431697
0.500000	0.433166
0.450000	0.434671
0.400000	0.436064
0.350000	0.43764
0.300000	0.439209
0.250000	0.440884
0.200000	0.442357
0.150000	0.44375
0.100000	0.445144
0.050000	0.446652
0.000000	0.448241
-0.050000	0.449713
-0.100000	0.451226
-0.150000	0.452715
-0.200000	0.454128
-0.250000	0.455525
-0.300000	0.457205
-0.350000	0.458777
-0.400000	0.460357
-0.450000	0.461822
-0.500000	0.463411
-0.550000	0.464947
-0.600000	0.466555
-0.650000	0.468187
-0.700000	0.469656
-0.750000	0.471228
-0.800000	0.472872
-0.850000	0.474417
-0.900000	0.476045
-0.950000	0.477641
-1.000000	0.479245
-1.050000	0.480754
-1.100000	0.482239
-1.150000	0.483704
-1.200000	0.485137
-1.250000	0.486689
-1.300000	0.488277
-1.350000	0.489834
-1.400000	0.491482
-1.450000	0.49301
-1.500000	0.494555
-1.550000	0.496175
-1.600000	0.497691
-1.650000	0.49926
-1.700000	0.500852
-1.750000	0.50242
-1.800000	0.50402
-1.850000	0.505609
-1.900000	0.507169
-1.950000	0.508698
-2.000000	0.510091
-2.050000	0.511564
-2.100000	0.513148
-2.150000	0.514784
-2.200000	0.51636
-2.250000	0.517936
-2.300000	0.519529
-2.350000	0.521077
-2.400000	0.52257
-2.450000	0.52417
-2.500000	0.52573
-2.550000	0.52739
-2.600000	0.52911
-2.650000	0.530802
-2.700000	0.532481
-2.750000	0.534042
-2.800000	0.535463
-2.850000	0.537003
-2.900000	0.538608
-2.950000	0.540096
-3.000000	0.541736
-3.050000	0.543245
-3.100000	0.544801
-3.150000	0.54639
-3.200000	0.548081
-3.250000	0.549662
-3.300000	0.551306
-3.350000	0.553017
-3.400000	0.554653
-3.450000	0.556301
-3.500000	0.558001
-3.550000	0.559653
-3.600000	0.561293
-3.650000	0.563036
-3.700000	0.5647
-3.750000	0.566185
-3.800000	0.567698
-3.850000	0.569246
-3.900000	0.57085
-3.950000	0.572347
-4.000000	0.573915
-4.050000	0.575523
-4.100000	0.577104
-4.150000	0.578505
-4.200000	0.580065
-4.250000	0.581685
-4.300000	0.583134
-4.350000	0.584651
-4.400000	0.58614
-4.450000	0.587867
-4.500000	0.589384
-4.550000	0.591076
-4.600000	0.592704
-4.650000	0.594383
-4.700000	0.59598
-4.750000	0.59758
-4.800000	0.599248
-4.850000	0.600828
-4.900000	0.602456
-4.950000	0.603977
-5.000000	0.605553
-5.050000	0.607073
-5.100000	0.60867
-5.150000	0.610234
-5.200000	0.611707
-5.250000	0.613299
-5.300000	0.615043
-5.350000	0.616639
-5.400000	0.618295
-5.450000	0.619875
-5.500000	0.621555
-5.550000	0.623135
-5.600000	0.624811
-5.650000	0.626427
-5.700000	0.628051
-5.750000	0.629719
-5.800000	0.631283
-5.850000	0.632768
-5.900000	0.634289
-5.950000	0.636012
-6.000000	0.637601
-6.050000	0.639233
-6.100000	0.640769
-6.150000	0.642306
-6.200000	0.643926
-6.250000	0.64551
-6.300000	0.647154
-6.350000	0.648726
-6.400000	0.650283
-6.450000	0.651907
-6.500000	0.653507
-6.550000	0.655159
-6.600000	0.65656
-6.650000	0.658073
-6.700000	0.65976
-6.750000	0.661313
-6.800000	0.662881
-6.850000	0.664422
-6.900000	0.666145
-6.950000	0.667646
-7.000000	0.669314
-7.050000	0.670834
-7.100000	0.672295
-7.150000	0.673768
-7.200000	0.675293
-7.250000	0.676905
-7.300000	0.678342
-7.350000	0.679934
-7.400000	0.681538
-7.450000	0.682935
-7.500000	0.684496
-7.550000	0.686116
-7.600000	0.687569
-7.650000	0.689097
-7.700000	0.690709
-7.750000	0.692154
-7.800000	0.693567
-7.850000	0.69504
-7.900000	0.696513
-7.950000	0.697942
-8.000000	0.699554
-8.050000	0.701091
-8.100000	0.702536
-8.150000	0.704096
-8.200000	0.705585
-8.250000	0.707145
-8.300000	0.708658
-8.350000	0.710111
-8.400000	0.711619
-8.450000	0.713064
-8.500000	0.714569
-8.550000	0.71595
-8.600000	0.717415
-8.650000	0.719015
-8.700000	0.720508
-8.750000	0.722009
-8.800000	0.723505
-8.850000	0.72495
-8.900000	0.726399
-8.950000	0.727892
-9.000000	0.729381
-9.050000	0.730893
-9.100000	0.732418
-9.150000	0.733751
-9.200000	0.735336
-9.250000	0.736765
-9.300000	0.738329
-9.350000	0.739814
-9.400000	0.741279
-9.450000	0.742716
-9.500000	0.744025
-9.550000	0.745462
-9.600000	0.746839
-9.650000	0.74834
-9.700000	0.749757
-9.750000	0.75121
-9.800000	0.752571
-9.850000	0.753985
-9.900000	0.755449
-9.950000	1
&
1090.450000	2.68025e-52
1090.400000	2.69497e-52
1090.350000	2.70976e-52
1090.300000	2.72464e-52
1090.250000	2.7396e-52
1090.200000	2.75464e-52
1090.150000	2.76977e-52
1090.100000	2.78497e-52
1090.050000	2.80026e-52
1090.000000	2.81564e-52
1089.950000	2.8311e-52
1089.900000	2.84664e-52
1089.850000	2.86227e-52
1089.800000	2.87799e-52
1089.750000	2.89379e-52
1089.700000	2.90967e-52
1089.650000	2.92565e-52
1089.600000	2.94171e-52
1089.550000	2.95786e-52
1089.500000	2.9741e-52
1089.450000	2.99043e-52
1089.400000	3.00685e-52
1089.350000	3.02336e-52
1089.300000	3.03996e-52
1089.250000	3.05665e-52
1089.200000	3.07343e-52
1089.150000	3.09031e-52
1089.100000	3.10727e-52
1089.050000	3.12433e-52
1089.000000	3.14149e-52
1088.950000	3.15874e-52
1088.900000	3.17608e-52
1088.850000	3.19352e-52
1088.800000	3.21105e-52
1088.750000	3.22868e-52
1088.700000	3.24641e-52
1088.650000	3.26423e-52
1088.600000	3.28215e-52
1088.550000	3.30017e-52
1088.500000	3.31829e-52
1088.450000	3.33651e-52
1088.400000	3.35483e-52
1088.350000	3.37325e-52
1088.300000	3.39177e-52
1088.250000	3.41039e-52
1088.200000	3.42912e-52
1088.150000	3.44794e-52
1088.100000	3.46688e-52
1088.050000	3.48591e-52
1088.000000	3.50505e-52
1087.950000	3.52429e-52
1087.900000	3.54364e-52
1087.850000	3.5631e-52
1087.800000	3.58266e-52
1087.750000	3.60233e-52
1087.700000	3.62211e-52
1087.650000	3.642e-52
1087.600000	3.66199e-52
1087.550000	3.6821e-52
1087.500000	3.70232e-52
1087.450000	3.72264e-52
1087.400000	3.74308e-52
1087.350000	3.76363e-52
1087.300000	3.7843e-52
1087.250000	3.80507e-52
1087.200000	3.82597e-52
1087.150000	3.84697e-52
1087.100000	3.86809e-52
1087.050000	3.88933e-52
1087.000000	3.91068e-52
1086.950000	3.93216e-52
1086.900000	3.95374e-52
1086.850000	3.97545e-52
1086.800000	3.99728e-52
1086.750000	4.01923e-52
1086.700000	4.04129e-52
1086.650000	4.06348e-52
1086.600000	4.08579e-52
1086.550000	4.10822e-52
1086.500000	4.13078e-52
1086.450000	4.15346e-52
1086.400000	4.17626e-52
1086.350000	4.19919e-52
1086.300000	4.22225e-52
1086.250000	4.24543e-52
1086.200000	4.26874e-52
1086.150000	4.29218e-52
1086.100000	4.31574e-52
1086.050000	4.33944e-52
1086.000000	4.36326e-52
1085.950000	4.38722e-52
1085.900000	4.41131e-52
1085.850000	4.43553e-52
1085.800000	4.45988e-52
1085.750000	4.48436e-52
1085.700000	4.50899e-52
1085.650000	4.53374e-52
1085.600000	4.55863e-52
1085.550000	4.58366e-52
1085.500000	4.60883e-52
1085.450000	4.63413e-52
1085.400000	4.65958e-52
1085.350000	4.68516e-52
1085.300000	4.71088e-52
1085.250000	4.73675e-52
1085.200000	4.76275e-52
1085.150000	4.7889e-52
1085.100000	4.8152e-52
1085.050000	4.84163e-52
1085.000000	4.86822e-52
1084.950000	4.89494e-52
1084.900000	4.92182e-52
1084.850000	4.94884e-52
1084.800000	4.97601e-52
1084.750000	5.00333e-52
1084.700000	5.0308e-52
1084.650000	5.05843e-52
1084.600000	5.0862e-52
1084.550000	5.11412e-52
1084.500000	5.1422e-52
1084.450000	5.17043e-52
1084.400000	5.19882e-52
1084.350000	5.22737e-52
1084.300000	5.25607e-52
1084.250000	5.28492e-52
1084.200000	5.31394e-52
1084.150000	5.34312e-52
1084.100000	5.37245e-52
1084.050000	5.40195e-52
1084.000000	5.43161e-52
1083.950000	5.46143e-52
1083.900000	5.49141e-52
1083.850000	5.52156e-52
1083.800000	5.55188e-52
1083.750000	5.58236e-52
1083.700000	5.61301e-52
1083.650000	5.64383e-52
1083.600000	5.67482e-52
1083.550000	5.70597e-52
1083.500000	5.7373e-52
1083.450000	5.7688e-52
1083.400000	5.80047e-52
1083.350000	5.83232e-52
1083.300000	5.86434e-52
1083.250000	5.89654e-52
1083.200000	5.92891e-52
1083.150000	5.96147e-52
1083.100000	5.9942e-52
1083.050000	6.02711e-52
1083.000000	6.0602e-52
1082.950000	6.09347e-52
1082.900000	6.12693e-52
1082.850000	6.16057e-52
1082.800000	6.19439e-52
1082.750000	6.2284e-52
1082.700000	6.2626e-52
1082.650000	6.29698e-52
1082.600000	6.33155e-52
1082.550000	6.36632e-52
1082.500000	6.40127e-52
1082.450000	6.43641e-52
1082.400000	6.47175e-52
1082.350000	6.50729e-52
1082.300000	6.54301e-52
1082.250000	6.57894e-52
1082.200000	6.61506e-52
1082.150000	6.65138e-52
1082.100000	6.6879e-52
1082.050000	6.72461e-52
1082.000000	6.76153e-52
1081.950000	6.79866e-52
1081.900000	6.83599e-52
1081.850000	6.87352e-52
1081.800000	6.91126e-52
1081.750000	6.9492e-52
1081.700000	6.98736e-52
1081.650000	7.02572e-52
1081.600000	7.06429e-52
1081.550000	7.10308e-52
1081.500000	7.14208e-52
1081.450000	7.18129e-52
1081.400000	7.22072e-52
1081.350000	7.26036e-52
1081.300000	7.30022e-52
1081.250000	7.34031e-52
1081.200000	7.38061e-52
1081.150000	7.42113e-52
1081.100000	7.46187e-52
1081.050000	7.50284e-52
1081.000000	7.54404e-52
1080.950000	7.58546e-52
1080.900000	7.6271e-52
1080.850000	7.66898e-52
1080.800000	7.71108e-52
1080.750000	7.75342e-52
1080.700000	7.79599e-52
1080.650000	7.83879e-52
1080.600000	7.88183e-52
1080.550000	7.9251e-52
1080.500000	7.96862e-52
1080.450000	8.01237e-52
1080.400000	8.05636e-52
1080.350000	8.10059e-52
1080.300000	8.14507e-52
1080.250000	8.18979e-52
1080.200000	8.23475e-52
1080.150000	8.27996e-52
1080.100000	8.32542e-52
1080.050000	8.37113e-52
1080.000000	8.41709e-52
1079.950000	8.46331e-52
1079.900000	8.50977e-52
1079.850000	8.55649e-52
1079.800000	8.60347e-52
1079.750000	8.65071e-52
1079.700000	8.6982e-52
1079.650000	8.74596e-52
1079.600000	8.79398e-52
1079.550000	8.84226e-52
1079.500000	8.89081e-52
1079.450000	8.93962e-52
1079.400000	8.98871e-52
1079.350000	9.03806e-52
1079.300000	9.08768e-52
1079.250000	9.13757e-52
1079.200000	9.18774e-52
1079.150000	9.23819e-52
1079.100000	9.28891e-52
1079.050000	9.33991e-52
1079.000000	9.39119e-52
1078.950000	9.44275e-52
1078.900000	9.49459e-52
1078.850000	9.54672e-52
1078.800000	9.59914e-52
1078.750000	9.65184e-52
1078.700000	9.70483e-52
1078.650000	9.75811e-52
1078.600000	9.81169e-52
1078.550000	9.86556e-52
1078.500000	9.91973e-52
1078.450000	9.97419e-52
1078.400000	1.0029e-51
1078.350000	1.0084e-51
1078.300000	1.01394e-51
1078.250000	1.0195e-51
1078.200000	1.0251e-51
1078.150000	1.03073e-51
1078.100000	1.03639e-51
1078.050000	1.04208e-51
1078.000000	1.0478e-51
1077.950000	1.05355e-51
1077.900000	1.05934e-51
1077.850000	1.06515e-51
1077.800000	1.071e-51
1077.750000	1.07688e-51
1077.700000	1.0828e-51
1077.650000	1.08874e-51
1077.600000	1.09472e-51
1077.550000	1.10073e-51
1077.500000	1.10677e-51
1077.450000	1.11285e-51
1077.400000	1.11896e-51
1077.350000	1.1251e-51
1077.300000	1.13128e-51
1077.250000	1.13749e-51
1077.200000	1.14374e-51
1077.150000	1.15001e-51
1077.100000	1.15633e-51
1077.050000	1.16268e-51
1077.000000	1.16906e-51
1076.950000	1.17548e-51
1076.900000	1.18193e-51
1076.850000	1.18842e-51
1076.800000	1.19495e-51
1076.750000	1.20151e-51
1076.700000	1.2081e-51
1076.650000	1.21474e-51
1076.600000	1.22141e-51
1076.550000	1.22811e-51
1076.500000	1.23486e-51
1076.450000	1.24164e-51
1076.400000	1.24845e-51
1076.350000	1.25531e-51
1076.300000	1.2622e-51
1076.250000	1.26913e-51
1076.200000	1.2761e-51
1076.150000	1.2831e-51
1076.100000	1.29015e-51
1076.050000	1.29723e-51
1076.000000	1.30435e-51
1075.950000	1.31152e-51
1075.900000	1.31872e-51
1075.850000	1.32596e-51
1075.800000	1.33324e-51
1075.750000	1.34056e-51
1075.700000	1.34792e-51
1075.650000	1.35532e-51
1075.600000	1.36276e-51
1075.550000	1.37024e-51
1075.500000	1.37776e-51
1075.450000	1.38533e-51
1075.400000	1.39293e-51
1075.350000	1.40058e-51
1075.300000	1.40827e-51
1075.250000	1.416e-51
1075.200000	1.42378e-51
1075.150000	1.43159e-51
1075.100000	1.43945e-51
1075.050000	1.44736e-51
1075.000000	1.4553e-51
1074.950000	1.46329e-51
1074.900000	1.47133e-51
1074.850000	1.47941e-51
1074.800000	1.48753e-51
1074.750000	1.4957e-51
1074.700000	1.50391e-51
1074.650000	1.51216e-51
1074.600000	1.52047e-51
1074.550000	1.52881e-51
1074.500000	1.53721e-51
1074.450000	1.54565e-51
1074.400000	1.55413e-51
1074.350000	1.56267e-51
1074.300000	1.57125e-51
1074.250000	1.57987e-51
1074.200000	1.58855e-51
1074.150000	1.59727e-51
1074.100000	1.60604e-51
1074.050000	1.61486e-51
1074.000000	1.62372e-51
1073.950000	1.63264e-51
1073.900000	1.6416e-51
1073.850000	1.65061e-51
1073.800000	1.65968e-51
1073.750000	1.66879e-51
1073.700000	1.67795e-51
1073.650000	1.68716e-51
1073.600000	1.69643e-51
1073.550000	1.70574e-51
1073.500000	1.71511e-51
1073.450000	1.72452e-51
1073.400000	1.73399e-51
1073.350000	1.74351e-51
1073.300000	1.75308e-51
1073.250000	1.76271e-51
1073.200000	1.77239e-51
1073.150000	1.78212e-51
1073.100000	1.7919e-51
1073.050000	1.80174e-51
1073.000000	1.81163e-51
1072.950000	1.82158e-51
1072.900000	1.83158e-51
1072.850000	1.84164e-51
1072.800000	1.85175e-51
1072.750000	1.86191e-51
1072.700000	1.87214e-51
1072.650000	1.88241e-51
1072.600000	1.89275e-51
1072.550000	1.90314e-51
1072.500000	1.91359e-51
1072.450000	1.9241e-51
1072.400000	1.93466e-51
1072.350000	1.94528e-51
1072.300000	1.95596e-51
1072.250000	1.9667e-51
1072.200000	1.9775e-51
1072.150000	1.98836e-51
1072.100000	1.99927e-51
1072.050000	2.01025e-51
1072.000000	2.02129e-51
1071.950000	2.03239e-51
1071.900000	2.04354e-51
1071.850000	2.05476e-51
1071.800000	2.06604e-51
1071.750000	2.07739e-51
1071.700000	2.08879e-51
1071.650000	2.10026e-51
1071.600000	2.11179e-51
1071.550000	2.12339e-51
1071.500000	2.13505e-51
1071.450000	2.14677e-51
1071.400000	2.15855e-51
1071.350000	2.17041e-51
1071.300000	2.18232e-51
1071.250000	2.1943e-51
1071.200000	2.20635e-51
1071.150000	2.21846e-51
1071.100000	2.23064e-51
1071.050000	2.24289e-51
1071.000000	2.25521e-51
1070.950000	2.26759e-51
1070.900000	2.28004e-51
1070.850000	2.29256e-51
1070.800000	2.30514e-51
1070.750000	2.3178e-51
1070.700000	2.33052e-51
1070.650000	2.34332e-51
1070.600000	2.35619e-51
1070.550000	2.36912e-51
1070.500000	2.38213e-51
1070.450000	2.39521e-51
1070.400000	2.40836e-51
1070.350000	2.42158e-51
1070.300000	2.43488e-51
1070.250000	2.44824e-51
1070.200000	2.46169e-51
1070.150000	2.4752e-51
1070.100000	2.48879e-51
1070.050000	2.50246e-51
1070.000000	2.51619e-51
1069.950000	2.53001e-51
1069.900000	2.5439e-51
1069.850000	2.55787e-51
1069.800000	2.57191e-51
1069.750000	2.58603e-51
1069.700000	2.60023e-51
1069.650000	2.61451e-51
1069.600000	2.62886e-51
1069.550000	2.64329e-51
1069.500000	2.65781e-51
1069.450000	2.6724e-51
1069.400000	2.68707e-51
1069.350000	2.70182e-51
1069.300000	2.71666e-51
1069.250000	2.73157e-51
1069.200000	2.74657e-51
1069.150000	2.76165e-51
1069.100000	2.77681e-51
1069.050000	2.79206e-51
1069.000000	2.80739e-51
1068.950000	2.8228e-51
1068.900000	2.8383e-51
1068.850000	2.85388e-51
1068.800000	2.86955e-51
1068.750000	2.88531e-51
1068.700000	2.90115e-51
1068.650000	2.91708e-51
1068.600000	2.93309e-51
1068.550000	2.94919e-51
1068.500000	2.96539e-51
1068.450000	2.98167e-51
1068.400000	2.99804e-51
1068.350000	3.0145e-51
1068.300000	3.03105e-51
1068.250000	3.04769e-51
1068.200000	3.06442e-51
1068.150000	3.08125e-51
1068.100000	3.09816e-51
1068.050000	3.11517e-51
1068.000000	3.13228e-51
1067.950000	3.14948e-51
1067.900000	3.16677e-51
1067.850000	3.18415e-51
1067.800000	3.20164e-51
1067.750000	3.21921e-51
1067.700000	3.23689e-51
1067.650000	3.25466e-51
1067.600000	3.27253e-51
1067.550000	3.2905e-51
1067.500000	3.30856e-51
1067.450000	3.32673e-51
1067.400000	3.34499e-51
1067.350000	3.36336e-51
1067.300000	3.38182e-51
1067.250000	3.40039e-51
1067.200000	3.41906e-51
1067.150000	3.43783e-51
1067.100000	3.45671e-51
1067.050000	3.47569e-51
1067.000000	3.49477e-51
1066.950000	3.51396e-51
1066.900000	3.53325e-51
1066.850000	3.55265e-51
1066.800000	3.57215e-51
1066.750000	3.59176e-51
1066.700000	3.61148e-51
1066.650000	3.63131e-51
1066.600000	3.65125e-51
1066.550000	3.6713e-51
1066.500000	3.69145e-51
1066.450000	3.71172e-51
1066.400000	3.7321e-51
1066.350000	3.75259e-51
1066.300000	3.77319e-51
1066.250000	3.79391e-51
1066.200000	3.81474e-51
1066.150000	3.83568e-51
1066.100000	3.85674e-51
1066.050000	3.87792e-51
1066.000000	3.89921e-51
1065.950000	3.92061e-51
1065.900000	3.94214e-51
1065.850000	3.96378e-51
1065.800000	3.98555e-51
1065.750000	4.00743e-51
1065.700000	4.02943e-51
1065.650000	4.05155e-51
1065.600000	4.0738e-51
1065.550000	4.09616e-51
1065.500000	4.11865e-51
1065.450000	4.14127e-51
1065.400000	4.164e-51
1065.350000	4.18686e-51
1065.300000	4.20985e-51
1065.250000	4.23297e-51
1065.200000	4.25621e-51
1065.150000	4.27957e-51
1065.100000	4.30307e-51
1065.050000	4.3267e-51
1065.000000	4.35045e-51
1064.950000	4.37434e-51
1064.900000	4.39835e-51
1064.850000	4.4225e-51
1064.800000	4.44678e-51
1064.750000	4.4712e-51
1064.700000	4.49574e-51
1064.650000	4.52043e-51
1064.600000	4.54525e-51
1064.550000	4.5702e-51
1064.500000	4.59529e-51
1064.450000	4.62052e-51
1064.400000	4.64589e-51
1064.350000	4.6714e-51
1064.300000	4.69704e-51
1064.250000	4.72283e-51
1064.200000	4.74876e-51
1064.150000	4.77484e-51
1064.100000	4.80105e-51
1064.050000	4.82741e-51
1064.000000	4.85391e-51
1063.950000	4.88056e-51
1063.900000	4.90736e-51
1063.850000	4.9343e-51
1063.800000	4.96139e-51
1063.750000	4.98863e-51
1063.700000	5.01602e-51
1063.650000	5.04356e-51
1063.600000	5.07125e-51
1063.550000	5.09909e-51
1063.500000	5.12709e-51
1063.450000	5.15524e-51
1063.400000	5.18354e-51
1063.350000	5.212e-51
1063.300000	5.24062e-51
1063.250000	5.26939e-51
1063.200000	5.29832e-51
1063.150000	5.32741e-51
1063.100000	5.35666e-51
1063.050000	5.38607e-51
1063.000000	5.41564e-51
1062.950000	5.44538e-51
1062.900000	5.47527e-51
1062.850000	5.50533e-51
1062.800000	5.53556e-51
1062.750000	5.56595e-51
1062.700000	5.59651e-51
1062.650000	5.62724e-51
1062.600000	5.65813e-51
1062.550000	5.6892e-51
1062.500000	5.72043e-51
1062.450000	5.75184e-51
1062.400000	5.78342e-51
1062.350000	5.81517e-51
1062.300000	5.8471e-51
1062.250000	5.8792e-51
1062.200000	5.91148e-51
1062.150000	5.94394e-51
1062.100000	5.97657e-51
1062.050000	6.00938e-51
1062.000000	6.04238e-51
1061.950000	6.07555e-51
1061.900000	6.10891e-51
1061.850000	6.14245e-51
1061.800000	6.17617e-51
1061.750000	6.21008e-51
1061.700000	6.24418e-51
1061.650000	6.27846e-51
1061.600000	6.31293e-51
1061.550000	6.34759e-51
1061.500000	6.38244e-51
1061.450000	6.41748e-51
1061.400000	6.45271e-51
1061.350000	6.48814e-51
1061.300000	6.52376e-51
1061.250000	6.55958e-51
1061.200000	6.59559e-51
1061.150000	6.63181e-51
1061.100000	6.66822e-51
1061.050000	6.70483e-51
1061.000000	6.74164e-51
1060.950000	6.77865e-51
1060.900000	6.81587e-51
1060.850000	6.85329e-51
1060.800000	6.89092e-51
1060.750000	6.92875e-51
1060.700000	6.96679e-51
1060.650000	7.00504e-51
1060.600000	7.0435e-51
1060.550000	7.08217e-51
1060.500000	7.12106e-51
1060.450000	7.16015e-51
1060.400000	7.19946e-51
1060.350000	7.23899e-51
1060.300000	7.27874e-51
1060.250000	7.3187e-51
1060.200000	7.35888e-51
1060.150000	7.39928e-51
1060.100000	7.43991e-51
1060.050000	7.48075e-51
1060.000000	7.52183e-51
1059.950000	7.56312e-51
1059.900000	7.60465e-51
1059.850000	7.6464e-51
1059.800000	7.68838e-51
1059.750000	7.73059e-51
1059.700000	7.77303e-51
1059.650000	7.81571e-51
1059.600000	7.85862e-51
1059.550000	7.90177e-51
1059.500000	7.94515e-51
1059.450000	7.98877e-51
1059.400000	8.03263e-51
1059.350000	8.07673e-51
1059.300000	8.12108e-51
1059.250000	8.16567e-51
1059.200000	8.2105e-51
1059.150000	8.25558e-51
1059.100000	8.3009e-51
1059.050000	8.34648e-51
1059.000000	8.3923e-51
1058.950000	8.43838e-51
1058.900000	8.48471e-51
1058.850000	8.53129e-51
1058.800000	8.57813e-51
1058.750000	8.62522e-51
1058.700000	8.67258e-51
1058.650000	8.72019e-51
1058.600000	8.76807e-51
1058.550000	8.81621e-51
1058.500000	8.86461e-51
1058.450000	8.91328e-51
1058.400000	8.96222e-51
1058.350000	9.01143e-51
1058.300000	9.0609e-51
1058.250000	9.11065e-51
1058.200000	9.16067e-51
1058.150000	9.21096e-51
1058.100000	9.26153e-51
1058.050000	9.31238e-51
1058.000000	9.36351e-51
1057.950000	9.41492e-51
1057.900000	9.46661e-51
1057.850000	9.51858e-51
1057.800000	9.57084e-51
1057.750000	9.62339e-51
1057.700000	9.67623e-51
1057.650000	9.72935e-51
1057.600000	9.78277e-51
1057.550000	9.83648e-51
1057.500000	9.89048e-51
1057.450000	9.94478e-51
1057.400000	9.99938e-51
1057.350000	1.00543e-50
1057.300000	1.01095e-50
1057.250000	1.0165e-50
1057.200000	1.02208e-50
1057.150000	1.02769e-50
1057.100000	1.03333e-50
1057.050000	1.03901e-50
1057.000000	1.04471e-50
1056.950000	1.05045e-50
1056.900000	1.05621e-50
1056.850000	1.06201e-50
1056.800000	1.06784e-50
1056.750000	1.07371e-50
1056.700000	1.0796e-50
1056.650000	1.08553e-50
1056.600000	1.09149e-50
1056.550000	1.09748e-50
1056.500000	1.10351e-50
1056.450000	1.10957e-50
1056.400000	1.11566e-50
1056.350000	1.12178e-50
1056.300000	1.12794e-50
1056.250000	1.13413e-50
1056.200000	1.14036e-50
1056.150000	1.14662e-50
1056.100000	1.15292e-50
1056.050000	1.15925e-50
1056.000000	1.16561e-50
1055.950000	1.17201e-50
1055.900000	1.17845e-50
1055.850000	1.18492e-50
1055.800000	1.19142e-50
1055.750000	1.19796e-50
1055.700000	1.20454e-50
1055.650000	1.21115e-50
1055.600000	1.2178e-50
1055.550000	1.22449e-50
1055.500000	1.23121e-50
1055.450000	1.23797e-50
1055.400000	1.24477e-50
1055.350000	1.2516e-50
1055.300000	1.25847e-50
1055.250000	1.26538e-50
1055.200000	1.27233e-50
1055.150000	1.27932e-50
1055.100000	1.28634e-50
1055.050000	1.2934e-50
1055.000000	1.3005e-50
1054.950000	1.30764e-50
1054.900000	1.31482e-50
1054.850000	1.32204e-50
1054.800000	1.3293e-50
1054.750000	1.3366e-50
1054.700000	1.34394e-50
1054.650000	1.35132e-50
1054.600000	1.35873e-50
1054.550000	1.36619e-50
1054.500000	1.3737e-50
1054.450000	1.38124e-50
1054.400000	1.38882e-50
1054.350000	1.39645e-50
1054.300000	1.40411e-50
1054.250000	1.41182e-50
1054.200000	1.41957e-50
1054.150000	1.42737e-50
1054.100000	1.4352e-50
1054.050000	1.44308e-50
1054.000000	1.45101e-50
1053.950000	1.45897e-50
1053.900000	1.46698e-50
1053.850000	1.47504e-50
1053.800000	1.48313e-50
1053.750000	1.49128e-50
1053.700000	1.49947e-50
1053.650000	1.5077e-50
1053.600000	1.51598e-50
1053.550000	1.5243e-50
1053.500000	1.53267e-50
1053.450000	1.54108e-50
1053.400000	1.54954e-50
1053.350000	1.55805e-50
1053.300000	1.5666e-50
1053.250000	1.57521e-50
1053.200000	1.58385e-50
1053.150000	1.59255e-50
1053.100000	1.60129e-50
1053.050000	1.61008e-50
1053.000000	1.61892e-50
1052.950000	1.62781e-50
1052.900000	1.63675e-50
1052.850000	1.64574e-50
1052.800000	1.65477e-50
1052.750000	1.66386e-50
1052.700000	1.67299e-50
1052.650000	1.68218e-50
1052.600000	1.69141e-50
1052.550000	1.7007e-50
1052.500000	1.71004e-50
1052.450000	1.71943e-50
1052.400000	1.72887e-50
1052.350000	1.73836e-50
1052.300000	1.7479e-50
1052.250000	1.7575e-50
1052.200000	1.76715e-50
1052.150000	1.77685e-50
1052.100000	1.7866e-50
1052.050000	1.79641e-50
1052.000000	1.80628e-50
1051.950000	1.81619e-50
1051.900000	1.82616e-50
1051.850000	1.83619e-50
1051.800000	1.84627e-50
1051.750000	1.85641e-50
1051.700000	1.8666e-50
1051.650000	1.87685e-50
1051.600000	1.88715e-50
1051.550000	1.89751e-50
1051.500000	1.90793e-50
1051.450000	1.91841e-50
1051.400000	1.92894e-50
1051.350000	1.93953e-50
1051.300000	1.95018e-50
1051.250000	1.96089e-50
1051.200000	1.97165e-50
1051.150000	1.98248e-50
1051.100000	1.99336e-50
1051.050000	2.0043e-50
1051.000000	2.01531e-50
1050.950000	2.02637e-50
1050.900000	2.0375e-50
1050.850000	2.04869e-50
1050.800000	2.05993e-50
1050.750000	2.07124e-50
1050.700000	2.08261e-50
1050.650000	2.09405e-50
1050.600000	2.10555e-50
1050.550000	2.11711e-50
1050.500000	2.12873e-50
1050.450000	2.14042e-50
1050.400000	2.15217e-50
1050.350000	2.16398e-50
1050.300000	2.17586e-50
1050.250000	2.18781e-50
1050.200000	2.19982e-50
1050.150000	2.2119e-50
1050.100000	2.22404e-50
1050.050000	2.23625e-50
1050.000000	2.24853e-50
1049.950000	2.26088e-50
1049.900000	2.27329e-50
1049.850000	2.28577e-50
1049.800000	2.29832e-50
1049.750000	2.31094e-50
1049.700000	2.32363e-50
1049.650000	2.33638e-50
1049.600000	2.34921e-50
1049.550000	2.36211e-50
1049.500000	2.37508e-50
1049.450000	2.38812e-50
1049.400000	2.40123e-50
1049.350000	2.41441e-50
1049.300000	2.42767e-50
1049.250000	2.441e-50
1049.200000	2.4544e-50
1049.150000	2.46787e-50
1049.100000	2.48142e-50
1049.050000	2.49505e-50
1049.000000	2.50874e-50
1048.950000	2.52252e-50
1048.900000	2.53637e-50
1048.850000	2.55029e-50
1048.800000	2.56429e-50
1048.750000	2.57837e-50
1048.700000	2.59253e-50
1048.650000	2.60676e-50
1048.600000	2.62107e-50
1048.550000	2.63546e-50
1048.500000	2.64993e-50
1048.450000	2.66448e-50
1048.400000	2.67911e-50
1048.350000	2.69382e-50
1048.300000	2.70861e-50
1048.250000	2.72348e-50
1048.200000	2.73843e-50
1048.150000	2.75347e-50
1048.100000	2.76859e-50
1048.050000	2.78379e-50
1048.000000	2.79907e-50
1047.950000	2.81444e-50
1047.900000	2.82989e-50
1047.850000	2.84543e-50
1047.800000	2.86105e-50
1047.750000	2.87676e-50
1047.700000	2.89255e-50
1047.650000	2.90843e-50
1047.600000	2.9244e-50
1047.550000	2.94046e-50
1047.500000	2.9566e-50
1047.450000	2.97283e-50
1047.400000	2.98915e-50
1047.350000	3.00556e-50
1047.300000	3.02207e-50
1047.250000	3.03866e-50
1047.200000	3.05534e-50
1047.150000	3.07212e-50
1047.100000	3.08898e-50
1047.050000	3.10594e-50
1047.000000	3.12299e-50
1046.950000	3.14014e-50
1046.900000	3.15738e-50
1046.850000	3.17471e-50
1046.800000	3.19214e-50
1046.750000	3.20967e-50
1046.700000	3.22729e-50
1046.650000	3.24501e-50
1046.600000	3.26283e-50
1046.550000	3.28074e-50
1046.500000	3.29875e-50
1046.450000	3.31686e-50
1046.400000	3.33507e-50
1046.350000	3.35338e-50
1046.300000	3.3718e-50
1046.250000	3.39031e-50
1046.200000	3.40892e-50
1046.150000	3.42764e-50
1046.100000	3.44646e-50
1046.050000	3.46538e-50
1046.000000	3.4844e-50
1045.950000	3.50353e-50
1045.900000	3.52277e-50
1045.850000	3.54211e-50
1045.800000	3.56156e-50
1045.750000	3.58111e-50
1045.700000	3.60077e-50
1045.650000	3.62054e-50
1045.600000	3.64042e-50
1045.550000	3.66041e-50
1045.500000	3.6805e-50
1045.450000	3.70071e-50
1045.400000	3.72103e-50
1045.350000	3.74146e-50
1045.300000	3.762e-50
1045.250000	3.78265e-50
1045.200000	3.80342e-50
1045.150000	3.8243e-50
1045.100000	3.8453e-50
1045.050000	3.86641e-50
1045.000000	3.88764e-50
1044.950000	3.90898e-50
1044.900000	3.93044e-50
1044.850000	3.95202e-50
1044.800000	3.97372e-50
1044.750000	3.99554e-50
1044.700000	4.01747e-50
1044.650000	4.03953e-50
1044.600000	4.06171e-50
1044.550000	4.08401e-50
1044.500000	4.10643e-50
1044.450000	4.12897e-50
1044.400000	4.15164e-50
1044.350000	4.17444e-50
1044.300000	4.19736e-50
1044.250000	4.2204e-50
1044.200000	4.24357e-50
1044.150000	4.26687e-50
1044.100000	4.29029e-50
1044.050000	4.31385e-50
1044.000000	4.33753e-50
1043.950000	4.36135e-50
1043.900000	4.38529e-50
1043.850000	4.40937e-50
1043.800000	4.43358e-50
1043.750000	4.45792e-50
1043.700000	4.48239e-50
1043.650000	4.507e-50
1043.600000	4.53175e-50
1043.550000	4.55663e-50
1043.500000	4.58165e-50
1043.450000	4.6068e-50
1043.400000	4.63209e-50
1043.350000	4.65752e-50
1043.300000	4.68309e-50
1043.250000	4.70881e-50
1043.200000	4.73466e-50
1043.150000	4.76065e-50
1043.100000	4.78679e-50
1043.050000	4.81307e-50
1043.000000	4.8395e-50
1042.950000	4.86607e-50
1042.900000	4.89278e-50
1042.850000	4.91964e-50
1042.800000	4.94665e-50
1042.750000	4.97381e-50
1042.700000	5.00112e-50
1042.650000	5.02858e-50
1042.600000	5.05618e-50
1042.550000	5.08394e-50
1042.500000	5.11186e-50
1042.450000	5.13992e-50
1042.400000	5.16814e-50
1042.350000	5.19652e-50
1042.300000	5.22505e-50
1042.250000	5.25373e-50
1042.200000	5.28258e-50
1042.150000	5.31158e-50
1042.100000	5.34074e-50
1042.050000	5.37006e-50
1042.000000	5.39955e-50
1041.950000	5.42919e-50
1041.900000	5.459e-50
1041.850000	5.48897e-50
1041.800000	5.5191e-50
1041.750000	5.54941e-50
1041.700000	5.57987e-50
1041.650000	5.61051e-50
1041.600000	5.64131e-50
1041.550000	5.67228e-50
1041.500000	5.70343e-50
1041.450000	5.73474e-50
1041.400000	5.76622e-50
1041.350000	5.79788e-50
1041.300000	5.82971e-50
1041.250000	5.86172e-50
1041.200000	5.8939e-50
1041.150000	5.92626e-50
1041.100000	5.9588e-50
1041.050000	5.99151e-50
1041.000000	6.02441e-50
1040.950000	6.05748e-50
1040.900000	6.09074e-50
1040.850000	6.12418e-50
1040.800000	6.1578e-50
1040.750000	6.19161e-50
1040.700000	6.2256e-50
1040.650000	6.25978e-50
1040.600000	6.29415e-50
1040.550000	6.32871e-50
1040.500000	6.36345e-50
1040.450000	6.39839e-50
1040.400000	6.43352e-50
1040.350000	6.46884e-50
1040.300000	6.50436e-50
1040.250000	6.54007e-50
1040.200000	6.57597e-50
1040.150000	6.61208e-50
1040.100000	6.64838e-50
1040.050000	6.68488e-50
1040.000000	6.72158e-50
1039.950000	6.75848e-50
1039.900000	6.79559e-50
1039.850000	6.8329e-50
1039.800000	6.87041e-50
1039.750000	6.90813e-50
1039.700000	6.94606e-50
1039.650000	6.9842e-50
1039.600000	7.02254e-50
1039.550000	7.0611e-50
1039.500000	7.09986e-50
1039.450000	7.13884e-50
1039.400000	7.17804e-50
1039.350000	7.21745e-50
1039.300000	7.25707e-50
1039.250000	7.29691e-50
1039.200000	7.33698e-50
1039.150000	7.37726e-50
1039.100000	7.41776e-50
1039.050000	7.45849e-50
1039.000000	7.49943e-50
1038.950000	7.54061e-50
1038.900000	7.58201e-50
1038.850000	7.62363e-50
1038.800000	7.66549e-50
1038.750000	7.70757e-50
1038.700000	7.74989e-50
1038.650000	7.79244e-50
1038.600000	7.83522e-50
1038.550000	7.87824e-50
1038.500000	7.92149e-50
1038.450000	7.96498e-50
1038.400000	8.00871e-50
1038.350000	8.05268e-50
1038.300000	8.09689e-50
1038.250000	8.14135e-50
1038.200000	8.18604e-50
1038.150000	8.23099e-50
1038.100000	8.27618e-50
1038.050000	8.32162e-50
1038.000000	8.3673e-50
1037.950000	8.41324e-50
1037.900000	8.45943e-50
1037.850000	8.50588e-50
1037.800000	8.55258e-50
1037.750000	8.59953e-50
1037.700000	8.64674e-50
1037.650000	8.69422e-50
1037.600000	8.74195e-50
1037.550000	8.78995e-50
1037.500000	8.8382e-50
1037.450000	8.88673e-50
1037.400000	8.93552e-50
1037.350000	8.98458e-50
1037.300000	9.0339e-50
1037.250000	9.0835e-50
1037.200000	9.13337e-50
1037.150000	9.18352e-50
1037.100000	9.23393e-50
1037.050000	9.28463e-50
1037.000000	9.33561e-50
1036.950000	9.38686e-50
1036.900000	9.4384e-50
1036.850000	9.49021e-50
1036.800000	9.54232e-50
1036.750000	9.59471e-50
1036.700000	9.64738e-50
1036.650000	9.70035e-50
1036.600000	9.75361e-50
1036.550000	9.80716e-50
1036.500000	9.861e-50
1036.450000	9.91514e-50
1036.400000	9.96958e-50
1036.350000	1.00243e-49
1036.300000	1.00793e-49
1036.250000	1.01347e-49
1036.200000	1.01903e-49
1036.150000	1.02463e-49
1036.100000	1.03025e-49
1036.050000	1.03591e-49
1036.000000	1.0416e-49
1035.950000	1.04731e-49
1035.900000	1.05306e-49
1035.850000	1.05885e-49
1035.800000	1.06466e-49
1035.750000	1.0705e-49
1035.700000	1.07638e-49
1035.650000	1.08229e-49
1035.600000	1.08823e-49
1035.550000	1.09421e-49
1035.500000	1.10022e-49
1035.450000	1.10626e-49
1035.400000	1.11233e-49
1035.350000	1.11844e-49
1035.300000	1.12458e-49
1035.250000	1.13075e-49
1035.200000	1.13696e-49
1035.150000	1.1432e-49
1035.100000	1.14948e-49
1035.050000	1.15579e-49
1035.000000	1.16213e-49
1034.950000	1.16851e-49
1034.900000	1.17493e-49
1034.850000	1.18138e-49
1034.800000	1.18787e-49
1034.750000	1.19439e-49
1034.700000	1.20095e-49
1034.650000	1.20754e-49
1034.600000	1.21417e-49
1034.550000	1.22084e-49
1034.500000	1.22754e-49
1034.450000	1.23428e-49
1034.400000	1.24105e-49
1034.350000	1.24787e-49
1034.300000	1.25472e-49
1034.250000	1.26161e-49
1034.200000	1.26853e-49
1034.150000	1.2755e-49
1034.100000	1.2825e-49
1034.050000	1.28954e-49
1034.000000	1.29662e-49
1033.950000	1.30374e-49
1033.900000	1.3109e-49
1033.850000	1.3181e-49
1033.800000	1.32533e-49
1033.750000	1.33261e-49
1033.700000	1.33992e-49
1033.650000	1.34728e-49
1033.600000	1.35468e-49
1033.550000	1.36212e-49
1033.500000	1.36959e-49
1033.450000	1.37711e-49
1033.400000	1.38467e-49
1033.350000	1.39228e-49
1033.300000	1.39992e-49
1033.250000	1.40761e-49
1033.200000	1.41533e-49
1033.150000	1.4231e-49
1033.100000	1.43092e-49
1033.050000	1.43877e-49
1033.000000	1.44667e-49
1032.950000	1.45461e-49
1032.900000	1.4626e-49
1032.850000	1.47063e-49
1032.800000	1.4787e-49
1032.750000	1.48682e-49
1032.700000	1.49499e-49
1032.650000	1.50319e-49
1032.600000	1.51145e-49
1032.550000	1.51974e-49
1032.500000	1.52809e-49
1032.450000	1.53648e-49
1032.400000	1.54491e-49
1032.350000	1.5534e-49
1032.300000	1.56192e-49
1032.250000	1.5705e-49
1032.200000	1.57912e-49
1032.150000	1.58779e-49
1032.100000	1.59651e-49
1032.050000	1.60527e-49
1032.000000	1.61409e-49
1031.950000	1.62295e-49
1031.900000	1.63186e-49
1031.850000	1.64082e-49
1031.800000	1.64983e-49
1031.750000	1.65888e-49
1031.700000	1.66799e-49
1031.650000	1.67715e-49
1031.600000	1.68636e-49
1031.550000	1.69562e-49
1031.500000	1.70493e-49
1031.450000	1.71429e-49
1031.400000	1.7237e-49
1031.350000	1.73316e-49
1031.300000	1.74268e-49
1031.250000	1.75224e-49
1031.200000	1.76186e-49
1031.150000	1.77154e-49
1031.100000	1.78126e-49
1031.050000	1.79104e-49
1031.000000	1.80088e-49
1030.950000	1.81076e-49
1030.900000	1.8207e-49
1030.850000	1.8307e-49
1030.800000	1.84075e-49
1030.750000	1.85086e-49
1030.700000	1.86102e-49
1030.650000	1.87124e-49
1030.600000	1.88151e-49
1030.550000	1.89184e-49
1030.500000	1.90223e-49
1030.450000	1.91267e-49
1030.400000	1.92317e-49
1030.350000	1.93373e-49
1030.300000	1.94435e-49
1030.250000	1.95502e-49
1030.200000	1.96575e-49
1030.150000	1.97655e-49
1030.100000	1.9874e-49
1030.050000	1.99831e-49
1030.000000	2.00928e-49
1029.950000	2.02031e-49
1029.900000	2.0314e-49
1029.850000	2.04256e-49
1029.800000	2.05377e-49
1029.750000	2.06505e-49
1029.700000	2.07638e-49
1029.650000	2.08778e-49
1029.600000	2.09925e-49
1029.550000	2.11077e-49
1029.500000	2.12236e-49
1029.450000	2.13401e-49
1029.400000	2.14573e-49
1029.350000	2.15751e-49
1029.300000	2.16935e-49
1029.250000	2.18126e-49
1029.200000	2.19324e-49
1029.150000	2.20528e-49
1029.100000	2.21739e-49
1029.050000	2.22956e-49
1029.000000	2.2418e-49
1028.950000	2.25411e-49
1028.900000	2.26649e-49
1028.850000	2.27893e-49
1028.800000	2.29144e-49
1028.750000	2.30402e-49
1028.700000	2.31667e-49
1028.650000	2.32939e-49
1028.600000	2.34218e-49
1028.550000	2.35504e-49
1028.500000	2.36797e-49
1028.450000	2.38097e-49
1028.400000	2.39404e-49
1028.350000	2.40718e-49
1028.300000	2.4204e-49
1028.250000	2.43369e-49
1028.200000	2.44705e-49
1028.150000	2.46048e-49
1028.100000	2.47399e-49
1028.050000	2.48757e-49
1028.000000	2.50123e-49
1027.950000	2.51496e-49
1027.900000	2.52877e-49
1027.850000	2.54265e-49
1027.800000	2.55661e-49
1027.750000	2.57065e-49
1027.700000	2.58476e-49
1027.650000	2.59895e-49
1027.600000	2.61322e-49
1027.550000	2.62757e-49
1027.500000	2.642e-49
1027.450000	2.6565e-49
1027.400000	2.67109e-49
1027.350000	2.68575e-49
1027.300000	2.7005e-49
1027.250000	2.71532e-49
1027.200000	2.73023e-49
1027.150000	2.74522e-49
1027.100000	2.76029e-49
1027.050000	2.77545e-49
1027.000000	2.79068e-49
1026.950000	2.806e-49
1026.900000	2.82141e-49
1026.850000	2.8369e-49
1026.800000	2.85247e-49
1026.750000	2.86814e-49
1026.700000	2.88388e-49
1026.650000	2.89972e-49
1026.600000	2.91564e-49
1026.550000	2.93164e-49
1026.500000	2.94774e-49
1026.450000	2.96392e-49
1026.400000	2.98019e-49
1026.350000	2.99656e-49
1026.300000	3.01301e-49
1026.250000	3.02955e-49
1026.200000	3.04618e-49
1026.150000	3.06291e-49
1026.100000	3.07972e-49
1026.050000	3.09663e-49
1026.000000	3.11363e-49
1025.950000	3.13073e-49
1025.900000	3.14791e-49
1025.850000	3.1652e-49
1025.800000	3.18257e-49
1025.750000	3.20005e-49
1025.700000	3.21762e-49
1025.650000	3.23528e-49
1025.600000	3.25304e-49
1025.550000	3.2709e-49
1025.500000	3.28886e-49
1025.450000	3.30692e-49
1025.400000	3.32507e-49
1025.350000	3.34333e-49
1025.300000	3.36168e-49
1025.250000	3.38014e-49
1025.200000	3.3987e-49
1025.150000	3.41736e-49
1025.100000	3.43612e-49
1025.050000	3.45498e-49
1025.000000	3.47395e-49
1024.950000	3.49302e-49
1024.900000	3.5122e-49
1024.850000	3.53148e-49
1024.800000	3.55087e-49
1024.750000	3.57037e-49
1024.700000	3.58997e-49
1024.650000	3.60968e-49
1024.600000	3.6295e-49
1024.550000	3.64942e-49
1024.500000	3.66946e-49
1024.450000	3.6896e-49
1024.400000	3.70986e-49
1024.350000	3.73023e-49
1024.300000	3.75071e-49
1024.250000	3.7713e-49
1024.200000	3.79201e-49
1024.150000	3.81282e-49
1024.100000	3.83376e-49
1024.050000	3.85481e-49
1024.000000	3.87597e-49
1023.950000	3.89725e-49
1023.900000	3.91864e-49
1023.850000	3.94016e-49
1023.800000	3.96179e-49
1023.750000	3.98354e-49
1023.700000	4.00541e-49
1023.650000	4.0274e-49
1023.600000	4.04951e-49
1023.550000	4.07175e-49
1023.500000	4.0941e-49
1023.450000	4.11658e-49
1023.400000	4.13918e-49
1023.350000	4.1619e-49
1023.300000	4.18475e-49
1023.250000	4.20773e-49
1023.200000	4.23083e-49
1023.150000	4.25406e-49
1023.100000	4.27741e-49
1023.050000	4.3009e-49
1023.000000	4.32451e-49
1022.950000	4.34825e-49
1022.900000	4.37212e-49
1022.850000	4.39613e-49
1022.800000	4.42026e-49
1022.750000	4.44453e-49
1022.700000	4.46893e-49
1022.650000	4.49347e-49
1022.600000	4.51814e-49
1022.550000	4.54294e-49
1022.500000	4.56788e-49
1022.450000	4.59296e-49
1022.400000	4.61818e-49
1022.350000	4.64353e-49
1022.300000	4.66903e-49
1022.250000	4.69466e-49
1022.200000	4.72043e-49
1022.150000	4.74635e-49
1022.100000	4.77241e-49
1022.050000	4.79861e-49
1022.000000	4.82495e-49
1021.950000	4.85144e-49
1021.900000	4.87808e-49
1021.850000	4.90486e-49
1021.800000	4.93179e-49
1021.750000	4.95887e-49
1021.700000	4.98609e-49
1021.650000	5.01346e-49
1021.600000	5.04099e-49
1021.550000	5.06867e-49
1021.500000	5.09649e-49
1021.450000	5.12447e-49
1021.400000	5.15261e-49
1021.350000	5.1809e-49
1021.300000	5.20934e-49
1021.250000	5.23794e-49
1021.200000	5.2667e-49
1021.150000	5.29561e-49
1021.100000	5.32469e-49
1021.050000	5.35392e-49
1021.000000	5.38331e-49
1020.950000	5.41287e-49
1020.900000	5.44259e-49
1020.850000	5.47247e-49
1020.800000	5.50251e-49
1020.750000	5.53272e-49
1020.700000	5.5631e-49
1020.650000	5.59364e-49
1020.600000	5.62435e-49
1020.550000	5.65523e-49
1020.500000	5.68628e-49
1020.450000	5.71749e-49
1020.400000	5.74888e-49
1020.350000	5.78045e-49
1020.300000	5.81218e-49
1020.250000	5.84409e-49
1020.200000	5.87618e-49
1020.150000	5.90844e-49
1020.100000	5.94088e-49
1020.050000	5.97349e-49
1020.000000	6.00629e-49
1019.950000	6.03926e-49
1019.900000	6.07242e-49
1019.850000	6.10576e-49
1019.800000	6.13928e-49
1019.750000	6.17298e-49
1019.700000	6.20687e-49
1019.650000	6.24095e-49
1019.600000	6.27522e-49
1019.550000	6.30967e-49
1019.500000	6.34431e-49
1019.450000	6.37914e-49
1019.400000	6.41416e-49
1019.350000	6.44938e-49
1019.300000	6.48478e-49
1019.250000	6.52039e-49
1019.200000	6.55618e-49
1019.150000	6.59218e-49
1019.100000	6.62837e-49
1019.050000	6.66476e-49
1019.000000	6.70135e-49
1018.950000	6.73814e-49
1018.900000	6.77514e-49
1018.850000	6.81233e-49
1018.800000	6.84973e-49
1018.750000	6.88734e-49
1018.700000	6.92515e-49
1018.650000	6.96317e-49
1018.600000	7.0014e-49
1018.550000	7.03984e-49
1018.500000	7.07849e-49
1018.450000	7.11735e-49
1018.400000	7.15643e-49
1018.350000	7.19572e-49
1018.300000	7.23522e-49
1018.250000	7.27494e-49
1018.200000	7.31488e-49
1018.150000	7.35504e-49
1018.100000	7.39542e-49
1018.050000	7.43603e-49
1018.000000	7.47685e-49
1017.950000	7.5179e-49
1017.900000	7.55917e-49
1017.850000	7.60068e-49
1017.800000	7.6424e-49
1017.750000	7.68436e-49
1017.700000	7.72655e-49
1017.650000	7.76897e-49
1017.600000	7.81162e-49
1017.550000	7.85451e-49
1017.500000	7.89763e-49
1017.450000	7.94099e-49
1017.400000	7.98459e-49
1017.350000	8.02843e-49
1017.300000	8.0725e-49
1017.250000	8.11682e-49
1017.200000	8.16138e-49
1017.150000	8.20619e-49
1017.100000	8.25124e-49
1017.050000	8.29654e-49
1017.000000	8.34209e-49
1016.950000	8.38789e-49
1016.900000	8.43394e-49
1016.850000	8.48025e-49
1016.800000	8.5268e-49
1016.750000	8.57362e-49
1016.700000	8.62069e-49
1016.650000	8.66802e-49
1016.600000	8.71561e-49
1016.550000	8.76346e-49
1016.500000	8.81157e-49
1016.450000	8.85994e-49
1016.400000	8.90859e-49
1016.350000	8.9575e-49
1016.300000	9.00667e-49
1016.250000	9.05612e-49
1016.200000	9.10584e-49
1016.150000	9.15583e-49
1016.100000	9.2061e-49
1016.050000	9.25664e-49
1016.000000	9.30746e-49
1015.950000	9.35856e-49
1015.900000	9.40994e-49
1015.850000	9.4616e-49
1015.800000	9.51355e-49
1015.750000	9.56578e-49
1015.700000	9.6183e-49
1015.650000	9.6711e-49
1015.600000	9.7242e-49
1015.550000	9.77759e-49
1015.500000	9.83127e-49
1015.450000	9.88524e-49
1015.400000	9.93951e-49
1015.350000	9.99408e-49
1015.300000	1.00489e-48
1015.250000	1.01041e-48
1015.200000	1.01596e-48
1015.150000	1.02154e-48
1015.100000	1.02715e-48
1015.050000	1.03278e-48
1015.000000	1.03845e-48
1014.950000	1.04416e-48
1014.900000	1.04989e-48
1014.850000	1.05565e-48
1014.800000	1.06145e-48
1014.750000	1.06728e-48
1014.700000	1.07314e-48
1014.650000	1.07903e-48
1014.600000	1.08495e-48
1014.550000	1.09091e-48
1014.500000	1.0969e-48
1014.450000	1.10292e-48
1014.400000	1.10897e-48
1014.350000	1.11506e-48
1014.300000	1.12118e-48
1014.250000	1.12734e-48
1014.200000	1.13353e-48
1014.150000	1.13975e-48
1014.100000	1.14601e-48
1014.050000	1.1523e-48
1014.000000	1.15863e-48
1013.950000	1.16499e-48
1013.900000	1.17138e-48
1013.850000	1.17782e-48
1013.800000	1.18428e-48
1013.750000	1.19078e-48
1013.700000	1.19732e-48
1013.650000	1.20389e-48
1013.600000	1.2105e-48
1013.550000	1.21715e-48
1013.500000	1.22383e-48
1013.450000	1.23055e-48
1013.400000	1.23731e-48
1013.350000	1.2441e-48
1013.300000	1.25093e-48
1013.250000	1.2578e-48
1013.200000	1.2647e-48
1013.150000	1.27165e-48
1013.100000	1.27863e-48
1013.050000	1.28565e-48
1013.000000	1.29271e-48
1012.950000	1.2998e-48
1012.900000	1.30694e-48
1012.850000	1.31411e-48
1012.800000	1.32133e-48
1012.750000	1.32858e-48
1012.700000	1.33588e-48
1012.650000	1.34321e-48
1012.600000	1.35059e-48
1012.550000	1.358e-48
1012.500000	1.36546e-48
1012.450000	1.37295e-48
1012.400000	1.38049e-48
1012.350000	1.38807e-48
1012.300000	1.39569e-48
1012.250000	1.40335e-48
1012.200000	1.41106e-48
1012.150000	1.4188e-48
1012.100000	1.42659e-48
1012.050000	1.43443e-48
1012.000000	1.4423e-48
1011.950000	1.45022e-48
1011.900000	1.45818e-48
1011.850000	1.46619e-48
1011.800000	1.47424e-48
1011.750000	1.48233e-48
1011.700000	1.49047e-48
1011.650000	1.49865e-48
1011.600000	1.50688e-48
1011.550000	1.51515e-48
1011.500000	1.52347e-48
1011.450000	1.53183e-48
1011.400000	1.54024e-48
1011.350000	1.5487e-48
1011.300000	1.5572e-48
1011.250000	1.56575e-48
1011.200000	1.57435e-48
1011.150000	1.58299e-48
1011.100000	1.59168e-48
1011.050000	1.60042e-48
1011.000000	1.60921e-48
1010.950000	1.61804e-48
1010.900000	1.62693e-48
1010.850000	1.63586e-48
1010.800000	1.64484e-48
1010.750000	1.65387e-48
1010.700000	1.66295e-48
1010.650000	1.67208e-48
1010.600000	1.68126e-48
1010.550000	1.69049e-48
1010.500000	1.69977e-48
1010.450000	1.7091e-48
1010.400000	1.71848e-48
1010.350000	1.72792e-48
1010.300000	1.73741e-48
1010.250000	1.74694e-48
1010.200000	1.75654e-48
1010.150000	1.76618e-48
1010.100000	1.77588e-48
1010.050000	1.78563e-48
1010.000000	1.79543e-48
1009.950000	1.80529e-48
1009.900000	1.8152e-48
1009.850000	1.82516e-48
1009.800000	1.83518e-48
1009.750000	1.84526e-48
1009.700000	1.85539e-48
1009.650000	1.86558e-48
1009.600000	1.87582e-48
1009.550000	1.88612e-48
1009.500000	1.89647e-48
1009.450000	1.90688e-48
1009.400000	1.91735e-48
1009.350000	1.92788e-48
1009.300000	1.93846e-48
1009.250000	1.9491e-48
1009.200000	1.95981e-48
1009.150000	1.97056e-48
1009.100000	1.98138e-48
1009.050000	1.99226e-48
1009.000000	2.0032e-48
1008.950000	2.0142e-48
1008.900000	2.02526e-48
1008.850000	2.03637e-48
1008.800000	2.04755e-48
1008.750000	2.0588e-48
1008.700000	2.0701e-48
1008.650000	2.08146e-48
1008.600000	2.09289e-48
1008.550000	2.10438e-48
1008.500000	2.11593e-48
1008.450000	2.12755e-48
1008.400000	2.13923e-48
1008.350000	2.15098e-48
1008.300000	2.16278e-48
1008.250000	2.17466e-48
1008.200000	2.1866e-48
1008.150000	2.1986e-48
1008.100000	2.21067e-48
1008.050000	2.22281e-48
1008.000000	2.23501e-48
1007.950000	2.24728e-48
1007.900000	2.25962e-48
1007.850000	2.27203e-48
1007.800000	2.2845e-48
1007.750000	2.29704e-48
1007.700000	2.30965e-48
1007.650000	2.32233e-48
1007.600000	2.33508e-48
1007.550000	2.3479e-48
1007.500000	2.36079e-48
1007.450000	2.37375e-48
1007.400000	2.38679e-48
1007.350000	2.39989e-48
1007.300000	2.41307e-48
1007.250000	2.42631e-48
1007.200000	2.43964e-48
1007.150000	2.45303e-48
1007.100000	2.4665e-48
1007.050000	2.48004e-48
1007.000000	2.49365e-48
1006.950000	2.50734e-48
1006.900000	2.52111e-48
1006.850000	2.53495e-48
1006.800000	2.54887e-48
1006.750000	2.56286e-48
1006.700000	2.57693e-48
1006.650000	2.59108e-48
1006.600000	2.6053e-48
1006.550000	2.61961e-48
1006.500000	2.63399e-48
1006.450000	2.64845e-48
1006.400000	2.66299e-48
1006.350000	2.67761e-48
1006.300000	2.69231e-48
1006.250000	2.70709e-48
1006.200000	2.72195e-48
1006.150000	2.7369e-48
1006.100000	2.75192e-48
1006.050000	2.76703e-48
1006.000000	2.78222e-48
1005.950000	2.7975e-48
1005.900000	2.81286e-48
1005.850000	2.8283e-48
1005.800000	2.84383e-48
1005.750000	2.85944e-48
1005.700000	2.87514e-48
1005.650000	2.89092e-48
1005.600000	2.90679e-48
1005.550000	2.92275e-48
1005.500000	2.9388e-48
1005.450000	2.95493e-48
1005.400000	2.97116e-48
1005.350000	2.98747e-48
1005.300000	3.00387e-48
1005.250000	3.02036e-48
1005.200000	3.03694e-48
1005.150000	3.05362e-48
1005.100000	3.07038e-48
1005.050000	3.08724e-48
1005.000000	3.10419e-48
1004.950000	3.12123e-48
1004.900000	3.13836e-48
1004.850000	3.15559e-48
1004.800000	3.17292e-48
1004.750000	3.19034e-48
1004.700000	3.20785e-48
1004.650000	3.22547e-48
1004.600000	3.24317e-48
1004.550000	3.26098e-48
1004.500000	3.27888e-48
1004.450000	3.29688e-48
1004.400000	3.31498e-48
1004.350000	3.33318e-48
1004.300000	3.35148e-48
1004.250000	3.36988e-48
1004.200000	3.38838e-48
1004.150000	3.40699e-48
1004.100000	3.42569e-48
1004.050000	3.4445e-48
1004.000000	3.46341e-48
1003.950000	3.48242e-48
1003.900000	3.50154e-48
1003.850000	3.52076e-48
1003.800000	3.54009e-48
1003.750000	3.55953e-48
1003.700000	3.57907e-48
1003.650000	3.59872e-48
1003.600000	3.61848e-48
1003.550000	3.63834e-48
1003.500000	3.65832e-48
1003.450000	3.6784e-48
1003.400000	3.6986e-48
1003.350000	3.7189e-48
1003.300000	3.73932e-48
1003.250000	3.75985e-48
1003.200000	3.78049e-48
1003.150000	3.80125e-48
1003.100000	3.82212e-48
1003.050000	3.8431e-48
1003.000000	3.8642e-48
1002.950000	3.88541e-48
1002.900000	3.90674e-48
1002.850000	3.92819e-48
1002.800000	3.94976e-48
1002.750000	3.97144e-48
1002.700000	3.99325e-48
1002.650000	4.01517e-48
1002.600000	4.03721e-48
1002.550000	4.05938e-48
1002.500000	4.08166e-48
1002.450000	4.10407e-48
1002.400000	4.1266e-48
1002.350000	4.14926e-48
1002.300000	4.17204e-48
1002.250000	4.19494e-48
1002.200000	4.21798e-48
1002.150000	4.24113e-48
1002.100000	4.26442e-48
1002.050000	4.28783e-48
1002.000000	4.31137e-48
1001.950000	4.33504e-48
1001.900000	4.35884e-48
1001.850000	4.38277e-48
1001.800000	4.40683e-48
1001.750000	4.43102e-48
1001.700000	4.45535e-48
1001.650000	4.47981e-48
1001.600000	4.50441e-48
1001.550000	4.52914e-48
1001.500000	4.554e-48
1001.450000	4.579e-48
1001.400000	4.60414e-48
1001.350000	4.62942e-48
1001.300000	4.65483e-48
1001.250000	4.68039e-48
1001.200000	4.70609e-48
1001.150000	4.73192e-48
1001.100000	4.7579e-48
1001.050000	4.78402e-48
1001.000000	4.81029e-48
1000.950000	4.83669e-48
1000.900000	4.86325e-48
1000.850000	4.88995e-48
1000.800000	4.91679e-48
1000.750000	4.94379e-48
1000.700000	4.97093e-48
1000.650000	4.99822e-48
1000.600000	5.02566e-48
1000.550000	5.05325e-48
1000.500000	5.08099e-48
1000.450000	5.10889e-48
1000.400000	5.13694e-48
1000.350000	5.16514e-48
1000.300000	5.1935e-48
1000.250000	5.22201e-48
1000.200000	5.25068e-48
1000.150000	5.27951e-48
1000.100000	5.30849e-48
1000.050000	5.33763e-48
1000.000000	5.36694e-48
999.950000	5.3964e-48
999.900000	5.42603e-48
999.850000	5.45582e-48
999.800000	5.48577e-48
999.750000	5.51589e-48
999.700000	5.54617e-48
999.650000	5.57662e-48
999.600000	5.60724e-48
999.550000	5.63802e-48
999.500000	5.66897e-48
999.450000	5.7001e-48
999.400000	5.73139e-48
999.350000	5.76286e-48
999.300000	5.79449e-48
999.250000	5.82631e-48
999.200000	5.85829e-48
999.150000	5.89046e-48
999.100000	5.92279e-48
999.050000	5.95531e-48
999.000000	5.98801e-48
998.950000	6.02088e-48
998.900000	6.05394e-48
998.850000	6.08717e-48
998.800000	6.12059e-48
998.750000	6.15419e-48
998.700000	6.18798e-48
998.650000	6.22195e-48
998.600000	6.25611e-48
998.550000	6.29046e-48
998.500000	6.32499e-48
998.450000	6.35972e-48
998.400000	6.39463e-48
998.350000	6.42974e-48
998.300000	6.46504e-48
998.250000	6.50053e-48
998.200000	6.53622e-48
998.150000	6.57211e-48
998.100000	6.60819e-48
998.050000	6.64447e-48
998.000000	6.68094e-48
997.950000	6.71762e-48
997.900000	6.7545e-48
997.850000	6.79159e-48
997.800000	6.82887e-48
997.750000	6.86636e-48
997.700000	6.90406e-48
997.650000	6.94196e-48
997.600000	6.98007e-48
997.550000	7.0184e-48
997.500000	7.05693e-48
997.450000	7.09567e-48
997.400000	7.13463e-48
997.350000	7.1738e-48
997.300000	7.21318e-48
997.250000	7.25278e-48
997.200000	7.2926e-48
997.150000	7.33264e-48
997.100000	7.37289e-48
997.050000	7.41337e-48
997.000000	7.45407e-48
996.950000	7.49499e-48
996.900000	7.53614e-48
996.850000	7.57751e-48
996.800000	7.61911e-48
996.750000	7.66094e-48
996.700000	7.703e-48
996.650000	7.74529e-48
996.600000	7.78782e-48
996.550000	7.83057e-48
996.500000	7.87356e-48
996.450000	7.91679e-48
996.400000	7.96025e-48
996.350000	8.00395e-48
996.300000	8.04789e-48
996.250000	8.09208e-48
996.200000	8.1365e-48
996.150000	8.18117e-48
996.100000	8.22609e-48
996.050000	8.27125e-48
996.000000	8.31666e-48
995.950000	8.36232e-48
995.900000	8.40823e-48
995.850000	8.45439e-48
995.800000	8.5008e-48
995.750000	8.54747e-48
995.700000	8.5944e-48
995.650000	8.64158e-48
995.600000	8.68903e-48
995.550000	8.73673e-48
995.500000	8.7847e-48
995.450000	8.83292e-48
995.400000	8.88142e-48
995.350000	8.93018e-48
995.300000	8.9792e-48
995.250000	9.0285e-48
995.200000	9.07807e-48
995.150000	9.12791e-48
995.100000	9.17802e-48
995.050000	9.22841e-48
995.000000	9.27907e-48
994.950000	9.33001e-48
994.900000	9.38123e-48
994.850000	9.43274e-48
994.800000	9.48452e-48
994.750000	9.53659e-48
994.700000	9.58895e-48
994.650000	9.64159e-48
994.600000	9.69453e-48
994.550000	9.74775e-48
994.500000	9.80127e-48
994.450000	9.85508e-48
994.400000	9.90918e-48
994.350000	9.96358e-48
994.300000	1.00183e-47
994.250000	1.00733e-47
994.200000	1.01286e-47
994.150000	1.01842e-47
994.100000	1.02401e-47
994.050000	1.02963e-47
994.000000	1.03528e-47
993.950000	1.04097e-47
993.900000	1.04668e-47
993.850000	1.05243e-47
993.800000	1.05821e-47
993.750000	1.06402e-47
993.700000	1.06986e-47
993.650000	1.07573e-47
993.600000	1.08164e-47
993.550000	1.08758e-47
993.500000	1.09355e-47
993.450000	1.09955e-47
993.400000	1.10559e-47
993.350000	1.11166e-47
993.300000	1.11776e-47
993.250000	1.1239e-47
993.200000	1.13007e-47
993.150000	1.13627e-47
993.100000	1.14251e-47
993.050000	1.14878e-47
993.000000	1.15509e-47
992.950000	1.16143e-47
992.900000	1.16781e-47
992.850000	1.17422e-47
992.800000	1.18066e-47
992.750000	1.18715e-47
992.700000	1.19366e-47
992.650000	1.20022e-47
992.600000	1.20681e-47
992.550000	1.21343e-47
992.500000	1.22009e-47
992.450000	1.22679e-47
992.400000	1.23353e-47
992.350000	1.2403e-47
992.300000	1.24711e-47
992.250000	1.25395e-47
992.200000	1.26084e-47
992.150000	1.26776e-47
992.100000	1.27472e-47
992.050000	1.28172e-47
992.000000	1.28876e-47
991.950000	1.29583e-47
991.900000	1.30295e-47
991.850000	1.3101e-47
991.800000	1.31729e-47
991.750000	1.32452e-47
991.700000	1.33179e-47
991.650000	1.33911e-47
991.600000	1.34646e-47
991.550000	1.35385e-47
991.500000	1.36128e-47
991.450000	1.36876e-47
991.400000	1.37627e-47
991.350000	1.38383e-47
991.300000	1.39142e-47
991.250000	1.39906e-47
991.200000	1.40674e-47
991.150000	1.41447e-47
991.100000	1.42223e-47
991.050000	1.43004e-47
991.000000	1.43789e-47
990.950000	1.44579e-47
990.900000	1.45372e-47
990.850000	1.4617e-47
990.800000	1.46973e-47
990.750000	1.4778e-47
990.700000	1.48591e-47
990.650000	1.49407e-47
990.600000	1.50227e-47
990.550000	1.51052e-47
990.500000	1.51881e-47
990.450000	1.52715e-47
990.400000	1.53553e-47
990.350000	1.54396e-47
990.300000	1.55244e-47
990.250000	1.56096e-47
990.200000	1.56953e-47
990.150000	1.57815e-47
990.100000	1.58681e-47
990.050000	1.59552e-47
990.000000	1.60428e-47
989.950000	1.61309e-47
989.900000	1.62195e-47
989.850000	1.63085e-47
989.800000	1.63981e-47
989.750000	1.64881e-47
989.700000	1.65786e-47
989.650000	1.66696e-47
989.600000	1.67611e-47
989.550000	1.68532e-47
989.500000	1.69457e-47
989.450000	1.70387e-47
989.400000	1.71323e-47
989.350000	1.72263e-47
989.300000	1.73209e-47
989.250000	1.7416e-47
989.200000	1.75116e-47
989.150000	1.76077e-47
989.100000	1.77044e-47
989.050000	1.78016e-47
989.000000	1.78993e-47
988.950000	1.79976e-47
988.900000	1.80964e-47
988.850000	1.81957e-47
988.800000	1.82956e-47
988.750000	1.83961e-47
988.700000	1.84971e-47
988.650000	1.85986e-47
988.600000	1.87007e-47
988.550000	1.88034e-47
988.500000	1.89066e-47
988.450000	1.90104e-47
988.400000	1.91148e-47
988.350000	1.92197e-47
988.300000	1.93253e-47
988.250000	1.94314e-47
988.200000	1.9538e-47
988.150000	1.96453e-47
988.100000	1.97531e-47
988.050000	1.98616e-47
988.000000	1.99706e-47
987.950000	2.00803e-47
987.900000	2.01905e-47
987.850000	2.03014e-47
987.800000	2.04128e-47
987.750000	2.05249e-47
987.700000	2.06376e-47
987.650000	2.07509e-47
987.600000	2.08648e-47
987.550000	2.09793e-47
987.500000	2.10945e-47
987.450000	2.12103e-47
987.400000	2.13268e-47
987.350000	2.14439e-47
987.300000	2.15616e-47
987.250000	2.168e-47
987.200000	2.1799e-47
987.150000	2.19187e-47
987.100000	2.2039e-47
987.050000	2.216e-47
987.000000	2.22816e-47
986.950000	2.2404e-47
986.900000	2.2527e-47
986.850000	2.26506e-47
986.800000	2.2775e-47
986.750000	2.29e-47
986.700000	2.30257e-47
986.650000	2.31522e-47
986.600000	2.32793e-47
986.550000	2.34071e-47
986.500000	2.35356e-47
986.450000	2.36648e-47
986.400000	2.37947e-47
986.350000	2.39253e-47
986.300000	2.40567e-47
986.250000	2.41888e-47
986.200000	2.43215e-47
986.150000	2.44551e-47
986.100000	2.45893e-47
986.050000	2.47243e-47
986.000000	2.48601e-47
985.950000	2.49965e-47
985.900000	2.51338e-47
985.850000	2.52718e-47
985.800000	2.54105e-47
985.750000	2.555e-47
985.700000	2.56903e-47
985.650000	2.58313e-47
985.600000	2.59731e-47
985.550000	2.61157e-47
985.500000	2.62591e-47
985.450000	2.64033e-47
985.400000	2.65482e-47
985.350000	2.6694e-47
985.300000	2.68405e-47
985.250000	2.69879e-47
985.200000	2.7136e-47
985.150000	2.7285e-47
985.100000	2.74348e-47
985.050000	2.75854e-47
985.000000	2.77369e-47
984.950000	2.78891e-47
984.900000	2.80423e-47
984.850000	2.81962e-47
984.800000	2.8351e-47
984.750000	2.85066e-47
984.700000	2.86631e-47
984.650000	2.88205e-47
984.600000	2.89787e-47
984.550000	2.91378e-47
984.500000	2.92978e-47
984.450000	2.94586e-47
984.400000	2.96204e-47
984.350000	2.9783e-47
984.300000	2.99465e-47
984.250000	3.01109e-47
984.200000	3.02762e-47
984.150000	3.04424e-47
984.100000	3.06095e-47
984.050000	3.07776e-47
984.000000	3.09466e-47
983.950000	3.11165e-47
983.900000	3.12873e-47
983.850000	3.14591e-47
983.800000	3.16318e-47
983.750000	3.18054e-47
983.700000	3.198e-47
983.650000	3.21556e-47
983.600000	3.23321e-47
983.550000	3.25096e-47
983.500000	3.26881e-47
983.450000	3.28676e-47
983.400000	3.3048e-47
983.350000	3.32295e-47
983.300000	3.34119e-47
983.250000	3.35953e-47
983.200000	3.37798e-47
983.150000	3.39652e-47
983.100000	3.41517e-47
983.050000	3.43392e-47
983.000000	3.45277e-47
982.950000	3.47172e-47
982.900000	3.49078e-47
982.850000	3.50995e-47
982.800000	3.52922e-47
982.750000	3.54859e-47
982.700000	3.56808e-47
982.650000	3.58766e-47
982.600000	3.60736e-47
982.550000	3.62716e-47
982.500000	3.64708e-47
982.450000	3.6671e-47
982.400000	3.68723e-47
982.350000	3.70748e-47
982.300000	3.72783e-47
982.250000	3.74829e-47
982.200000	3.76887e-47
982.150000	3.78956e-47
982.100000	3.81037e-47
982.050000	3.83129e-47
982.000000	3.85232e-47
981.950000	3.87347e-47
981.900000	3.89474e-47
981.850000	3.91612e-47
981.800000	3.93762e-47
981.750000	3.95923e-47
981.700000	3.98097e-47
981.650000	4.00283e-47
981.600000	4.0248e-47
981.550000	4.0469e-47
981.500000	4.06912e-47
981.450000	4.09145e-47
981.400000	4.11392e-47
981.350000	4.1365e-47
981.300000	4.15921e-47
981.250000	4.18205e-47
981.200000	4.205e-47
981.150000	4.22809e-47
981.100000	4.2513e-47
981.050000	4.27464e-47
981.000000	4.29811e-47
980.950000	4.32171e-47
980.900000	4.34543e-47
980.850000	4.36929e-47
980.800000	4.39328e-47
980.750000	4.41739e-47
980.700000	4.44165e-47
980.650000	4.46603e-47
980.600000	4.49055e-47
980.550000	4.5152e-47
980.500000	4.53999e-47
980.450000	4.56491e-47
980.400000	4.58998e-47
980.350000	4.61518e-47
980.300000	4.64051e-47
980.250000	4.66599e-47
980.200000	4.6916e-47
980.150000	4.71736e-47
980.100000	4.74326e-47
980.050000	4.7693e-47
980.000000	4.79548e-47
979.950000	4.82181e-47
979.900000	4.84828e-47
979.850000	4.8749e-47
979.800000	4.90166e-47
979.750000	4.92857e-47
979.700000	4.95563e-47
979.650000	4.98284e-47
979.600000	5.01019e-47
979.550000	5.0377e-47
979.500000	5.06535e-47
979.450000	5.09316e-47
979.400000	5.12112e-47
979.350000	5.14924e-47
979.300000	5.17751e-47
979.250000	5.20593e-47
979.200000	5.23451e-47
979.150000	5.26325e-47
979.100000	5.29215e-47
979.050000	5.3212e-47
979.000000	5.35041e-47
978.950000	5.37979e-47
978.900000	5.40932e-47
978.850000	5.43902e-47
978.800000	5.46888e-47
978.750000	5.4989e-47
978.700000	5.52909e-47
978.650000	5.55945e-47
978.600000	5.58997e-47
978.550000	5.62066e-47
978.500000	5.65151e-47
978.450000	5.68254e-47
978.400000	5.71374e-47
978.350000	5.7451e-47
978.300000	5.77665e-47
978.250000	5.80836e-47
978.200000	5.84025e-47
978.150000	5.87231e-47
978.100000	5.90455e-47
978.050000	5.93696e-47
978.000000	5.96956e-47
977.950000	6.00233e-47
977.900000	6.03528e-47
977.850000	6.06842e-47
977.800000	6.10173e-47
977.750000	6.13523e-47
977.700000	6.16891e-47
977.650000	6.20278e-47
977.600000	6.23683e-47
977.550000	6.27107e-47
977.500000	6.3055e-47
977.450000	6.34012e-47
977.400000	6.37492e-47
977.350000	6.40992e-47
977.300000	6.44511e-47
977.250000	6.4805e-47
977.200000	6.51607e-47
977.150000	6.55185e-47
977.100000	6.58782e-47
977.050000	6.62398e-47
977.000000	6.66035e-47
976.950000	6.69691e-47
976.900000	6.73368e-47
976.850000	6.77065e-47
976.800000	6.80782e-47
976.750000	6.84519e-47
976.700000	6.88277e-47
976.650000	6.92056e-47
976.600000	6.95855e-47
976.550000	6.99675e-47
976.500000	7.03517e-47
976.450000	7.07379e-47
976.400000	7.11262e-47
976.350000	7.15167e-47
976.300000	7.19093e-47
976.250000	7.23041e-47
976.200000	7.27011e-47
976.150000	7.31002e-47
976.100000	7.35015e-47
976.050000	7.3905e-47
976.000000	7.43108e-47
975.950000	7.47187e-47
975.900000	7.51289e-47
975.850000	7.55414e-47
975.800000	7.59561e-47
975.750000	7.63731e-47
975.700000	7.67924e-47
975.650000	7.7214e-47
975.600000	7.76379e-47
975.550000	7.80641e-47
975.500000	7.84927e-47
975.450000	7.89236e-47
975.400000	7.93569e-47
975.350000	7.97925e-47
975.300000	8.02306e-47
975.250000	8.06711e-47
975.200000	8.11139e-47
975.150000	8.15593e-47
975.100000	8.2007e-47
975.050000	8.24572e-47
975.000000	8.29099e-47
974.950000	8.33651e-47
974.900000	8.38228e-47
974.850000	8.42829e-47
974.800000	8.47457e-47
974.750000	8.52109e-47
974.700000	8.56787e-47
974.650000	8.61491e-47
974.600000	8.6622e-47
974.550000	8.70976e-47
974.500000	8.75757e-47
974.450000	8.80565e-47
974.400000	8.854e-47
974.350000	8.9026e-47
974.300000	8.95148e-47
974.250000	9.00062e-47
974.200000	9.05003e-47
974.150000	9.09972e-47
974.100000	9.14968e-47
974.050000	9.19991e-47
974.000000	9.25041e-47
973.950000	9.3012e-47
973.900000	9.35226e-47
973.850000	9.40361e-47
973.800000	9.45523e-47
973.750000	9.50714e-47
973.700000	9.55933e-47
973.650000	9.61181e-47
973.600000	9.66458e-47
973.550000	9.71764e-47
973.500000	9.77099e-47
973.450000	9.82463e-47
973.400000	9.87857e-47
973.350000	9.9328e-47
973.300000	9.98733e-47
973.250000	1.00422e-46
973.200000	1.00973e-46
973.150000	1.01527e-46
973.100000	1.02085e-46
973.050000	1.02645e-46
973.000000	1.03209e-46
972.950000	1.03775e-46
972.900000	1.04345e-46
972.850000	1.04918e-46
972.800000	1.05494e-46
972.750000	1.06073e-46
972.700000	1.06655e-46
972.650000	1.07241e-46
972.600000	1.0783e-46
972.550000	1.08422e-46
972.500000	1.09017e-46
972.450000	1.09615e-46
972.400000	1.10217e-46
972.350000	1.10822e-46
972.300000	1.1143e-46
972.250000	1.12042e-46
972.200000	1.12657e-46
972.150000	1.13276e-46
972.100000	1.13898e-46
972.050000	1.14523e-46
972.000000	1.15152e-46
971.950000	1.15784e-46
971.900000	1.1642e-46
971.850000	1.17059e-46
971.800000	1.17701e-46
971.750000	1.18348e-46
971.700000	1.18997e-46
971.650000	1.19651e-46
971.600000	1.20307e-46
971.550000	1.20968e-46
971.500000	1.21632e-46
971.450000	1.223e-46
971.400000	1.22971e-46
971.350000	1.23646e-46
971.300000	1.24325e-46
971.250000	1.25008e-46
971.200000	1.25694e-46
971.150000	1.26384e-46
971.100000	1.27078e-46
971.050000	1.27775e-46
971.000000	1.28477e-46
970.950000	1.29182e-46
970.900000	1.29891e-46
970.850000	1.30605e-46
970.800000	1.31322e-46
970.750000	1.32042e-46
970.700000	1.32767e-46
970.650000	1.33496e-46
970.600000	1.34229e-46
970.550000	1.34966e-46
970.500000	1.35707e-46
970.450000	1.36452e-46
970.400000	1.37201e-46
970.350000	1.37954e-46
970.300000	1.38712e-46
970.250000	1.39473e-46
970.200000	1.40239e-46
970.150000	1.41009e-46
970.100000	1.41783e-46
970.050000	1.42561e-46
970.000000	1.43344e-46
969.950000	1.44131e-46
969.900000	1.44922e-46
969.850000	1.45718e-46
969.800000	1.46518e-46
969.750000	1.47322e-46
969.700000	1.48131e-46
969.650000	1.48944e-46
969.600000	1.49762e-46
969.550000	1.50584e-46
969.500000	1.51411e-46
969.450000	1.52242e-46
969.400000	1.53078e-46
969.350000	1.53918e-46
969.300000	1.54763e-46
969.250000	1.55613e-46
969.200000	1.56467e-46
969.150000	1.57326e-46
969.100000	1.5819e-46
969.050000	1.59058e-46
969.000000	1.59932e-46
968.950000	1.6081e-46
968.900000	1.61692e-46
968.850000	1.6258e-46
968.800000	1.63473e-46
968.750000	1.6437e-46
968.700000	1.65272e-46
968.650000	1.6618e-46
968.600000	1.67092e-46
968.550000	1.68009e-46
968.500000	1.68932e-46
968.450000	1.69859e-46
968.400000	1.70792e-46
968.350000	1.71729e-46
968.300000	1.72672e-46
968.250000	1.7362e-46
968.200000	1.74573e-46
968.150000	1.75532e-46
968.100000	1.76495e-46
968.050000	1.77464e-46
968.000000	1.78438e-46
967.950000	1.79418e-46
967.900000	1.80403e-46
967.850000	1.81393e-46
967.800000	1.82389e-46
967.750000	1.83391e-46
967.700000	1.84397e-46
967.650000	1.8541e-46
967.600000	1.86428e-46
967.550000	1.87451e-46
967.500000	1.8848e-46
967.450000	1.89515e-46
967.400000	1.90555e-46
967.350000	1.91602e-46
967.300000	1.92653e-46
967.250000	1.93711e-46
967.200000	1.94774e-46
967.150000	1.95844e-46
967.100000	1.96919e-46
967.050000	1.98e-46
967.000000	1.99087e-46
966.950000	2.0018e-46
966.900000	2.01279e-46
966.850000	2.02384e-46
966.800000	2.03495e-46
966.750000	2.04612e-46
966.700000	2.05736e-46
966.650000	2.06865e-46
966.600000	2.08001e-46
966.550000	2.09143e-46
966.500000	2.10291e-46
966.450000	2.11445e-46
966.400000	2.12606e-46
966.350000	2.13773e-46
966.300000	2.14947e-46
966.250000	2.16127e-46
966.200000	2.17313e-46
966.150000	2.18506e-46
966.100000	2.19706e-46
966.050000	2.20912e-46
966.000000	2.22125e-46
965.950000	2.23344e-46
965.900000	2.24571e-46
965.850000	2.25803e-46
965.800000	2.27043e-46
965.750000	2.2829e-46
965.700000	2.29543e-46
965.650000	2.30803e-46
965.600000	2.3207e-46
965.550000	2.33344e-46
965.500000	2.34625e-46
965.450000	2.35913e-46
965.400000	2.37208e-46
965.350000	2.38511e-46
965.300000	2.3982e-46
965.250000	2.41137e-46
965.200000	2.4246e-46
965.150000	2.43792e-46
965.100000	2.4513e-46
965.050000	2.46476e-46
965.000000	2.47829e-46
964.950000	2.49189e-46
964.900000	2.50557e-46
964.850000	2.51933e-46
964.800000	2.53316e-46
964.750000	2.54707e-46
964.700000	2.56105e-46
964.650000	2.57511e-46
964.600000	2.58925e-46
964.550000	2.60346e-46
964.500000	2.61775e-46
964.450000	2.63213e-46
964.400000	2.64658e-46
964.350000	2.66111e-46
964.300000	2.67571e-46
964.250000	2.6904e-46
964.200000	2.70517e-46
964.150000	2.72002e-46
964.100000	2.73496e-46
964.050000	2.74997e-46
964.000000	2.76507e-46
963.950000	2.78025e-46
963.900000	2.79551e-46
963.850000	2.81086e-46
963.800000	2.82629e-46
963.750000	2.84181e-46
963.700000	2.85741e-46
963.650000	2.8731e-46
963.600000	2.88887e-46
963.550000	2.90473e-46
963.500000	2.92067e-46
963.450000	2.93671e-46
963.400000	2.95283e-46
963.350000	2.96904e-46
963.300000	2.98534e-46
963.250000	3.00173e-46
963.200000	3.01821e-46
963.150000	3.03478e-46
963.100000	3.05144e-46
963.050000	3.06819e-46
963.000000	3.08504e-46
962.950000	3.10197e-46
962.900000	3.119e-46
962.850000	3.13613e-46
962.800000	3.15334e-46
962.750000	3.17065e-46
962.700000	3.18806e-46
962.650000	3.20556e-46
962.600000	3.22316e-46
962.550000	3.24086e-46
962.500000	3.25865e-46
962.450000	3.27654e-46
962.400000	3.29453e-46
962.350000	3.31261e-46
962.300000	3.3308e-46
962.250000	3.34908e-46
962.200000	3.36747e-46
962.150000	3.38596e-46
962.100000	3.40455e-46
962.050000	3.42324e-46
962.000000	3.44203e-46
961.950000	3.46093e-46
961.900000	3.47993e-46
961.850000	3.49903e-46
961.800000	3.51824e-46
961.750000	3.53755e-46
961.700000	3.55697e-46
961.650000	3.5765e-46
961.600000	3.59614e-46
961.550000	3.61588e-46
961.500000	3.63573e-46
961.450000	3.65569e-46
961.400000	3.67576e-46
961.350000	3.69594e-46
961.300000	3.71623e-46
961.250000	3.73663e-46
961.200000	3.75714e-46
961.150000	3.77777e-46
961.100000	3.79851e-46
961.050000	3.81936e-46
961.000000	3.84033e-46
960.950000	3.86141e-46
960.900000	3.88261e-46
960.850000	3.90393e-46
960.800000	3.92536e-46
960.750000	3.94691e-46
960.700000	3.96858e-46
960.650000	3.99037e-46
960.600000	4.01227e-46
960.550000	4.0343e-46
960.500000	4.05645e-46
960.450000	4.07872e-46
960.400000	4.10111e-46
960.350000	4.12362e-46
960.300000	4.14626e-46
960.250000	4.16902e-46
960.200000	4.19191e-46
960.150000	4.21492e-46
960.100000	4.23806e-46
960.050000	4.26133e-46
960.000000	4.28472e-46
959.950000	4.30825e-46
959.900000	4.3319e-46
959.850000	4.35568e-46
959.800000	4.37959e-46
959.750000	4.40364e-46
959.700000	4.42781e-46
959.650000	4.45212e-46
959.600000	4.47656e-46
959.550000	4.50114e-46
959.500000	4.52585e-46
959.450000	4.55069e-46
959.400000	4.57568e-46
959.350000	4.6008e-46
959.300000	4.62605e-46
959.250000	4.65145e-46
959.200000	4.67699e-46
959.150000	4.70266e-46
959.100000	4.72848e-46
959.050000	4.75444e-46
959.000000	4.78054e-46
958.950000	4.80678e-46
958.900000	4.83317e-46
958.850000	4.85971e-46
958.800000	4.88639e-46
958.750000	4.91321e-46
958.700000	4.94018e-46
958.650000	4.96731e-46
958.600000	4.99458e-46
958.550000	5.022e-46
958.500000	5.04957e-46
958.450000	5.07729e-46
958.400000	5.10516e-46
958.350000	5.13319e-46
958.300000	5.16137e-46
958.250000	5.1897e-46
958.200000	5.21819e-46
958.150000	5.24684e-46
958.100000	5.27565e-46
958.050000	5.30461e-46
958.000000	5.33373e-46
957.950000	5.36301e-46
957.900000	5.39245e-46
957.850000	5.42206e-46
957.800000	5.45182e-46
957.750000	5.48175e-46
957.700000	5.51185e-46
957.650000	5.54211e-46
957.600000	5.57253e-46
957.550000	5.60313e-46
957.500000	5.63389e-46
957.450000	5.66482e-46
957.400000	5.69591e-46
957.350000	5.72718e-46
957.300000	5.75863e-46
957.250000	5.79024e-46
957.200000	5.82203e-46
957.150000	5.85399e-46
957.100000	5.88613e-46
957.050000	5.91844e-46
957.000000	5.95093e-46
956.950000	5.9836e-46
956.900000	6.01645e-46
956.850000	6.04948e-46
956.800000	6.08269e-46
956.750000	6.11609e-46
956.700000	6.14966e-46
956.650000	6.18342e-46
956.600000	6.21737e-46
956.550000	6.2515e-46
956.500000	6.28582e-46
956.450000	6.32033e-46
956.400000	6.35503e-46
956.350000	6.38992e-46
956.300000	6.425e-46
956.250000	6.46027e-46
956.200000	6.49573e-46
956.150000	6.53139e-46
956.100000	6.56725e-46
956.050000	6.6033e-46
956.000000	6.63956e-46
955.950000	6.67601e-46
955.900000	6.71266e-46
955.850000	6.74951e-46
955.800000	6.78656e-46
955.750000	6.82382e-46
955.700000	6.86128e-46
955.650000	6.89895e-46
955.600000	6.93682e-46
955.550000	6.97491e-46
955.500000	7.0132e-46
955.450000	7.0517e-46
955.400000	7.09041e-46
955.350000	7.12934e-46
955.300000	7.16848e-46
955.250000	7.20783e-46
955.200000	7.2474e-46
955.150000	7.28719e-46
955.100000	7.32719e-46
955.050000	7.36742e-46
955.000000	7.40786e-46
954.950000	7.44853e-46
954.900000	7.48942e-46
954.850000	7.53054e-46
954.800000	7.57188e-46
954.750000	7.61345e-46
954.700000	7.65525e-46
954.650000	7.69727e-46
954.600000	7.73953e-46
954.550000	7.78202e-46
954.500000	7.82474e-46
954.450000	7.8677e-46
954.400000	7.91089e-46
954.350000	7.95432e-46
954.300000	7.99799e-46
954.250000	8.0419e-46
954.200000	8.08604e-46
954.150000	8.13044e-46
954.100000	8.17507e-46
954.050000	8.21995e-46
954.000000	8.26508e-46
953.950000	8.31045e-46
953.900000	8.35607e-46
953.850000	8.40195e-46
953.800000	8.44807e-46
953.750000	8.49445e-46
953.700000	8.54109e-46
953.650000	8.58797e-46
953.600000	8.63512e-46
953.550000	8.68253e-46
953.500000	8.73019e-46
953.450000	8.77812e-46
953.400000	8.82631e-46
953.350000	8.87477e-46
953.300000	8.92349e-46
953.250000	8.97248e-46
953.200000	9.02173e-46
953.150000	9.07126e-46
953.100000	9.12106e-46
953.050000	9.17113e-46
953.000000	9.22148e-46
952.950000	9.27211e-46
952.900000	9.32301e-46
952.850000	9.37419e-46
952.800000	9.42565e-46
952.750000	9.4774e-46
952.700000	9.52943e-46
952.650000	9.58174e-46
952.600000	9.63435e-46
952.550000	9.68724e-46
952.500000	9.74042e-46
952.450000	9.79389e-46
952.400000	9.84766e-46
952.350000	9.90172e-46
952.300000	9.95608e-46
952.250000	1.00107e-45
952.200000	1.00657e-45
952.150000	1.0121e-45
952.100000	1.01765e-45
952.050000	1.02324e-45
952.000000	1.02886e-45
951.950000	1.0345e-45
951.900000	1.04018e-45
951.850000	1.04589e-45
951.800000	1.05164e-45
951.750000	1.05741e-45
951.700000	1.06321e-45
951.650000	1.06905e-45
951.600000	1.07492e-45
951.550000	1.08082e-45
951.500000	1.08675e-45
951.450000	1.09272e-45
951.400000	1.09872e-45
951.350000	1.10475e-45
951.300000	1.11082e-45
951.250000	1.11691e-45
951.200000	1.12305e-45
951.150000	1.12921e-45
951.100000	1.13541e-45
951.050000	1.14164e-45
951.000000	1.14791e-45
950.950000	1.15421e-45
950.900000	1.16055e-45
950.850000	1.16692e-45
950.800000	1.17333e-45
950.750000	1.17977e-45
950.700000	1.18625e-45
950.650000	1.19276e-45
950.600000	1.19931e-45
950.550000	1.20589e-45
950.500000	1.21251e-45
950.450000	1.21917e-45
950.400000	1.22586e-45
950.350000	1.23259e-45
950.300000	1.23936e-45
950.250000	1.24616e-45
950.200000	1.253e-45
950.150000	1.25988e-45
950.100000	1.2668e-45
950.050000	1.27375e-45
950.000000	1.28074e-45
949.950000	1.28777e-45
949.900000	1.29484e-45
949.850000	1.30195e-45
949.800000	1.3091e-45
949.750000	1.31629e-45
949.700000	1.32351e-45
949.650000	1.33078e-45
949.600000	1.33808e-45
949.550000	1.34543e-45
949.500000	1.35282e-45
949.450000	1.36024e-45
949.400000	1.36771e-45
949.350000	1.37522e-45
949.300000	1.38277e-45
949.250000	1.39036e-45
949.200000	1.39799e-45
949.150000	1.40567e-45
949.100000	1.41338e-45
949.050000	1.42114e-45
949.000000	1.42895e-45
948.950000	1.43679e-45
948.900000	1.44468e-45
948.850000	1.45261e-45
948.800000	1.46058e-45
948.750000	1.4686e-45
948.700000	1.47666e-45
948.650000	1.48477e-45
948.600000	1.49292e-45
948.550000	1.50112e-45
948.500000	1.50936e-45
948.450000	1.51765e-45
948.400000	1.52598e-45
948.350000	1.53435e-45
948.300000	1.54278e-45
948.250000	1.55125e-45
948.200000	1.55976e-45
948.150000	1.56833e-45
948.100000	1.57694e-45
948.050000	1.58559e-45
948.000000	1.5943e-45
947.950000	1.60305e-45
947.900000	1.61185e-45
947.850000	1.6207e-45
947.800000	1.6296e-45
947.750000	1.63854e-45
947.700000	1.64754e-45
947.650000	1.65658e-45
947.600000	1.66568e-45
947.550000	1.67482e-45
947.500000	1.68402e-45
947.450000	1.69326e-45
947.400000	1.70256e-45
947.350000	1.7119e-45
947.300000	1.7213e-45
947.250000	1.73075e-45
947.200000	1.74025e-45
947.150000	1.74981e-45
947.100000	1.75941e-45
947.050000	1.76907e-45
947.000000	1.77878e-45
946.950000	1.78855e-45
946.900000	1.79837e-45
946.850000	1.80824e-45
946.800000	1.81817e-45
946.750000	1.82815e-45
946.700000	1.83818e-45
946.650000	1.84828e-45
946.600000	1.85842e-45
946.550000	1.86863e-45
946.500000	1.87888e-45
946.450000	1.8892e-45
946.400000	1.89957e-45
946.350000	1.91e-45
946.300000	1.92048e-45
946.250000	1.93103e-45
946.200000	1.94163e-45
946.150000	1.95229e-45
946.100000	1.963e-45
946.050000	1.97378e-45
946.000000	1.98462e-45
945.950000	1.99551e-45
945.900000	2.00647e-45
945.850000	2.01748e-45
945.800000	2.02856e-45
945.750000	2.03969e-45
945.700000	2.05089e-45
945.650000	2.06215e-45
945.600000	2.07347e-45
945.550000	2.08485e-45
945.500000	2.0963e-45
945.450000	2.10781e-45
945.400000	2.11938e-45
945.350000	2.13101e-45
945.300000	2.14271e-45
945.250000	2.15448e-45
945.200000	2.1663e-45
945.150000	2.1782e-45
945.100000	2.19015e-45
945.050000	2.20218e-45
945.000000	2.21427e-45
944.950000	2.22642e-45
944.900000	2.23865e-45
944.850000	2.25094e-45
944.800000	2.26329e-45
944.750000	2.27572e-45
944.700000	2.28821e-45
944.650000	2.30077e-45
944.600000	2.3134e-45
944.550000	2.3261e-45
944.500000	2.33887e-45
944.450000	2.35171e-45
944.400000	2.36463e-45
944.350000	2.37761e-45
944.300000	2.39066e-45
944.250000	2.40378e-45
944.200000	2.41698e-45
944.150000	2.43025e-45
944.100000	2.44359e-45
944.050000	2.457e-45
944.000000	2.47049e-45
943.950000	2.48406e-45
943.900000	2.49769e-45
943.850000	2.5114e-45
943.800000	2.52519e-45
943.750000	2.53905e-45
943.700000	2.55299e-45
943.650000	2.56701e-45
943.600000	2.5811e-45
943.550000	2.59527e-45
943.500000	2.60952e-45
943.450000	2.62384e-45
943.400000	2.63825e-45
943.350000	2.65273e-45
943.300000	2.6673e-45
943.250000	2.68194e-45
943.200000	2.69666e-45
943.150000	2.71147e-45
943.100000	2.72635e-45
943.050000	2.74132e-45
943.000000	2.75637e-45
942.950000	2.7715e-45
942.900000	2.78671e-45
942.850000	2.80201e-45
942.800000	2.8174e-45
942.750000	2.83286e-45
942.700000	2.84841e-45
942.650000	2.86405e-45
942.600000	2.87977e-45
942.550000	2.89558e-45
942.500000	2.91148e-45
942.450000	2.92746e-45
942.400000	2.94353e-45
942.350000	2.95969e-45
942.300000	2.97594e-45
942.250000	2.99228e-45
942.200000	3.00871e-45
942.150000	3.02522e-45
942.100000	3.04183e-45
942.050000	3.05853e-45
942.000000	3.07532e-45
941.950000	3.0922e-45
941.900000	3.10918e-45
941.850000	3.12625e-45
941.800000	3.14341e-45
941.750000	3.16067e-45
941.700000	3.17802e-45
941.650000	3.19547e-45
941.600000	3.21301e-45
941.550000	3.23065e-45
941.500000	3.24838e-45
941.450000	3.26622e-45
941.400000	3.28415e-45
941.350000	3.30218e-45
941.300000	3.3203e-45
941.250000	3.33853e-45
941.200000	3.35686e-45
941.150000	3.37529e-45
941.100000	3.39382e-45
941.050000	3.41245e-45
941.000000	3.43118e-45
940.950000	3.45002e-45
940.900000	3.46896e-45
940.850000	3.488e-45
940.800000	3.50715e-45
940.750000	3.52641e-45
940.700000	3.54576e-45
940.650000	3.56523e-45
940.600000	3.5848e-45
940.550000	3.60448e-45
940.500000	3.62427e-45
940.450000	3.64417e-45
940.400000	3.66417e-45
940.350000	3.68429e-45
940.300000	3.70451e-45
940.250000	3.72485e-45
940.200000	3.7453e-45
940.150000	3.76586e-45
940.100000	3.78653e-45
940.050000	3.80732e-45
940.000000	3.82822e-45
939.950000	3.84924e-45
939.900000	3.87037e-45
939.850000	3.89162e-45
939.800000	3.91298e-45
939.750000	3.93446e-45
939.700000	3.95606e-45
939.650000	3.97778e-45
939.600000	3.99962e-45
939.550000	4.02158e-45
939.500000	4.04365e-45
939.450000	4.06585e-45
939.400000	4.08817e-45
939.350000	4.11062e-45
939.300000	4.13318e-45
939.250000	4.15587e-45
939.200000	4.17869e-45
939.150000	4.20163e-45
939.100000	4.22469e-45
939.050000	4.24789e-45
939.000000	4.27121e-45
938.950000	4.29465e-45
938.900000	4.31823e-45
938.850000	4.34194e-45
938.800000	4.36577e-45
938.750000	4.38974e-45
938.700000	4.41384e-45
938.650000	4.43807e-45
938.600000	4.46243e-45
938.550000	4.48693e-45
938.500000	4.51156e-45
938.450000	4.53633e-45
938.400000	4.56124e-45
938.350000	4.58628e-45
938.300000	4.61145e-45
938.250000	4.63677e-45
938.200000	4.66222e-45
938.150000	4.68782e-45
938.100000	4.71355e-45
938.050000	4.73943e-45
938.000000	4.76545e-45
937.950000	4.79161e-45
937.900000	4.81791e-45
937.850000	4.84436e-45
937.800000	4.87096e-45
937.750000	4.8977e-45
937.700000	4.92459e-45
937.650000	4.95162e-45
937.600000	4.9788e-45
937.550000	5.00614e-45
937.500000	5.03362e-45
937.450000	5.06125e-45
937.400000	5.08904e-45
937.350000	5.11698e-45
937.300000	5.14507e-45
937.250000	5.17331e-45
937.200000	5.20171e-45
937.150000	5.23027e-45
937.100000	5.25898e-45
937.050000	5.28785e-45
937.000000	5.31688e-45
936.950000	5.34607e-45
936.900000	5.37542e-45
936.850000	5.40493e-45
936.800000	5.4346e-45
936.750000	5.46443e-45
936.700000	5.49443e-45
936.650000	5.5246e-45
936.600000	5.55493e-45
936.550000	5.58542e-45
936.500000	5.61608e-45
936.450000	5.64691e-45
936.400000	5.67791e-45
936.350000	5.70909e-45
936.300000	5.74043e-45
936.250000	5.77194e-45
936.200000	5.80363e-45
936.150000	5.83549e-45
936.100000	5.86752e-45
936.050000	5.89973e-45
936.000000	5.93212e-45
935.950000	5.96469e-45
935.900000	5.99743e-45
935.850000	6.03036e-45
935.800000	6.06346e-45
935.750000	6.09675e-45
935.700000	6.13022e-45
935.650000	6.16387e-45
935.600000	6.19771e-45
935.550000	6.23174e-45
935.500000	6.26595e-45
935.450000	6.30035e-45
935.400000	6.33493e-45
935.350000	6.36971e-45
935.300000	6.40468e-45
935.250000	6.43984e-45
935.200000	6.47519e-45
935.150000	6.51074e-45
935.100000	6.54648e-45
935.050000	6.58242e-45
935.000000	6.61856e-45
934.950000	6.65489e-45
934.900000	6.69142e-45
934.850000	6.72816e-45
934.800000	6.76509e-45
934.750000	6.80223e-45
934.700000	6.83958e-45
934.650000	6.87712e-45
934.600000	6.91488e-45
934.550000	6.95284e-45
934.500000	6.99101e-45
934.450000	7.02939e-45
934.400000	7.06798e-45
934.350000	7.10678e-45
934.300000	7.14579e-45
934.250000	7.18502e-45
934.200000	7.22447e-45
934.150000	7.26413e-45
934.100000	7.304e-45
934.050000	7.3441e-45
934.000000	7.38442e-45
933.950000	7.42496e-45
933.900000	7.46572e-45
933.850000	7.5067e-45
933.800000	7.54791e-45
933.750000	7.58935e-45
933.700000	7.63101e-45
933.650000	7.67291e-45
933.600000	7.71503e-45
933.550000	7.75738e-45
933.500000	7.79997e-45
933.450000	7.84279e-45
933.400000	7.88584e-45
933.350000	7.92913e-45
933.300000	7.97266e-45
933.250000	8.01643e-45
933.200000	8.06044e-45
933.150000	8.10469e-45
933.100000	8.14918e-45
933.050000	8.19392e-45
933.000000	8.2389e-45
932.950000	8.28413e-45
932.900000	8.32961e-45
932.850000	8.37534e-45
932.800000	8.42132e-45
932.750000	8.46755e-45
932.700000	8.51403e-45
932.650000	8.56077e-45
932.600000	8.60777e-45
932.550000	8.65502e-45
932.500000	8.70254e-45
932.450000	8.75031e-45
932.400000	8.79835e-45
932.350000	8.84665e-45
932.300000	8.89521e-45
932.250000	8.94405e-45
932.200000	8.99315e-45
932.150000	9.04252e-45
932.100000	9.09216e-45
932.050000	9.14207e-45
932.000000	9.19226e-45
931.950000	9.24272e-45
931.900000	9.29346e-45
931.850000	9.34448e-45
931.800000	9.39578e-45
931.750000	9.44736e-45
931.700000	9.49923e-45
931.650000	9.55137e-45
931.600000	9.60381e-45
931.550000	9.65653e-45
931.500000	9.70954e-45
931.450000	9.76285e-45
931.400000	9.81644e-45
931.350000	9.87033e-45
931.300000	9.92452e-45
931.250000	9.979e-45
931.200000	1.00338e-44
931.150000	1.00889e-44
931.100000	1.01443e-44
931.050000	1.01999e-44
931.000000	1.02559e-44
930.950000	1.03122e-44
930.900000	1.03688e-44
930.850000	1.04258e-44
930.800000	1.0483e-44
930.750000	1.05406e-44
930.700000	1.05984e-44
930.650000	1.06566e-44
930.600000	1.07151e-44
930.550000	1.07739e-44
930.500000	1.08331e-44
930.450000	1.08925e-44
930.400000	1.09523e-44
930.350000	1.10125e-44
930.300000	1.10729e-44
930.250000	1.11337e-44
930.200000	1.11948e-44
930.150000	1.12563e-44
930.100000	1.13181e-44
930.050000	1.13802e-44
930.000000	1.14427e-44
929.950000	1.15055e-44
929.900000	1.15687e-44
929.850000	1.16322e-44
929.800000	1.1696e-44
929.750000	1.17602e-44
929.700000	1.18248e-44
929.650000	1.18897e-44
929.600000	1.1955e-44
929.550000	1.20206e-44
929.500000	1.20866e-44
929.450000	1.2153e-44
929.400000	1.22197e-44
929.350000	1.22868e-44
929.300000	1.23542e-44
929.250000	1.2422e-44
929.200000	1.24902e-44
929.150000	1.25588e-44
929.100000	1.26277e-44
929.050000	1.26971e-44
929.000000	1.27668e-44
928.950000	1.28369e-44
928.900000	1.29073e-44
928.850000	1.29782e-44
928.800000	1.30494e-44
928.750000	1.31211e-44
928.700000	1.31931e-44
928.650000	1.32655e-44
928.600000	1.33384e-44
928.550000	1.34116e-44
928.500000	1.34852e-44
928.450000	1.35592e-44
928.400000	1.36337e-44
928.350000	1.37085e-44
928.300000	1.37838e-44
928.250000	1.38594e-44
928.200000	1.39355e-44
928.150000	1.4012e-44
928.100000	1.40889e-44
928.050000	1.41663e-44
928.000000	1.42441e-44
927.950000	1.43223e-44
927.900000	1.44009e-44
927.850000	1.44799e-44
927.800000	1.45594e-44
927.750000	1.46394e-44
927.700000	1.47197e-44
927.650000	1.48005e-44
927.600000	1.48818e-44
927.550000	1.49635e-44
927.500000	1.50456e-44
927.450000	1.51282e-44
927.400000	1.52113e-44
927.350000	1.52948e-44
927.300000	1.53787e-44
927.250000	1.54632e-44
927.200000	1.55481e-44
927.150000	1.56334e-44
927.100000	1.57192e-44
927.050000	1.58055e-44
927.000000	1.58923e-44
926.950000	1.59795e-44
926.900000	1.60673e-44
926.850000	1.61555e-44
926.800000	1.62442e-44
926.750000	1.63333e-44
926.700000	1.6423e-44
926.650000	1.65132e-44
926.600000	1.66038e-44
926.550000	1.6695e-44
926.500000	1.67866e-44
926.450000	1.68788e-44
926.400000	1.69714e-44
926.350000	1.70646e-44
926.300000	1.71583e-44
926.250000	1.72525e-44
926.200000	1.73472e-44
926.150000	1.74424e-44
926.100000	1.75382e-44
926.050000	1.76344e-44
926.000000	1.77313e-44
925.950000	1.78286e-44
925.900000	1.79265e-44
925.850000	1.80249e-44
925.800000	1.81238e-44
925.750000	1.82233e-44
925.700000	1.83234e-44
925.650000	1.8424e-44
925.600000	1.85251e-44
925.550000	1.86268e-44
925.500000	1.8729e-44
925.450000	1.88319e-44
925.400000	1.89352e-44
925.350000	1.90392e-44
925.300000	1.91437e-44
925.250000	1.92488e-44
925.200000	1.93545e-44
925.150000	1.94607e-44
925.100000	1.95676e-44
925.050000	1.9675e-44
925.000000	1.9783e-44
924.950000	1.98916e-44
924.900000	2.00008e-44
924.850000	2.01106e-44
924.800000	2.0221e-44
924.750000	2.0332e-44
924.700000	2.04436e-44
924.650000	2.05559e-44
924.600000	2.06687e-44
924.550000	2.07822e-44
924.500000	2.08963e-44
924.450000	2.1011e-44
924.400000	2.11263e-44
924.350000	2.12423e-44
924.300000	2.13589e-44
924.250000	2.14762e-44
924.200000	2.15941e-44
924.150000	2.17126e-44
924.100000	2.18318e-44
924.050000	2.19516e-44
924.000000	2.20722e-44
923.950000	2.21933e-44
923.900000	2.23152e-44
923.850000	2.24377e-44
923.800000	2.25608e-44
923.750000	2.26847e-44
923.700000	2.28092e-44
923.650000	2.29344e-44
923.600000	2.30603e-44
923.550000	2.31869e-44
923.500000	2.33142e-44
923.450000	2.34422e-44
923.400000	2.35709e-44
923.350000	2.37003e-44
923.300000	2.38304e-44
923.250000	2.39612e-44
923.200000	2.40928e-44
923.150000	2.4225e-44
923.100000	2.4358e-44
923.050000	2.44917e-44
923.000000	2.46262e-44
922.950000	2.47614e-44
922.900000	2.48973e-44
922.850000	2.5034e-44
922.800000	2.51714e-44
922.750000	2.53096e-44
922.700000	2.54486e-44
922.650000	2.55883e-44
922.600000	2.57287e-44
922.550000	2.587e-44
922.500000	2.6012e-44
922.450000	2.61548e-44
922.400000	2.62984e-44
922.350000	2.64427e-44
922.300000	2.65879e-44
922.250000	2.67339e-44
922.200000	2.68806e-44
922.150000	2.70282e-44
922.100000	2.71766e-44
922.050000	2.73258e-44
922.000000	2.74758e-44
921.950000	2.76266e-44
921.900000	2.77783e-44
921.850000	2.79308e-44
921.800000	2.80841e-44
921.750000	2.82383e-44
921.700000	2.83933e-44
921.650000	2.85492e-44
921.600000	2.87059e-44
921.550000	2.88635e-44
921.500000	2.90219e-44
921.450000	2.91812e-44
921.400000	2.93414e-44
921.350000	2.95025e-44
921.300000	2.96645e-44
921.250000	2.98273e-44
921.200000	2.99911e-44
921.150000	3.01557e-44
921.100000	3.03213e-44
921.050000	3.04877e-44
921.000000	3.06551e-44
920.950000	3.08234e-44
920.900000	3.09926e-44
920.850000	3.11627e-44
920.800000	3.13338e-44
920.750000	3.15058e-44
920.700000	3.16788e-44
920.650000	3.18527e-44
920.600000	3.20275e-44
920.550000	3.22033e-44
920.500000	3.23801e-44
920.450000	3.25579e-44
920.400000	3.27366e-44
920.350000	3.29163e-44
920.300000	3.3097e-44
920.250000	3.32787e-44
920.200000	3.34614e-44
920.150000	3.36451e-44
920.100000	3.38298e-44
920.050000	3.40155e-44
920.000000	3.42023e-44
919.950000	3.439e-44
919.900000	3.45788e-44
919.850000	3.47686e-44
919.800000	3.49595e-44
919.750000	3.51514e-44
919.700000	3.53444e-44
919.650000	3.55384e-44
919.600000	3.57335e-44
919.550000	3.59297e-44
919.500000	3.61269e-44
919.450000	3.63253e-44
919.400000	3.65247e-44
919.350000	3.67252e-44
919.300000	3.69268e-44
919.250000	3.71295e-44
919.200000	3.73333e-44
919.150000	3.75383e-44
919.100000	3.77444e-44
919.050000	3.79516e-44
919.000000	3.81599e-44
918.950000	3.83694e-44
918.900000	3.858e-44
918.850000	3.87918e-44
918.800000	3.90048e-44
918.750000	3.92189e-44
918.700000	3.94342e-44
918.650000	3.96507e-44
918.600000	3.98683e-44
918.550000	4.00872e-44
918.500000	4.03073e-44
918.450000	4.05285e-44
918.400000	4.0751e-44
918.350000	4.09747e-44
918.300000	4.11997e-44
918.250000	4.14259e-44
918.200000	4.16533e-44
918.150000	4.18819e-44
918.100000	4.21119e-44
918.050000	4.2343e-44
918.000000	4.25755e-44
917.950000	4.28092e-44
917.900000	4.30442e-44
917.850000	4.32805e-44
917.800000	4.35181e-44
917.750000	4.3757e-44
917.700000	4.39972e-44
917.650000	4.42388e-44
917.600000	4.44816e-44
917.550000	4.47258e-44
917.500000	4.49713e-44
917.450000	4.52182e-44
917.400000	4.54664e-44
917.350000	4.5716e-44
917.300000	4.5967e-44
917.250000	4.62194e-44
917.200000	4.64731e-44
917.150000	4.67282e-44
917.100000	4.69847e-44
917.050000	4.72427e-44
917.000000	4.7502e-44
916.950000	4.77628e-44
916.900000	4.8025e-44
916.850000	4.82886e-44
916.800000	4.85537e-44
916.750000	4.88203e-44
916.700000	4.90883e-44
916.650000	4.93577e-44
916.600000	4.96287e-44
916.550000	4.99011e-44
916.500000	5.01751e-44
916.450000	5.04505e-44
916.400000	5.07275e-44
916.350000	5.1006e-44
916.300000	5.1286e-44
916.250000	5.15675e-44
916.200000	5.18506e-44
916.150000	5.21352e-44
916.100000	5.24214e-44
916.050000	5.27092e-44
916.000000	5.29986e-44
915.950000	5.32895e-44
915.900000	5.35821e-44
915.850000	5.38762e-44
915.800000	5.4172e-44
915.750000	5.44694e-44
915.700000	5.47684e-44
915.650000	5.5069e-44
915.600000	5.53714e-44
915.550000	5.56753e-44
915.500000	5.5981e-44
915.450000	5.62883e-44
915.400000	5.65973e-44
915.350000	5.6908e-44
915.300000	5.72204e-44
915.250000	5.75345e-44
915.200000	5.78504e-44
915.150000	5.81679e-44
915.100000	5.84873e-44
915.050000	5.88083e-44
915.000000	5.91312e-44
914.950000	5.94558e-44
914.900000	5.97822e-44
914.850000	6.01104e-44
914.800000	6.04403e-44
914.750000	6.07721e-44
914.700000	6.11058e-44
914.650000	6.14412e-44
914.600000	6.17785e-44
914.550000	6.21176e-44
914.500000	6.24587e-44
914.450000	6.28015e-44
914.400000	6.31463e-44
914.350000	6.34929e-44
914.300000	6.38415e-44
914.250000	6.4192e-44
914.200000	6.45444e-44
914.150000	6.48987e-44
914.100000	6.5255e-44
914.050000	6.56132e-44
914.000000	6.59734e-44
913.950000	6.63355e-44
913.900000	6.66997e-44
913.850000	6.70659e-44
913.800000	6.7434e-44
913.750000	6.78042e-44
913.700000	6.81764e-44
913.650000	6.85507e-44
913.600000	6.8927e-44
913.550000	6.93054e-44
913.500000	6.96859e-44
913.450000	7.00684e-44
913.400000	7.04531e-44
913.350000	7.08398e-44
913.300000	7.12287e-44
913.250000	7.16198e-44
913.200000	7.20129e-44
913.150000	7.24082e-44
913.100000	7.28057e-44
913.050000	7.32054e-44
913.000000	7.36073e-44
912.950000	7.40114e-44
912.900000	7.44177e-44
912.850000	7.48262e-44
912.800000	7.5237e-44
912.750000	7.565e-44
912.700000	7.60653e-44
912.650000	7.64829e-44
912.600000	7.69027e-44
912.550000	7.73249e-44
912.500000	7.77494e-44
912.450000	7.81762e-44
912.400000	7.86054e-44
912.350000	7.90369e-44
912.300000	7.94708e-44
912.250000	7.9907e-44
912.200000	8.03457e-44
912.150000	8.07868e-44
912.100000	8.12302e-44
912.050000	8.16762e-44
912.000000	8.21245e-44
911.950000	8.25754e-44
911.900000	8.30287e-44
911.850000	8.34845e-44
911.800000	8.39428e-44
911.750000	8.44036e-44
911.700000	8.4867e-44
911.650000	8.53328e-44
911.600000	8.58013e-44
911.550000	8.62723e-44
911.500000	8.67459e-44
911.450000	8.72221e-44
911.400000	8.77009e-44
911.350000	8.81824e-44
911.300000	8.86665e-44
911.250000	8.91532e-44
911.200000	8.96426e-44
911.150000	9.01347e-44
911.100000	9.06296e-44
911.050000	9.11271e-44
911.000000	9.16273e-44
910.950000	9.21303e-44
910.900000	9.26361e-44
910.850000	9.31446e-44
910.800000	9.3656e-44
910.750000	9.41701e-44
910.700000	9.46871e-44
910.650000	9.52069e-44
910.600000	9.57295e-44
910.550000	9.6255e-44
910.500000	9.67834e-44
910.450000	9.73147e-44
910.400000	9.7849e-44
910.350000	9.83861e-44
910.300000	9.89262e-44
910.250000	9.94693e-44
910.200000	1.00015e-43
910.150000	1.00564e-43
910.100000	1.01116e-43
910.050000	1.01672e-43
910.000000	1.0223e-43
909.950000	1.02791e-43
909.900000	1.03355e-43
909.850000	1.03923e-43
909.800000	1.04493e-43
909.750000	1.05067e-43
909.700000	1.05643e-43
909.650000	1.06223e-43
909.600000	1.06807e-43
909.550000	1.07393e-43
909.500000	1.07982e-43
909.450000	1.08575e-43
909.400000	1.09171e-43
909.350000	1.09771e-43
909.300000	1.10373e-43
909.250000	1.10979e-43
909.200000	1.11588e-43
909.150000	1.12201e-43
909.100000	1.12817e-43
909.050000	1.13436e-43
909.000000	1.14059e-43
908.950000	1.14685e-43
908.900000	1.15315e-43
908.850000	1.15948e-43
908.800000	1.16584e-43
908.750000	1.17224e-43
908.700000	1.17868e-43
908.650000	1.18515e-43
908.600000	1.19165e-43
908.550000	1.19819e-43
908.500000	1.20477e-43
908.450000	1.21139e-43
908.400000	1.21804e-43
908.350000	1.22472e-43
908.300000	1.23145e-43
908.250000	1.23821e-43
908.200000	1.245e-43
908.150000	1.25184e-43
908.100000	1.25871e-43
908.050000	1.26562e-43
908.000000	1.27257e-43
907.950000	1.27955e-43
907.900000	1.28658e-43
907.850000	1.29364e-43
907.800000	1.30074e-43
907.750000	1.30788e-43
907.700000	1.31506e-43
907.650000	1.32228e-43
907.600000	1.32954e-43
907.550000	1.33684e-43
907.500000	1.34418e-43
907.450000	1.35156e-43
907.400000	1.35898e-43
907.350000	1.36644e-43
907.300000	1.37394e-43
907.250000	1.38148e-43
907.200000	1.38906e-43
907.150000	1.39669e-43
907.100000	1.40436e-43
907.050000	1.41207e-43
907.000000	1.41982e-43
906.950000	1.42761e-43
906.900000	1.43545e-43
906.850000	1.44333e-43
906.800000	1.45125e-43
906.750000	1.45922e-43
906.700000	1.46723e-43
906.650000	1.47529e-43
906.600000	1.48338e-43
906.550000	1.49153e-43
906.500000	1.49972e-43
906.450000	1.50795e-43
906.400000	1.51623e-43
906.350000	1.52455e-43
906.300000	1.53292e-43
906.250000	1.54133e-43
906.200000	1.5498e-43
906.150000	1.5583e-43
906.100000	1.56686e-43
906.050000	1.57546e-43
906.000000	1.58411e-43
905.950000	1.5928e-43
905.900000	1.60155e-43
905.850000	1.61034e-43
905.800000	1.61918e-43
905.750000	1.62807e-43
905.700000	1.63701e-43
905.650000	1.64599e-43
905.600000	1.65503e-43
905.550000	1.66411e-43
905.500000	1.67325e-43
905.450000	1.68243e-43
905.400000	1.69167e-43
905.350000	1.70096e-43
905.300000	1.71029e-43
905.250000	1.71968e-43
905.200000	1.72912e-43
905.150000	1.73862e-43
905.100000	1.74816e-43
905.050000	1.75776e-43
905.000000	1.76741e-43
904.950000	1.77711e-43
904.900000	1.78686e-43
904.850000	1.79667e-43
904.800000	1.80654e-43
904.750000	1.81645e-43
904.700000	1.82643e-43
904.650000	1.83645e-43
904.600000	1.84653e-43
904.550000	1.85667e-43
904.500000	1.86686e-43
904.450000	1.87711e-43
904.400000	1.88742e-43
904.350000	1.89778e-43
904.300000	1.90819e-43
904.250000	1.91867e-43
904.200000	1.9292e-43
904.150000	1.93979e-43
904.100000	1.95044e-43
904.050000	1.96115e-43
904.000000	1.97192e-43
903.950000	1.98274e-43
903.900000	1.99362e-43
903.850000	2.00457e-43
903.800000	2.01557e-43
903.750000	2.02664e-43
903.700000	2.03776e-43
903.650000	2.04895e-43
903.600000	2.0602e-43
903.550000	2.07151e-43
903.500000	2.08288e-43
903.450000	2.09431e-43
903.400000	2.10581e-43
903.350000	2.11737e-43
903.300000	2.12899e-43
903.250000	2.14068e-43
903.200000	2.15243e-43
903.150000	2.16425e-43
903.100000	2.17613e-43
903.050000	2.18808e-43
903.000000	2.20009e-43
902.950000	2.21217e-43
902.900000	2.22431e-43
902.850000	2.23652e-43
902.800000	2.2488e-43
902.750000	2.26114e-43
902.700000	2.27356e-43
902.650000	2.28604e-43
902.600000	2.29859e-43
902.550000	2.3112e-43
902.500000	2.32389e-43
902.450000	2.33665e-43
902.400000	2.34948e-43
902.350000	2.36237e-43
902.300000	2.37534e-43
902.250000	2.38838e-43
902.200000	2.40149e-43
902.150000	2.41468e-43
902.100000	2.42793e-43
902.050000	2.44126e-43
902.000000	2.45466e-43
901.950000	2.46814e-43
901.900000	2.48169e-43
901.850000	2.49531e-43
901.800000	2.50901e-43
901.750000	2.52278e-43
901.700000	2.53663e-43
901.650000	2.55056e-43
901.600000	2.56456e-43
901.550000	2.57863e-43
901.500000	2.59279e-43
901.450000	2.60702e-43
901.400000	2.62134e-43
901.350000	2.63573e-43
901.300000	2.65019e-43
901.250000	2.66474e-43
901.200000	2.67937e-43
901.150000	2.69408e-43
901.100000	2.70887e-43
901.050000	2.72374e-43
901.000000	2.73869e-43
900.950000	2.75373e-43
900.900000	2.76884e-43
900.850000	2.78404e-43
900.800000	2.79933e-43
900.750000	2.81469e-43
900.700000	2.83015e-43
900.650000	2.84568e-43
900.600000	2.8613e-43
900.550000	2.87701e-43
900.500000	2.8928e-43
900.450000	2.90868e-43
900.400000	2.92465e-43
900.350000	2.94071e-43
900.300000	2.95685e-43
900.250000	2.97308e-43
900.200000	2.9894e-43
900.150000	3.00581e-43
900.100000	3.02231e-43
900.050000	3.03891e-43
900.000000	3.05559e-43
899.950000	3.07236e-43
899.900000	3.08923e-43
899.850000	3.10619e-43
899.800000	3.12324e-43
899.750000	3.14038e-43
899.700000	3.15762e-43
899.650000	3.17496e-43
899.600000	3.19239e-43
899.550000	3.20991e-43
899.500000	3.22753e-43
899.450000	3.24525e-43
899.400000	3.26307e-43
899.350000	3.28098e-43
899.300000	3.29899e-43
899.250000	3.3171e-43
899.200000	3.33531e-43
899.150000	3.35362e-43
899.100000	3.37203e-43
899.050000	3.39054e-43
899.000000	3.40915e-43
898.950000	3.42787e-43
898.900000	3.44668e-43
898.850000	3.46561e-43
898.800000	3.48463e-43
898.750000	3.50376e-43
898.700000	3.52299e-43
898.650000	3.54233e-43
898.600000	3.56178e-43
898.550000	3.58133e-43
898.500000	3.60099e-43
898.450000	3.62076e-43
898.400000	3.64064e-43
898.350000	3.66062e-43
898.300000	3.68072e-43
898.250000	3.70092e-43
898.200000	3.72124e-43
898.150000	3.74167e-43
898.100000	3.76221e-43
898.050000	3.78286e-43
898.000000	3.80363e-43
897.950000	3.82451e-43
897.900000	3.8455e-43
897.850000	3.86661e-43
897.800000	3.88784e-43
897.750000	3.90918e-43
897.700000	3.93064e-43
897.650000	3.95222e-43
897.600000	3.97391e-43
897.550000	3.99573e-43
897.500000	4.01766e-43
897.450000	4.03972e-43
897.400000	4.06189e-43
897.350000	4.08419e-43
897.300000	4.10661e-43
897.250000	4.12916e-43
897.200000	4.15182e-43
897.150000	4.17462e-43
897.100000	4.19753e-43
897.050000	4.22058e-43
897.000000	4.24374e-43
896.950000	4.26704e-43
896.900000	4.29047e-43
896.850000	4.31402e-43
896.800000	4.3377e-43
896.750000	4.36151e-43
896.700000	4.38546e-43
896.650000	4.40953e-43
896.600000	4.43374e-43
896.550000	4.45808e-43
896.500000	4.48255e-43
896.450000	4.50716e-43
896.400000	4.5319e-43
896.350000	4.55678e-43
896.300000	4.58179e-43
896.250000	4.60694e-43
896.200000	4.63223e-43
896.150000	4.65766e-43
896.100000	4.68323e-43
896.050000	4.70894e-43
896.000000	4.73479e-43
895.950000	4.76078e-43
895.900000	4.78692e-43
895.850000	4.81319e-43
895.800000	4.83962e-43
895.750000	4.86618e-43
895.700000	4.8929e-43
895.650000	4.91976e-43
895.600000	4.94676e-43
895.550000	4.97392e-43
895.500000	5.00122e-43
895.450000	5.02868e-43
895.400000	5.05628e-43
895.350000	5.08404e-43
895.300000	5.11195e-43
895.250000	5.14001e-43
895.200000	5.16823e-43
895.150000	5.1966e-43
895.100000	5.22513e-43
895.050000	5.25381e-43
895.000000	5.28265e-43
894.950000	5.31165e-43
894.900000	5.34081e-43
894.850000	5.37013e-43
894.800000	5.39961e-43
894.750000	5.42925e-43
894.700000	5.45905e-43
894.650000	5.48902e-43
894.600000	5.51915e-43
894.550000	5.54945e-43
894.500000	5.57992e-43
894.450000	5.61055e-43
894.400000	5.64135e-43
894.350000	5.67231e-43
894.300000	5.70345e-43
894.250000	5.73476e-43
894.200000	5.76624e-43
894.150000	5.7979e-43
894.100000	5.82973e-43
894.050000	5.86173e-43
894.000000	5.89391e-43
893.950000	5.92626e-43
893.900000	5.95879e-43
893.850000	5.99151e-43
893.800000	6.0244e-43
893.750000	6.05747e-43
893.700000	6.09072e-43
893.650000	6.12416e-43
893.600000	6.15777e-43
893.550000	6.19158e-43
893.500000	6.22557e-43
893.450000	6.25974e-43
893.400000	6.29411e-43
893.350000	6.32866e-43
893.300000	6.3634e-43
893.250000	6.39833e-43
893.200000	6.43345e-43
893.150000	6.46877e-43
893.100000	6.50428e-43
893.050000	6.53999e-43
893.000000	6.57589e-43
892.950000	6.61199e-43
892.900000	6.64829e-43
892.850000	6.68478e-43
892.800000	6.72148e-43
892.750000	6.75838e-43
892.700000	6.79548e-43
892.650000	6.83278e-43
892.600000	6.87029e-43
892.550000	6.908e-43
892.500000	6.94593e-43
892.450000	6.98406e-43
892.400000	7.02239e-43
892.350000	7.06094e-43
892.300000	7.09971e-43
892.250000	7.13868e-43
892.200000	7.17787e-43
892.150000	7.21727e-43
892.100000	7.25689e-43
892.050000	7.29673e-43
892.000000	7.33678e-43
891.950000	7.37706e-43
891.900000	7.41756e-43
891.850000	7.45827e-43
891.800000	7.49922e-43
891.750000	7.54038e-43
891.700000	7.58178e-43
891.650000	7.6234e-43
891.600000	7.66525e-43
891.550000	7.70733e-43
891.500000	7.74964e-43
891.450000	7.79218e-43
891.400000	7.83495e-43
891.350000	7.87796e-43
891.300000	7.92121e-43
891.250000	7.96469e-43
891.200000	8.00842e-43
891.150000	8.05238e-43
891.100000	8.09658e-43
891.050000	8.14103e-43
891.000000	8.18572e-43
890.950000	8.23066e-43
890.900000	8.27584e-43
890.850000	8.32127e-43
890.800000	8.36695e-43
890.750000	8.41288e-43
890.700000	8.45906e-43
890.650000	8.5055e-43
890.600000	8.55219e-43
890.550000	8.59914e-43
890.500000	8.64634e-43
890.450000	8.69381e-43
890.400000	8.74153e-43
890.350000	8.78952e-43
890.300000	8.83777e-43
890.250000	8.88628e-43
890.200000	8.93507e-43
890.150000	8.98411e-43
890.100000	9.03343e-43
890.050000	9.08302e-43
890.000000	9.13288e-43
889.950000	9.18302e-43
889.900000	9.23343e-43
889.850000	9.28412e-43
889.800000	9.33508e-43
889.750000	9.38633e-43
889.700000	9.43785e-43
889.650000	9.48966e-43
889.600000	9.54176e-43
889.550000	9.59414e-43
889.500000	9.6468e-43
889.450000	9.69976e-43
889.400000	9.75301e-43
889.350000	9.80655e-43
889.300000	9.86038e-43
889.250000	9.91451e-43
889.200000	9.96894e-43
889.150000	1.00237e-42
889.100000	1.00787e-42
889.050000	1.0134e-42
889.000000	1.01896e-42
888.950000	1.02456e-42
888.900000	1.03018e-42
888.850000	1.03584e-42
888.800000	1.04152e-42
888.750000	1.04724e-42
888.700000	1.05299e-42
888.650000	1.05877e-42
888.600000	1.06458e-42
888.550000	1.07043e-42
888.500000	1.0763e-42
888.450000	1.08221e-42
888.400000	1.08815e-42
888.350000	1.09413e-42
888.300000	1.10013e-42
888.250000	1.10617e-42
888.200000	1.11224e-42
888.150000	1.11835e-42
888.100000	1.12449e-42
888.050000	1.13066e-42
888.000000	1.13687e-42
887.950000	1.14311e-42
887.900000	1.14938e-42
887.850000	1.15569e-42
887.800000	1.16204e-42
887.750000	1.16842e-42
887.700000	1.17483e-42
887.650000	1.18128e-42
887.600000	1.18776e-42
887.550000	1.19428e-42
887.500000	1.20084e-42
887.450000	1.20743e-42
887.400000	1.21406e-42
887.350000	1.22073e-42
887.300000	1.22743e-42
887.250000	1.23417e-42
887.200000	1.24094e-42
887.150000	1.24775e-42
887.100000	1.2546e-42
887.050000	1.26149e-42
887.000000	1.26841e-42
886.950000	1.27538e-42
886.900000	1.28238e-42
886.850000	1.28942e-42
886.800000	1.2965e-42
886.750000	1.30361e-42
886.700000	1.31077e-42
886.650000	1.31796e-42
886.600000	1.3252e-42
886.550000	1.33247e-42
886.500000	1.33979e-42
886.450000	1.34714e-42
886.400000	1.35454e-42
886.350000	1.36197e-42
886.300000	1.36945e-42
886.250000	1.37697e-42
886.200000	1.38453e-42
886.150000	1.39213e-42
886.100000	1.39977e-42
886.050000	1.40745e-42
886.000000	1.41518e-42
885.950000	1.42295e-42
885.900000	1.43076e-42
885.850000	1.43861e-42
885.800000	1.44651e-42
885.750000	1.45445e-42
885.700000	1.46244e-42
885.650000	1.47047e-42
885.600000	1.47854e-42
885.550000	1.48665e-42
885.500000	1.49481e-42
885.450000	1.50302e-42
885.400000	1.51127e-42
885.350000	1.51957e-42
885.300000	1.52791e-42
885.250000	1.5363e-42
885.200000	1.54473e-42
885.150000	1.55321e-42
885.100000	1.56174e-42
885.050000	1.57031e-42
885.000000	1.57893e-42
884.950000	1.5876e-42
884.900000	1.59631e-42
884.850000	1.60508e-42
884.800000	1.61389e-42
884.750000	1.62275e-42
884.700000	1.63165e-42
884.650000	1.64061e-42
884.600000	1.64962e-42
884.550000	1.65867e-42
884.500000	1.66778e-42
884.450000	1.67693e-42
884.400000	1.68614e-42
884.350000	1.69539e-42
884.300000	1.7047e-42
884.250000	1.71406e-42
884.200000	1.72347e-42
884.150000	1.73293e-42
884.100000	1.74244e-42
884.050000	1.75201e-42
884.000000	1.76163e-42
883.950000	1.7713e-42
883.900000	1.78102e-42
883.850000	1.7908e-42
883.800000	1.80063e-42
883.750000	1.81051e-42
883.700000	1.82045e-42
883.650000	1.83044e-42
883.600000	1.84049e-42
883.550000	1.8506e-42
883.500000	1.86075e-42
883.450000	1.87097e-42
883.400000	1.88124e-42
883.350000	1.89157e-42
883.300000	1.90195e-42
883.250000	1.91239e-42
883.200000	1.92289e-42
883.150000	1.93344e-42
883.100000	1.94406e-42
883.050000	1.95473e-42
883.000000	1.96546e-42
882.950000	1.97625e-42
882.900000	1.9871e-42
882.850000	1.99801e-42
882.800000	2.00897e-42
882.750000	2.02e-42
882.700000	2.03109e-42
882.650000	2.04224e-42
882.600000	2.05345e-42
882.550000	2.06472e-42
882.500000	2.07606e-42
882.450000	2.08746e-42
882.400000	2.09891e-42
882.350000	2.11044e-42
882.300000	2.12202e-42
882.250000	2.13367e-42
882.200000	2.14538e-42
882.150000	2.15716e-42
882.100000	2.169e-42
882.050000	2.18091e-42
882.000000	2.19288e-42
881.950000	2.20492e-42
881.900000	2.21702e-42
881.850000	2.22919e-42
881.800000	2.24143e-42
881.750000	2.25373e-42
881.700000	2.26611e-42
881.650000	2.27855e-42
881.600000	2.29105e-42
881.550000	2.30363e-42
881.500000	2.31628e-42
881.450000	2.32899e-42
881.400000	2.34178e-42
881.350000	2.35463e-42
881.300000	2.36756e-42
881.250000	2.38055e-42
881.200000	2.39362e-42
881.150000	2.40676e-42
881.100000	2.41997e-42
881.050000	2.43326e-42
881.000000	2.44662e-42
880.950000	2.46005e-42
880.900000	2.47355e-42
880.850000	2.48713e-42
880.800000	2.50078e-42
880.750000	2.51451e-42
880.700000	2.52831e-42
880.650000	2.54219e-42
880.600000	2.55615e-42
880.550000	2.57018e-42
880.500000	2.58429e-42
880.450000	2.59848e-42
880.400000	2.61274e-42
880.350000	2.62708e-42
880.300000	2.6415e-42
880.250000	2.656e-42
880.200000	2.67058e-42
880.150000	2.68524e-42
880.100000	2.69998e-42
880.050000	2.71481e-42
880.000000	2.72971e-42
879.950000	2.74469e-42
879.900000	2.75976e-42
879.850000	2.77491e-42
879.800000	2.79014e-42
879.750000	2.80546e-42
879.700000	2.82086e-42
879.650000	2.83635e-42
879.600000	2.85192e-42
879.550000	2.86757e-42
879.500000	2.88331e-42
879.450000	2.89914e-42
879.400000	2.91505e-42
879.350000	2.93106e-42
879.300000	2.94715e-42
879.250000	2.96333e-42
879.200000	2.97959e-42
879.150000	2.99595e-42
879.100000	3.01239e-42
879.050000	3.02893e-42
879.000000	3.04556e-42
878.950000	3.06228e-42
878.900000	3.07909e-42
878.850000	3.09599e-42
878.800000	3.11299e-42
878.750000	3.13007e-42
878.700000	3.14726e-42
878.650000	3.16453e-42
878.600000	3.1819e-42
878.550000	3.19937e-42
878.500000	3.21693e-42
878.450000	3.23459e-42
878.400000	3.25235e-42
878.350000	3.2702e-42
878.300000	3.28816e-42
878.250000	3.30621e-42
878.200000	3.32435e-42
878.150000	3.3426e-42
878.100000	3.36095e-42
878.050000	3.3794e-42
878.000000	3.39795e-42
877.950000	3.41661e-42
877.900000	3.43536e-42
877.850000	3.45422e-42
877.800000	3.47318e-42
877.750000	3.49225e-42
877.700000	3.51142e-42
877.650000	3.53069e-42
877.600000	3.55008e-42
877.550000	3.56956e-42
877.500000	3.58916e-42
877.450000	3.60886e-42
877.400000	3.62867e-42
877.350000	3.64859e-42
877.300000	3.66862e-42
877.250000	3.68876e-42
877.200000	3.70901e-42
877.150000	3.72937e-42
877.100000	3.74984e-42
877.050000	3.77043e-42
877.000000	3.79112e-42
876.950000	3.81193e-42
876.900000	3.83286e-42
876.850000	3.8539e-42
876.800000	3.87506e-42
876.750000	3.89633e-42
876.700000	3.91772e-42
876.650000	3.93922e-42
876.600000	3.96085e-42
876.550000	3.98259e-42
876.500000	4.00445e-42
876.450000	4.02644e-42
876.400000	4.04854e-42
876.350000	4.07076e-42
876.300000	4.09311e-42
876.250000	4.11558e-42
876.200000	4.13817e-42
876.150000	4.16089e-42
876.100000	4.18373e-42
876.050000	4.20669e-42
876.000000	4.22979e-42
875.950000	4.25301e-42
875.900000	4.27635e-42
875.850000	4.29983e-42
875.800000	4.32343e-42
875.750000	4.34716e-42
875.700000	4.37103e-42
875.650000	4.39502e-42
875.600000	4.41915e-42
875.550000	4.44341e-42
875.500000	4.4678e-42
875.450000	4.49232e-42
875.400000	4.51698e-42
875.350000	4.54178e-42
875.300000	4.56671e-42
875.250000	4.59178e-42
875.200000	4.61699e-42
875.150000	4.64233e-42
875.100000	4.66782e-42
875.050000	4.69344e-42
875.000000	4.7192e-42
874.950000	4.74511e-42
874.900000	4.77116e-42
874.850000	4.79735e-42
874.800000	4.82368e-42
874.750000	4.85016e-42
874.700000	4.87679e-42
874.650000	4.90356e-42
874.600000	4.93048e-42
874.550000	4.95754e-42
874.500000	4.98476e-42
874.450000	5.01212e-42
874.400000	5.03963e-42
874.350000	5.0673e-42
874.300000	5.09512e-42
874.250000	5.12308e-42
874.200000	5.15121e-42
874.150000	5.17948e-42
874.100000	5.20792e-42
874.050000	5.23651e-42
874.000000	5.26525e-42
873.950000	5.29415e-42
873.900000	5.32322e-42
873.850000	5.35244e-42
873.800000	5.38182e-42
873.750000	5.41136e-42
873.700000	5.44107e-42
873.650000	5.47094e-42
873.600000	5.50097e-42
873.550000	5.53117e-42
873.500000	5.56153e-42
873.450000	5.59206e-42
873.400000	5.62276e-42
873.350000	5.65362e-42
873.300000	5.68466e-42
873.250000	5.71586e-42
873.200000	5.74724e-42
873.150000	5.77879e-42
873.100000	5.81051e-42
873.050000	5.84241e-42
873.000000	5.87448e-42
872.950000	5.90673e-42
872.900000	5.93915e-42
872.850000	5.97175e-42
872.800000	6.00454e-42
872.750000	6.0375e-42
872.700000	6.07064e-42
872.650000	6.10396e-42
872.600000	6.13747e-42
872.550000	6.17116e-42
872.500000	6.20504e-42
872.450000	6.2391e-42
872.400000	6.27335e-42
872.350000	6.30779e-42
872.300000	6.34241e-42
872.250000	6.37723e-42
872.200000	6.41224e-42
872.150000	6.44744e-42
872.100000	6.48283e-42
872.050000	6.51842e-42
872.000000	6.5542e-42
871.950000	6.59018e-42
871.900000	6.62635e-42
871.850000	6.66273e-42
871.800000	6.6993e-42
871.750000	6.73608e-42
871.700000	6.77306e-42
871.650000	6.81024e-42
871.600000	6.84762e-42
871.550000	6.88521e-42
871.500000	6.92301e-42
871.450000	6.96101e-42
871.400000	6.99922e-42
871.350000	7.03764e-42
871.300000	7.07628e-42
871.250000	7.11512e-42
871.200000	7.15418e-42
871.150000	7.19345e-42
871.100000	7.23294e-42
871.050000	7.27264e-42
871.000000	7.31257e-42
870.950000	7.35271e-42
870.900000	7.39307e-42
870.850000	7.43365e-42
870.800000	7.47446e-42
870.750000	7.51549e-42
870.700000	7.55675e-42
870.650000	7.59823e-42
870.600000	7.63994e-42
870.550000	7.68188e-42
870.500000	7.72405e-42
870.450000	7.76645e-42
870.400000	7.80908e-42
870.350000	7.85195e-42
870.300000	7.89505e-42
870.250000	7.93839e-42
870.200000	7.98197e-42
870.150000	8.02578e-42
870.100000	8.06984e-42
870.050000	8.11414e-42
870.000000	8.15868e-42
869.950000	8.20347e-42
869.900000	8.2485e-42
869.850000	8.29378e-42
869.800000	8.33931e-42
869.750000	8.38509e-42
869.700000	8.43111e-42
869.650000	8.4774e-42
869.600000	8.52393e-42
869.550000	8.57072e-42
869.500000	8.61777e-42
869.450000	8.66508e-42
869.400000	8.71264e-42
869.350000	8.76047e-42
869.300000	8.80856e-42
869.250000	8.85692e-42
869.200000	8.90554e-42
869.150000	8.95442e-42
869.100000	9.00358e-42
869.050000	9.053e-42
869.000000	9.1027e-42
868.950000	9.15266e-42
868.900000	9.20291e-42
868.850000	9.25343e-42
868.800000	9.30422e-42
868.750000	9.3553e-42
868.700000	9.40665e-42
868.650000	9.45829e-42
868.600000	9.51021e-42
868.550000	9.56241e-42
868.500000	9.61491e-42
868.450000	9.66769e-42
868.400000	9.72076e-42
868.350000	9.77412e-42
868.300000	9.82777e-42
868.250000	9.88172e-42
868.200000	9.93597e-42
868.150000	9.99051e-42
868.100000	1.00453e-41
868.050000	1.01005e-41
868.000000	1.01559e-41
867.950000	1.02117e-41
867.900000	1.02677e-41
867.850000	1.03241e-41
867.800000	1.03808e-41
867.750000	1.04378e-41
867.700000	1.04951e-41
867.650000	1.05527e-41
867.600000	1.06106e-41
867.550000	1.06688e-41
867.500000	1.07274e-41
867.450000	1.07863e-41
867.400000	1.08455e-41
867.350000	1.0905e-41
867.300000	1.09649e-41
867.250000	1.10251e-41
867.200000	1.10856e-41
867.150000	1.11465e-41
867.100000	1.12077e-41
867.050000	1.12692e-41
867.000000	1.1331e-41
866.950000	1.13932e-41
866.900000	1.14558e-41
866.850000	1.15187e-41
866.800000	1.15819e-41
866.750000	1.16455e-41
866.700000	1.17094e-41
866.650000	1.17737e-41
866.600000	1.18383e-41
866.550000	1.19033e-41
866.500000	1.19686e-41
866.450000	1.20343e-41
866.400000	1.21004e-41
866.350000	1.21668e-41
866.300000	1.22336e-41
866.250000	1.23008e-41
866.200000	1.23683e-41
866.150000	1.24362e-41
866.100000	1.25045e-41
866.050000	1.25731e-41
866.000000	1.26421e-41
865.950000	1.27115e-41
865.900000	1.27813e-41
865.850000	1.28515e-41
865.800000	1.2922e-41
865.750000	1.29929e-41
865.700000	1.30643e-41
865.650000	1.3136e-41
865.600000	1.32081e-41
865.550000	1.32806e-41
865.500000	1.33535e-41
865.450000	1.34268e-41
865.400000	1.35005e-41
865.350000	1.35746e-41
865.300000	1.36491e-41
865.250000	1.37241e-41
865.200000	1.37994e-41
865.150000	1.38751e-41
865.100000	1.39513e-41
865.050000	1.40279e-41
865.000000	1.41049e-41
864.950000	1.41823e-41
864.900000	1.42602e-41
864.850000	1.43385e-41
864.800000	1.44172e-41
864.750000	1.44963e-41
864.700000	1.45759e-41
864.650000	1.46559e-41
864.600000	1.47363e-41
864.550000	1.48172e-41
864.500000	1.48986e-41
864.450000	1.49804e-41
864.400000	1.50626e-41
864.350000	1.51453e-41
864.300000	1.52284e-41
864.250000	1.5312e-41
864.200000	1.53961e-41
864.150000	1.54806e-41
864.100000	1.55656e-41
864.050000	1.5651e-41
864.000000	1.57369e-41
863.950000	1.58233e-41
863.900000	1.59102e-41
863.850000	1.59975e-41
863.800000	1.60853e-41
863.750000	1.61736e-41
863.700000	1.62624e-41
863.650000	1.63517e-41
863.600000	1.64414e-41
863.550000	1.65317e-41
863.500000	1.66224e-41
863.450000	1.67137e-41
863.400000	1.68054e-41
863.350000	1.68977e-41
863.300000	1.69904e-41
863.250000	1.70837e-41
863.200000	1.71775e-41
863.150000	1.72718e-41
863.100000	1.73666e-41
863.050000	1.74619e-41
863.000000	1.75578e-41
862.950000	1.76542e-41
862.900000	1.77511e-41
862.850000	1.78485e-41
862.800000	1.79465e-41
862.750000	1.8045e-41
862.700000	1.81441e-41
862.650000	1.82437e-41
862.600000	1.83438e-41
862.550000	1.84445e-41
862.500000	1.85457e-41
862.450000	1.86476e-41
862.400000	1.87499e-41
862.350000	1.88528e-41
862.300000	1.89563e-41
862.250000	1.90604e-41
862.200000	1.9165e-41
862.150000	1.92702e-41
862.100000	1.9376e-41
862.050000	1.94824e-41
862.000000	1.95893e-41
861.950000	1.96968e-41
861.900000	1.9805e-41
861.850000	1.99137e-41
861.800000	2.0023e-41
861.750000	2.01329e-41
861.700000	2.02434e-41
861.650000	2.03546e-41
861.600000	2.04663e-41
861.550000	2.05786e-41
861.500000	2.06916e-41
861.450000	2.08052e-41
861.400000	2.09194e-41
861.350000	2.10342e-41
861.300000	2.11497e-41
861.250000	2.12658e-41
861.200000	2.13825e-41
861.150000	2.14999e-41
861.100000	2.16179e-41
861.050000	2.17366e-41
861.000000	2.18559e-41
860.950000	2.19759e-41
860.900000	2.20965e-41
860.850000	2.22178e-41
860.800000	2.23398e-41
860.750000	2.24624e-41
860.700000	2.25857e-41
860.650000	2.27097e-41
860.600000	2.28344e-41
860.550000	2.29597e-41
860.500000	2.30857e-41
860.450000	2.32125e-41
860.400000	2.33399e-41
860.350000	2.3468e-41
860.300000	2.35968e-41
860.250000	2.37264e-41
860.200000	2.38566e-41
860.150000	2.39876e-41
860.100000	2.41192e-41
860.050000	2.42516e-41
860.000000	2.43848e-41
859.950000	2.45186e-41
859.900000	2.46532e-41
859.850000	2.47885e-41
859.800000	2.49246e-41
859.750000	2.50614e-41
859.700000	2.5199e-41
859.650000	2.53373e-41
859.600000	2.54764e-41
859.550000	2.56163e-41
859.500000	2.57569e-41
859.450000	2.58983e-41
859.400000	2.60404e-41
859.350000	2.61834e-41
859.300000	2.63271e-41
859.250000	2.64716e-41
859.200000	2.66169e-41
859.150000	2.67631e-41
859.100000	2.691e-41
859.050000	2.70577e-41
859.000000	2.72062e-41
858.950000	2.73556e-41
858.900000	2.75057e-41
858.850000	2.76567e-41
858.800000	2.78085e-41
858.750000	2.79612e-41
858.700000	2.81147e-41
858.650000	2.8269e-41
858.600000	2.84242e-41
858.550000	2.85802e-41
858.500000	2.87371e-41
858.450000	2.88948e-41
858.400000	2.90535e-41
858.350000	2.92129e-41
858.300000	2.93733e-41
858.250000	2.95345e-41
858.200000	2.96967e-41
858.150000	2.98597e-41
858.100000	3.00236e-41
858.050000	3.01884e-41
858.000000	3.03541e-41
857.950000	3.05207e-41
857.900000	3.06883e-41
857.850000	3.08567e-41
857.800000	3.10261e-41
857.750000	3.11964e-41
857.700000	3.13677e-41
857.650000	3.15399e-41
857.600000	3.1713e-41
857.550000	3.18871e-41
857.500000	3.20621e-41
857.450000	3.22381e-41
857.400000	3.24151e-41
857.350000	3.2593e-41
857.300000	3.2772e-41
857.250000	3.29518e-41
857.200000	3.31327e-41
857.150000	3.33146e-41
857.100000	3.34975e-41
857.050000	3.36814e-41
857.000000	3.38663e-41
856.950000	3.40522e-41
856.900000	3.42391e-41
856.850000	3.4427e-41
856.800000	3.4616e-41
856.750000	3.4806e-41
856.700000	3.49971e-41
856.650000	3.51892e-41
856.600000	3.53824e-41
856.550000	3.55766e-41
856.500000	3.57719e-41
856.450000	3.59683e-41
856.400000	3.61657e-41
856.350000	3.63642e-41
856.300000	3.65638e-41
856.250000	3.67645e-41
856.200000	3.69664e-41
856.150000	3.71693e-41
856.100000	3.73733e-41
856.050000	3.75785e-41
856.000000	3.77848e-41
855.950000	3.79922e-41
855.900000	3.82007e-41
855.850000	3.84104e-41
855.800000	3.86213e-41
855.750000	3.88333e-41
855.700000	3.90464e-41
855.650000	3.92608e-41
855.600000	3.94763e-41
855.550000	3.9693e-41
855.500000	3.99109e-41
855.450000	4.013e-41
855.400000	4.03503e-41
855.350000	4.05717e-41
855.300000	4.07945e-41
855.250000	4.10184e-41
855.200000	4.12436e-41
855.150000	4.147e-41
855.100000	4.16976e-41
855.050000	4.19265e-41
855.000000	4.21566e-41
854.950000	4.23881e-41
854.900000	4.26207e-41
854.850000	4.28547e-41
854.800000	4.30899e-41
854.750000	4.33265e-41
854.700000	4.35643e-41
854.650000	4.38034e-41
854.600000	4.40439e-41
854.550000	4.42857e-41
854.500000	4.45288e-41
854.450000	4.47732e-41
854.400000	4.5019e-41
854.350000	4.52661e-41
854.300000	4.55146e-41
854.250000	4.57644e-41
854.200000	4.60156e-41
854.150000	4.62682e-41
854.100000	4.65222e-41
854.050000	4.67776e-41
854.000000	4.70344e-41
853.950000	4.72926e-41
853.900000	4.75522e-41
853.850000	4.78132e-41
853.800000	4.80756e-41
853.750000	4.83396e-41
853.700000	4.86049e-41
853.650000	4.88717e-41
853.600000	4.914e-41
853.550000	4.94097e-41
853.500000	4.9681e-41
853.450000	4.99537e-41
853.400000	5.02279e-41
853.350000	5.05036e-41
853.300000	5.07808e-41
853.250000	5.10596e-41
853.200000	5.13399e-41
853.150000	5.16217e-41
853.100000	5.19051e-41
853.050000	5.219e-41
853.000000	5.24765e-41
852.950000	5.27645e-41
852.900000	5.30542e-41
852.850000	5.33454e-41
852.800000	5.36382e-41
852.750000	5.39327e-41
852.700000	5.42287e-41
852.650000	5.45264e-41
852.600000	5.48257e-41
852.550000	5.51267e-41
852.500000	5.54293e-41
852.450000	5.57335e-41
852.400000	5.60395e-41
852.350000	5.63471e-41
852.300000	5.66564e-41
852.250000	5.69674e-41
852.200000	5.72801e-41
852.150000	5.75946e-41
852.100000	5.79107e-41
852.050000	5.82286e-41
852.000000	5.85482e-41
851.950000	5.88696e-41
851.900000	5.91928e-41
851.850000	5.95177e-41
851.800000	5.98444e-41
851.750000	6.01729e-41
851.700000	6.05032e-41
851.650000	6.08354e-41
851.600000	6.11693e-41
851.550000	6.15051e-41
851.500000	6.18427e-41
851.450000	6.21822e-41
851.400000	6.25235e-41
851.350000	6.28667e-41
851.300000	6.32118e-41
851.250000	6.35588e-41
851.200000	6.39077e-41
851.150000	6.42585e-41
851.100000	6.46112e-41
851.050000	6.49659e-41
851.000000	6.53225e-41
850.950000	6.56811e-41
850.900000	6.60416e-41
850.850000	6.64042e-41
850.800000	6.67687e-41
850.750000	6.71352e-41
850.700000	6.75037e-41
850.650000	6.78743e-41
850.600000	6.82469e-41
850.550000	6.86215e-41
850.500000	6.89982e-41
850.450000	6.93769e-41
850.400000	6.97577e-41
850.350000	7.01407e-41
850.300000	7.05257e-41
850.250000	7.09128e-41
850.200000	7.13021e-41
850.150000	7.16935e-41
850.100000	7.2087e-41
850.050000	7.24827e-41
850.000000	7.28806e-41
849.950000	7.32807e-41
849.900000	7.3683e-41
849.850000	7.40874e-41
849.800000	7.44941e-41
849.750000	7.4903e-41
849.700000	7.53142e-41
849.650000	7.57276e-41
849.600000	7.61433e-41
849.550000	7.65613e-41
849.500000	7.69815e-41
849.450000	7.74041e-41
849.400000	7.7829e-41
849.350000	7.82562e-41
849.300000	7.86858e-41
849.250000	7.91177e-41
849.200000	7.9552e-41
849.150000	7.99887e-41
849.100000	8.04278e-41
849.050000	8.08693e-41
849.000000	8.13132e-41
848.950000	8.17596e-41
848.900000	8.22084e-41
848.850000	8.26596e-41
848.800000	8.31134e-41
848.750000	8.35696e-41
848.700000	8.40284e-41
848.650000	8.44896e-41
848.600000	8.49534e-41
848.550000	8.54197e-41
848.500000	8.58886e-41
848.450000	8.63601e-41
848.400000	8.68342e-41
848.350000	8.73108e-41
848.300000	8.77901e-41
848.250000	8.8272e-41
848.200000	8.87565e-41
848.150000	8.92438e-41
848.100000	8.97336e-41
848.050000	9.02262e-41
848.000000	9.07215e-41
847.950000	9.12195e-41
847.900000	9.17202e-41
847.850000	9.22237e-41
847.800000	9.27299e-41
847.750000	9.3239e-41
847.700000	9.37508e-41
847.650000	9.42654e-41
847.600000	9.47829e-41
847.550000	9.53031e-41
847.500000	9.58263e-41
847.450000	9.63523e-41
847.400000	9.68812e-41
847.350000	9.7413e-41
847.300000	9.79478e-41
847.250000	9.84854e-41
847.200000	9.9026e-41
847.150000	9.95696e-41
847.100000	1.00116e-40
847.050000	1.00666e-40
847.000000	1.01218e-40
846.950000	1.01774e-40
846.900000	1.02333e-40
846.850000	1.02894e-40
846.800000	1.03459e-40
846.750000	1.04027e-40
846.700000	1.04598e-40
846.650000	1.05172e-40
846.600000	1.0575e-40
846.550000	1.0633e-40
846.500000	1.06914e-40
846.450000	1.07501e-40
846.400000	1.08091e-40
846.350000	1.08684e-40
846.300000	1.09281e-40
846.250000	1.09881e-40
846.200000	1.10484e-40
846.150000	1.1109e-40
846.100000	1.117e-40
846.050000	1.12313e-40
846.000000	1.1293e-40
845.950000	1.1355e-40
845.900000	1.14173e-40
845.850000	1.148e-40
845.800000	1.1543e-40
845.750000	1.16063e-40
845.700000	1.16701e-40
845.650000	1.17341e-40
845.600000	1.17985e-40
845.550000	1.18633e-40
845.500000	1.19284e-40
845.450000	1.19939e-40
845.400000	1.20597e-40
845.350000	1.21259e-40
845.300000	1.21925e-40
845.250000	1.22594e-40
845.200000	1.23267e-40
845.150000	1.23944e-40
845.100000	1.24624e-40
845.050000	1.25308e-40
845.000000	1.25996e-40
844.950000	1.26688e-40
844.900000	1.27383e-40
844.850000	1.28082e-40
844.800000	1.28785e-40
844.750000	1.29492e-40
844.700000	1.30203e-40
844.650000	1.30918e-40
844.600000	1.31637e-40
844.550000	1.32359e-40
844.500000	1.33086e-40
844.450000	1.33816e-40
844.400000	1.34551e-40
844.350000	1.35289e-40
844.300000	1.36032e-40
844.250000	1.36779e-40
844.200000	1.3753e-40
844.150000	1.38284e-40
844.100000	1.39044e-40
844.050000	1.39807e-40
844.000000	1.40574e-40
843.950000	1.41346e-40
843.900000	1.42122e-40
843.850000	1.42902e-40
843.800000	1.43686e-40
843.750000	1.44475e-40
843.700000	1.45268e-40
843.650000	1.46066e-40
843.600000	1.46867e-40
843.550000	1.47674e-40
843.500000	1.48484e-40
843.450000	1.49299e-40
843.400000	1.50119e-40
843.350000	1.50943e-40
843.300000	1.51771e-40
843.250000	1.52604e-40
843.200000	1.53442e-40
843.150000	1.54284e-40
843.100000	1.55131e-40
843.050000	1.55983e-40
843.000000	1.56839e-40
842.950000	1.577e-40
842.900000	1.58566e-40
842.850000	1.59436e-40
842.800000	1.60311e-40
842.750000	1.61191e-40
842.700000	1.62076e-40
842.650000	1.62966e-40
842.600000	1.6386e-40
842.550000	1.6476e-40
842.500000	1.65664e-40
842.450000	1.66574e-40
842.400000	1.67488e-40
842.350000	1.68407e-40
842.300000	1.69332e-40
842.250000	1.70261e-40
842.200000	1.71196e-40
842.150000	1.72136e-40
842.100000	1.73081e-40
842.050000	1.74031e-40
842.000000	1.74986e-40
841.950000	1.75946e-40
841.900000	1.76912e-40
841.850000	1.77883e-40
841.800000	1.7886e-40
841.750000	1.79842e-40
841.700000	1.80829e-40
841.650000	1.81821e-40
841.600000	1.8282e-40
841.550000	1.83823e-40
841.500000	1.84832e-40
841.450000	1.85847e-40
841.400000	1.86867e-40
841.350000	1.87893e-40
841.300000	1.88924e-40
841.250000	1.89961e-40
841.200000	1.91004e-40
841.150000	1.92052e-40
841.100000	1.93107e-40
841.050000	1.94167e-40
841.000000	1.95232e-40
840.950000	1.96304e-40
840.900000	1.97382e-40
840.850000	1.98465e-40
840.800000	1.99555e-40
840.750000	2.0065e-40
840.700000	2.01751e-40
840.650000	2.02859e-40
840.600000	2.03972e-40
840.550000	2.05092e-40
840.500000	2.06218e-40
840.450000	2.0735e-40
840.400000	2.08488e-40
840.350000	2.09632e-40
840.300000	2.10783e-40
840.250000	2.1194e-40
840.200000	2.13104e-40
840.150000	2.14273e-40
840.100000	2.1545e-40
840.050000	2.16632e-40
840.000000	2.17821e-40
839.950000	2.19017e-40
839.900000	2.20219e-40
839.850000	2.21428e-40
839.800000	2.22644e-40
839.750000	2.23866e-40
839.700000	2.25095e-40
839.650000	2.2633e-40
839.600000	2.27573e-40
839.550000	2.28822e-40
839.500000	2.30078e-40
839.450000	2.31341e-40
839.400000	2.32611e-40
839.350000	2.33887e-40
839.300000	2.35171e-40
839.250000	2.36462e-40
839.200000	2.3776e-40
839.150000	2.39065e-40
839.100000	2.40378e-40
839.050000	2.41697e-40
839.000000	2.43024e-40
838.950000	2.44358e-40
838.900000	2.45699e-40
838.850000	2.47048e-40
838.800000	2.48404e-40
838.750000	2.49768e-40
838.700000	2.51139e-40
838.650000	2.52517e-40
838.600000	2.53903e-40
838.550000	2.55297e-40
838.500000	2.56698e-40
838.450000	2.58108e-40
838.400000	2.59524e-40
838.350000	2.60949e-40
838.300000	2.62381e-40
838.250000	2.63822e-40
838.200000	2.6527e-40
838.150000	2.66726e-40
838.100000	2.6819e-40
838.050000	2.69662e-40
838.000000	2.71142e-40
837.950000	2.72631e-40
837.900000	2.74127e-40
837.850000	2.75632e-40
837.800000	2.77145e-40
837.750000	2.78666e-40
837.700000	2.80196e-40
837.650000	2.81734e-40
837.600000	2.83281e-40
837.550000	2.84836e-40
837.500000	2.86399e-40
837.450000	2.87971e-40
837.400000	2.89552e-40
837.350000	2.91141e-40
837.300000	2.9274e-40
837.250000	2.94346e-40
837.200000	2.95962e-40
837.150000	2.97587e-40
837.100000	2.9922e-40
837.050000	3.00863e-40
837.000000	3.02514e-40
836.950000	3.04175e-40
836.900000	3.05845e-40
836.850000	3.07523e-40
836.800000	3.09211e-40
836.750000	3.10909e-40
836.700000	3.12615e-40
836.650000	3.14331e-40
836.600000	3.16057e-40
836.550000	3.17792e-40
836.500000	3.19536e-40
836.450000	3.2129e-40
836.400000	3.23054e-40
836.350000	3.24827e-40
836.300000	3.2661e-40
836.250000	3.28403e-40
836.200000	3.30206e-40
836.150000	3.32018e-40
836.100000	3.33841e-40
836.050000	3.35673e-40
836.000000	3.37516e-40
835.950000	3.39369e-40
835.900000	3.41231e-40
835.850000	3.43105e-40
835.800000	3.44988e-40
835.750000	3.46882e-40
835.700000	3.48786e-40
835.650000	3.507e-40
835.600000	3.52625e-40
835.550000	3.54561e-40
835.500000	3.56507e-40
835.450000	3.58464e-40
835.400000	3.60432e-40
835.350000	3.6241e-40
835.300000	3.644e-40
835.250000	3.664e-40
835.200000	3.68411e-40
835.150000	3.70434e-40
835.100000	3.72467e-40
835.050000	3.74512e-40
835.000000	3.76567e-40
834.950000	3.78634e-40
834.900000	3.80713e-40
834.850000	3.82803e-40
834.800000	3.84904e-40
834.750000	3.87017e-40
834.700000	3.89141e-40
834.650000	3.91277e-40
834.600000	3.93425e-40
834.550000	3.95585e-40
834.500000	3.97756e-40
834.450000	3.99939e-40
834.400000	4.02135e-40
834.350000	4.04342e-40
834.300000	4.06562e-40
834.250000	4.08793e-40
834.200000	4.11037e-40
834.150000	4.13294e-40
834.100000	4.15562e-40
834.050000	4.17843e-40
834.000000	4.20137e-40
833.950000	4.22443e-40
833.900000	4.24762e-40
833.850000	4.27094e-40
833.800000	4.29438e-40
833.750000	4.31795e-40
833.700000	4.34166e-40
833.650000	4.36549e-40
833.600000	4.38945e-40
833.550000	4.41354e-40
833.500000	4.43777e-40
833.450000	4.46213e-40
833.400000	4.48663e-40
833.350000	4.51125e-40
833.300000	4.53602e-40
833.250000	4.56092e-40
833.200000	4.58595e-40
833.150000	4.61112e-40
833.100000	4.63644e-40
833.050000	4.66189e-40
833.000000	4.68748e-40
832.950000	4.71321e-40
832.900000	4.73908e-40
832.850000	4.76509e-40
832.800000	4.79125e-40
832.750000	4.81755e-40
832.700000	4.84399e-40
832.650000	4.87058e-40
832.600000	4.89732e-40
832.550000	4.9242e-40
832.500000	4.95123e-40
832.450000	4.97841e-40
832.400000	5.00574e-40
832.350000	5.03321e-40
832.300000	5.06084e-40
832.250000	5.08862e-40
832.200000	5.11655e-40
832.150000	5.14464e-40
832.100000	5.17288e-40
832.050000	5.20128e-40
832.000000	5.22983e-40
831.950000	5.25853e-40
831.900000	5.2874e-40
831.850000	5.31642e-40
831.800000	5.3456e-40
831.750000	5.37495e-40
831.700000	5.40445e-40
831.650000	5.43412e-40
831.600000	5.46395e-40
831.550000	5.49394e-40
831.500000	5.5241e-40
831.450000	5.55442e-40
831.400000	5.58491e-40
831.350000	5.61557e-40
831.300000	5.64639e-40
831.250000	5.67738e-40
831.200000	5.70855e-40
831.150000	5.73988e-40
831.100000	5.77139e-40
831.050000	5.80307e-40
831.000000	5.83493e-40
830.950000	5.86695e-40
830.900000	5.89916e-40
830.850000	5.93154e-40
830.800000	5.9641e-40
830.750000	5.99684e-40
830.700000	6.02976e-40
830.650000	6.06285e-40
830.600000	6.09613e-40
830.550000	6.1296e-40
830.500000	6.16324e-40
830.450000	6.19708e-40
830.400000	6.23109e-40
830.350000	6.2653e-40
830.300000	6.29969e-40
830.250000	6.33427e-40
830.200000	6.36904e-40
830.150000	6.404e-40
830.100000	6.43915e-40
830.050000	6.4745e-40
830.000000	6.51004e-40
829.950000	6.54577e-40
829.900000	6.5817e-40
829.850000	6.61783e-40
829.800000	6.65416e-40
829.750000	6.69068e-40
829.700000	6.72741e-40
829.650000	6.76434e-40
829.600000	6.80147e-40
829.550000	6.8388e-40
829.500000	6.87634e-40
829.450000	6.91409e-40
829.400000	6.95204e-40
829.350000	6.9902e-40
829.300000	7.02857e-40
829.250000	7.06715e-40
829.200000	7.10594e-40
829.150000	7.14495e-40
829.100000	7.18417e-40
829.050000	7.2236e-40
829.000000	7.26326e-40
828.950000	7.30313e-40
828.900000	7.34321e-40
828.850000	7.38352e-40
828.800000	7.42405e-40
828.750000	7.4648e-40
828.700000	7.50578e-40
828.650000	7.54698e-40
828.600000	7.58841e-40
828.550000	7.63006e-40
828.500000	7.67194e-40
828.450000	7.71406e-40
828.400000	7.7564e-40
828.350000	7.79898e-40
828.300000	7.84179e-40
828.250000	7.88483e-40
828.200000	7.92811e-40
828.150000	7.97163e-40
828.100000	8.01539e-40
828.050000	8.05939e-40
828.000000	8.10362e-40
827.950000	8.14811e-40
827.900000	8.19283e-40
827.850000	8.23781e-40
827.800000	8.28302e-40
827.750000	8.32849e-40
827.700000	8.37421e-40
827.650000	8.42017e-40
827.600000	8.46639e-40
827.550000	8.51287e-40
827.500000	8.5596e-40
827.450000	8.60658e-40
827.400000	8.65382e-40
827.350000	8.70133e-40
827.300000	8.74909e-40
827.250000	8.79711e-40
827.200000	8.8454e-40
827.150000	8.89396e-40
827.100000	8.94278e-40
827.050000	8.99187e-40
827.000000	9.04122e-40
826.950000	9.09085e-40
826.900000	9.14075e-40
826.850000	9.19093e-40
826.800000	9.24138e-40
826.750000	9.29211e-40
826.700000	9.34311e-40
826.650000	9.3944e-40
826.600000	9.44597e-40
826.550000	9.49782e-40
826.500000	9.54995e-40
826.450000	9.60237e-40
826.400000	9.65508e-40
826.350000	9.70808e-40
826.300000	9.76137e-40
826.250000	9.81495e-40
826.200000	9.86883e-40
826.150000	9.923e-40
826.100000	9.97747e-40
826.050000	1.00322e-39
826.000000	1.00873e-39
825.950000	1.01427e-39
825.900000	1.01983e-39
825.850000	1.02543e-39
825.800000	1.03106e-39
825.750000	1.03672e-39
825.700000	1.04241e-39
825.650000	1.04813e-39
825.600000	1.05389e-39
825.550000	1.05967e-39
825.500000	1.06549e-39
825.450000	1.07134e-39
825.400000	1.07722e-39
825.350000	1.08313e-39
825.300000	1.08908e-39
825.250000	1.09505e-39
825.200000	1.10107e-39
825.150000	1.10711e-39
825.100000	1.11319e-39
825.050000	1.1193e-39
825.000000	1.12544e-39
824.950000	1.13162e-39
824.900000	1.13783e-39
824.850000	1.14408e-39
824.800000	1.15036e-39
824.750000	1.15667e-39
824.700000	1.16302e-39
824.650000	1.1694e-39
824.600000	1.17582e-39
824.550000	1.18228e-39
824.500000	1.18877e-39
824.450000	1.19529e-39
824.400000	1.20185e-39
824.350000	1.20845e-39
824.300000	1.21508e-39
824.250000	1.22175e-39
824.200000	1.22846e-39
824.150000	1.2352e-39
824.100000	1.24198e-39
824.050000	1.2488e-39
824.000000	1.25566e-39
823.950000	1.26255e-39
823.900000	1.26948e-39
823.850000	1.27645e-39
823.800000	1.28345e-39
823.750000	1.2905e-39
823.700000	1.29758e-39
823.650000	1.3047e-39
823.600000	1.31187e-39
823.550000	1.31907e-39
823.500000	1.32631e-39
823.450000	1.33359e-39
823.400000	1.34091e-39
823.350000	1.34827e-39
823.300000	1.35567e-39
823.250000	1.36311e-39
823.200000	1.37059e-39
823.150000	1.37812e-39
823.100000	1.38568e-39
823.050000	1.39329e-39
823.000000	1.40094e-39
822.950000	1.40863e-39
822.900000	1.41636e-39
822.850000	1.42413e-39
822.800000	1.43195e-39
822.750000	1.43981e-39
822.700000	1.44771e-39
822.650000	1.45566e-39
822.600000	1.46365e-39
822.550000	1.47168e-39
822.500000	1.47976e-39
822.450000	1.48789e-39
822.400000	1.49605e-39
822.350000	1.50426e-39
822.300000	1.51252e-39
822.250000	1.52082e-39
822.200000	1.52917e-39
822.150000	1.53757e-39
822.100000	1.54601e-39
822.050000	1.55449e-39
822.000000	1.56302e-39
821.950000	1.5716e-39
821.900000	1.58023e-39
821.850000	1.58891e-39
821.800000	1.59763e-39
821.750000	1.6064e-39
821.700000	1.61521e-39
821.650000	1.62408e-39
821.600000	1.63299e-39
821.550000	1.64196e-39
821.500000	1.65097e-39
821.450000	1.66003e-39
821.400000	1.66915e-39
821.350000	1.67831e-39
821.300000	1.68752e-39
821.250000	1.69678e-39
821.200000	1.7061e-39
821.150000	1.71546e-39
821.100000	1.72488e-39
821.050000	1.73435e-39
821.000000	1.74387e-39
820.950000	1.75344e-39
820.900000	1.76306e-39
820.850000	1.77274e-39
820.800000	1.78247e-39
820.750000	1.79226e-39
820.700000	1.80209e-39
820.650000	1.81199e-39
820.600000	1.82193e-39
820.550000	1.83193e-39
820.500000	1.84199e-39
820.450000	1.8521e-39
820.400000	1.86227e-39
820.350000	1.87249e-39
820.300000	1.88277e-39
820.250000	1.8931e-39
820.200000	1.90349e-39
820.150000	1.91394e-39
820.100000	1.92445e-39
820.050000	1.93501e-39
820.000000	1.94563e-39
819.950000	1.95631e-39
819.900000	1.96705e-39
819.850000	1.97785e-39
819.800000	1.9887e-39
819.750000	1.99962e-39
819.700000	2.0106e-39
819.650000	2.02163e-39
819.600000	2.03273e-39
819.550000	2.04389e-39
819.500000	2.05511e-39
819.450000	2.06639e-39
819.400000	2.07773e-39
819.350000	2.08914e-39
819.300000	2.1006e-39
819.250000	2.11213e-39
819.200000	2.12373e-39
819.150000	2.13539e-39
819.100000	2.14711e-39
819.050000	2.15889e-39
819.000000	2.17074e-39
818.950000	2.18266e-39
818.900000	2.19464e-39
818.850000	2.20669e-39
818.800000	2.2188e-39
818.750000	2.23098e-39
818.700000	2.24322e-39
818.650000	2.25554e-39
818.600000	2.26792e-39
818.550000	2.28037e-39
818.500000	2.29288e-39
818.450000	2.30547e-39
818.400000	2.31812e-39
818.350000	2.33085e-39
818.300000	2.34364e-39
818.250000	2.35651e-39
818.200000	2.36944e-39
818.150000	2.38245e-39
818.100000	2.39553e-39
818.050000	2.40868e-39
818.000000	2.4219e-39
817.950000	2.43519e-39
817.900000	2.44856e-39
817.850000	2.462e-39
817.800000	2.47551e-39
817.750000	2.4891e-39
817.700000	2.50276e-39
817.650000	2.5165e-39
817.600000	2.53032e-39
817.550000	2.5442e-39
817.500000	2.55817e-39
817.450000	2.57221e-39
817.400000	2.58633e-39
817.350000	2.60053e-39
817.300000	2.6148e-39
817.250000	2.62915e-39
817.200000	2.64359e-39
817.150000	2.6581e-39
817.100000	2.67269e-39
817.050000	2.68736e-39
817.000000	2.70211e-39
816.950000	2.71694e-39
816.900000	2.73186e-39
816.850000	2.74685e-39
816.800000	2.76193e-39
816.750000	2.77709e-39
816.700000	2.79233e-39
816.650000	2.80766e-39
816.600000	2.82307e-39
816.550000	2.83857e-39
816.500000	2.85415e-39
816.450000	2.86982e-39
816.400000	2.88557e-39
816.350000	2.90141e-39
816.300000	2.91733e-39
816.250000	2.93335e-39
816.200000	2.94945e-39
816.150000	2.96564e-39
816.100000	2.98192e-39
816.050000	2.99829e-39
816.000000	3.01474e-39
815.950000	3.03129e-39
815.900000	3.04793e-39
815.850000	3.06466e-39
815.800000	3.08148e-39
815.750000	3.0984e-39
815.700000	3.1154e-39
815.650000	3.13251e-39
815.600000	3.1497e-39
815.550000	3.16699e-39
815.500000	3.18437e-39
815.450000	3.20185e-39
815.400000	3.21943e-39
815.350000	3.2371e-39
815.300000	3.25487e-39
815.250000	3.27273e-39
815.200000	3.2907e-39
815.150000	3.30876e-39
815.100000	3.32692e-39
815.050000	3.34518e-39
815.000000	3.36355e-39
814.950000	3.38201e-39
814.900000	3.40057e-39
814.850000	3.41924e-39
814.800000	3.43801e-39
814.750000	3.45688e-39
814.700000	3.47585e-39
814.650000	3.49493e-39
814.600000	3.51412e-39
814.550000	3.53341e-39
814.500000	3.5528e-39
814.450000	3.5723e-39
814.400000	3.59191e-39
814.350000	3.61163e-39
814.300000	3.63145e-39
814.250000	3.65139e-39
814.200000	3.67143e-39
814.150000	3.69158e-39
814.100000	3.71185e-39
814.050000	3.73222e-39
814.000000	3.75271e-39
813.950000	3.77331e-39
813.900000	3.79402e-39
813.850000	3.81484e-39
813.800000	3.83578e-39
813.750000	3.85684e-39
813.700000	3.87801e-39
813.650000	3.8993e-39
813.600000	3.9207e-39
813.550000	3.94222e-39
813.500000	3.96386e-39
813.450000	3.98562e-39
813.400000	4.00749e-39
813.350000	4.02949e-39
813.300000	4.05161e-39
813.250000	4.07385e-39
813.200000	4.09621e-39
813.150000	4.1187e-39
813.100000	4.1413e-39
813.050000	4.16404e-39
813.000000	4.18689e-39
812.950000	4.20987e-39
812.900000	4.23298e-39
812.850000	4.25622e-39
812.800000	4.27958e-39
812.750000	4.30307e-39
812.700000	4.32669e-39
812.650000	4.35044e-39
812.600000	4.37432e-39
812.550000	4.39833e-39
812.500000	4.42247e-39
812.450000	4.44675e-39
812.400000	4.47116e-39
812.350000	4.4957e-39
812.300000	4.52038e-39
812.250000	4.54519e-39
812.200000	4.57014e-39
812.150000	4.59522e-39
812.100000	4.62045e-39
812.050000	4.64581e-39
812.000000	4.67131e-39
811.950000	4.69695e-39
811.900000	4.72273e-39
811.850000	4.74866e-39
811.800000	4.77472e-39
811.750000	4.80093e-39
811.700000	4.82728e-39
811.650000	4.85378e-39
811.600000	4.88042e-39
811.550000	4.90721e-39
811.500000	4.93415e-39
811.450000	4.96123e-39
811.400000	4.98847e-39
811.350000	5.01585e-39
811.300000	5.04338e-39
811.250000	5.07106e-39
811.200000	5.0989e-39
811.150000	5.12689e-39
811.100000	5.15503e-39
811.050000	5.18332e-39
811.000000	5.21178e-39
810.950000	5.24038e-39
810.900000	5.26915e-39
810.850000	5.29807e-39
810.800000	5.32715e-39
810.750000	5.35639e-39
810.700000	5.3858e-39
810.650000	5.41536e-39
810.600000	5.44508e-39
810.550000	5.47497e-39
810.500000	5.50502e-39
810.450000	5.53524e-39
810.400000	5.56562e-39
810.350000	5.59617e-39
810.300000	5.62689e-39
810.250000	5.65778e-39
810.200000	5.68883e-39
810.150000	5.72006e-39
810.100000	5.75146e-39
810.050000	5.78303e-39
810.000000	5.81477e-39
809.950000	5.84669e-39
809.900000	5.87878e-39
809.850000	5.91105e-39
809.800000	5.9435e-39
809.750000	5.97612e-39
809.700000	6.00892e-39
809.650000	6.04191e-39
809.600000	6.07507e-39
809.550000	6.10842e-39
809.500000	6.14195e-39
809.450000	6.17566e-39
809.400000	6.20956e-39
809.350000	6.24364e-39
809.300000	6.27792e-39
809.250000	6.31238e-39
809.200000	6.34702e-39
809.150000	6.38186e-39
809.100000	6.41689e-39
809.050000	6.45212e-39
809.000000	6.48753e-39
808.950000	6.52314e-39
808.900000	6.55895e-39
808.850000	6.59495e-39
808.800000	6.63115e-39
808.750000	6.66755e-39
808.700000	6.70415e-39
808.650000	6.74095e-39
808.600000	6.77795e-39
808.550000	6.81515e-39
808.500000	6.85256e-39
808.450000	6.89018e-39
808.400000	6.928e-39
808.350000	6.96602e-39
808.300000	7.00426e-39
808.250000	7.04271e-39
808.200000	7.08137e-39
808.150000	7.12024e-39
808.100000	7.15932e-39
808.050000	7.19862e-39
808.000000	7.23813e-39
807.950000	7.27786e-39
807.900000	7.31781e-39
807.850000	7.35798e-39
807.800000	7.39836e-39
807.750000	7.43897e-39
807.700000	7.47981e-39
807.650000	7.52086e-39
807.600000	7.56215e-39
807.550000	7.60366e-39
807.500000	7.64539e-39
807.450000	7.68736e-39
807.400000	7.72955e-39
807.350000	7.77198e-39
807.300000	7.81464e-39
807.250000	7.85754e-39
807.200000	7.90067e-39
807.150000	7.94403e-39
807.100000	7.98764e-39
807.050000	8.03148e-39
807.000000	8.07557e-39
806.950000	8.1199e-39
806.900000	8.16447e-39
806.850000	8.20928e-39
806.800000	8.25434e-39
806.750000	8.29965e-39
806.700000	8.34521e-39
806.650000	8.39101e-39
806.600000	8.43707e-39
806.550000	8.48338e-39
806.500000	8.52995e-39
806.450000	8.57677e-39
806.400000	8.62385e-39
806.350000	8.67119e-39
806.300000	8.71878e-39
806.250000	8.76664e-39
806.200000	8.81476e-39
806.150000	8.86314e-39
806.100000	8.91179e-39
806.050000	8.96071e-39
806.000000	9.0099e-39
805.950000	9.05935e-39
805.900000	9.10908e-39
805.850000	9.15908e-39
805.800000	9.20935e-39
805.750000	9.2599e-39
805.700000	9.31073e-39
805.650000	9.36184e-39
805.600000	9.41323e-39
805.550000	9.4649e-39
805.500000	9.51685e-39
805.450000	9.56909e-39
805.400000	9.62161e-39
805.350000	9.67442e-39
805.300000	9.72753e-39
805.250000	9.78092e-39
805.200000	9.83461e-39
805.150000	9.88859e-39
805.100000	9.94287e-39
805.050000	9.99745e-39
805.000000	1.00523e-38
804.950000	1.01075e-38
804.900000	1.0163e-38
804.850000	1.02188e-38
804.800000	1.02749e-38
804.750000	1.03313e-38
804.700000	1.0388e-38
804.650000	1.0445e-38
804.600000	1.05023e-38
804.550000	1.056e-38
804.500000	1.06179e-38
804.450000	1.06762e-38
804.400000	1.07348e-38
804.350000	1.07937e-38
804.300000	1.0853e-38
804.250000	1.09126e-38
804.200000	1.09725e-38
804.150000	1.10327e-38
804.100000	1.10932e-38
804.050000	1.11541e-38
804.000000	1.12154e-38
803.950000	1.12769e-38
803.900000	1.13388e-38
803.850000	1.14011e-38
803.800000	1.14636e-38
803.750000	1.15266e-38
803.700000	1.15898e-38
803.650000	1.16534e-38
803.600000	1.17174e-38
803.550000	1.17817e-38
803.500000	1.18464e-38
803.450000	1.19114e-38
803.400000	1.19768e-38
803.350000	1.20425e-38
803.300000	1.21086e-38
803.250000	1.21751e-38
803.200000	1.22419e-38
803.150000	1.23091e-38
803.100000	1.23767e-38
803.050000	1.24446e-38
803.000000	1.25129e-38
802.950000	1.25816e-38
802.900000	1.26507e-38
802.850000	1.27201e-38
802.800000	1.279e-38
802.750000	1.28602e-38
802.700000	1.29307e-38
802.650000	1.30017e-38
802.600000	1.30731e-38
802.550000	1.31448e-38
802.500000	1.3217e-38
802.450000	1.32895e-38
802.400000	1.33625e-38
802.350000	1.34358e-38
802.300000	1.35096e-38
802.250000	1.35837e-38
802.200000	1.36583e-38
802.150000	1.37333e-38
802.100000	1.38087e-38
802.050000	1.38845e-38
802.000000	1.39607e-38
801.950000	1.40373e-38
801.900000	1.41143e-38
801.850000	1.41918e-38
801.800000	1.42697e-38
801.750000	1.4348e-38
801.700000	1.44268e-38
801.650000	1.4506e-38
801.600000	1.45856e-38
801.550000	1.46657e-38
801.500000	1.47462e-38
801.450000	1.48271e-38
801.400000	1.49085e-38
801.350000	1.49903e-38
801.300000	1.50726e-38
801.250000	1.51553e-38
801.200000	1.52385e-38
801.150000	1.53222e-38
801.100000	1.54063e-38
801.050000	1.54908e-38
801.000000	1.55759e-38
800.950000	1.56614e-38
800.900000	1.57473e-38
800.850000	1.58338e-38
800.800000	1.59207e-38
800.750000	1.60081e-38
800.700000	1.60959e-38
800.650000	1.61843e-38
800.600000	1.62731e-38
800.550000	1.63624e-38
800.500000	1.64523e-38
800.450000	1.65426e-38
800.400000	1.66334e-38
800.350000	1.67247e-38
800.300000	1.68165e-38
800.250000	1.69088e-38
800.200000	1.70016e-38
800.150000	1.70949e-38
800.100000	1.71887e-38
800.050000	1.72831e-38
800.000000	1.7378e-38
799.950000	1.74733e-38
799.900000	1.75693e-38
799.850000	1.76657e-38
799.800000	1.77627e-38
799.750000	1.78602e-38
799.700000	1.79582e-38
799.650000	1.80568e-38
799.600000	1.81559e-38
799.550000	1.82555e-38
799.500000	1.83557e-38
799.450000	1.84565e-38
799.400000	1.85578e-38
799.350000	1.86597e-38
799.300000	1.87621e-38
799.250000	1.88651e-38
799.200000	1.89686e-38
799.150000	1.90727e-38
799.100000	1.91774e-38
799.050000	1.92827e-38
799.000000	1.93885e-38
798.950000	1.9495e-38
798.900000	1.9602e-38
798.850000	1.97096e-38
798.800000	1.98177e-38
798.750000	1.99265e-38
798.700000	2.00359e-38
798.650000	2.01459e-38
798.600000	2.02565e-38
798.550000	2.03676e-38
798.500000	2.04794e-38
798.450000	2.05919e-38
798.400000	2.07049e-38
798.350000	2.08185e-38
798.300000	2.09328e-38
798.250000	2.10477e-38
798.200000	2.11632e-38
798.150000	2.12794e-38
798.100000	2.13962e-38
798.050000	2.15136e-38
798.000000	2.16317e-38
797.950000	2.17505e-38
797.900000	2.18699e-38
797.850000	2.19899e-38
797.800000	2.21106e-38
797.750000	2.2232e-38
797.700000	2.2354e-38
797.650000	2.24767e-38
797.600000	2.26001e-38
797.550000	2.27241e-38
797.500000	2.28488e-38
797.450000	2.29743e-38
797.400000	2.31004e-38
797.350000	2.32272e-38
797.300000	2.33547e-38
797.250000	2.34829e-38
797.200000	2.36118e-38
797.150000	2.37414e-38
797.100000	2.38717e-38
797.050000	2.40027e-38
797.000000	2.41345e-38
796.950000	2.42669e-38
796.900000	2.44001e-38
796.850000	2.45341e-38
796.800000	2.46687e-38
796.750000	2.48041e-38
796.700000	2.49403e-38
796.650000	2.50772e-38
796.600000	2.52148e-38
796.550000	2.53532e-38
796.500000	2.54924e-38
796.450000	2.56323e-38
796.400000	2.5773e-38
796.350000	2.59145e-38
796.300000	2.60567e-38
796.250000	2.61997e-38
796.200000	2.63436e-38
796.150000	2.64881e-38
796.100000	2.66335e-38
796.050000	2.67797e-38
796.000000	2.69267e-38
795.950000	2.70745e-38
795.900000	2.72231e-38
795.850000	2.73726e-38
795.800000	2.75228e-38
795.750000	2.76739e-38
795.700000	2.78258e-38
795.650000	2.79785e-38
795.600000	2.81321e-38
795.550000	2.82865e-38
795.500000	2.84418e-38
795.450000	2.85979e-38
795.400000	2.87549e-38
795.350000	2.89127e-38
795.300000	2.90714e-38
795.250000	2.9231e-38
795.200000	2.93914e-38
795.150000	2.95527e-38
795.100000	2.97149e-38
795.050000	2.98781e-38
795.000000	3.0042e-38
794.950000	3.02069e-38
794.900000	3.03728e-38
794.850000	3.05395e-38
794.800000	3.07071e-38
794.750000	3.08756e-38
794.700000	3.10451e-38
794.650000	3.12155e-38
794.600000	3.13869e-38
794.550000	3.15591e-38
794.500000	3.17324e-38
794.450000	3.19066e-38
794.400000	3.20817e-38
794.350000	3.22578e-38
794.300000	3.24348e-38
794.250000	3.26129e-38
794.200000	3.27919e-38
794.150000	3.29719e-38
794.100000	3.31529e-38
794.050000	3.33348e-38
794.000000	3.35178e-38
793.950000	3.37018e-38
793.900000	3.38868e-38
793.850000	3.40728e-38
793.800000	3.42598e-38
793.750000	3.44478e-38
793.700000	3.46369e-38
793.650000	3.4827e-38
793.600000	3.50182e-38
793.550000	3.52104e-38
793.500000	3.54037e-38
793.450000	3.5598e-38
793.400000	3.57934e-38
793.350000	3.59899e-38
793.300000	3.61874e-38
793.250000	3.63861e-38
793.200000	3.65858e-38
793.150000	3.67866e-38
793.100000	3.69885e-38
793.050000	3.71915e-38
793.000000	3.73957e-38
792.950000	3.76009e-38
792.900000	3.78073e-38
792.850000	3.80149e-38
792.800000	3.82235e-38
792.750000	3.84333e-38
792.700000	3.86443e-38
792.650000	3.88564e-38
792.600000	3.90697e-38
792.550000	3.92841e-38
792.500000	3.94998e-38
792.450000	3.97166e-38
792.400000	3.99346e-38
792.350000	4.01538e-38
792.300000	4.03742e-38
792.250000	4.05958e-38
792.200000	4.08186e-38
792.150000	4.10427e-38
792.100000	4.12679e-38
792.050000	4.14945e-38
792.000000	4.17222e-38
791.950000	4.19512e-38
791.900000	4.21815e-38
791.850000	4.2413e-38
791.800000	4.26458e-38
791.750000	4.28799e-38
791.700000	4.31153e-38
791.650000	4.33519e-38
791.600000	4.35899e-38
791.550000	4.38291e-38
791.500000	4.40697e-38
791.450000	4.43116e-38
791.400000	4.45548e-38
791.350000	4.47994e-38
791.300000	4.50453e-38
791.250000	4.52925e-38
791.200000	4.55411e-38
791.150000	4.57911e-38
791.100000	4.60425e-38
791.050000	4.62952e-38
791.000000	4.65493e-38
790.950000	4.68048e-38
790.900000	4.70617e-38
790.850000	4.732e-38
790.800000	4.75798e-38
790.750000	4.78409e-38
790.700000	4.81035e-38
790.650000	4.83676e-38
790.600000	4.8633e-38
790.550000	4.89e-38
790.500000	4.91684e-38
790.450000	4.94383e-38
790.400000	4.97096e-38
790.350000	4.99825e-38
790.300000	5.02568e-38
790.250000	5.05327e-38
790.200000	5.08101e-38
790.150000	5.1089e-38
790.100000	5.13694e-38
790.050000	5.16513e-38
790.000000	5.19348e-38
789.950000	5.22199e-38
789.900000	5.25065e-38
789.850000	5.27947e-38
789.800000	5.30845e-38
789.750000	5.33759e-38
789.700000	5.36689e-38
789.650000	5.39635e-38
789.600000	5.42597e-38
789.550000	5.45575e-38
789.500000	5.4857e-38
789.450000	5.51581e-38
789.400000	5.54608e-38
789.350000	5.57652e-38
789.300000	5.60713e-38
789.250000	5.63791e-38
789.200000	5.66886e-38
789.150000	5.69997e-38
789.100000	5.73126e-38
789.050000	5.76272e-38
789.000000	5.79435e-38
788.950000	5.82615e-38
788.900000	5.85813e-38
788.850000	5.89029e-38
788.800000	5.92262e-38
788.750000	5.95513e-38
788.700000	5.98781e-38
788.650000	6.02068e-38
788.600000	6.05373e-38
788.550000	6.08695e-38
788.500000	6.12037e-38
788.450000	6.15396e-38
788.400000	6.18774e-38
788.350000	6.2217e-38
788.300000	6.25585e-38
788.250000	6.29019e-38
788.200000	6.32472e-38
788.150000	6.35943e-38
788.100000	6.39434e-38
788.050000	6.42944e-38
788.000000	6.46473e-38
787.950000	6.50021e-38
787.900000	6.53589e-38
787.850000	6.57176e-38
787.800000	6.60784e-38
787.750000	6.64411e-38
787.700000	6.68057e-38
787.650000	6.71724e-38
787.600000	6.75411e-38
787.550000	6.79119e-38
787.500000	6.82846e-38
787.450000	6.86594e-38
787.400000	6.90363e-38
787.350000	6.94152e-38
787.300000	6.97962e-38
787.250000	7.01793e-38
787.200000	7.05646e-38
787.150000	7.09519e-38
787.100000	7.13413e-38
787.050000	7.17329e-38
787.000000	7.21266e-38
786.950000	7.25225e-38
786.900000	7.29206e-38
786.850000	7.33209e-38
786.800000	7.37233e-38
786.750000	7.4128e-38
786.700000	7.45348e-38
786.650000	7.4944e-38
786.600000	7.53553e-38
786.550000	7.57689e-38
786.500000	7.61848e-38
786.450000	7.6603e-38
786.400000	7.70235e-38
786.350000	7.74462e-38
786.300000	7.78713e-38
786.250000	7.82988e-38
786.200000	7.87285e-38
786.150000	7.91607e-38
786.100000	7.95952e-38
786.050000	8.0032e-38
786.000000	8.04713e-38
785.950000	8.0913e-38
785.900000	8.13572e-38
785.850000	8.18037e-38
785.800000	8.22527e-38
785.750000	8.27042e-38
785.700000	8.31582e-38
785.650000	8.36146e-38
785.600000	8.40735e-38
785.550000	8.4535e-38
785.500000	8.4999e-38
785.450000	8.54656e-38
785.400000	8.59347e-38
785.350000	8.64064e-38
785.300000	8.68806e-38
785.250000	8.73575e-38
785.200000	8.7837e-38
785.150000	8.83191e-38
785.100000	8.88039e-38
785.050000	8.92913e-38
785.000000	8.97815e-38
784.950000	9.02743e-38
784.900000	9.07698e-38
784.850000	9.1268e-38
784.800000	9.17689e-38
784.750000	9.22726e-38
784.700000	9.27791e-38
784.650000	9.32884e-38
784.600000	9.38004e-38
784.550000	9.43153e-38
784.500000	9.4833e-38
784.450000	9.53535e-38
784.400000	9.58769e-38
784.350000	9.64031e-38
784.300000	9.69323e-38
784.250000	9.74643e-38
784.200000	9.79993e-38
784.150000	9.85372e-38
784.100000	9.90781e-38
784.050000	9.96219e-38
784.000000	1.00169e-37
783.950000	1.00719e-37
783.900000	1.01271e-37
783.850000	1.01827e-37
783.800000	1.02386e-37
783.750000	1.02948e-37
783.700000	1.03513e-37
783.650000	1.04081e-37
783.600000	1.04653e-37
783.550000	1.05227e-37
783.500000	1.05805e-37
783.450000	1.06385e-37
783.400000	1.06969e-37
783.350000	1.07556e-37
783.300000	1.08147e-37
783.250000	1.0874e-37
783.200000	1.09337e-37
783.150000	1.09937e-37
783.100000	1.10541e-37
783.050000	1.11148e-37
783.000000	1.11758e-37
782.950000	1.12371e-37
782.900000	1.12988e-37
782.850000	1.13608e-37
782.800000	1.14232e-37
782.750000	1.14859e-37
782.700000	1.15489e-37
782.650000	1.16123e-37
782.600000	1.1676e-37
782.550000	1.17401e-37
782.500000	1.18046e-37
782.450000	1.18694e-37
782.400000	1.19345e-37
782.350000	1.2e-37
782.300000	1.20659e-37
782.250000	1.21321e-37
782.200000	1.21987e-37
782.150000	1.22657e-37
782.100000	1.2333e-37
782.050000	1.24007e-37
782.000000	1.24687e-37
781.950000	1.25372e-37
781.900000	1.2606e-37
781.850000	1.26752e-37
781.800000	1.27448e-37
781.750000	1.28147e-37
781.700000	1.28851e-37
781.650000	1.29558e-37
781.600000	1.30269e-37
781.550000	1.30984e-37
781.500000	1.31703e-37
781.450000	1.32426e-37
781.400000	1.33153e-37
781.350000	1.33883e-37
781.300000	1.34618e-37
781.250000	1.35357e-37
781.200000	1.361e-37
781.150000	1.36847e-37
781.100000	1.37598e-37
781.050000	1.38354e-37
781.000000	1.39113e-37
780.950000	1.39877e-37
780.900000	1.40644e-37
780.850000	1.41416e-37
780.800000	1.42193e-37
780.750000	1.42973e-37
780.700000	1.43758e-37
780.650000	1.44547e-37
780.600000	1.4534e-37
780.550000	1.46138e-37
780.500000	1.4694e-37
780.450000	1.47747e-37
780.400000	1.48558e-37
780.350000	1.49373e-37
780.300000	1.50193e-37
780.250000	1.51017e-37
780.200000	1.51846e-37
780.150000	1.5268e-37
780.100000	1.53518e-37
780.050000	1.5436e-37
780.000000	1.55208e-37
779.950000	1.56059e-37
779.900000	1.56916e-37
779.850000	1.57777e-37
779.800000	1.58643e-37
779.750000	1.59514e-37
779.700000	1.6039e-37
779.650000	1.6127e-37
779.600000	1.62155e-37
779.550000	1.63045e-37
779.500000	1.6394e-37
779.450000	1.6484e-37
779.400000	1.65745e-37
779.350000	1.66655e-37
779.300000	1.67569e-37
779.250000	1.68489e-37
779.200000	1.69414e-37
779.150000	1.70344e-37
779.100000	1.71279e-37
779.050000	1.72219e-37
779.000000	1.73164e-37
778.950000	1.74115e-37
778.900000	1.7507e-37
778.850000	1.76031e-37
778.800000	1.76997e-37
778.750000	1.77969e-37
778.700000	1.78946e-37
778.650000	1.79928e-37
778.600000	1.80916e-37
778.550000	1.81909e-37
778.500000	1.82907e-37
778.450000	1.83911e-37
778.400000	1.8492e-37
778.350000	1.85935e-37
778.300000	1.86956e-37
778.250000	1.87982e-37
778.200000	1.89014e-37
778.150000	1.90051e-37
778.100000	1.91095e-37
778.050000	1.92143e-37
778.000000	1.93198e-37
777.950000	1.94259e-37
777.900000	1.95325e-37
777.850000	1.96397e-37
777.800000	1.97475e-37
777.750000	1.98559e-37
777.700000	1.99649e-37
777.650000	2.00744e-37
777.600000	2.01846e-37
777.550000	2.02954e-37
777.500000	2.04068e-37
777.450000	2.05188e-37
777.400000	2.06315e-37
777.350000	2.07447e-37
777.300000	2.08586e-37
777.250000	2.09731e-37
777.200000	2.10882e-37
777.150000	2.12039e-37
777.100000	2.13203e-37
777.050000	2.14373e-37
777.000000	2.1555e-37
776.950000	2.16733e-37
776.900000	2.17923e-37
776.850000	2.19119e-37
776.800000	2.20321e-37
776.750000	2.21531e-37
776.700000	2.22747e-37
776.650000	2.23969e-37
776.600000	2.25199e-37
776.550000	2.26435e-37
776.500000	2.27678e-37
776.450000	2.28927e-37
776.400000	2.30184e-37
776.350000	2.31447e-37
776.300000	2.32718e-37
776.250000	2.33995e-37
776.200000	2.35279e-37
776.150000	2.36571e-37
776.100000	2.37869e-37
776.050000	2.39175e-37
776.000000	2.40488e-37
775.950000	2.41808e-37
775.900000	2.43135e-37
775.850000	2.44469e-37
775.800000	2.45811e-37
775.750000	2.4716e-37
775.700000	2.48517e-37
775.650000	2.49881e-37
775.600000	2.51253e-37
775.550000	2.52632e-37
775.500000	2.54018e-37
775.450000	2.55413e-37
775.400000	2.56815e-37
775.350000	2.58224e-37
775.300000	2.59641e-37
775.250000	2.61067e-37
775.200000	2.625e-37
775.150000	2.6394e-37
775.100000	2.65389e-37
775.050000	2.66846e-37
775.000000	2.6831e-37
774.950000	2.69783e-37
774.900000	2.71264e-37
774.850000	2.72753e-37
774.800000	2.7425e-37
774.750000	2.75755e-37
774.700000	2.77269e-37
774.650000	2.78791e-37
774.600000	2.80321e-37
774.550000	2.81859e-37
774.500000	2.83407e-37
774.450000	2.84962e-37
774.400000	2.86526e-37
774.350000	2.88099e-37
774.300000	2.8968e-37
774.250000	2.9127e-37
774.200000	2.92869e-37
774.150000	2.94476e-37
774.100000	2.96093e-37
774.050000	2.97718e-37
774.000000	2.99352e-37
773.950000	3.00995e-37
773.900000	3.02647e-37
773.850000	3.04308e-37
773.800000	3.05979e-37
773.750000	3.07658e-37
773.700000	3.09347e-37
773.650000	3.11045e-37
773.600000	3.12752e-37
773.550000	3.14469e-37
773.500000	3.16195e-37
773.450000	3.1793e-37
773.400000	3.19675e-37
773.350000	3.2143e-37
773.300000	3.23194e-37
773.250000	3.24968e-37
773.200000	3.26752e-37
773.150000	3.28545e-37
773.100000	3.30349e-37
773.050000	3.32162e-37
773.000000	3.33985e-37
772.950000	3.35818e-37
772.900000	3.37661e-37
772.850000	3.39515e-37
772.800000	3.41378e-37
772.750000	3.43252e-37
772.700000	3.45136e-37
772.650000	3.4703e-37
772.600000	3.48935e-37
772.550000	3.5085e-37
772.500000	3.52776e-37
772.450000	3.54712e-37
772.400000	3.56659e-37
772.350000	3.58617e-37
772.300000	3.60585e-37
772.250000	3.62565e-37
772.200000	3.64555e-37
772.150000	3.66556e-37
772.100000	3.68568e-37
772.050000	3.70591e-37
772.000000	3.72625e-37
771.950000	3.7467e-37
771.900000	3.76726e-37
771.850000	3.78794e-37
771.800000	3.80873e-37
771.750000	3.82964e-37
771.700000	3.85066e-37
771.650000	3.87179e-37
771.600000	3.89304e-37
771.550000	3.91441e-37
771.500000	3.9359e-37
771.450000	3.9575e-37
771.400000	3.97922e-37
771.350000	4.00106e-37
771.300000	4.02302e-37
771.250000	4.04511e-37
771.200000	4.06731e-37
771.150000	4.08963e-37
771.100000	4.11208e-37
771.050000	4.13465e-37
771.000000	4.15735e-37
770.950000	4.18016e-37
770.900000	4.20311e-37
770.850000	4.22618e-37
770.800000	4.24937e-37
770.750000	4.2727e-37
770.700000	4.29615e-37
770.650000	4.31973e-37
770.600000	4.34344e-37
770.550000	4.36728e-37
770.500000	4.39125e-37
770.450000	4.41535e-37
770.400000	4.43959e-37
770.350000	4.46396e-37
770.300000	4.48846e-37
770.250000	4.51309e-37
770.200000	4.53787e-37
770.150000	4.56277e-37
770.100000	4.58782e-37
770.050000	4.613e-37
770.000000	4.63832e-37
769.950000	4.66378e-37
769.900000	4.68938e-37
769.850000	4.71511e-37
769.800000	4.74099e-37
769.750000	4.76702e-37
769.700000	4.79318e-37
769.650000	4.81949e-37
769.600000	4.84594e-37
769.550000	4.87254e-37
769.500000	4.89929e-37
769.450000	4.92618e-37
769.400000	4.95322e-37
769.350000	4.9804e-37
769.300000	5.00774e-37
769.250000	5.03522e-37
769.200000	5.06286e-37
769.150000	5.09065e-37
769.100000	5.11859e-37
769.050000	5.14669e-37
769.000000	5.17494e-37
768.950000	5.20334e-37
768.900000	5.2319e-37
768.850000	5.26062e-37
768.800000	5.28949e-37
768.750000	5.31852e-37
768.700000	5.34772e-37
768.650000	5.37707e-37
768.600000	5.40658e-37
768.550000	5.43626e-37
768.500000	5.46609e-37
768.450000	5.4961e-37
768.400000	5.52626e-37
768.350000	5.5566e-37
768.300000	5.58709e-37
768.250000	5.61776e-37
768.200000	5.6486e-37
768.150000	5.6796e-37
768.100000	5.71077e-37
768.050000	5.74212e-37
768.000000	5.77364e-37
767.950000	5.80533e-37
767.900000	5.83719e-37
767.850000	5.86923e-37
767.800000	5.90144e-37
767.750000	5.93383e-37
767.700000	5.9664e-37
767.650000	5.99915e-37
767.600000	6.03208e-37
767.550000	6.06519e-37
767.500000	6.09848e-37
767.450000	6.13195e-37
767.400000	6.16561e-37
767.350000	6.19945e-37
767.300000	6.23348e-37
767.250000	6.26769e-37
767.200000	6.30209e-37
767.150000	6.33668e-37
767.100000	6.37146e-37
767.050000	6.40643e-37
767.000000	6.4416e-37
766.950000	6.47695e-37
766.900000	6.5125e-37
766.850000	6.54825e-37
766.800000	6.58419e-37
766.750000	6.62033e-37
766.700000	6.65667e-37
766.650000	6.6932e-37
766.600000	6.72994e-37
766.550000	6.76688e-37
766.500000	6.80402e-37
766.450000	6.84137e-37
766.400000	6.87892e-37
766.350000	6.91668e-37
766.300000	6.95464e-37
766.250000	6.99281e-37
766.200000	7.03119e-37
766.150000	7.06979e-37
766.100000	7.10859e-37
766.050000	7.14761e-37
766.000000	7.18684e-37
765.950000	7.22628e-37
765.900000	7.26595e-37
765.850000	7.30583e-37
765.800000	7.34593e-37
765.750000	7.38625e-37
765.700000	7.42679e-37
765.650000	7.46755e-37
765.600000	7.50854e-37
765.550000	7.54975e-37
765.500000	7.59119e-37
765.450000	7.63286e-37
765.400000	7.67475e-37
765.350000	7.71688e-37
765.300000	7.75923e-37
765.250000	7.80182e-37
765.200000	7.84464e-37
765.150000	7.8877e-37
765.100000	7.93099e-37
765.050000	7.97452e-37
765.000000	8.01829e-37
764.950000	8.0623e-37
764.900000	8.10656e-37
764.850000	8.15105e-37
764.800000	8.19579e-37
764.750000	8.24077e-37
764.700000	8.28601e-37
764.650000	8.33149e-37
764.600000	8.37721e-37
764.550000	8.42319e-37
764.500000	8.46943e-37
764.450000	8.51591e-37
764.400000	8.56266e-37
764.350000	8.60965e-37
764.300000	8.65691e-37
764.250000	8.70442e-37
764.200000	8.7522e-37
764.150000	8.80024e-37
764.100000	8.84854e-37
764.050000	8.89711e-37
764.000000	8.94594e-37
763.950000	8.99504e-37
763.900000	9.04442e-37
763.850000	9.09406e-37
763.800000	9.14397e-37
763.750000	9.19416e-37
763.700000	9.24463e-37
763.650000	9.29537e-37
763.600000	9.34639e-37
763.550000	9.39769e-37
763.500000	9.44927e-37
763.450000	9.50113e-37
763.400000	9.55328e-37
763.350000	9.60572e-37
763.300000	9.65844e-37
763.250000	9.71145e-37
763.200000	9.76475e-37
763.150000	9.81835e-37
763.100000	9.87224e-37
763.050000	9.92643e-37
763.000000	9.98091e-37
762.950000	1.00357e-36
762.900000	1.00908e-36
762.850000	1.01462e-36
762.800000	1.02018e-36
762.750000	1.02578e-36
762.700000	1.03141e-36
762.650000	1.03708e-36
762.600000	1.04277e-36
762.550000	1.04849e-36
762.500000	1.05425e-36
762.450000	1.06003e-36
762.400000	1.06585e-36
762.350000	1.0717e-36
762.300000	1.07758e-36
762.250000	1.0835e-36
762.200000	1.08944e-36
762.150000	1.09542e-36
762.100000	1.10144e-36
762.050000	1.10748e-36
762.000000	1.11356e-36
761.950000	1.11967e-36
761.900000	1.12582e-36
761.850000	1.132e-36
761.800000	1.13821e-36
761.750000	1.14446e-36
761.700000	1.15074e-36
761.650000	1.15706e-36
761.600000	1.16341e-36
761.550000	1.16979e-36
761.500000	1.17621e-36
761.450000	1.18267e-36
761.400000	1.18916e-36
761.350000	1.19569e-36
761.300000	1.20225e-36
761.250000	1.20885e-36
761.200000	1.21548e-36
761.150000	1.22216e-36
761.100000	1.22886e-36
761.050000	1.23561e-36
761.000000	1.24239e-36
760.950000	1.24921e-36
760.900000	1.25607e-36
760.850000	1.26296e-36
760.800000	1.26989e-36
760.750000	1.27686e-36
760.700000	1.28387e-36
760.650000	1.29092e-36
760.600000	1.298e-36
760.550000	1.30513e-36
760.500000	1.31229e-36
760.450000	1.31949e-36
760.400000	1.32674e-36
760.350000	1.33402e-36
760.300000	1.34134e-36
760.250000	1.3487e-36
760.200000	1.3561e-36
760.150000	1.36355e-36
760.100000	1.37103e-36
760.050000	1.37856e-36
760.000000	1.38612e-36
759.950000	1.39373e-36
759.900000	1.40138e-36
759.850000	1.40907e-36
759.800000	1.41681e-36
759.750000	1.42458e-36
759.700000	1.4324e-36
759.650000	1.44026e-36
759.600000	1.44817e-36
759.550000	1.45612e-36
759.500000	1.46411e-36
759.450000	1.47215e-36
759.400000	1.48023e-36
759.350000	1.48835e-36
759.300000	1.49652e-36
759.250000	1.50473e-36
759.200000	1.51299e-36
759.150000	1.5213e-36
759.100000	1.52965e-36
759.050000	1.53804e-36
759.000000	1.54648e-36
758.950000	1.55497e-36
758.900000	1.56351e-36
758.850000	1.57209e-36
758.800000	1.58072e-36
758.750000	1.58939e-36
758.700000	1.59812e-36
758.650000	1.60689e-36
758.600000	1.61571e-36
758.550000	1.62458e-36
758.500000	1.63349e-36
758.450000	1.64246e-36
758.400000	1.65147e-36
758.350000	1.66054e-36
758.300000	1.66965e-36
758.250000	1.67882e-36
758.200000	1.68803e-36
758.150000	1.6973e-36
758.100000	1.70661e-36
758.050000	1.71598e-36
758.000000	1.7254e-36
757.950000	1.73487e-36
757.900000	1.74439e-36
757.850000	1.75396e-36
757.800000	1.76359e-36
757.750000	1.77327e-36
757.700000	1.783e-36
757.650000	1.79279e-36
757.600000	1.80263e-36
757.550000	1.81252e-36
757.500000	1.82247e-36
757.450000	1.83248e-36
757.400000	1.84253e-36
757.350000	1.85265e-36
757.300000	1.86282e-36
757.250000	1.87304e-36
757.200000	1.88332e-36
757.150000	1.89366e-36
757.100000	1.90405e-36
757.050000	1.9145e-36
757.000000	1.92501e-36
756.950000	1.93558e-36
756.900000	1.9462e-36
756.850000	1.95688e-36
756.800000	1.96762e-36
756.750000	1.97842e-36
756.700000	1.98928e-36
756.650000	2.0002e-36
756.600000	2.01118e-36
756.550000	2.02222e-36
756.500000	2.03332e-36
756.450000	2.04448e-36
756.400000	2.0557e-36
756.350000	2.06698e-36
756.300000	2.07832e-36
756.250000	2.08973e-36
756.200000	2.1012e-36
756.150000	2.11273e-36
756.100000	2.12433e-36
756.050000	2.13599e-36
756.000000	2.14771e-36
755.950000	2.1595e-36
755.900000	2.17135e-36
755.850000	2.18327e-36
755.800000	2.19526e-36
755.750000	2.2073e-36
755.700000	2.21942e-36
755.650000	2.2316e-36
755.600000	2.24385e-36
755.550000	2.25617e-36
755.500000	2.26855e-36
755.450000	2.281e-36
755.400000	2.29352e-36
755.350000	2.30611e-36
755.300000	2.31877e-36
755.250000	2.33149e-36
755.200000	2.34429e-36
755.150000	2.35716e-36
755.100000	2.37009e-36
755.050000	2.3831e-36
755.000000	2.39618e-36
754.950000	2.40933e-36
754.900000	2.42256e-36
754.850000	2.43586e-36
754.800000	2.44922e-36
754.750000	2.46267e-36
754.700000	2.47618e-36
754.650000	2.48978e-36
754.600000	2.50344e-36
754.550000	2.51718e-36
754.500000	2.531e-36
754.450000	2.54489e-36
754.400000	2.55886e-36
754.350000	2.5729e-36
754.300000	2.58702e-36
754.250000	2.60122e-36
754.200000	2.6155e-36
754.150000	2.62986e-36
754.100000	2.64429e-36
754.050000	2.6588e-36
754.000000	2.6734e-36
753.950000	2.68807e-36
753.900000	2.70282e-36
753.850000	2.71766e-36
753.800000	2.73257e-36
753.750000	2.74757e-36
753.700000	2.76265e-36
753.650000	2.77782e-36
753.600000	2.79306e-36
753.550000	2.80839e-36
753.500000	2.82381e-36
753.450000	2.83931e-36
753.400000	2.85489e-36
753.350000	2.87056e-36
753.300000	2.88632e-36
753.250000	2.90216e-36
753.200000	2.91809e-36
753.150000	2.9341e-36
753.100000	2.95021e-36
753.050000	2.9664e-36
753.000000	2.98268e-36
752.950000	2.99905e-36
752.900000	3.01551e-36
752.850000	3.03206e-36
752.800000	3.0487e-36
752.750000	3.06544e-36
752.700000	3.08226e-36
752.650000	3.09918e-36
752.600000	3.11619e-36
752.550000	3.13329e-36
752.500000	3.15049e-36
752.450000	3.16778e-36
752.400000	3.18517e-36
752.350000	3.20265e-36
752.300000	3.22023e-36
752.250000	3.23791e-36
752.200000	3.25568e-36
752.150000	3.27355e-36
752.100000	3.29151e-36
752.050000	3.30958e-36
752.000000	3.32774e-36
751.950000	3.34601e-36
751.900000	3.36437e-36
751.850000	3.38284e-36
751.800000	3.40141e-36
751.750000	3.42008e-36
751.700000	3.43885e-36
751.650000	3.45772e-36
751.600000	3.4767e-36
751.550000	3.49578e-36
751.500000	3.51497e-36
751.450000	3.53426e-36
751.400000	3.55366e-36
751.350000	3.57317e-36
751.300000	3.59278e-36
751.250000	3.6125e-36
751.200000	3.63232e-36
751.150000	3.65226e-36
751.100000	3.67231e-36
751.050000	3.69246e-36
751.000000	3.71273e-36
750.950000	3.73311e-36
750.900000	3.7536e-36
750.850000	3.7742e-36
750.800000	3.79491e-36
750.750000	3.81574e-36
750.700000	3.83669e-36
750.650000	3.85774e-36
750.600000	3.87892e-36
750.550000	3.90021e-36
750.500000	3.92161e-36
750.450000	3.94314e-36
750.400000	3.96478e-36
750.350000	3.98654e-36
750.300000	4.00842e-36
750.250000	4.03042e-36
750.200000	4.05254e-36
750.150000	4.07479e-36
750.100000	4.09715e-36
750.050000	4.11964e-36
750.000000	4.14225e-36
749.950000	4.16499e-36
749.900000	4.18785e-36
749.850000	4.21083e-36
749.800000	4.23394e-36
749.750000	4.25718e-36
749.700000	4.28055e-36
749.650000	4.30404e-36
749.600000	4.32767e-36
749.550000	4.35142e-36
749.500000	4.3753e-36
749.450000	4.39932e-36
749.400000	4.42346e-36
749.350000	4.44774e-36
749.300000	4.47215e-36
749.250000	4.4967e-36
749.200000	4.52138e-36
749.150000	4.54619e-36
749.100000	4.57115e-36
749.050000	4.59624e-36
749.000000	4.62146e-36
748.950000	4.64683e-36
748.900000	4.67233e-36
748.850000	4.69798e-36
748.800000	4.72376e-36
748.750000	4.74969e-36
748.700000	4.77576e-36
748.650000	4.80197e-36
748.600000	4.82833e-36
748.550000	4.85483e-36
748.500000	4.88147e-36
748.450000	4.90827e-36
748.400000	4.93521e-36
748.350000	4.96229e-36
748.300000	4.98953e-36
748.250000	5.01692e-36
748.200000	5.04445e-36
748.150000	5.07214e-36
748.100000	5.09998e-36
748.050000	5.12797e-36
748.000000	5.15611e-36
747.950000	5.18441e-36
747.900000	5.21287e-36
747.850000	5.24148e-36
747.800000	5.27025e-36
747.750000	5.29917e-36
747.700000	5.32826e-36
747.650000	5.3575e-36
747.600000	5.38691e-36
747.550000	5.41648e-36
747.500000	5.44621e-36
747.450000	5.4761e-36
747.400000	5.50615e-36
747.350000	5.53637e-36
747.300000	5.56676e-36
747.250000	5.59731e-36
747.200000	5.62804e-36
747.150000	5.65893e-36
747.100000	5.68999e-36
747.050000	5.72122e-36
747.000000	5.75262e-36
746.950000	5.78419e-36
746.900000	5.81594e-36
746.850000	5.84786e-36
746.800000	5.87996e-36
746.750000	5.91223e-36
746.700000	5.94468e-36
746.650000	5.97731e-36
746.600000	6.01011e-36
746.550000	6.0431e-36
746.500000	6.07627e-36
746.450000	6.10962e-36
746.400000	6.14315e-36
746.350000	6.17687e-36
746.300000	6.21077e-36
746.250000	6.24486e-36
746.200000	6.27913e-36
746.150000	6.3136e-36
746.100000	6.34825e-36
746.050000	6.38309e-36
746.000000	6.41813e-36
745.950000	6.45335e-36
745.900000	6.48877e-36
745.850000	6.52439e-36
745.800000	6.5602e-36
745.750000	6.5962e-36
745.700000	6.63241e-36
745.650000	6.66881e-36
745.600000	6.70541e-36
745.550000	6.74222e-36
745.500000	6.77922e-36
745.450000	6.81643e-36
745.400000	6.85384e-36
745.350000	6.89146e-36
745.300000	6.92928e-36
745.250000	6.96732e-36
745.200000	7.00556e-36
745.150000	7.04401e-36
745.100000	7.08267e-36
745.050000	7.12154e-36
745.000000	7.16063e-36
744.950000	7.19993e-36
744.900000	7.23945e-36
744.850000	7.27918e-36
744.800000	7.31913e-36
744.750000	7.35931e-36
744.700000	7.3997e-36
744.650000	7.44031e-36
744.600000	7.48115e-36
744.550000	7.52221e-36
744.500000	7.56349e-36
744.450000	7.60501e-36
744.400000	7.64675e-36
744.350000	7.68872e-36
744.300000	7.73092e-36
744.250000	7.77335e-36
744.200000	7.81601e-36
744.150000	7.85891e-36
744.100000	7.90205e-36
744.050000	7.94542e-36
744.000000	7.98903e-36
743.950000	8.03288e-36
743.900000	8.07696e-36
743.850000	8.1213e-36
743.800000	8.16587e-36
743.750000	8.21069e-36
743.700000	8.25575e-36
743.650000	8.30107e-36
743.600000	8.34663e-36
743.550000	8.39244e-36
743.500000	8.4385e-36
743.450000	8.48481e-36
743.400000	8.53138e-36
743.350000	8.57821e-36
743.300000	8.62529e-36
743.250000	8.67263e-36
743.200000	8.72023e-36
743.150000	8.76809e-36
743.100000	8.81622e-36
743.050000	8.86461e-36
743.000000	8.91326e-36
742.950000	8.96218e-36
742.900000	9.01137e-36
742.850000	9.06083e-36
742.800000	9.11056e-36
742.750000	9.16056e-36
742.700000	9.21084e-36
742.650000	9.2614e-36
742.600000	9.31223e-36
742.550000	9.36334e-36
742.500000	9.41473e-36
742.450000	9.4664e-36
742.400000	9.51836e-36
742.350000	9.5706e-36
742.300000	9.62313e-36
742.250000	9.67595e-36
742.200000	9.72905e-36
742.150000	9.78245e-36
742.100000	9.83614e-36
742.050000	9.89013e-36
742.000000	9.94441e-36
741.950000	9.99899e-36
741.900000	1.00539e-35
741.850000	1.01091e-35
741.800000	1.01645e-35
741.750000	1.02203e-35
741.700000	1.02764e-35
741.650000	1.03328e-35
741.600000	1.03895e-35
741.550000	1.04466e-35
741.500000	1.05039e-35
741.450000	1.05615e-35
741.400000	1.06195e-35
741.350000	1.06778e-35
741.300000	1.07364e-35
741.250000	1.07953e-35
741.200000	1.08546e-35
741.150000	1.09142e-35
741.100000	1.09741e-35
741.050000	1.10343e-35
741.000000	1.10949e-35
740.950000	1.11558e-35
740.900000	1.1217e-35
740.850000	1.12785e-35
740.800000	1.13404e-35
740.750000	1.14027e-35
740.700000	1.14653e-35
740.650000	1.15282e-35
740.600000	1.15915e-35
740.550000	1.16551e-35
740.500000	1.17191e-35
740.450000	1.17834e-35
740.400000	1.18481e-35
740.350000	1.19131e-35
740.300000	1.19785e-35
740.250000	1.20442e-35
740.200000	1.21103e-35
740.150000	1.21768e-35
740.100000	1.22436e-35
740.050000	1.23108e-35
740.000000	1.23784e-35
739.950000	1.24463e-35
739.900000	1.25146e-35
739.850000	1.25833e-35
739.800000	1.26524e-35
739.750000	1.27218e-35
739.700000	1.27917e-35
739.650000	1.28619e-35
739.600000	1.29325e-35
739.550000	1.30034e-35
739.500000	1.30748e-35
739.450000	1.31466e-35
739.400000	1.32187e-35
739.350000	1.32913e-35
739.300000	1.33642e-35
739.250000	1.34376e-35
739.200000	1.35113e-35
739.150000	1.35855e-35
739.100000	1.36601e-35
739.050000	1.3735e-35
739.000000	1.38104e-35
738.950000	1.38862e-35
738.900000	1.39624e-35
738.850000	1.40391e-35
738.800000	1.41161e-35
738.750000	1.41936e-35
738.700000	1.42715e-35
738.650000	1.43498e-35
738.600000	1.44286e-35
738.550000	1.45078e-35
738.500000	1.45874e-35
738.450000	1.46675e-35
738.400000	1.4748e-35
738.350000	1.48289e-35
738.300000	1.49103e-35
738.250000	1.49921e-35
738.200000	1.50744e-35
738.150000	1.51571e-35
738.100000	1.52403e-35
738.050000	1.5324e-35
738.000000	1.54081e-35
737.950000	1.54927e-35
737.900000	1.55777e-35
737.850000	1.56632e-35
737.800000	1.57492e-35
737.750000	1.58356e-35
737.700000	1.59225e-35
737.650000	1.60099e-35
737.600000	1.60978e-35
737.550000	1.61861e-35
737.500000	1.6275e-35
737.450000	1.63643e-35
737.400000	1.64541e-35
737.350000	1.65444e-35
737.300000	1.66352e-35
737.250000	1.67265e-35
737.200000	1.68183e-35
737.150000	1.69106e-35
737.100000	1.70034e-35
737.050000	1.70968e-35
737.000000	1.71906e-35
736.950000	1.7285e-35
736.900000	1.73798e-35
736.850000	1.74752e-35
736.800000	1.75711e-35
736.750000	1.76676e-35
736.700000	1.77645e-35
736.650000	1.7862e-35
736.600000	1.79601e-35
736.550000	1.80586e-35
736.500000	1.81578e-35
736.450000	1.82574e-35
736.400000	1.83576e-35
736.350000	1.84584e-35
736.300000	1.85597e-35
736.250000	1.86616e-35
736.200000	1.8764e-35
736.150000	1.8867e-35
736.100000	1.89705e-35
736.050000	1.90746e-35
736.000000	1.91793e-35
735.950000	1.92846e-35
735.900000	1.93904e-35
735.850000	1.94969e-35
735.800000	1.96039e-35
735.750000	1.97115e-35
735.700000	1.98196e-35
735.650000	1.99284e-35
735.600000	2.00378e-35
735.550000	2.01478e-35
735.500000	2.02584e-35
735.450000	2.03696e-35
735.400000	2.04813e-35
735.350000	2.05938e-35
735.300000	2.07068e-35
735.250000	2.08204e-35
735.200000	2.09347e-35
735.150000	2.10496e-35
735.100000	2.11651e-35
735.050000	2.12813e-35
735.000000	2.13981e-35
734.950000	2.15156e-35
734.900000	2.16336e-35
734.850000	2.17524e-35
734.800000	2.18718e-35
734.750000	2.19918e-35
734.700000	2.21125e-35
734.650000	2.22339e-35
734.600000	2.23559e-35
734.550000	2.24786e-35
734.500000	2.2602e-35
734.450000	2.2726e-35
734.400000	2.28508e-35
734.350000	2.29762e-35
734.300000	2.31023e-35
734.250000	2.32291e-35
734.200000	2.33566e-35
734.150000	2.34848e-35
734.100000	2.36137e-35
734.050000	2.37433e-35
734.000000	2.38736e-35
733.950000	2.40046e-35
733.900000	2.41364e-35
733.850000	2.42688e-35
733.800000	2.4402e-35
733.750000	2.4536e-35
733.700000	2.46706e-35
733.650000	2.4806e-35
733.600000	2.49422e-35
733.550000	2.50791e-35
733.500000	2.52167e-35
733.450000	2.53551e-35
733.400000	2.54943e-35
733.350000	2.56342e-35
733.300000	2.57749e-35
733.250000	2.59164e-35
733.200000	2.60586e-35
733.150000	2.62016e-35
733.100000	2.63454e-35
733.050000	2.649e-35
733.000000	2.66354e-35
732.950000	2.67816e-35
732.900000	2.69286e-35
732.850000	2.70764e-35
732.800000	2.7225e-35
732.750000	2.73744e-35
732.700000	2.75247e-35
732.650000	2.76757e-35
732.600000	2.78276e-35
732.550000	2.79804e-35
732.500000	2.81339e-35
732.450000	2.82883e-35
732.400000	2.84436e-35
732.350000	2.85997e-35
732.300000	2.87567e-35
732.250000	2.89145e-35
732.200000	2.90732e-35
732.150000	2.92328e-35
732.100000	2.93932e-35
732.050000	2.95545e-35
732.000000	2.97167e-35
731.950000	2.98798e-35
731.900000	3.00438e-35
731.850000	3.02087e-35
731.800000	3.03745e-35
731.750000	3.05412e-35
731.700000	3.07089e-35
731.650000	3.08774e-35
731.600000	3.10469e-35
731.550000	3.12173e-35
731.500000	3.13886e-35
731.450000	3.15609e-35
731.400000	3.17341e-35
731.350000	3.19083e-35
731.300000	3.20834e-35
731.250000	3.22595e-35
731.200000	3.24366e-35
731.150000	3.26146e-35
731.100000	3.27936e-35
731.050000	3.29736e-35
731.000000	3.31545e-35
730.950000	3.33365e-35
730.900000	3.35195e-35
730.850000	3.37035e-35
730.800000	3.38884e-35
730.750000	3.40744e-35
730.700000	3.42614e-35
730.650000	3.44495e-35
730.600000	3.46386e-35
730.550000	3.48287e-35
730.500000	3.50198e-35
730.450000	3.5212e-35
730.400000	3.54053e-35
730.350000	3.55996e-35
730.300000	3.5795e-35
730.250000	3.59915e-35
730.200000	3.6189e-35
730.150000	3.63876e-35
730.100000	3.65873e-35
730.050000	3.67881e-35
730.000000	3.699e-35
729.950000	3.71931e-35
729.900000	3.73972e-35
729.850000	3.76024e-35
729.800000	3.78088e-35
729.750000	3.80163e-35
729.700000	3.8225e-35
729.650000	3.84348e-35
729.600000	3.86457e-35
729.550000	3.88578e-35
729.500000	3.90711e-35
729.450000	3.92855e-35
729.400000	3.95012e-35
729.350000	3.9718e-35
729.300000	3.9936e-35
729.250000	4.01551e-35
729.200000	4.03755e-35
729.150000	4.05971e-35
729.100000	4.08199e-35
729.050000	4.1044e-35
729.000000	4.12692e-35
728.950000	4.14957e-35
728.900000	4.17235e-35
728.850000	4.19525e-35
728.800000	4.21827e-35
728.750000	4.24143e-35
728.700000	4.26471e-35
728.650000	4.28811e-35
728.600000	4.31165e-35
728.550000	4.33531e-35
728.500000	4.35911e-35
728.450000	4.38303e-35
728.400000	4.40709e-35
728.350000	4.43127e-35
728.300000	4.45559e-35
728.250000	4.48005e-35
728.200000	4.50464e-35
728.150000	4.52936e-35
728.100000	4.55422e-35
728.050000	4.57922e-35
728.000000	4.60435e-35
727.950000	4.62962e-35
727.900000	4.65503e-35
727.850000	4.68058e-35
727.800000	4.70627e-35
727.750000	4.7321e-35
727.700000	4.75807e-35
727.650000	4.78418e-35
727.600000	4.81044e-35
727.550000	4.83684e-35
727.500000	4.86339e-35
727.450000	4.89008e-35
727.400000	4.91692e-35
727.350000	4.94391e-35
727.300000	4.97104e-35
727.250000	4.99832e-35
727.200000	5.02576e-35
727.150000	5.05334e-35
727.100000	5.08107e-35
727.050000	5.10896e-35
727.000000	5.137e-35
726.950000	5.1652e-35
726.900000	5.19354e-35
726.850000	5.22205e-35
726.800000	5.25071e-35
726.750000	5.27953e-35
726.700000	5.3085e-35
726.650000	5.33764e-35
726.600000	5.36693e-35
726.550000	5.39639e-35
726.500000	5.42601e-35
726.450000	5.45579e-35
726.400000	5.48573e-35
726.350000	5.51584e-35
726.300000	5.54611e-35
726.250000	5.57655e-35
726.200000	5.60716e-35
726.150000	5.63793e-35
726.100000	5.66888e-35
726.050000	5.69999e-35
726.000000	5.73127e-35
725.950000	5.76273e-35
725.900000	5.79436e-35
725.850000	5.82616e-35
725.800000	5.85814e-35
725.750000	5.89029e-35
725.700000	5.92262e-35
725.650000	5.95512e-35
725.600000	5.98781e-35
725.550000	6.02067e-35
725.500000	6.05371e-35
725.450000	6.08694e-35
725.400000	6.12035e-35
725.350000	6.15394e-35
725.300000	6.18771e-35
725.250000	6.22167e-35
725.200000	6.25582e-35
725.150000	6.29015e-35
725.100000	6.32468e-35
725.050000	6.35939e-35
725.000000	6.39429e-35
724.950000	6.42939e-35
724.900000	6.46467e-35
724.850000	6.50015e-35
724.800000	6.53583e-35
724.750000	6.5717e-35
724.700000	6.60777e-35
724.650000	6.64404e-35
724.600000	6.6805e-35
724.550000	6.71717e-35
724.500000	6.75403e-35
724.450000	6.7911e-35
724.400000	6.82837e-35
724.350000	6.86585e-35
724.300000	6.90353e-35
724.250000	6.94142e-35
724.200000	6.97952e-35
724.150000	7.01783e-35
724.100000	7.05634e-35
724.050000	7.09507e-35
724.000000	7.13401e-35
723.950000	7.17317e-35
723.900000	7.21253e-35
723.850000	7.25212e-35
723.800000	7.29192e-35
723.750000	7.33194e-35
723.700000	7.37218e-35
723.650000	7.41265e-35
723.600000	7.45333e-35
723.550000	7.49424e-35
723.500000	7.53537e-35
723.450000	7.57672e-35
723.400000	7.61831e-35
723.350000	7.66012e-35
723.300000	7.70216e-35
723.250000	7.74443e-35
723.200000	7.78694e-35
723.150000	7.82968e-35
723.100000	7.87265e-35
723.050000	7.91586e-35
723.000000	7.9593e-35
722.950000	8.00299e-35
722.900000	8.04691e-35
722.850000	8.09107e-35
722.800000	8.13548e-35
722.750000	8.18013e-35
722.700000	8.22503e-35
722.650000	8.27017e-35
722.600000	8.31556e-35
722.550000	8.3612e-35
722.500000	8.40709e-35
722.450000	8.45323e-35
722.400000	8.49962e-35
722.350000	8.54627e-35
722.300000	8.59318e-35
722.250000	8.64034e-35
722.200000	8.68776e-35
722.150000	8.73544e-35
722.100000	8.78339e-35
722.050000	8.83159e-35
722.000000	8.88007e-35
721.950000	8.9288e-35
721.900000	8.97781e-35
721.850000	9.02708e-35
721.800000	9.07663e-35
721.750000	9.12644e-35
721.700000	9.17653e-35
721.650000	9.2269e-35
721.600000	9.27754e-35
721.550000	9.32845e-35
721.500000	9.37965e-35
721.450000	9.43113e-35
721.400000	9.48289e-35
721.350000	9.53494e-35
721.300000	9.58727e-35
721.250000	9.63989e-35
721.200000	9.6928e-35
721.150000	9.74599e-35
721.100000	9.79948e-35
721.050000	9.85327e-35
721.000000	9.90734e-35
720.950000	9.96172e-35
720.900000	1.00164e-34
720.850000	1.00714e-34
720.800000	1.01266e-34
720.750000	1.01822e-34
720.700000	1.02381e-34
720.650000	1.02943e-34
720.600000	1.03508e-34
720.550000	1.04076e-34
720.500000	1.04647e-34
720.450000	1.05222e-34
720.400000	1.05799e-34
720.350000	1.0638e-34
720.300000	1.06964e-34
720.250000	1.07551e-34
720.200000	1.08141e-34
720.150000	1.08734e-34
720.100000	1.09331e-34
720.050000	1.09931e-34
720.000000	1.10535e-34
719.950000	1.11141e-34
719.900000	1.11751e-34
719.850000	1.12365e-34
719.800000	1.12981e-34
719.750000	1.13601e-34
719.700000	1.14225e-34
719.650000	1.14852e-34
719.600000	1.15482e-34
719.550000	1.16116e-34
719.500000	1.16753e-34
719.450000	1.17394e-34
719.400000	1.18038e-34
719.350000	1.18686e-34
719.300000	1.19338e-34
719.250000	1.19992e-34
719.200000	1.20651e-34
719.150000	1.21313e-34
719.100000	1.21979e-34
719.050000	1.22648e-34
719.000000	1.23322e-34
718.950000	1.23998e-34
718.900000	1.24679e-34
718.850000	1.25363e-34
718.800000	1.26051e-34
718.750000	1.26743e-34
718.700000	1.27439e-34
718.650000	1.28138e-34
718.600000	1.28841e-34
718.550000	1.29549e-34
718.500000	1.3026e-34
718.450000	1.30974e-34
718.400000	1.31693e-34
718.350000	1.32416e-34
718.300000	1.33143e-34
718.250000	1.33874e-34
718.200000	1.34608e-34
718.150000	1.35347e-34
718.100000	1.3609e-34
718.050000	1.36837e-34
718.000000	1.37588e-34
717.950000	1.38343e-34
717.900000	1.39102e-34
717.850000	1.39866e-34
717.800000	1.40633e-34
717.750000	1.41405e-34
717.700000	1.42181e-34
717.650000	1.42962e-34
717.600000	1.43746e-34
717.550000	1.44535e-34
717.500000	1.45328e-34
717.450000	1.46126e-34
717.400000	1.46928e-34
717.350000	1.47734e-34
717.300000	1.48545e-34
717.250000	1.4936e-34
717.200000	1.5018e-34
717.150000	1.51004e-34
717.100000	1.51833e-34
717.050000	1.52667e-34
717.000000	1.53504e-34
716.950000	1.54347e-34
716.900000	1.55194e-34
716.850000	1.56046e-34
716.800000	1.56902e-34
716.750000	1.57763e-34
716.700000	1.58629e-34
716.650000	1.595e-34
716.600000	1.60375e-34
716.550000	1.61255e-34
716.500000	1.6214e-34
716.450000	1.6303e-34
716.400000	1.63925e-34
716.350000	1.64825e-34
716.300000	1.65729e-34
716.250000	1.66639e-34
716.200000	1.67553e-34
716.150000	1.68473e-34
716.100000	1.69398e-34
716.050000	1.70327e-34
716.000000	1.71262e-34
715.950000	1.72202e-34
715.900000	1.73147e-34
715.850000	1.74098e-34
715.800000	1.75053e-34
715.750000	1.76014e-34
715.700000	1.7698e-34
715.650000	1.77951e-34
715.600000	1.78928e-34
715.550000	1.7991e-34
715.500000	1.80897e-34
715.450000	1.8189e-34
715.400000	1.82888e-34
715.350000	1.83892e-34
715.300000	1.84901e-34
715.250000	1.85916e-34
715.200000	1.86936e-34
715.150000	1.87962e-34
715.100000	1.88994e-34
715.050000	1.90031e-34
715.000000	1.91074e-34
714.950000	1.92123e-34
714.900000	1.93177e-34
714.850000	1.94238e-34
714.800000	1.95304e-34
714.750000	1.96376e-34
714.700000	1.97453e-34
714.650000	1.98537e-34
714.600000	1.99627e-34
714.550000	2.00722e-34
714.500000	2.01824e-34
714.450000	2.02932e-34
714.400000	2.04045e-34
714.350000	2.05165e-34
714.300000	2.06291e-34
714.250000	2.07423e-34
714.200000	2.08562e-34
714.150000	2.09706e-34
714.100000	2.10857e-34
714.050000	2.12015e-34
714.000000	2.13178e-34
713.950000	2.14348e-34
713.900000	2.15525e-34
713.850000	2.16707e-34
713.800000	2.17897e-34
713.750000	2.19093e-34
713.700000	2.20295e-34
713.650000	2.21504e-34
713.600000	2.2272e-34
713.550000	2.23942e-34
713.500000	2.25171e-34
713.450000	2.26407e-34
713.400000	2.2765e-34
713.350000	2.28899e-34
713.300000	2.30155e-34
713.250000	2.31419e-34
713.200000	2.32689e-34
713.150000	2.33966e-34
713.100000	2.3525e-34
713.050000	2.36541e-34
713.000000	2.37839e-34
712.950000	2.39144e-34
712.900000	2.40457e-34
712.850000	2.41777e-34
712.800000	2.43104e-34
712.750000	2.44438e-34
712.700000	2.45779e-34
712.650000	2.47128e-34
712.600000	2.48485e-34
712.550000	2.49848e-34
712.500000	2.5122e-34
712.450000	2.52598e-34
712.400000	2.53985e-34
712.350000	2.55379e-34
712.300000	2.5678e-34
712.250000	2.58189e-34
712.200000	2.59607e-34
712.150000	2.61031e-34
712.100000	2.62464e-34
712.050000	2.63904e-34
712.000000	2.65353e-34
711.950000	2.66809e-34
711.900000	2.68273e-34
711.850000	2.69746e-34
711.800000	2.71226e-34
711.750000	2.72715e-34
711.700000	2.74212e-34
711.650000	2.75717e-34
711.600000	2.7723e-34
711.550000	2.78751e-34
711.500000	2.80281e-34
711.450000	2.81819e-34
711.400000	2.83366e-34
711.350000	2.84921e-34
711.300000	2.86485e-34
711.250000	2.88057e-34
711.200000	2.89638e-34
711.150000	2.91228e-34
711.100000	2.92826e-34
711.050000	2.94433e-34
711.000000	2.96049e-34
710.950000	2.97674e-34
710.900000	2.99308e-34
710.850000	3.0095e-34
710.800000	3.02602e-34
710.750000	3.04263e-34
710.700000	3.05933e-34
710.650000	3.07612e-34
710.600000	3.093e-34
710.550000	3.10998e-34
710.500000	3.12704e-34
710.450000	3.14421e-34
710.400000	3.16146e-34
710.350000	3.17881e-34
710.300000	3.19626e-34
710.250000	3.2138e-34
710.200000	3.23144e-34
710.150000	3.24918e-34
710.100000	3.26701e-34
710.050000	3.28494e-34
710.000000	3.30297e-34
709.950000	3.32109e-34
709.900000	3.33932e-34
709.850000	3.35765e-34
709.800000	3.37608e-34
709.750000	3.39461e-34
709.700000	3.41324e-34
709.650000	3.43197e-34
709.600000	3.4508e-34
709.550000	3.46974e-34
709.500000	3.48879e-34
709.450000	3.50793e-34
709.400000	3.52719e-34
709.350000	3.54654e-34
709.300000	3.56601e-34
709.250000	3.58558e-34
709.200000	3.60526e-34
709.150000	3.62504e-34
709.100000	3.64494e-34
709.050000	3.66494e-34
709.000000	3.68506e-34
708.950000	3.70528e-34
708.900000	3.72562e-34
708.850000	3.74607e-34
708.800000	3.76663e-34
708.750000	3.7873e-34
708.700000	3.80808e-34
708.650000	3.82898e-34
708.600000	3.85e-34
708.550000	3.87113e-34
708.500000	3.89237e-34
708.450000	3.91374e-34
708.400000	3.93522e-34
708.350000	3.95681e-34
708.300000	3.97853e-34
708.250000	4.00036e-34
708.200000	4.02232e-34
708.150000	4.04439e-34
708.100000	4.06659e-34
708.050000	4.08891e-34
708.000000	4.11135e-34
707.950000	4.13391e-34
707.900000	4.1566e-34
707.850000	4.17942e-34
707.800000	4.20235e-34
707.750000	4.22542e-34
707.700000	4.24861e-34
707.650000	4.27192e-34
707.600000	4.29537e-34
707.550000	4.31894e-34
707.500000	4.34265e-34
707.450000	4.36648e-34
707.400000	4.39044e-34
707.350000	4.41454e-34
707.300000	4.43877e-34
707.250000	4.46313e-34
707.200000	4.48762e-34
707.150000	4.51225e-34
707.100000	4.53702e-34
707.050000	4.56192e-34
707.000000	4.58696e-34
706.950000	4.61213e-34
706.900000	4.63744e-34
706.850000	4.66289e-34
706.800000	4.68849e-34
706.750000	4.71422e-34
706.700000	4.74009e-34
706.650000	4.7661e-34
706.600000	4.79226e-34
706.550000	4.81856e-34
706.500000	4.84501e-34
706.450000	4.8716e-34
706.400000	4.89834e-34
706.350000	4.92522e-34
706.300000	4.95225e-34
706.250000	4.97943e-34
706.200000	5.00676e-34
706.150000	5.03424e-34
706.100000	5.06186e-34
706.050000	5.08964e-34
706.000000	5.11758e-34
705.950000	5.14566e-34
705.900000	5.17391e-34
705.850000	5.2023e-34
705.800000	5.23085e-34
705.750000	5.25956e-34
705.700000	5.28843e-34
705.650000	5.31745e-34
705.600000	5.34663e-34
705.550000	5.37598e-34
705.500000	5.40548e-34
705.450000	5.43515e-34
705.400000	5.46498e-34
705.350000	5.49497e-34
705.300000	5.52513e-34
705.250000	5.55545e-34
705.200000	5.58594e-34
705.150000	5.6166e-34
705.100000	5.64742e-34
705.050000	5.67842e-34
705.000000	5.70958e-34
704.950000	5.74092e-34
704.900000	5.77243e-34
704.850000	5.80411e-34
704.800000	5.83596e-34
704.750000	5.86799e-34
704.700000	5.90019e-34
704.650000	5.93258e-34
704.600000	5.96513e-34
704.550000	5.99787e-34
704.500000	6.03079e-34
704.450000	6.06389e-34
704.400000	6.09717e-34
704.350000	6.13063e-34
704.300000	6.16428e-34
704.250000	6.19811e-34
704.200000	6.23213e-34
704.150000	6.26633e-34
704.100000	6.30072e-34
704.050000	6.3353e-34
704.000000	6.37007e-34
703.950000	6.40503e-34
703.900000	6.44018e-34
703.850000	6.47553e-34
703.800000	6.51107e-34
703.750000	6.5468e-34
703.700000	6.58273e-34
703.650000	6.61886e-34
703.600000	6.65518e-34
703.550000	6.69171e-34
703.500000	6.72843e-34
703.450000	6.76536e-34
703.400000	6.80249e-34
703.350000	6.83982e-34
703.300000	6.87736e-34
703.250000	6.91511e-34
703.200000	6.95306e-34
703.150000	6.99122e-34
703.100000	7.02959e-34
703.050000	7.06817e-34
703.000000	7.10696e-34
702.950000	7.14596e-34
702.900000	7.18518e-34
702.850000	7.22462e-34
702.800000	7.26427e-34
702.750000	7.30413e-34
702.700000	7.34422e-34
702.650000	7.38453e-34
702.600000	7.42506e-34
702.550000	7.46581e-34
702.500000	7.50678e-34
702.450000	7.54798e-34
702.400000	7.5894e-34
702.350000	7.63106e-34
702.300000	7.67294e-34
702.250000	7.71505e-34
702.200000	7.75739e-34
702.150000	7.79996e-34
702.100000	7.84277e-34
702.050000	7.88581e-34
702.000000	7.92909e-34
701.950000	7.97261e-34
701.900000	8.01636e-34
701.850000	8.06036e-34
701.800000	8.1046e-34
701.750000	8.14908e-34
701.700000	8.1938e-34
701.650000	8.23877e-34
701.600000	8.28398e-34
701.550000	8.32945e-34
701.500000	8.37516e-34
701.450000	8.42113e-34
701.400000	8.46734e-34
701.350000	8.51381e-34
701.300000	8.56054e-34
701.250000	8.60752e-34
701.200000	8.65476e-34
701.150000	8.70226e-34
701.100000	8.75002e-34
701.050000	8.79804e-34
701.000000	8.84633e-34
700.950000	8.89488e-34
700.900000	8.94369e-34
700.850000	8.99278e-34
700.800000	9.04213e-34
700.750000	9.09176e-34
700.700000	9.14166e-34
700.650000	9.19183e-34
700.600000	9.24227e-34
700.550000	9.293e-34
700.500000	9.344e-34
700.450000	9.39528e-34
700.400000	9.44684e-34
700.350000	9.49869e-34
700.300000	9.55082e-34
700.250000	9.60324e-34
700.200000	9.65594e-34
700.150000	9.70893e-34
700.100000	9.76222e-34
700.050000	9.8158e-34
700.000000	9.86967e-34
699.950000	9.92383e-34
699.900000	9.9783e-34
699.850000	1.00331e-33
699.800000	1.00881e-33
699.750000	1.01435e-33
699.700000	1.01992e-33
699.650000	1.02551e-33
699.600000	1.03114e-33
699.550000	1.0368e-33
699.500000	1.04249e-33
699.450000	1.04821e-33
699.400000	1.05396e-33
699.350000	1.05975e-33
699.300000	1.06557e-33
699.250000	1.07141e-33
699.200000	1.07729e-33
699.150000	1.08321e-33
699.100000	1.08915e-33
699.050000	1.09513e-33
699.000000	1.10114e-33
698.950000	1.10718e-33
698.900000	1.11326e-33
698.850000	1.11937e-33
698.800000	1.12551e-33
698.750000	1.13169e-33
698.700000	1.1379e-33
698.650000	1.14414e-33
698.600000	1.15042e-33
698.550000	1.15674e-33
698.500000	1.16309e-33
698.450000	1.16947e-33
698.400000	1.17589e-33
698.350000	1.18234e-33
698.300000	1.18883e-33
698.250000	1.19535e-33
698.200000	1.20191e-33
698.150000	1.20851e-33
698.100000	1.21514e-33
698.050000	1.22181e-33
698.000000	1.22852e-33
697.950000	1.23526e-33
697.900000	1.24204e-33
697.850000	1.24886e-33
697.800000	1.25571e-33
697.750000	1.2626e-33
697.700000	1.26953e-33
697.650000	1.2765e-33
697.600000	1.2835e-33
697.550000	1.29055e-33
697.500000	1.29763e-33
697.450000	1.30475e-33
697.400000	1.31191e-33
697.350000	1.31911e-33
697.300000	1.32635e-33
697.250000	1.33363e-33
697.200000	1.34095e-33
697.150000	1.34831e-33
697.100000	1.35571e-33
697.050000	1.36315e-33
697.000000	1.37063e-33
696.950000	1.37815e-33
696.900000	1.38572e-33
696.850000	1.39332e-33
696.800000	1.40097e-33
696.750000	1.40866e-33
696.700000	1.41639e-33
696.650000	1.42416e-33
696.600000	1.43198e-33
696.550000	1.43984e-33
696.500000	1.44774e-33
696.450000	1.45568e-33
696.400000	1.46367e-33
696.350000	1.47171e-33
696.300000	1.47978e-33
696.250000	1.4879e-33
696.200000	1.49607e-33
696.150000	1.50428e-33
696.100000	1.51254e-33
696.050000	1.52084e-33
696.000000	1.52918e-33
695.950000	1.53758e-33
695.900000	1.54601e-33
695.850000	1.5545e-33
695.800000	1.56303e-33
695.750000	1.57161e-33
695.700000	1.58023e-33
695.650000	1.58891e-33
695.600000	1.59763e-33
695.550000	1.60639e-33
695.500000	1.61521e-33
695.450000	1.62407e-33
695.400000	1.63299e-33
695.350000	1.64195e-33
695.300000	1.65096e-33
695.250000	1.66002e-33
695.200000	1.66913e-33
695.150000	1.67829e-33
695.100000	1.6875e-33
695.050000	1.69676e-33
695.000000	1.70608e-33
694.950000	1.71544e-33
694.900000	1.72485e-33
694.850000	1.73432e-33
694.800000	1.74384e-33
694.750000	1.75341e-33
694.700000	1.76303e-33
694.650000	1.77271e-33
694.600000	1.78244e-33
694.550000	1.79222e-33
694.500000	1.80206e-33
694.450000	1.81195e-33
694.400000	1.82189e-33
694.350000	1.83189e-33
694.300000	1.84194e-33
694.250000	1.85205e-33
694.200000	1.86222e-33
694.150000	1.87244e-33
694.100000	1.88271e-33
694.050000	1.89304e-33
694.000000	1.90343e-33
693.950000	1.91388e-33
693.900000	1.92438e-33
693.850000	1.93494e-33
693.800000	1.94556e-33
693.750000	1.95624e-33
693.700000	1.96698e-33
693.650000	1.97777e-33
693.600000	1.98863e-33
693.550000	1.99954e-33
693.500000	2.01051e-33
693.450000	2.02155e-33
693.400000	2.03264e-33
693.350000	2.0438e-33
693.300000	2.05501e-33
693.250000	2.06629e-33
693.200000	2.07763e-33
693.150000	2.08903e-33
693.100000	2.1005e-33
693.050000	2.11203e-33
693.000000	2.12362e-33
692.950000	2.13527e-33
692.900000	2.14699e-33
692.850000	2.15877e-33
692.800000	2.17062e-33
692.750000	2.18254e-33
692.700000	2.19451e-33
692.650000	2.20656e-33
692.600000	2.21867e-33
692.550000	2.23084e-33
692.500000	2.24309e-33
692.450000	2.2554e-33
692.400000	2.26777e-33
692.350000	2.28022e-33
692.300000	2.29273e-33
692.250000	2.30532e-33
692.200000	2.31797e-33
692.150000	2.33069e-33
692.100000	2.34348e-33
692.050000	2.35634e-33
692.000000	2.36927e-33
691.950000	2.38228e-33
691.900000	2.39535e-33
691.850000	2.4085e-33
691.800000	2.42172e-33
691.750000	2.43501e-33
691.700000	2.44837e-33
691.650000	2.46181e-33
691.600000	2.47532e-33
691.550000	2.4889e-33
691.500000	2.50256e-33
691.450000	2.5163e-33
691.400000	2.53011e-33
691.350000	2.54399e-33
691.300000	2.55795e-33
691.250000	2.57199e-33
691.200000	2.58611e-33
691.150000	2.6003e-33
691.100000	2.61457e-33
691.050000	2.62892e-33
691.000000	2.64335e-33
690.950000	2.65785e-33
690.900000	2.67244e-33
690.850000	2.68711e-33
690.800000	2.70185e-33
690.750000	2.71668e-33
690.700000	2.73159e-33
690.650000	2.74658e-33
690.600000	2.76166e-33
690.550000	2.77681e-33
690.500000	2.79205e-33
690.450000	2.80737e-33
690.400000	2.82278e-33
690.350000	2.83827e-33
690.300000	2.85385e-33
690.250000	2.86951e-33
690.200000	2.88526e-33
690.150000	2.9011e-33
690.100000	2.91702e-33
690.050000	2.93303e-33
690.000000	2.94912e-33
689.950000	2.96531e-33
689.900000	2.98158e-33
689.850000	2.99794e-33
689.800000	3.0144e-33
689.750000	3.03094e-33
689.700000	3.04757e-33
689.650000	3.0643e-33
689.600000	3.08112e-33
689.550000	3.09803e-33
689.500000	3.11503e-33
689.450000	3.13212e-33
689.400000	3.14931e-33
689.350000	3.1666e-33
689.300000	3.18398e-33
689.250000	3.20145e-33
689.200000	3.21902e-33
689.150000	3.23669e-33
689.100000	3.25445e-33
689.050000	3.27231e-33
689.000000	3.29027e-33
688.950000	3.30833e-33
688.900000	3.32648e-33
688.850000	3.34474e-33
688.800000	3.36309e-33
688.750000	3.38155e-33
688.700000	3.40011e-33
688.650000	3.41877e-33
688.600000	3.43753e-33
688.550000	3.4564e-33
688.500000	3.47537e-33
688.450000	3.49444e-33
688.400000	3.51362e-33
688.350000	3.5329e-33
688.300000	3.55229e-33
688.250000	3.57178e-33
688.200000	3.59139e-33
688.150000	3.6111e-33
688.100000	3.63091e-33
688.050000	3.65084e-33
688.000000	3.67088e-33
687.950000	3.69102e-33
687.900000	3.71128e-33
687.850000	3.73165e-33
687.800000	3.75213e-33
687.750000	3.77272e-33
687.700000	3.79342e-33
687.650000	3.81424e-33
687.600000	3.83518e-33
687.550000	3.85622e-33
687.500000	3.87739e-33
687.450000	3.89867e-33
687.400000	3.92006e-33
687.350000	3.94158e-33
687.300000	3.96321e-33
687.250000	3.98496e-33
687.200000	4.00683e-33
687.150000	4.02882e-33
687.100000	4.05093e-33
687.050000	4.07316e-33
687.000000	4.09551e-33
686.950000	4.11799e-33
686.900000	4.14059e-33
686.850000	4.16331e-33
686.800000	4.18616e-33
686.750000	4.20913e-33
686.700000	4.23223e-33
686.650000	4.25546e-33
686.600000	4.27882e-33
686.550000	4.3023e-33
686.500000	4.32591e-33
686.450000	4.34965e-33
686.400000	4.37352e-33
686.350000	4.39752e-33
686.300000	4.42166e-33
686.250000	4.44592e-33
686.200000	4.47032e-33
686.150000	4.49486e-33
686.100000	4.51952e-33
686.050000	4.54433e-33
686.000000	4.56927e-33
685.950000	4.59434e-33
685.900000	4.61956e-33
685.850000	4.64491e-33
685.800000	4.6704e-33
685.750000	4.69603e-33
685.700000	4.72181e-33
685.650000	4.74772e-33
685.600000	4.77377e-33
685.550000	4.79997e-33
685.500000	4.82632e-33
685.450000	4.8528e-33
685.400000	4.87944e-33
685.350000	4.90621e-33
685.300000	4.93314e-33
685.250000	4.96021e-33
685.200000	4.98743e-33
685.150000	5.01481e-33
685.100000	5.04233e-33
685.050000	5.07e-33
685.000000	5.09782e-33
684.950000	5.1258e-33
684.900000	5.15393e-33
684.850000	5.18222e-33
684.800000	5.21066e-33
684.750000	5.23925e-33
684.700000	5.26801e-33
684.650000	5.29692e-33
684.600000	5.32599e-33
684.550000	5.35522e-33
684.500000	5.38461e-33
684.450000	5.41416e-33
684.400000	5.44387e-33
684.350000	5.47375e-33
684.300000	5.50379e-33
684.250000	5.53399e-33
684.200000	5.56436e-33
684.150000	5.5949e-33
684.100000	5.6256e-33
684.050000	5.65648e-33
684.000000	5.68752e-33
683.950000	5.71873e-33
683.900000	5.75012e-33
683.850000	5.78168e-33
683.800000	5.81341e-33
683.750000	5.84531e-33
683.700000	5.87739e-33
683.650000	5.90964e-33
683.600000	5.94208e-33
683.550000	5.97469e-33
683.500000	6.00748e-33
683.450000	6.04045e-33
683.400000	6.0736e-33
683.350000	6.10693e-33
683.300000	6.14044e-33
683.250000	6.17414e-33
683.200000	6.20803e-33
683.150000	6.24209e-33
683.100000	6.27635e-33
683.050000	6.3108e-33
683.000000	6.34543e-33
682.950000	6.38025e-33
682.900000	6.41527e-33
682.850000	6.45048e-33
682.800000	6.48588e-33
682.750000	6.52147e-33
682.700000	6.55726e-33
682.650000	6.59325e-33
682.600000	6.62943e-33
682.550000	6.66581e-33
682.500000	6.7024e-33
682.450000	6.73918e-33
682.400000	6.77616e-33
682.350000	6.81335e-33
682.300000	6.85074e-33
682.250000	6.88834e-33
682.200000	6.92614e-33
682.150000	6.96415e-33
682.100000	7.00237e-33
682.050000	7.0408e-33
682.000000	7.07944e-33
681.950000	7.11829e-33
681.900000	7.15736e-33
681.850000	7.19664e-33
681.800000	7.23613e-33
681.750000	7.27585e-33
681.700000	7.31578e-33
681.650000	7.35593e-33
681.600000	7.3963e-33
681.550000	7.43689e-33
681.500000	7.4777e-33
681.450000	7.51874e-33
681.400000	7.56e-33
681.350000	7.60149e-33
681.300000	7.64321e-33
681.250000	7.68515e-33
681.200000	7.72733e-33
681.150000	7.76974e-33
681.100000	7.81238e-33
681.050000	7.85525e-33
681.000000	7.89836e-33
680.950000	7.94171e-33
680.900000	7.98529e-33
680.850000	8.02911e-33
680.800000	8.07318e-33
680.750000	8.11748e-33
680.700000	8.16203e-33
680.650000	8.20683e-33
680.600000	8.25187e-33
680.550000	8.29715e-33
680.500000	8.34269e-33
680.450000	8.38847e-33
680.400000	8.43451e-33
680.350000	8.4808e-33
680.300000	8.52734e-33
680.250000	8.57414e-33
680.200000	8.62119e-33
680.150000	8.6685e-33
680.100000	8.71608e-33
680.050000	8.76391e-33
680.000000	8.81201e-33
679.950000	8.86037e-33
679.900000	8.90899e-33
679.850000	8.95788e-33
679.800000	9.00705e-33
679.750000	9.05648e-33
679.700000	9.10618e-33
679.650000	9.15615e-33
679.600000	9.2064e-33
679.550000	9.25693e-33
679.500000	9.30773e-33
679.450000	9.35881e-33
679.400000	9.41017e-33
679.350000	9.46181e-33
679.300000	9.51374e-33
679.250000	9.56595e-33
679.200000	9.61845e-33
679.150000	9.67123e-33
679.100000	9.72431e-33
679.050000	9.77768e-33
679.000000	9.83134e-33
678.950000	9.88529e-33
678.900000	9.93954e-33
678.850000	9.99409e-33
678.800000	1.00489e-32
678.750000	1.01041e-32
678.700000	1.01595e-32
678.650000	1.02153e-32
678.600000	1.02714e-32
678.550000	1.03277e-32
678.500000	1.03844e-32
678.450000	1.04414e-32
678.400000	1.04987e-32
678.350000	1.05563e-32
678.300000	1.06142e-32
678.250000	1.06725e-32
678.200000	1.07311e-32
678.150000	1.079e-32
678.100000	1.08492e-32
678.050000	1.09087e-32
678.000000	1.09686e-32
677.950000	1.10288e-32
677.900000	1.10893e-32
677.850000	1.11502e-32
677.800000	1.12113e-32
677.750000	1.12729e-32
677.700000	1.13347e-32
677.650000	1.13969e-32
677.600000	1.14595e-32
677.550000	1.15224e-32
677.500000	1.15856e-32
677.450000	1.16492e-32
677.400000	1.17131e-32
677.350000	1.17774e-32
677.300000	1.1842e-32
677.250000	1.1907e-32
677.200000	1.19724e-32
677.150000	1.20381e-32
677.100000	1.21041e-32
677.050000	1.21706e-32
677.000000	1.22374e-32
676.950000	1.23045e-32
676.900000	1.2372e-32
676.850000	1.24399e-32
676.800000	1.25082e-32
676.750000	1.25769e-32
676.700000	1.26459e-32
676.650000	1.27153e-32
676.600000	1.27851e-32
676.550000	1.28552e-32
676.500000	1.29258e-32
676.450000	1.29967e-32
676.400000	1.3068e-32
676.350000	1.31398e-32
676.300000	1.32119e-32
676.250000	1.32844e-32
676.200000	1.33573e-32
676.150000	1.34306e-32
676.100000	1.35043e-32
676.050000	1.35784e-32
676.000000	1.36529e-32
675.950000	1.37278e-32
675.900000	1.38032e-32
675.850000	1.38789e-32
675.800000	1.39551e-32
675.750000	1.40317e-32
675.700000	1.41087e-32
675.650000	1.41861e-32
675.600000	1.4264e-32
675.550000	1.43422e-32
675.500000	1.4421e-32
675.450000	1.45001e-32
675.400000	1.45797e-32
675.350000	1.46597e-32
675.300000	1.47401e-32
675.250000	1.4821e-32
675.200000	1.49024e-32
675.150000	1.49841e-32
675.100000	1.50664e-32
675.050000	1.51491e-32
675.000000	1.52322e-32
674.950000	1.53158e-32
674.900000	1.53998e-32
674.850000	1.54844e-32
674.800000	1.55693e-32
674.750000	1.56548e-32
674.700000	1.57407e-32
674.650000	1.58271e-32
674.600000	1.59139e-32
674.550000	1.60013e-32
674.500000	1.60891e-32
674.450000	1.61774e-32
674.400000	1.62662e-32
674.350000	1.63554e-32
674.300000	1.64452e-32
674.250000	1.65354e-32
674.200000	1.66262e-32
674.150000	1.67174e-32
674.100000	1.68092e-32
674.050000	1.69014e-32
674.000000	1.69942e-32
673.950000	1.70874e-32
673.900000	1.71812e-32
673.850000	1.72755e-32
673.800000	1.73703e-32
673.750000	1.74656e-32
673.700000	1.75615e-32
673.650000	1.76579e-32
673.600000	1.77548e-32
673.550000	1.78522e-32
673.500000	1.79502e-32
673.450000	1.80487e-32
673.400000	1.81477e-32
673.350000	1.82473e-32
673.300000	1.83475e-32
673.250000	1.84482e-32
673.200000	1.85494e-32
673.150000	1.86512e-32
673.100000	1.87536e-32
673.050000	1.88565e-32
673.000000	1.896e-32
672.950000	1.9064e-32
672.900000	1.91686e-32
672.850000	1.92738e-32
672.800000	1.93796e-32
672.750000	1.94859e-32
672.700000	1.95929e-32
672.650000	1.97004e-32
672.600000	1.98085e-32
672.550000	1.99172e-32
672.500000	2.00265e-32
672.450000	2.01364e-32
672.400000	2.02469e-32
672.350000	2.03581e-32
672.300000	2.04698e-32
672.250000	2.05821e-32
672.200000	2.06951e-32
672.150000	2.08086e-32
672.100000	2.09228e-32
672.050000	2.10377e-32
672.000000	2.11531e-32
671.950000	2.12692e-32
671.900000	2.13859e-32
671.850000	2.15033e-32
671.800000	2.16213e-32
671.750000	2.174e-32
671.700000	2.18593e-32
671.650000	2.19792e-32
671.600000	2.20998e-32
671.550000	2.22211e-32
671.500000	2.23431e-32
671.450000	2.24657e-32
671.400000	2.2589e-32
671.350000	2.27129e-32
671.300000	2.28376e-32
671.250000	2.29629e-32
671.200000	2.30889e-32
671.150000	2.32157e-32
671.100000	2.33431e-32
671.050000	2.34712e-32
671.000000	2.36e-32
670.950000	2.37295e-32
670.900000	2.38597e-32
670.850000	2.39906e-32
670.800000	2.41223e-32
670.750000	2.42547e-32
670.700000	2.43878e-32
670.650000	2.45216e-32
670.600000	2.46562e-32
670.550000	2.47915e-32
670.500000	2.49276e-32
670.450000	2.50644e-32
670.400000	2.52019e-32
670.350000	2.53402e-32
670.300000	2.54793e-32
670.250000	2.56191e-32
670.200000	2.57597e-32
670.150000	2.59011e-32
670.100000	2.60432e-32
670.050000	2.61861e-32
670.000000	2.63298e-32
669.950000	2.64743e-32
669.900000	2.66196e-32
669.850000	2.67657e-32
669.800000	2.69126e-32
669.750000	2.70603e-32
669.700000	2.72088e-32
669.650000	2.73581e-32
669.600000	2.75083e-32
669.550000	2.76592e-32
669.500000	2.7811e-32
669.450000	2.79636e-32
669.400000	2.81171e-32
669.350000	2.82714e-32
669.300000	2.84266e-32
669.250000	2.85826e-32
669.200000	2.87394e-32
669.150000	2.88971e-32
669.100000	2.90557e-32
669.050000	2.92152e-32
669.000000	2.93755e-32
668.950000	2.95367e-32
668.900000	2.96988e-32
668.850000	2.98618e-32
668.800000	3.00257e-32
668.750000	3.01904e-32
668.700000	3.03561e-32
668.650000	3.05227e-32
668.600000	3.06902e-32
668.550000	3.08586e-32
668.500000	3.1028e-32
668.450000	3.11983e-32
668.400000	3.13695e-32
668.350000	3.15416e-32
668.300000	3.17147e-32
668.250000	3.18888e-32
668.200000	3.20638e-32
668.150000	3.22397e-32
668.100000	3.24167e-32
668.050000	3.25946e-32
668.000000	3.27734e-32
667.950000	3.29533e-32
667.900000	3.31341e-32
667.850000	3.3316e-32
667.800000	3.34988e-32
667.750000	3.36826e-32
667.700000	3.38675e-32
667.650000	3.40534e-32
667.600000	3.42402e-32
667.550000	3.44281e-32
667.500000	3.46171e-32
667.450000	3.48071e-32
667.400000	3.49981e-32
667.350000	3.51901e-32
667.300000	3.53833e-32
667.250000	3.55774e-32
667.200000	3.57727e-32
667.150000	3.5969e-32
667.100000	3.61664e-32
667.050000	3.63649e-32
667.000000	3.65644e-32
666.950000	3.67651e-32
666.900000	3.69668e-32
666.850000	3.71697e-32
666.800000	3.73737e-32
666.750000	3.75788e-32
666.700000	3.7785e-32
666.650000	3.79924e-32
666.600000	3.82009e-32
666.550000	3.84105e-32
666.500000	3.86213e-32
666.450000	3.88333e-32
666.400000	3.90464e-32
666.350000	3.92607e-32
666.300000	3.94761e-32
666.250000	3.96928e-32
666.200000	3.99106e-32
666.150000	4.01296e-32
666.100000	4.03498e-32
666.050000	4.05713e-32
666.000000	4.07939e-32
665.950000	4.10178e-32
665.900000	4.12429e-32
665.850000	4.14692e-32
665.800000	4.16968e-32
665.750000	4.19256e-32
665.700000	4.21557e-32
665.650000	4.2387e-32
665.600000	4.26197e-32
665.550000	4.28536e-32
665.500000	4.30887e-32
665.450000	4.33252e-32
665.400000	4.3563e-32
665.350000	4.3802e-32
665.300000	4.40424e-32
665.250000	4.42841e-32
665.200000	4.45271e-32
665.150000	4.47715e-32
665.100000	4.50172e-32
665.050000	4.52642e-32
665.000000	4.55126e-32
664.950000	4.57624e-32
664.900000	4.60135e-32
664.850000	4.6266e-32
664.800000	4.65199e-32
664.750000	4.67752e-32
664.700000	4.70319e-32
664.650000	4.729e-32
664.600000	4.75496e-32
664.550000	4.78105e-32
664.500000	4.80729e-32
664.450000	4.83367e-32
664.400000	4.8602e-32
664.350000	4.88687e-32
664.300000	4.91369e-32
664.250000	4.94065e-32
664.200000	4.96777e-32
664.150000	4.99503e-32
664.100000	5.02244e-32
664.050000	5.05e-32
664.000000	5.07772e-32
663.950000	5.10558e-32
663.900000	5.1336e-32
663.850000	5.16177e-32
663.800000	5.1901e-32
663.750000	5.21858e-32
663.700000	5.24722e-32
663.650000	5.27602e-32
663.600000	5.30497e-32
663.550000	5.33408e-32
663.500000	5.36335e-32
663.450000	5.39279e-32
663.400000	5.42238e-32
663.350000	5.45214e-32
663.300000	5.48206e-32
663.250000	5.51214e-32
663.200000	5.54239e-32
663.150000	5.57281e-32
663.100000	5.60339e-32
663.050000	5.63414e-32
663.000000	5.66506e-32
662.950000	5.69615e-32
662.900000	5.72741e-32
662.850000	5.75884e-32
662.800000	5.79044e-32
662.750000	5.82222e-32
662.700000	5.85417e-32
662.650000	5.8863e-32
662.600000	5.9186e-32
662.550000	5.95108e-32
662.500000	5.98374e-32
662.450000	6.01658e-32
662.400000	6.0496e-32
662.350000	6.0828e-32
662.300000	6.11618e-32
662.250000	6.14974e-32
662.200000	6.18349e-32
662.150000	6.21742e-32
662.100000	6.25154e-32
662.050000	6.28585e-32
662.000000	6.32035e-32
661.950000	6.35503e-32
661.900000	6.38991e-32
661.850000	6.42497e-32
661.800000	6.46023e-32
661.750000	6.49569e-32
661.700000	6.53133e-32
661.650000	6.56718e-32
661.600000	6.60321e-32
661.550000	6.63945e-32
661.500000	6.67589e-32
661.450000	6.71252e-32
661.400000	6.74936e-32
661.350000	6.7864e-32
661.300000	6.82364e-32
661.250000	6.86109e-32
661.200000	6.89874e-32
661.150000	6.9366e-32
661.100000	6.97467e-32
661.050000	7.01294e-32
661.000000	7.05143e-32
660.950000	7.09013e-32
660.900000	7.12903e-32
660.850000	7.16816e-32
660.800000	7.20749e-32
660.750000	7.24705e-32
660.700000	7.28682e-32
660.650000	7.32681e-32
660.600000	7.36701e-32
660.550000	7.40744e-32
660.500000	7.44809e-32
660.450000	7.48897e-32
660.400000	7.53007e-32
660.350000	7.57139e-32
660.300000	7.61294e-32
660.250000	7.65472e-32
660.200000	7.69672e-32
660.150000	7.73896e-32
660.100000	7.78143e-32
660.050000	7.82414e-32
660.000000	7.86707e-32
659.950000	7.91025e-32
659.900000	7.95366e-32
659.850000	7.9973e-32
659.800000	8.04119e-32
659.750000	8.08532e-32
659.700000	8.12969e-32
659.650000	8.1743e-32
659.600000	8.21916e-32
659.550000	8.26427e-32
659.500000	8.30962e-32
659.450000	8.35522e-32
659.400000	8.40107e-32
659.350000	8.44718e-32
659.300000	8.49353e-32
659.250000	8.54014e-32
659.200000	8.58701e-32
659.150000	8.63413e-32
659.100000	8.68152e-32
659.050000	8.72916e-32
659.000000	8.77706e-32
658.950000	8.82523e-32
658.900000	8.87366e-32
658.850000	8.92236e-32
658.800000	8.97132e-32
658.750000	9.02055e-32
658.700000	9.07006e-32
658.650000	9.11983e-32
658.600000	9.16988e-32
658.550000	9.2202e-32
658.500000	9.2708e-32
658.450000	9.32167e-32
658.400000	9.37283e-32
658.350000	9.42427e-32
658.300000	9.47598e-32
658.250000	9.52799e-32
658.200000	9.58027e-32
658.150000	9.63285e-32
658.100000	9.68571e-32
658.050000	9.73886e-32
658.000000	9.79231e-32
657.950000	9.84605e-32
657.900000	9.90008e-32
657.850000	9.95441e-32
657.800000	1.0009e-31
657.750000	1.0064e-31
657.700000	1.01192e-31
657.650000	1.01747e-31
657.600000	1.02306e-31
657.550000	1.02867e-31
657.500000	1.03432e-31
657.450000	1.03999e-31
657.400000	1.0457e-31
657.350000	1.05144e-31
657.300000	1.05721e-31
657.250000	1.06301e-31
657.200000	1.06884e-31
657.150000	1.07471e-31
657.100000	1.08061e-31
657.050000	1.08654e-31
657.000000	1.0925e-31
656.950000	1.09849e-31
656.900000	1.10452e-31
656.850000	1.11058e-31
656.800000	1.11668e-31
656.750000	1.12281e-31
656.700000	1.12897e-31
656.650000	1.13516e-31
656.600000	1.14139e-31
656.550000	1.14766e-31
656.500000	1.15395e-31
656.450000	1.16029e-31
656.400000	1.16665e-31
656.350000	1.17306e-31
656.300000	1.17949e-31
656.250000	1.18597e-31
656.200000	1.19248e-31
656.150000	1.19902e-31
656.100000	1.2056e-31
656.050000	1.21222e-31
656.000000	1.21887e-31
655.950000	1.22556e-31
655.900000	1.23228e-31
655.850000	1.23904e-31
655.800000	1.24584e-31
655.750000	1.25268e-31
655.700000	1.25956e-31
655.650000	1.26647e-31
655.600000	1.27342e-31
655.550000	1.28041e-31
655.500000	1.28743e-31
655.450000	1.2945e-31
655.400000	1.3016e-31
655.350000	1.30874e-31
655.300000	1.31593e-31
655.250000	1.32315e-31
655.200000	1.33041e-31
655.150000	1.33771e-31
655.100000	1.34505e-31
655.050000	1.35243e-31
655.000000	1.35985e-31
654.950000	1.36732e-31
654.900000	1.37482e-31
654.850000	1.38236e-31
654.800000	1.38995e-31
654.750000	1.39758e-31
654.700000	1.40525e-31
654.650000	1.41296e-31
654.600000	1.42071e-31
654.550000	1.42851e-31
654.500000	1.43635e-31
654.450000	1.44423e-31
654.400000	1.45216e-31
654.350000	1.46013e-31
654.300000	1.46814e-31
654.250000	1.4762e-31
654.200000	1.4843e-31
654.150000	1.49244e-31
654.100000	1.50063e-31
654.050000	1.50887e-31
654.000000	1.51715e-31
653.950000	1.52547e-31
653.900000	1.53384e-31
653.850000	1.54226e-31
653.800000	1.55073e-31
653.750000	1.55924e-31
653.700000	1.56779e-31
653.650000	1.5764e-31
653.600000	1.58505e-31
653.550000	1.59374e-31
653.500000	1.60249e-31
653.450000	1.61128e-31
653.400000	1.62013e-31
653.350000	1.62902e-31
653.300000	1.63796e-31
653.250000	1.64695e-31
653.200000	1.65598e-31
653.150000	1.66507e-31
653.100000	1.67421e-31
653.050000	1.6834e-31
653.000000	1.69263e-31
652.950000	1.70192e-31
652.900000	1.71126e-31
652.850000	1.72065e-31
652.800000	1.7301e-31
652.750000	1.73959e-31
652.700000	1.74914e-31
652.650000	1.75874e-31
652.600000	1.76839e-31
652.550000	1.77809e-31
652.500000	1.78785e-31
652.450000	1.79766e-31
652.400000	1.80753e-31
652.350000	1.81744e-31
652.300000	1.82742e-31
652.250000	1.83745e-31
652.200000	1.84753e-31
652.150000	1.85767e-31
652.100000	1.86786e-31
652.050000	1.87811e-31
652.000000	1.88842e-31
651.950000	1.89878e-31
651.900000	1.9092e-31
651.850000	1.91968e-31
651.800000	1.93021e-31
651.750000	1.94081e-31
651.700000	1.95146e-31
651.650000	1.96217e-31
651.600000	1.97293e-31
651.550000	1.98376e-31
651.500000	1.99465e-31
651.450000	2.00559e-31
651.400000	2.0166e-31
651.350000	2.02767e-31
651.300000	2.03879e-31
651.250000	2.04998e-31
651.200000	2.06123e-31
651.150000	2.07254e-31
651.100000	2.08392e-31
651.050000	2.09535e-31
651.000000	2.10685e-31
650.950000	2.11841e-31
650.900000	2.13004e-31
650.850000	2.14173e-31
650.800000	2.15348e-31
650.750000	2.1653e-31
650.700000	2.17718e-31
650.650000	2.18913e-31
650.600000	2.20114e-31
650.550000	2.21322e-31
650.500000	2.22537e-31
650.450000	2.23758e-31
650.400000	2.24986e-31
650.350000	2.2622e-31
650.300000	2.27462e-31
650.250000	2.2871e-31
650.200000	2.29965e-31
650.150000	2.31227e-31
650.100000	2.32496e-31
650.050000	2.33772e-31
650.000000	2.35055e-31
649.950000	2.36345e-31
649.900000	2.37642e-31
649.850000	2.38946e-31
649.800000	2.40257e-31
649.750000	2.41575e-31
649.700000	2.42901e-31
649.650000	2.44234e-31
649.600000	2.45574e-31
649.550000	2.46922e-31
649.500000	2.48277e-31
649.450000	2.49639e-31
649.400000	2.51009e-31
649.350000	2.52387e-31
649.300000	2.53772e-31
649.250000	2.55164e-31
649.200000	2.56565e-31
649.150000	2.57973e-31
649.100000	2.59388e-31
649.050000	2.60812e-31
649.000000	2.62243e-31
648.950000	2.63682e-31
648.900000	2.65129e-31
648.850000	2.66584e-31
648.800000	2.68047e-31
648.750000	2.69518e-31
648.700000	2.70997e-31
648.650000	2.72484e-31
648.600000	2.73979e-31
648.550000	2.75483e-31
648.500000	2.76995e-31
648.450000	2.78515e-31
648.400000	2.80043e-31
648.350000	2.8158e-31
648.300000	2.83125e-31
648.250000	2.84679e-31
648.200000	2.86241e-31
648.150000	2.87812e-31
648.100000	2.89391e-31
648.050000	2.90979e-31
648.000000	2.92576e-31
647.950000	2.94182e-31
647.900000	2.95796e-31
647.850000	2.97419e-31
647.800000	2.99051e-31
647.750000	3.00693e-31
647.700000	3.02343e-31
647.650000	3.04002e-31
647.600000	3.0567e-31
647.550000	3.07347e-31
647.500000	3.09034e-31
647.450000	3.1073e-31
647.400000	3.12435e-31
647.350000	3.1415e-31
647.300000	3.15874e-31
647.250000	3.17607e-31
647.200000	3.1935e-31
647.150000	3.21102e-31
647.100000	3.22865e-31
647.050000	3.24636e-31
647.000000	3.26418e-31
646.950000	3.28209e-31
646.900000	3.3001e-31
646.850000	3.31821e-31
646.800000	3.33642e-31
646.750000	3.35473e-31
646.700000	3.37314e-31
646.650000	3.39165e-31
646.600000	3.41026e-31
646.550000	3.42898e-31
646.500000	3.44779e-31
646.450000	3.46671e-31
646.400000	3.48574e-31
646.350000	3.50487e-31
646.300000	3.5241e-31
646.250000	3.54344e-31
646.200000	3.56288e-31
646.150000	3.58244e-31
646.100000	3.60209e-31
646.050000	3.62186e-31
646.000000	3.64174e-31
645.950000	3.66172e-31
645.900000	3.68182e-31
645.850000	3.70202e-31
645.800000	3.72234e-31
645.750000	3.74276e-31
645.700000	3.7633e-31
645.650000	3.78395e-31
645.600000	3.80472e-31
645.550000	3.8256e-31
645.500000	3.84659e-31
645.450000	3.8677e-31
645.400000	3.88892e-31
645.350000	3.91026e-31
645.300000	3.93172e-31
645.250000	3.9533e-31
645.200000	3.97499e-31
645.150000	3.99681e-31
645.100000	4.01874e-31
645.050000	4.04079e-31
645.000000	4.06297e-31
644.950000	4.08526e-31
644.900000	4.10768e-31
644.850000	4.13022e-31
644.800000	4.15289e-31
644.750000	4.17568e-31
644.700000	4.19859e-31
644.650000	4.22163e-31
644.600000	4.2448e-31
644.550000	4.26809e-31
644.500000	4.29151e-31
644.450000	4.31506e-31
644.400000	4.33874e-31
644.350000	4.36255e-31
644.300000	4.38649e-31
644.250000	4.41056e-31
644.200000	4.43477e-31
644.150000	4.4591e-31
644.100000	4.48357e-31
644.050000	4.50818e-31
644.000000	4.53292e-31
643.950000	4.55779e-31
643.900000	4.5828e-31
643.850000	4.60795e-31
643.800000	4.63324e-31
643.750000	4.65867e-31
643.700000	4.68423e-31
643.650000	4.70994e-31
643.600000	4.73578e-31
643.550000	4.76177e-31
643.500000	4.7879e-31
643.450000	4.81417e-31
643.400000	4.84059e-31
643.350000	4.86716e-31
643.300000	4.89387e-31
643.250000	4.92072e-31
643.200000	4.94772e-31
643.150000	4.97488e-31
643.100000	5.00218e-31
643.050000	5.02963e-31
643.000000	5.05723e-31
642.950000	5.08498e-31
642.900000	5.11288e-31
642.850000	5.14094e-31
642.800000	5.16915e-31
642.750000	5.19752e-31
642.700000	5.22604e-31
642.650000	5.25472e-31
642.600000	5.28355e-31
642.550000	5.31255e-31
642.500000	5.3417e-31
642.450000	5.37101e-31
642.400000	5.40049e-31
642.350000	5.43012e-31
642.300000	5.45992e-31
642.250000	5.48988e-31
642.200000	5.52001e-31
642.150000	5.5503e-31
642.100000	5.58076e-31
642.050000	5.61138e-31
642.000000	5.64218e-31
641.950000	5.67314e-31
641.900000	5.70427e-31
641.850000	5.73557e-31
641.800000	5.76705e-31
641.750000	5.7987e-31
641.700000	5.83052e-31
641.650000	5.86251e-31
641.600000	5.89468e-31
641.550000	5.92703e-31
641.500000	5.95956e-31
641.450000	5.99226e-31
641.400000	6.02514e-31
641.350000	6.05821e-31
641.300000	6.09145e-31
641.250000	6.12488e-31
641.200000	6.15849e-31
641.150000	6.19228e-31
641.100000	6.22627e-31
641.050000	6.26043e-31
641.000000	6.29479e-31
640.950000	6.32933e-31
640.900000	6.36406e-31
640.850000	6.39899e-31
640.800000	6.4341e-31
640.750000	6.46941e-31
640.700000	6.50491e-31
640.650000	6.54061e-31
640.600000	6.5765e-31
640.550000	6.61259e-31
640.500000	6.64887e-31
640.450000	6.68536e-31
640.400000	6.72205e-31
640.350000	6.75894e-31
640.300000	6.79603e-31
640.250000	6.83332e-31
640.200000	6.87082e-31
640.150000	6.90852e-31
640.100000	6.94643e-31
640.050000	6.98455e-31
640.000000	7.02288e-31
639.950000	7.06142e-31
639.900000	7.10017e-31
639.850000	7.13913e-31
639.800000	7.17831e-31
639.750000	7.2177e-31
639.700000	7.25731e-31
639.650000	7.29713e-31
639.600000	7.33718e-31
639.550000	7.37744e-31
639.500000	7.41792e-31
639.450000	7.45863e-31
639.400000	7.49956e-31
639.350000	7.54071e-31
639.300000	7.58209e-31
639.250000	7.6237e-31
639.200000	7.66554e-31
639.150000	7.7076e-31
639.100000	7.7499e-31
639.050000	7.79243e-31
639.000000	7.83519e-31
638.950000	7.87818e-31
638.900000	7.92141e-31
638.850000	7.96488e-31
638.800000	8.00859e-31
638.750000	8.05254e-31
638.700000	8.09673e-31
638.650000	8.14116e-31
638.600000	8.18583e-31
638.550000	8.23075e-31
638.500000	8.27592e-31
638.450000	8.32134e-31
638.400000	8.367e-31
638.350000	8.41291e-31
638.300000	8.45908e-31
638.250000	8.5055e-31
638.200000	8.55217e-31
638.150000	8.59911e-31
638.100000	8.64629e-31
638.050000	8.69374e-31
638.000000	8.74145e-31
637.950000	8.78942e-31
637.900000	8.83765e-31
637.850000	8.88615e-31
637.800000	8.93491e-31
637.750000	8.98394e-31
637.700000	9.03324e-31
637.650000	9.08281e-31
637.600000	9.13265e-31
637.550000	9.18277e-31
637.500000	9.23316e-31
637.450000	9.28383e-31
637.400000	9.33477e-31
637.350000	9.386e-31
637.300000	9.4375e-31
637.250000	9.48929e-31
637.200000	9.54136e-31
637.150000	9.59372e-31
637.100000	9.64637e-31
637.050000	9.6993e-31
637.000000	9.75253e-31
636.950000	9.80605e-31
636.900000	9.85986e-31
636.850000	9.91396e-31
636.800000	9.96837e-31
636.750000	1.00231e-30
636.700000	1.00781e-30
636.650000	1.01334e-30
636.600000	1.0189e-30
636.550000	1.02449e-30
636.500000	1.03011e-30
636.450000	1.03576e-30
636.400000	1.04145e-30
636.350000	1.04716e-30
636.300000	1.05291e-30
636.250000	1.05869e-30
636.200000	1.0645e-30
636.150000	1.07034e-30
636.100000	1.07621e-30
636.050000	1.08212e-30
636.000000	1.08806e-30
635.950000	1.09403e-30
635.900000	1.10003e-30
635.850000	1.10607e-30
635.800000	1.11214e-30
635.750000	1.11824e-30
635.700000	1.12438e-30
635.650000	1.13055e-30
635.600000	1.13675e-30
635.550000	1.14299e-30
635.500000	1.14926e-30
635.450000	1.15557e-30
635.400000	1.16191e-30
635.350000	1.16828e-30
635.300000	1.17469e-30
635.250000	1.18114e-30
635.200000	1.18762e-30
635.150000	1.19414e-30
635.100000	1.20069e-30
635.050000	1.20728e-30
635.000000	1.21391e-30
634.950000	1.22057e-30
634.900000	1.22726e-30
634.850000	1.234e-30
634.800000	1.24077e-30
634.750000	1.24758e-30
634.700000	1.25443e-30
634.650000	1.26131e-30
634.600000	1.26823e-30
634.550000	1.27519e-30
634.500000	1.28219e-30
634.450000	1.28922e-30
634.400000	1.2963e-30
634.350000	1.30341e-30
634.300000	1.31056e-30
634.250000	1.31776e-30
634.200000	1.32499e-30
634.150000	1.33226e-30
634.100000	1.33957e-30
634.050000	1.34692e-30
634.000000	1.35431e-30
633.950000	1.36174e-30
633.900000	1.36922e-30
633.850000	1.37673e-30
633.800000	1.38428e-30
633.750000	1.39188e-30
633.700000	1.39952e-30
633.650000	1.4072e-30
633.600000	1.41492e-30
633.550000	1.42268e-30
633.500000	1.43049e-30
633.450000	1.43834e-30
633.400000	1.44623e-30
633.350000	1.45417e-30
633.300000	1.46215e-30
633.250000	1.47017e-30
633.200000	1.47824e-30
633.150000	1.48635e-30
633.100000	1.49451e-30
633.050000	1.50271e-30
633.000000	1.51096e-30
632.950000	1.51925e-30
632.900000	1.52758e-30
632.850000	1.53597e-30
632.800000	1.5444e-30
632.750000	1.55287e-30
632.700000	1.56139e-30
632.650000	1.56996e-30
632.600000	1.57858e-30
632.550000	1.58724e-30
632.500000	1.59595e-30
632.450000	1.60471e-30
632.400000	1.61351e-30
632.350000	1.62237e-30
632.300000	1.63127e-30
632.250000	1.64022e-30
632.200000	1.64922e-30
632.150000	1.65827e-30
632.100000	1.66737e-30
632.050000	1.67652e-30
632.000000	1.68572e-30
631.950000	1.69497e-30
631.900000	1.70427e-30
631.850000	1.71362e-30
631.800000	1.72303e-30
631.750000	1.73248e-30
631.700000	1.74199e-30
631.650000	1.75155e-30
631.600000	1.76116e-30
631.550000	1.77082e-30
631.500000	1.78054e-30
631.450000	1.79031e-30
631.400000	1.80014e-30
631.350000	1.81001e-30
631.300000	1.81995e-30
631.250000	1.82993e-30
631.200000	1.83998e-30
631.150000	1.85007e-30
631.100000	1.86022e-30
631.050000	1.87043e-30
631.000000	1.8807e-30
630.950000	1.89102e-30
630.900000	1.90139e-30
630.850000	1.91183e-30
630.800000	1.92232e-30
630.750000	1.93287e-30
630.700000	1.94347e-30
630.650000	1.95414e-30
630.600000	1.96486e-30
630.550000	1.97564e-30
630.500000	1.98649e-30
630.450000	1.99739e-30
630.400000	2.00835e-30
630.350000	2.01937e-30
630.300000	2.03045e-30
630.250000	2.04159e-30
630.200000	2.05279e-30
630.150000	2.06406e-30
630.100000	2.07538e-30
630.050000	2.08677e-30
630.000000	2.09822e-30
629.950000	2.10974e-30
629.900000	2.12132e-30
629.850000	2.13296e-30
629.800000	2.14466e-30
629.750000	2.15643e-30
629.700000	2.16826e-30
629.650000	2.18016e-30
629.600000	2.19212e-30
629.550000	2.20415e-30
629.500000	2.21625e-30
629.450000	2.22841e-30
629.400000	2.24064e-30
629.350000	2.25293e-30
629.300000	2.2653e-30
629.250000	2.27773e-30
629.200000	2.29023e-30
629.150000	2.30279e-30
629.100000	2.31543e-30
629.050000	2.32814e-30
629.000000	2.34091e-30
628.950000	2.35376e-30
628.900000	2.36667e-30
628.850000	2.37966e-30
628.800000	2.39272e-30
628.750000	2.40585e-30
628.700000	2.41905e-30
628.650000	2.43232e-30
628.600000	2.44567e-30
628.550000	2.45909e-30
628.500000	2.47259e-30
628.450000	2.48615e-30
628.400000	2.4998e-30
628.350000	2.51352e-30
628.300000	2.52731e-30
628.250000	2.54118e-30
628.200000	2.55512e-30
628.150000	2.56914e-30
628.100000	2.58324e-30
628.050000	2.59742e-30
628.000000	2.61167e-30
627.950000	2.626e-30
627.900000	2.64041e-30
627.850000	2.6549e-30
627.800000	2.66947e-30
627.750000	2.68412e-30
627.700000	2.69884e-30
627.650000	2.71365e-30
627.600000	2.72855e-30
627.550000	2.74352e-30
627.500000	2.75857e-30
627.450000	2.77371e-30
627.400000	2.78893e-30
627.350000	2.80424e-30
627.300000	2.81962e-30
627.250000	2.8351e-30
627.200000	2.85065e-30
627.150000	2.8663e-30
627.100000	2.88202e-30
627.050000	2.89784e-30
627.000000	2.91374e-30
626.950000	2.92973e-30
626.900000	2.94581e-30
626.850000	2.96197e-30
626.800000	2.97823e-30
626.750000	2.99457e-30
626.700000	3.011e-30
626.650000	3.02752e-30
626.600000	3.04414e-30
626.550000	3.06084e-30
626.500000	3.07764e-30
626.450000	3.09453e-30
626.400000	3.11151e-30
626.350000	3.12858e-30
626.300000	3.14575e-30
626.250000	3.16301e-30
626.200000	3.18037e-30
626.150000	3.19782e-30
626.100000	3.21537e-30
626.050000	3.23301e-30
626.000000	3.25075e-30
625.950000	3.26859e-30
625.900000	3.28653e-30
625.850000	3.30456e-30
625.800000	3.32269e-30
625.750000	3.34093e-30
625.700000	3.35926e-30
625.650000	3.37769e-30
625.600000	3.39623e-30
625.550000	3.41486e-30
625.500000	3.4336e-30
625.450000	3.45244e-30
625.400000	3.47139e-30
625.350000	3.49044e-30
625.300000	3.50959e-30
625.250000	3.52885e-30
625.200000	3.54822e-30
625.150000	3.56769e-30
625.100000	3.58726e-30
625.050000	3.60695e-30
625.000000	3.62674e-30
624.950000	3.64664e-30
624.900000	3.66665e-30
624.850000	3.68677e-30
624.800000	3.707e-30
624.750000	3.72735e-30
624.700000	3.7478e-30
624.650000	3.76836e-30
624.600000	3.78904e-30
624.550000	3.80983e-30
624.500000	3.83074e-30
624.450000	3.85176e-30
624.400000	3.8729e-30
624.350000	3.89415e-30
624.300000	3.91552e-30
624.250000	3.937e-30
624.200000	3.95861e-30
624.150000	3.98033e-30
624.100000	4.00217e-30
624.050000	4.02413e-30
624.000000	4.04622e-30
623.950000	4.06842e-30
623.900000	4.09074e-30
623.850000	4.11319e-30
623.800000	4.13576e-30
623.750000	4.15846e-30
623.700000	4.18128e-30
623.650000	4.20422e-30
623.600000	4.22729e-30
623.550000	4.25049e-30
623.500000	4.27381e-30
623.450000	4.29726e-30
623.400000	4.32084e-30
623.350000	4.34455e-30
623.300000	4.36839e-30
623.250000	4.39237e-30
623.200000	4.41647e-30
623.150000	4.4407e-30
623.100000	4.46507e-30
623.050000	4.48957e-30
623.000000	4.51421e-30
622.950000	4.53898e-30
622.900000	4.56389e-30
622.850000	4.58893e-30
622.800000	4.61411e-30
622.750000	4.63943e-30
622.700000	4.66489e-30
622.650000	4.69049e-30
622.600000	4.71623e-30
622.550000	4.74211e-30
622.500000	4.76813e-30
622.450000	4.79429e-30
622.400000	4.8206e-30
622.350000	4.84705e-30
622.300000	4.87365e-30
622.250000	4.90039e-30
622.200000	4.92728e-30
622.150000	4.95432e-30
622.100000	4.98151e-30
622.050000	5.00884e-30
622.000000	5.03633e-30
621.950000	5.06396e-30
621.900000	5.09175e-30
621.850000	5.11969e-30
621.800000	5.14779e-30
621.750000	5.17603e-30
621.700000	5.20444e-30
621.650000	5.23299e-30
621.600000	5.26171e-30
621.550000	5.29058e-30
621.500000	5.31961e-30
621.450000	5.3488e-30
621.400000	5.37816e-30
621.350000	5.40767e-30
621.300000	5.43734e-30
621.250000	5.46718e-30
621.200000	5.49718e-30
621.150000	5.52734e-30
621.100000	5.55767e-30
621.050000	5.58817e-30
621.000000	5.61884e-30
620.950000	5.64967e-30
620.900000	5.68067e-30
620.850000	5.71184e-30
620.800000	5.74318e-30
620.750000	5.7747e-30
620.700000	5.80639e-30
620.650000	5.83825e-30
620.600000	5.87028e-30
620.550000	5.9025e-30
620.500000	5.93489e-30
620.450000	5.96745e-30
620.400000	6.0002e-30
620.350000	6.03312e-30
620.300000	6.06623e-30
620.250000	6.09952e-30
620.200000	6.13299e-30
620.150000	6.16664e-30
620.100000	6.20048e-30
620.050000	6.2345e-30
620.000000	6.26871e-30
619.950000	6.30311e-30
619.900000	6.3377e-30
619.850000	6.37248e-30
619.800000	6.40745e-30
619.750000	6.44261e-30
619.700000	6.47796e-30
619.650000	6.5135e-30
619.600000	6.54925e-30
619.550000	6.58518e-30
619.500000	6.62132e-30
619.450000	6.65765e-30
619.400000	6.69419e-30
619.350000	6.73092e-30
619.300000	6.76785e-30
619.250000	6.80499e-30
619.200000	6.84233e-30
619.150000	6.87988e-30
619.100000	6.91763e-30
619.050000	6.95559e-30
619.000000	6.99376e-30
618.950000	7.03213e-30
618.900000	7.07072e-30
618.850000	7.10952e-30
618.800000	7.14853e-30
618.750000	7.18776e-30
618.700000	7.2272e-30
618.650000	7.26686e-30
618.600000	7.30674e-30
618.550000	7.34683e-30
618.500000	7.38714e-30
618.450000	7.42768e-30
618.400000	7.46844e-30
618.350000	7.50942e-30
618.300000	7.55063e-30
618.250000	7.59206e-30
618.200000	7.63372e-30
618.150000	7.67561e-30
618.100000	7.71773e-30
618.050000	7.76008e-30
618.000000	7.80266e-30
617.950000	7.84547e-30
617.900000	7.88852e-30
617.850000	7.93181e-30
617.800000	7.97534e-30
617.750000	8.0191e-30
617.700000	8.0631e-30
617.650000	8.10735e-30
617.600000	8.15183e-30
617.550000	8.19657e-30
617.500000	8.24154e-30
617.450000	8.28677e-30
617.400000	8.33224e-30
617.350000	8.37796e-30
617.300000	8.42393e-30
617.250000	8.47016e-30
617.200000	8.51664e-30
617.150000	8.56337e-30
617.100000	8.61036e-30
617.050000	8.65761e-30
617.000000	8.70511e-30
616.950000	8.75288e-30
616.900000	8.80091e-30
616.850000	8.8492e-30
616.800000	8.89776e-30
616.750000	8.94659e-30
616.700000	8.99568e-30
616.650000	9.04504e-30
616.600000	9.09467e-30
616.550000	9.14458e-30
616.500000	9.19476e-30
616.450000	9.24521e-30
616.400000	9.29594e-30
616.350000	9.34695e-30
616.300000	9.39824e-30
616.250000	9.44981e-30
616.200000	9.50167e-30
616.150000	9.55381e-30
616.100000	9.60623e-30
616.050000	9.65894e-30
616.000000	9.71195e-30
615.950000	9.76524e-30
615.900000	9.81882e-30
615.850000	9.8727e-30
615.800000	9.92688e-30
615.750000	9.98135e-30
615.700000	1.00361e-29
615.650000	1.00912e-29
615.600000	1.01466e-29
615.550000	1.02022e-29
615.500000	1.02582e-29
615.450000	1.03145e-29
615.400000	1.03711e-29
615.350000	1.0428e-29
615.300000	1.04852e-29
615.250000	1.05428e-29
615.200000	1.06006e-29
615.150000	1.06588e-29
615.100000	1.07173e-29
615.050000	1.07761e-29
615.000000	1.08352e-29
614.950000	1.08947e-29
614.900000	1.09545e-29
614.850000	1.10146e-29
614.800000	1.1075e-29
614.750000	1.11358e-29
614.700000	1.11969e-29
614.650000	1.12583e-29
614.600000	1.13201e-29
614.550000	1.13822e-29
614.500000	1.14447e-29
614.450000	1.15075e-29
614.400000	1.15706e-29
614.350000	1.16341e-29
614.300000	1.1698e-29
614.250000	1.17621e-29
614.200000	1.18267e-29
614.150000	1.18916e-29
614.100000	1.19568e-29
614.050000	1.20224e-29
614.000000	1.20884e-29
613.950000	1.21548e-29
613.900000	1.22214e-29
613.850000	1.22885e-29
613.800000	1.23559e-29
613.750000	1.24237e-29
613.700000	1.24919e-29
613.650000	1.25605e-29
613.600000	1.26294e-29
613.550000	1.26987e-29
613.500000	1.27684e-29
613.450000	1.28384e-29
613.400000	1.29089e-29
613.350000	1.29797e-29
613.300000	1.30509e-29
613.250000	1.31225e-29
613.200000	1.31946e-29
613.150000	1.3267e-29
613.100000	1.33398e-29
613.050000	1.3413e-29
613.000000	1.34866e-29
612.950000	1.35606e-29
612.900000	1.3635e-29
612.850000	1.37098e-29
612.800000	1.3785e-29
612.750000	1.38607e-29
612.700000	1.39367e-29
612.650000	1.40132e-29
612.600000	1.40901e-29
612.550000	1.41674e-29
612.500000	1.42451e-29
612.450000	1.43233e-29
612.400000	1.44019e-29
612.350000	1.44809e-29
612.300000	1.45604e-29
612.250000	1.46403e-29
612.200000	1.47206e-29
612.150000	1.48014e-29
612.100000	1.48826e-29
612.050000	1.49643e-29
612.000000	1.50464e-29
611.950000	1.5129e-29
611.900000	1.5212e-29
611.850000	1.52954e-29
611.800000	1.53794e-29
611.750000	1.54638e-29
611.700000	1.55486e-29
611.650000	1.56339e-29
611.600000	1.57197e-29
611.550000	1.5806e-29
611.500000	1.58927e-29
611.450000	1.59799e-29
611.400000	1.60676e-29
611.350000	1.61558e-29
611.300000	1.62444e-29
611.250000	1.63336e-29
611.200000	1.64232e-29
611.150000	1.65133e-29
611.100000	1.66039e-29
611.050000	1.6695e-29
611.000000	1.67866e-29
610.950000	1.68787e-29
610.900000	1.69714e-29
610.850000	1.70645e-29
610.800000	1.71581e-29
610.750000	1.72523e-29
610.700000	1.73469e-29
610.650000	1.74421e-29
610.600000	1.75378e-29
610.550000	1.76341e-29
610.500000	1.77308e-29
610.450000	1.78281e-29
610.400000	1.7926e-29
610.350000	1.80243e-29
610.300000	1.81232e-29
610.250000	1.82227e-29
610.200000	1.83227e-29
610.150000	1.84232e-29
610.100000	1.85243e-29
610.050000	1.86259e-29
610.000000	1.87281e-29
609.950000	1.88309e-29
609.900000	1.89342e-29
609.850000	1.90381e-29
609.800000	1.91426e-29
609.750000	1.92476e-29
609.700000	1.93533e-29
609.650000	1.94594e-29
609.600000	1.95662e-29
609.550000	1.96736e-29
609.500000	1.97815e-29
609.450000	1.98901e-29
609.400000	1.99992e-29
609.350000	2.0109e-29
609.300000	2.02193e-29
609.250000	2.03303e-29
609.200000	2.04418e-29
609.150000	2.0554e-29
609.100000	2.06668e-29
609.050000	2.07802e-29
609.000000	2.08942e-29
608.950000	2.10088e-29
608.900000	2.11241e-29
608.850000	2.124e-29
608.800000	2.13566e-29
608.750000	2.14738e-29
608.700000	2.15916e-29
608.650000	2.17101e-29
608.600000	2.18292e-29
608.550000	2.1949e-29
608.500000	2.20694e-29
608.450000	2.21905e-29
608.400000	2.23123e-29
608.350000	2.24347e-29
608.300000	2.25578e-29
608.250000	2.26816e-29
608.200000	2.28061e-29
608.150000	2.29312e-29
608.100000	2.3057e-29
608.050000	2.31836e-29
608.000000	2.33108e-29
607.950000	2.34387e-29
607.900000	2.35673e-29
607.850000	2.36966e-29
607.800000	2.38266e-29
607.750000	2.39574e-29
607.700000	2.40888e-29
607.650000	2.4221e-29
607.600000	2.43539e-29
607.550000	2.44876e-29
607.500000	2.46219e-29
607.450000	2.4757e-29
607.400000	2.48929e-29
607.350000	2.50295e-29
607.300000	2.51668e-29
607.250000	2.53049e-29
607.200000	2.54438e-29
607.150000	2.55834e-29
607.100000	2.57238e-29
607.050000	2.58649e-29
607.000000	2.60068e-29
606.950000	2.61495e-29
606.900000	2.6293e-29
606.850000	2.64373e-29
606.800000	2.65824e-29
606.750000	2.67282e-29
606.700000	2.68749e-29
606.650000	2.70224e-29
606.600000	2.71706e-29
606.550000	2.73197e-29
606.500000	2.74696e-29
606.450000	2.76204e-29
606.400000	2.77719e-29
606.350000	2.79243e-29
606.300000	2.80775e-29
606.250000	2.82316e-29
606.200000	2.83865e-29
606.150000	2.85423e-29
606.100000	2.86989e-29
606.050000	2.88564e-29
606.000000	2.90147e-29
605.950000	2.91739e-29
605.900000	2.9334e-29
605.850000	2.9495e-29
605.800000	2.96568e-29
605.750000	2.98195e-29
605.700000	2.99832e-29
605.650000	3.01477e-29
605.600000	3.03131e-29
605.550000	3.04794e-29
605.500000	3.06467e-29
605.450000	3.08148e-29
605.400000	3.09839e-29
605.350000	3.11539e-29
605.300000	3.13249e-29
605.250000	3.14968e-29
605.200000	3.16696e-29
605.150000	3.18434e-29
605.100000	3.20181e-29
605.050000	3.21938e-29
605.000000	3.23704e-29
604.950000	3.25481e-29
604.900000	3.27267e-29
604.850000	3.29062e-29
604.800000	3.30868e-29
604.750000	3.32684e-29
604.700000	3.34509e-29
604.650000	3.36345e-29
604.600000	3.3819e-29
604.550000	3.40046e-29
604.500000	3.41912e-29
604.450000	3.43788e-29
604.400000	3.45674e-29
604.350000	3.47571e-29
604.300000	3.49478e-29
604.250000	3.51396e-29
604.200000	3.53324e-29
604.150000	3.55263e-29
604.100000	3.57212e-29
604.050000	3.59172e-29
604.000000	3.61143e-29
603.950000	3.63125e-29
603.900000	3.65117e-29
603.850000	3.67121e-29
603.800000	3.69135e-29
603.750000	3.71161e-29
603.700000	3.73197e-29
603.650000	3.75245e-29
603.600000	3.77304e-29
603.550000	3.79374e-29
603.500000	3.81456e-29
603.450000	3.83549e-29
603.400000	3.85654e-29
603.350000	3.8777e-29
603.300000	3.89898e-29
603.250000	3.92037e-29
603.200000	3.94188e-29
603.150000	3.96351e-29
603.100000	3.98526e-29
603.050000	4.00713e-29
603.000000	4.02911e-29
602.950000	4.05122e-29
602.900000	4.07345e-29
602.850000	4.0958e-29
602.800000	4.11828e-29
602.750000	4.14088e-29
602.700000	4.1636e-29
602.650000	4.18644e-29
602.600000	4.20941e-29
602.550000	4.23251e-29
602.500000	4.25574e-29
602.450000	4.27909e-29
602.400000	4.30257e-29
602.350000	4.32618e-29
602.300000	4.34991e-29
602.250000	4.37378e-29
602.200000	4.39778e-29
602.150000	4.42191e-29
602.100000	4.44618e-29
602.050000	4.47057e-29
602.000000	4.4951e-29
601.950000	4.51977e-29
601.900000	4.54457e-29
601.850000	4.56951e-29
601.800000	4.59458e-29
601.750000	4.61979e-29
601.700000	4.64514e-29
601.650000	4.67063e-29
601.600000	4.69626e-29
601.550000	4.72203e-29
601.500000	4.74794e-29
601.450000	4.77399e-29
601.400000	4.80018e-29
601.350000	4.82652e-29
601.300000	4.85301e-29
601.250000	4.87964e-29
601.200000	4.90641e-29
601.150000	4.93333e-29
601.100000	4.9604e-29
601.050000	4.98762e-29
601.000000	5.01499e-29
600.950000	5.04251e-29
600.900000	5.07018e-29
600.850000	5.098e-29
600.800000	5.12597e-29
600.750000	5.1541e-29
600.700000	5.18238e-29
600.650000	5.21081e-29
600.600000	5.23941e-29
600.550000	5.26815e-29
600.500000	5.29706e-29
600.450000	5.32613e-29
600.400000	5.35535e-29
600.350000	5.38474e-29
600.300000	5.41428e-29
600.250000	5.44399e-29
600.200000	5.47386e-29
600.150000	5.5039e-29
600.100000	5.5341e-29
600.050000	5.56447e-29
600.000000	5.595e-29
599.950000	5.6257e-29
599.900000	5.65657e-29
599.850000	5.68761e-29
599.800000	5.71881e-29
599.750000	5.75019e-29
599.700000	5.78175e-29
599.650000	5.81347e-29
599.600000	5.84537e-29
599.550000	5.87744e-29
599.500000	5.90969e-29
599.450000	5.94212e-29
599.400000	5.97473e-29
599.350000	6.00751e-29
599.300000	6.04047e-29
599.250000	6.07362e-29
599.200000	6.10694e-29
599.150000	6.14045e-29
599.100000	6.17415e-29
599.050000	6.20803e-29
599.000000	6.24209e-29
598.950000	6.27634e-29
598.900000	6.31078e-29
598.850000	6.34541e-29
598.800000	6.38022e-29
598.750000	6.41523e-29
598.700000	6.45043e-29
598.650000	6.48583e-29
598.600000	6.52142e-29
598.550000	6.5572e-29
598.500000	6.59318e-29
598.450000	6.62936e-29
598.400000	6.66573e-29
598.350000	6.70231e-29
598.300000	6.73908e-29
598.250000	6.77606e-29
598.200000	6.81324e-29
598.150000	6.85063e-29
598.100000	6.88822e-29
598.050000	6.92601e-29
598.000000	6.96402e-29
597.950000	7.00223e-29
597.900000	7.04065e-29
597.850000	7.07928e-29
597.800000	7.11813e-29
597.750000	7.15718e-29
597.700000	7.19646e-29
597.650000	7.23594e-29
597.600000	7.27565e-29
597.550000	7.31557e-29
597.500000	7.35571e-29
597.450000	7.39607e-29
597.400000	7.43665e-29
597.350000	7.47746e-29
597.300000	7.51849e-29
597.250000	7.55974e-29
597.200000	7.60122e-29
597.150000	7.64293e-29
597.100000	7.68487e-29
597.050000	7.72704e-29
597.000000	7.76944e-29
596.950000	7.81207e-29
596.900000	7.85493e-29
596.850000	7.89803e-29
596.800000	7.94137e-29
596.750000	7.98494e-29
596.700000	8.02876e-29
596.650000	8.07281e-29
596.600000	8.11711e-29
596.550000	8.16165e-29
596.500000	8.20643e-29
596.450000	8.25146e-29
596.400000	8.29674e-29
596.350000	8.34226e-29
596.300000	8.38803e-29
596.250000	8.43406e-29
596.200000	8.48034e-29
596.150000	8.52687e-29
596.100000	8.57366e-29
596.050000	8.6207e-29
596.000000	8.668e-29
595.950000	8.71556e-29
595.900000	8.76339e-29
595.850000	8.81147e-29
595.800000	8.85982e-29
595.750000	8.90844e-29
595.700000	8.95732e-29
595.650000	9.00647e-29
595.600000	9.05588e-29
595.550000	9.10557e-29
595.500000	9.15554e-29
595.450000	9.20577e-29
595.400000	9.25629e-29
595.350000	9.30708e-29
595.300000	9.35814e-29
595.250000	9.40949e-29
595.200000	9.46112e-29
595.150000	9.51304e-29
595.100000	9.56523e-29
595.050000	9.61772e-29
595.000000	9.67049e-29
594.950000	9.72355e-29
594.900000	9.77691e-29
594.850000	9.83055e-29
594.800000	9.88449e-29
594.750000	9.93873e-29
594.700000	9.99326e-29
594.650000	1.00481e-28
594.600000	1.01032e-28
594.550000	1.01587e-28
594.500000	1.02144e-28
594.450000	1.02705e-28
594.400000	1.03268e-28
594.350000	1.03835e-28
594.300000	1.04404e-28
594.250000	1.04977e-28
594.200000	1.05553e-28
594.150000	1.06133e-28
594.100000	1.06715e-28
594.050000	1.073e-28
594.000000	1.07889e-28
593.950000	1.08481e-28
593.900000	1.09076e-28
593.850000	1.09675e-28
593.800000	1.10277e-28
593.750000	1.10882e-28
593.700000	1.1149e-28
593.650000	1.12102e-28
593.600000	1.12717e-28
593.550000	1.13336e-28
593.500000	1.13957e-28
593.450000	1.14583e-28
593.400000	1.15211e-28
593.350000	1.15844e-28
593.300000	1.16479e-28
593.250000	1.17118e-28
593.200000	1.17761e-28
593.150000	1.18407e-28
593.100000	1.19057e-28
593.050000	1.1971e-28
593.000000	1.20367e-28
592.950000	1.21027e-28
592.900000	1.21691e-28
592.850000	1.22359e-28
592.800000	1.23031e-28
592.750000	1.23706e-28
592.700000	1.24384e-28
592.650000	1.25067e-28
592.600000	1.25753e-28
592.550000	1.26443e-28
592.500000	1.27137e-28
592.450000	1.27835e-28
592.400000	1.28536e-28
592.350000	1.29241e-28
592.300000	1.2995e-28
592.250000	1.30663e-28
592.200000	1.3138e-28
592.150000	1.32101e-28
592.100000	1.32826e-28
592.050000	1.33555e-28
592.000000	1.34288e-28
591.950000	1.35025e-28
591.900000	1.35765e-28
591.850000	1.3651e-28
591.800000	1.37259e-28
591.750000	1.38013e-28
591.700000	1.3877e-28
591.650000	1.39531e-28
591.600000	1.40297e-28
591.550000	1.41067e-28
591.500000	1.41841e-28
591.450000	1.42619e-28
591.400000	1.43401e-28
591.350000	1.44188e-28
591.300000	1.44979e-28
591.250000	1.45775e-28
591.200000	1.46575e-28
591.150000	1.47379e-28
591.100000	1.48188e-28
591.050000	1.49001e-28
591.000000	1.49818e-28
590.950000	1.5064e-28
590.900000	1.51467e-28
590.850000	1.52298e-28
590.800000	1.53134e-28
590.750000	1.53974e-28
590.700000	1.54819e-28
590.650000	1.55668e-28
590.600000	1.56523e-28
590.550000	1.57381e-28
590.500000	1.58245e-28
590.450000	1.59113e-28
590.400000	1.59986e-28
590.350000	1.60864e-28
590.300000	1.61747e-28
590.250000	1.62634e-28
590.200000	1.63527e-28
590.150000	1.64424e-28
590.100000	1.65326e-28
590.050000	1.66233e-28
590.000000	1.67145e-28
589.950000	1.68062e-28
589.900000	1.68985e-28
589.850000	1.69912e-28
589.800000	1.70844e-28
589.750000	1.71781e-28
589.700000	1.72724e-28
589.650000	1.73672e-28
589.600000	1.74625e-28
589.550000	1.75583e-28
589.500000	1.76546e-28
589.450000	1.77515e-28
589.400000	1.78489e-28
589.350000	1.79468e-28
589.300000	1.80453e-28
589.250000	1.81443e-28
589.200000	1.82439e-28
589.150000	1.8344e-28
589.100000	1.84446e-28
589.050000	1.85458e-28
589.000000	1.86476e-28
588.950000	1.87499e-28
588.900000	1.88528e-28
588.850000	1.89562e-28
588.800000	1.90603e-28
588.750000	1.91648e-28
588.700000	1.927e-28
588.650000	1.93757e-28
588.600000	1.9482e-28
588.550000	1.95889e-28
588.500000	1.96964e-28
588.450000	1.98045e-28
588.400000	1.99132e-28
588.350000	2.00224e-28
588.300000	2.01323e-28
588.250000	2.02427e-28
588.200000	2.03538e-28
588.150000	2.04655e-28
588.100000	2.05778e-28
588.050000	2.06907e-28
588.000000	2.08042e-28
587.950000	2.09184e-28
587.900000	2.10332e-28
587.850000	2.11486e-28
587.800000	2.12646e-28
587.750000	2.13813e-28
587.700000	2.14986e-28
587.650000	2.16166e-28
587.600000	2.17352e-28
587.550000	2.18544e-28
587.500000	2.19743e-28
587.450000	2.20949e-28
587.400000	2.22161e-28
587.350000	2.2338e-28
587.300000	2.24606e-28
587.250000	2.25839e-28
587.200000	2.27078e-28
587.150000	2.28324e-28
587.100000	2.29576e-28
587.050000	2.30836e-28
587.000000	2.32103e-28
586.950000	2.33376e-28
586.900000	2.34657e-28
586.850000	2.35944e-28
586.800000	2.37239e-28
586.750000	2.38541e-28
586.700000	2.39849e-28
586.650000	2.41165e-28
586.600000	2.42489e-28
586.550000	2.43819e-28
586.500000	2.45157e-28
586.450000	2.46502e-28
586.400000	2.47855e-28
586.350000	2.49215e-28
586.300000	2.50582e-28
586.250000	2.51957e-28
586.200000	2.5334e-28
586.150000	2.5473e-28
586.100000	2.56127e-28
586.050000	2.57533e-28
586.000000	2.58946e-28
585.950000	2.60366e-28
585.900000	2.61795e-28
585.850000	2.63232e-28
585.800000	2.64676e-28
585.750000	2.66128e-28
585.700000	2.67588e-28
585.650000	2.69057e-28
585.600000	2.70533e-28
585.550000	2.72017e-28
585.500000	2.7351e-28
585.450000	2.7501e-28
585.400000	2.76519e-28
585.350000	2.78037e-28
585.300000	2.79562e-28
585.250000	2.81096e-28
585.200000	2.82638e-28
585.150000	2.84189e-28
585.100000	2.85749e-28
585.050000	2.87316e-28
585.000000	2.88893e-28
584.950000	2.90478e-28
584.900000	2.92072e-28
584.850000	2.93674e-28
584.800000	2.95286e-28
584.750000	2.96906e-28
584.700000	2.98535e-28
584.650000	3.00173e-28
584.600000	3.0182e-28
584.550000	3.03476e-28
584.500000	3.05141e-28
584.450000	3.06816e-28
584.400000	3.08499e-28
584.350000	3.10192e-28
584.300000	3.11894e-28
584.250000	3.13605e-28
584.200000	3.15326e-28
584.150000	3.17056e-28
584.100000	3.18796e-28
584.050000	3.20545e-28
584.000000	3.22304e-28
583.950000	3.24072e-28
583.900000	3.2585e-28
583.850000	3.27638e-28
583.800000	3.29436e-28
583.750000	3.31243e-28
583.700000	3.33061e-28
583.650000	3.34888e-28
583.600000	3.36726e-28
583.550000	3.38573e-28
583.500000	3.40431e-28
583.450000	3.42299e-28
583.400000	3.44177e-28
583.350000	3.46066e-28
583.300000	3.47964e-28
583.250000	3.49874e-28
583.200000	3.51793e-28
583.150000	3.53724e-28
583.100000	3.55664e-28
583.050000	3.57616e-28
583.000000	3.59578e-28
582.950000	3.61551e-28
582.900000	3.63535e-28
582.850000	3.65529e-28
582.800000	3.67535e-28
582.750000	3.69552e-28
582.700000	3.71579e-28
582.650000	3.73618e-28
582.600000	3.75668e-28
582.550000	3.77729e-28
582.500000	3.79802e-28
582.450000	3.81886e-28
582.400000	3.83981e-28
582.350000	3.86088e-28
582.300000	3.88206e-28
582.250000	3.90337e-28
582.200000	3.92478e-28
582.150000	3.94632e-28
582.100000	3.96797e-28
582.050000	3.98974e-28
582.000000	4.01163e-28
581.950000	4.03364e-28
581.900000	4.05578e-28
581.850000	4.07803e-28
581.800000	4.1004e-28
581.750000	4.1229e-28
581.700000	4.14552e-28
581.650000	4.16827e-28
581.600000	4.19114e-28
581.550000	4.21414e-28
581.500000	4.23726e-28
581.450000	4.26051e-28
581.400000	4.28389e-28
581.350000	4.30739e-28
581.300000	4.33102e-28
581.250000	4.35479e-28
581.200000	4.37868e-28
581.150000	4.40271e-28
581.100000	4.42686e-28
581.050000	4.45115e-28
581.000000	4.47558e-28
580.950000	4.50013e-28
580.900000	4.52482e-28
580.850000	4.54965e-28
580.800000	4.57461e-28
580.750000	4.59972e-28
580.700000	4.62495e-28
580.650000	4.65033e-28
580.600000	4.67584e-28
580.550000	4.7015e-28
580.500000	4.7273e-28
580.450000	4.75323e-28
580.400000	4.77931e-28
580.350000	4.80554e-28
580.300000	4.83191e-28
580.250000	4.85842e-28
580.200000	4.88507e-28
580.150000	4.91188e-28
580.100000	4.93883e-28
580.050000	4.96593e-28
580.000000	4.99317e-28
579.950000	5.02057e-28
579.900000	5.04812e-28
579.850000	5.07582e-28
579.800000	5.10367e-28
579.750000	5.13167e-28
579.700000	5.15983e-28
579.650000	5.18814e-28
579.600000	5.2166e-28
579.550000	5.24523e-28
579.500000	5.274e-28
579.450000	5.30294e-28
579.400000	5.33204e-28
579.350000	5.36129e-28
579.300000	5.39071e-28
579.250000	5.42029e-28
579.200000	5.45003e-28
579.150000	5.47993e-28
579.100000	5.51e-28
579.050000	5.54023e-28
579.000000	5.57063e-28
578.950000	5.60119e-28
578.900000	5.63193e-28
578.850000	5.66283e-28
578.800000	5.6939e-28
578.750000	5.72514e-28
578.700000	5.75655e-28
578.650000	5.78814e-28
578.600000	5.8199e-28
578.550000	5.85183e-28
578.500000	5.88394e-28
578.450000	5.91622e-28
578.400000	5.94868e-28
578.350000	5.98132e-28
578.300000	6.01414e-28
578.250000	6.04714e-28
578.200000	6.08032e-28
578.150000	6.11368e-28
578.100000	6.14722e-28
578.050000	6.18095e-28
578.000000	6.21487e-28
577.950000	6.24897e-28
577.900000	6.28325e-28
577.850000	6.31773e-28
577.800000	6.35239e-28
577.750000	6.38725e-28
577.700000	6.42229e-28
577.650000	6.45753e-28
577.600000	6.49296e-28
577.550000	6.52859e-28
577.500000	6.56441e-28
577.450000	6.60042e-28
577.400000	6.63664e-28
577.350000	6.67305e-28
577.300000	6.70967e-28
577.250000	6.74648e-28
577.200000	6.7835e-28
577.150000	6.82072e-28
577.100000	6.85814e-28
577.050000	6.89577e-28
577.000000	6.93361e-28
576.950000	6.97165e-28
576.900000	7.0099e-28
576.850000	7.04836e-28
576.800000	7.08704e-28
576.750000	7.12592e-28
576.700000	7.16502e-28
576.650000	7.20433e-28
576.600000	7.24386e-28
576.550000	7.28361e-28
576.500000	7.32357e-28
576.450000	7.36375e-28
576.400000	7.40415e-28
576.350000	7.44478e-28
576.300000	7.48563e-28
576.250000	7.5267e-28
576.200000	7.568e-28
576.150000	7.60952e-28
576.100000	7.65127e-28
576.050000	7.69325e-28
576.000000	7.73546e-28
575.950000	7.77791e-28
575.900000	7.82058e-28
575.850000	7.86349e-28
575.800000	7.90664e-28
575.750000	7.95002e-28
575.700000	7.99364e-28
575.650000	8.0375e-28
575.600000	8.0816e-28
575.550000	8.12594e-28
575.500000	8.17052e-28
575.450000	8.21535e-28
575.400000	8.26043e-28
575.350000	8.30575e-28
575.300000	8.35132e-28
575.250000	8.39715e-28
575.200000	8.44322e-28
575.150000	8.48954e-28
575.100000	8.53612e-28
575.050000	8.58296e-28
575.000000	8.63005e-28
574.950000	8.6774e-28
574.900000	8.72501e-28
574.850000	8.77289e-28
574.800000	8.82102e-28
574.750000	8.86942e-28
574.700000	8.91808e-28
574.650000	8.96702e-28
574.600000	9.01622e-28
574.550000	9.06568e-28
574.500000	9.11543e-28
574.450000	9.16544e-28
574.400000	9.21573e-28
574.350000	9.26629e-28
574.300000	9.31713e-28
574.250000	9.36826e-28
574.200000	9.41966e-28
574.150000	9.47134e-28
574.100000	9.52331e-28
574.050000	9.57556e-28
574.000000	9.6281e-28
573.950000	9.68092e-28
573.900000	9.73404e-28
573.850000	9.78745e-28
573.800000	9.84115e-28
573.750000	9.89515e-28
573.700000	9.94944e-28
573.650000	1.0004e-27
573.600000	1.00589e-27
573.550000	1.01141e-27
573.500000	1.01696e-27
573.450000	1.02254e-27
573.400000	1.02815e-27
573.350000	1.03379e-27
573.300000	1.03946e-27
573.250000	1.04517e-27
573.200000	1.0509e-27
573.150000	1.05667e-27
573.100000	1.06246e-27
573.050000	1.06829e-27
573.000000	1.07416e-27
572.950000	1.08005e-27
572.900000	1.08598e-27
572.850000	1.09193e-27
572.800000	1.09792e-27
572.750000	1.10395e-27
572.700000	1.11001e-27
572.650000	1.1161e-27
572.600000	1.12222e-27
572.550000	1.12838e-27
572.500000	1.13457e-27
572.450000	1.14079e-27
572.400000	1.14705e-27
572.350000	1.15335e-27
572.300000	1.15967e-27
572.250000	1.16604e-27
572.200000	1.17243e-27
572.150000	1.17887e-27
572.100000	1.18534e-27
572.050000	1.19184e-27
572.000000	1.19838e-27
571.950000	1.20495e-27
571.900000	1.21156e-27
571.850000	1.21821e-27
571.800000	1.2249e-27
571.750000	1.23162e-27
571.700000	1.23837e-27
571.650000	1.24517e-27
571.600000	1.252e-27
571.550000	1.25887e-27
571.500000	1.26578e-27
571.450000	1.27272e-27
571.400000	1.27971e-27
571.350000	1.28673e-27
571.300000	1.29379e-27
571.250000	1.30089e-27
571.200000	1.30802e-27
571.150000	1.3152e-27
571.100000	1.32242e-27
571.050000	1.32967e-27
571.000000	1.33697e-27
570.950000	1.3443e-27
570.900000	1.35168e-27
570.850000	1.35909e-27
570.800000	1.36655e-27
570.750000	1.37405e-27
570.700000	1.38159e-27
570.650000	1.38917e-27
570.600000	1.39679e-27
570.550000	1.40445e-27
570.500000	1.41216e-27
570.450000	1.41991e-27
570.400000	1.4277e-27
570.350000	1.43553e-27
570.300000	1.44341e-27
570.250000	1.45133e-27
570.200000	1.45929e-27
570.150000	1.4673e-27
570.100000	1.47535e-27
570.050000	1.48344e-27
570.000000	1.49158e-27
569.950000	1.49977e-27
569.900000	1.50799e-27
569.850000	1.51627e-27
569.800000	1.52459e-27
569.750000	1.53295e-27
569.700000	1.54136e-27
569.650000	1.54982e-27
569.600000	1.55832e-27
569.550000	1.56687e-27
569.500000	1.57547e-27
569.450000	1.58411e-27
569.400000	1.59281e-27
569.350000	1.60155e-27
569.300000	1.61033e-27
569.250000	1.61917e-27
569.200000	1.62805e-27
569.150000	1.63698e-27
569.100000	1.64597e-27
569.050000	1.655e-27
569.000000	1.66408e-27
568.950000	1.67321e-27
568.900000	1.68239e-27
568.850000	1.69162e-27
568.800000	1.7009e-27
568.750000	1.71023e-27
568.700000	1.71962e-27
568.650000	1.72905e-27
568.600000	1.73854e-27
568.550000	1.74808e-27
568.500000	1.75767e-27
568.450000	1.76731e-27
568.400000	1.77701e-27
568.350000	1.78676e-27
568.300000	1.79656e-27
568.250000	1.80642e-27
568.200000	1.81633e-27
568.150000	1.82629e-27
568.100000	1.83631e-27
568.050000	1.84639e-27
568.000000	1.85652e-27
567.950000	1.86671e-27
567.900000	1.87695e-27
567.850000	1.88725e-27
567.800000	1.8976e-27
567.750000	1.90801e-27
567.700000	1.91848e-27
567.650000	1.92901e-27
567.600000	1.93959e-27
567.550000	1.95023e-27
567.500000	1.96093e-27
567.450000	1.97169e-27
567.400000	1.98251e-27
567.350000	1.99339e-27
567.300000	2.00432e-27
567.250000	2.01532e-27
567.200000	2.02638e-27
567.150000	2.0375e-27
567.100000	2.04868e-27
567.050000	2.05992e-27
567.000000	2.07122e-27
566.950000	2.08258e-27
566.900000	2.09401e-27
566.850000	2.1055e-27
566.800000	2.11705e-27
566.750000	2.12867e-27
566.700000	2.14034e-27
566.650000	2.15209e-27
566.600000	2.1639e-27
566.550000	2.17577e-27
566.500000	2.18771e-27
566.450000	2.19971e-27
566.400000	2.21178e-27
566.350000	2.22391e-27
566.300000	2.23611e-27
566.250000	2.24838e-27
566.200000	2.26072e-27
566.150000	2.27312e-27
566.100000	2.28559e-27
566.050000	2.29813e-27
566.000000	2.31074e-27
565.950000	2.32342e-27
565.900000	2.33617e-27
565.850000	2.34899e-27
565.800000	2.36188e-27
565.750000	2.37483e-27
565.700000	2.38786e-27
565.650000	2.40097e-27
565.600000	2.41414e-27
565.550000	2.42738e-27
565.500000	2.4407e-27
565.450000	2.45409e-27
565.400000	2.46756e-27
565.350000	2.4811e-27
565.300000	2.49471e-27
565.250000	2.5084e-27
565.200000	2.52216e-27
565.150000	2.536e-27
565.100000	2.54991e-27
565.050000	2.5639e-27
565.000000	2.57797e-27
564.950000	2.59211e-27
564.900000	2.60633e-27
564.850000	2.62063e-27
564.800000	2.63501e-27
564.750000	2.64947e-27
564.700000	2.66401e-27
564.650000	2.67862e-27
564.600000	2.69332e-27
564.550000	2.7081e-27
564.500000	2.72296e-27
564.450000	2.7379e-27
564.400000	2.75292e-27
564.350000	2.76802e-27
564.300000	2.78321e-27
564.250000	2.79848e-27
564.200000	2.81383e-27
564.150000	2.82927e-27
564.100000	2.84479e-27
564.050000	2.8604e-27
564.000000	2.8761e-27
563.950000	2.89188e-27
563.900000	2.90774e-27
563.850000	2.9237e-27
563.800000	2.93974e-27
563.750000	2.95587e-27
563.700000	2.97208e-27
563.650000	2.98839e-27
563.600000	3.00479e-27
563.550000	3.02127e-27
563.500000	3.03785e-27
563.450000	3.05452e-27
563.400000	3.07128e-27
563.350000	3.08813e-27
563.300000	3.10507e-27
563.250000	3.12211e-27
563.200000	3.13924e-27
563.150000	3.15646e-27
563.100000	3.17378e-27
563.050000	3.19119e-27
563.000000	3.2087e-27
562.950000	3.2263e-27
562.900000	3.24401e-27
562.850000	3.2618e-27
562.800000	3.2797e-27
562.750000	3.29769e-27
562.700000	3.31579e-27
562.650000	3.33398e-27
562.600000	3.35227e-27
562.550000	3.37066e-27
562.500000	3.38916e-27
562.450000	3.40775e-27
562.400000	3.42645e-27
562.350000	3.44525e-27
562.300000	3.46415e-27
562.250000	3.48316e-27
562.200000	3.50227e-27
562.150000	3.52148e-27
562.100000	3.5408e-27
562.050000	3.56023e-27
562.000000	3.57976e-27
561.950000	3.5994e-27
561.900000	3.61915e-27
561.850000	3.63901e-27
561.800000	3.65898e-27
561.750000	3.67905e-27
561.700000	3.69924e-27
561.650000	3.71953e-27
561.600000	3.73994e-27
561.550000	3.76046e-27
561.500000	3.78109e-27
561.450000	3.80184e-27
561.400000	3.8227e-27
561.350000	3.84367e-27
561.300000	3.86476e-27
561.250000	3.88596e-27
561.200000	3.90728e-27
561.150000	3.92872e-27
561.100000	3.95027e-27
561.050000	3.97195e-27
561.000000	3.99374e-27
560.950000	4.01565e-27
560.900000	4.03768e-27
560.850000	4.05984e-27
560.800000	4.08211e-27
560.750000	4.10451e-27
560.700000	4.12703e-27
560.650000	4.14967e-27
560.600000	4.17244e-27
560.550000	4.19533e-27
560.500000	4.21835e-27
560.450000	4.24149e-27
560.400000	4.26476e-27
560.350000	4.28816e-27
560.300000	4.31169e-27
560.250000	4.33535e-27
560.200000	4.35913e-27
560.150000	4.38305e-27
560.100000	4.4071e-27
560.050000	4.43128e-27
560.000000	4.45559e-27
559.950000	4.48003e-27
559.900000	4.50461e-27
559.850000	4.52933e-27
559.800000	4.55418e-27
559.750000	4.57916e-27
559.700000	4.60429e-27
559.650000	4.62955e-27
559.600000	4.65495e-27
559.550000	4.68049e-27
559.500000	4.70617e-27
559.450000	4.73199e-27
559.400000	4.75795e-27
559.350000	4.78406e-27
559.300000	4.8103e-27
559.250000	4.8367e-27
559.200000	4.86323e-27
559.150000	4.88991e-27
559.100000	4.91674e-27
559.050000	4.94372e-27
559.000000	4.97084e-27
558.950000	4.99812e-27
558.900000	5.02554e-27
558.850000	5.05311e-27
558.800000	5.08083e-27
558.750000	5.10871e-27
558.700000	5.13674e-27
558.650000	5.16492e-27
558.600000	5.19326e-27
558.550000	5.22175e-27
558.500000	5.2504e-27
558.450000	5.27921e-27
558.400000	5.30817e-27
558.350000	5.3373e-27
558.300000	5.36658e-27
558.250000	5.39602e-27
558.200000	5.42563e-27
558.150000	5.4554e-27
558.100000	5.48533e-27
558.050000	5.51542e-27
558.000000	5.54568e-27
557.950000	5.57611e-27
557.900000	5.6067e-27
557.850000	5.63746e-27
557.800000	5.66839e-27
557.750000	5.69949e-27
557.700000	5.73076e-27
557.650000	5.7622e-27
557.600000	5.79382e-27
557.550000	5.82561e-27
557.500000	5.85757e-27
557.450000	5.88971e-27
557.400000	5.92202e-27
557.350000	5.95451e-27
557.300000	5.98718e-27
557.250000	6.02003e-27
557.200000	6.05306e-27
557.150000	6.08627e-27
557.100000	6.11966e-27
557.050000	6.15324e-27
557.000000	6.187e-27
556.950000	6.22094e-27
556.900000	6.25507e-27
556.850000	6.28939e-27
556.800000	6.3239e-27
556.750000	6.35859e-27
556.700000	6.39348e-27
556.650000	6.42856e-27
556.600000	6.46383e-27
556.550000	6.49929e-27
556.500000	6.53495e-27
556.450000	6.5708e-27
556.400000	6.60685e-27
556.350000	6.6431e-27
556.300000	6.67955e-27
556.250000	6.7162e-27
556.200000	6.75304e-27
556.150000	6.79009e-27
556.100000	6.82735e-27
556.050000	6.86481e-27
556.000000	6.90247e-27
555.950000	6.94034e-27
555.900000	6.97842e-27
555.850000	7.0167e-27
555.800000	7.0552e-27
555.750000	7.09391e-27
555.700000	7.13283e-27
555.650000	7.17196e-27
555.600000	7.21131e-27
555.550000	7.25088e-27
555.500000	7.29066e-27
555.450000	7.33066e-27
555.400000	7.37088e-27
555.350000	7.41132e-27
555.300000	7.45198e-27
555.250000	7.49286e-27
555.200000	7.53397e-27
555.150000	7.57531e-27
555.100000	7.61687e-27
555.050000	7.65866e-27
555.000000	7.70068e-27
554.950000	7.74293e-27
554.900000	7.78541e-27
554.850000	7.82812e-27
554.800000	7.87107e-27
554.750000	7.91426e-27
554.700000	7.95768e-27
554.650000	8.00134e-27
554.600000	8.04524e-27
554.550000	8.08938e-27
554.500000	8.13376e-27
554.450000	8.17838e-27
554.400000	8.22325e-27
554.350000	8.26837e-27
554.300000	8.31373e-27
554.250000	8.35935e-27
554.200000	8.40521e-27
554.150000	8.45132e-27
554.100000	8.49769e-27
554.050000	8.54431e-27
554.000000	8.59119e-27
553.950000	8.63833e-27
553.900000	8.68572e-27
553.850000	8.73337e-27
553.800000	8.78129e-27
553.750000	8.82947e-27
553.700000	8.87791e-27
553.650000	8.92662e-27
553.600000	8.97559e-27
553.550000	9.02484e-27
553.500000	9.07435e-27
553.450000	9.12414e-27
553.400000	9.1742e-27
553.350000	9.22453e-27
553.300000	9.27514e-27
553.250000	9.32603e-27
553.200000	9.37719e-27
553.150000	9.42864e-27
553.100000	9.48037e-27
553.050000	9.53238e-27
553.000000	9.58468e-27
552.950000	9.63727e-27
552.900000	9.69014e-27
552.850000	9.74331e-27
552.800000	9.79676e-27
552.750000	9.85051e-27
552.700000	9.90456e-27
552.650000	9.9589e-27
552.600000	1.00135e-26
552.550000	1.00685e-26
552.500000	1.01237e-26
552.450000	1.01793e-26
552.400000	1.02351e-26
552.350000	1.02913e-26
552.300000	1.03477e-26
552.250000	1.04045e-26
552.200000	1.04616e-26
552.150000	1.0519e-26
552.100000	1.05767e-26
552.050000	1.06347e-26
552.000000	1.06931e-26
551.950000	1.07517e-26
551.900000	1.08107e-26
551.850000	1.087e-26
551.800000	1.09297e-26
551.750000	1.09896e-26
551.700000	1.10499e-26
551.650000	1.11105e-26
551.600000	1.11715e-26
551.550000	1.12328e-26
551.500000	1.12944e-26
551.450000	1.13564e-26
551.400000	1.14187e-26
551.350000	1.14813e-26
551.300000	1.15443e-26
551.250000	1.16077e-26
551.200000	1.16713e-26
551.150000	1.17354e-26
551.100000	1.17998e-26
551.050000	1.18645e-26
551.000000	1.19296e-26
550.950000	1.19951e-26
550.900000	1.20609e-26
550.850000	1.2127e-26
550.800000	1.21936e-26
550.750000	1.22605e-26
550.700000	1.23277e-26
550.650000	1.23954e-26
550.600000	1.24634e-26
550.550000	1.25317e-26
550.500000	1.26005e-26
550.450000	1.26696e-26
550.400000	1.27391e-26
550.350000	1.2809e-26
550.300000	1.28793e-26
550.250000	1.295e-26
550.200000	1.3021e-26
550.150000	1.30925e-26
550.100000	1.31643e-26
550.050000	1.32365e-26
550.000000	1.33091e-26
549.950000	1.33822e-26
549.900000	1.34556e-26
549.850000	1.35294e-26
549.800000	1.36036e-26
549.750000	1.36783e-26
549.700000	1.37533e-26
549.650000	1.38288e-26
549.600000	1.39046e-26
549.550000	1.39809e-26
549.500000	1.40576e-26
549.450000	1.41347e-26
549.400000	1.42123e-26
549.350000	1.42903e-26
549.300000	1.43687e-26
549.250000	1.44475e-26
549.200000	1.45268e-26
549.150000	1.46065e-26
549.100000	1.46866e-26
549.050000	1.47672e-26
549.000000	1.48482e-26
548.950000	1.49297e-26
548.900000	1.50116e-26
548.850000	1.50939e-26
548.800000	1.51767e-26
548.750000	1.526e-26
548.700000	1.53437e-26
548.650000	1.54279e-26
548.600000	1.55125e-26
548.550000	1.55976e-26
548.500000	1.56832e-26
548.450000	1.57693e-26
548.400000	1.58558e-26
548.350000	1.59428e-26
548.300000	1.60302e-26
548.250000	1.61182e-26
548.200000	1.62066e-26
548.150000	1.62955e-26
548.100000	1.63849e-26
548.050000	1.64748e-26
548.000000	1.65652e-26
547.950000	1.66561e-26
547.900000	1.67475e-26
547.850000	1.68394e-26
547.800000	1.69317e-26
547.750000	1.70246e-26
547.700000	1.7118e-26
547.650000	1.7212e-26
547.600000	1.73064e-26
547.550000	1.74013e-26
547.500000	1.74968e-26
547.450000	1.75928e-26
547.400000	1.76893e-26
547.350000	1.77864e-26
547.300000	1.7884e-26
547.250000	1.79821e-26
547.200000	1.80807e-26
547.150000	1.81799e-26
547.100000	1.82797e-26
547.050000	1.838e-26
547.000000	1.84808e-26
546.950000	1.85822e-26
546.900000	1.86841e-26
546.850000	1.87866e-26
546.800000	1.88897e-26
546.750000	1.89933e-26
546.700000	1.90975e-26
546.650000	1.92023e-26
546.600000	1.93077e-26
546.550000	1.94136e-26
546.500000	1.95201e-26
546.450000	1.96272e-26
546.400000	1.97349e-26
546.350000	1.98432e-26
546.300000	1.9952e-26
546.250000	2.00615e-26
546.200000	2.01715e-26
546.150000	2.02822e-26
546.100000	2.03935e-26
546.050000	2.05054e-26
546.000000	2.06179e-26
545.950000	2.0731e-26
545.900000	2.08447e-26
545.850000	2.09591e-26
545.800000	2.10741e-26
545.750000	2.11897e-26
545.700000	2.13059e-26
545.650000	2.14228e-26
545.600000	2.15404e-26
545.550000	2.16585e-26
545.500000	2.17774e-26
545.450000	2.18968e-26
545.400000	2.2017e-26
545.350000	2.21378e-26
545.300000	2.22592e-26
545.250000	2.23813e-26
545.200000	2.25041e-26
545.150000	2.26276e-26
545.100000	2.27517e-26
545.050000	2.28766e-26
545.000000	2.30021e-26
544.950000	2.31283e-26
544.900000	2.32552e-26
544.850000	2.33827e-26
544.800000	2.3511e-26
544.750000	2.364e-26
544.700000	2.37697e-26
544.650000	2.39001e-26
544.600000	2.40312e-26
544.550000	2.41631e-26
544.500000	2.42957e-26
544.450000	2.44289e-26
544.400000	2.4563e-26
544.350000	2.46977e-26
544.300000	2.48332e-26
544.250000	2.49695e-26
544.200000	2.51065e-26
544.150000	2.52442e-26
544.100000	2.53827e-26
544.050000	2.5522e-26
544.000000	2.5662e-26
543.950000	2.58028e-26
543.900000	2.59443e-26
543.850000	2.60867e-26
543.800000	2.62298e-26
543.750000	2.63737e-26
543.700000	2.65184e-26
543.650000	2.66639e-26
543.600000	2.68102e-26
543.550000	2.69572e-26
543.500000	2.71051e-26
543.450000	2.72538e-26
543.400000	2.74034e-26
543.350000	2.75537e-26
543.300000	2.77049e-26
543.250000	2.78569e-26
543.200000	2.80097e-26
543.150000	2.81634e-26
543.100000	2.83179e-26
543.050000	2.84732e-26
543.000000	2.86294e-26
542.950000	2.87865e-26
542.900000	2.89444e-26
542.850000	2.91032e-26
542.800000	2.92629e-26
542.750000	2.94235e-26
542.700000	2.95849e-26
542.650000	2.97472e-26
542.600000	2.99104e-26
542.550000	3.00745e-26
542.500000	3.02395e-26
542.450000	3.04054e-26
542.400000	3.05722e-26
542.350000	3.07399e-26
542.300000	3.09086e-26
542.250000	3.10781e-26
542.200000	3.12486e-26
542.150000	3.14201e-26
542.100000	3.15925e-26
542.050000	3.17658e-26
542.000000	3.19401e-26
541.950000	3.21153e-26
541.900000	3.22915e-26
541.850000	3.24686e-26
541.800000	3.26468e-26
541.750000	3.28259e-26
541.700000	3.3006e-26
541.650000	3.31871e-26
541.600000	3.33691e-26
541.550000	3.35522e-26
541.500000	3.37363e-26
541.450000	3.39214e-26
541.400000	3.41075e-26
541.350000	3.42946e-26
541.300000	3.44827e-26
541.250000	3.46719e-26
541.200000	3.48621e-26
541.150000	3.50534e-26
541.100000	3.52457e-26
541.050000	3.54391e-26
541.000000	3.56335e-26
540.950000	3.5829e-26
540.900000	3.60256e-26
540.850000	3.62232e-26
540.800000	3.64219e-26
540.750000	3.66217e-26
540.700000	3.68227e-26
540.650000	3.70247e-26
540.600000	3.72278e-26
540.550000	3.7432e-26
540.500000	3.76374e-26
540.450000	3.78439e-26
540.400000	3.80515e-26
540.350000	3.82603e-26
540.300000	3.84702e-26
540.250000	3.86812e-26
540.200000	3.88934e-26
540.150000	3.91068e-26
540.100000	3.93214e-26
540.050000	3.95371e-26
540.000000	3.9754e-26
539.950000	3.99721e-26
539.900000	4.01914e-26
539.850000	4.04119e-26
539.800000	4.06336e-26
539.750000	4.08565e-26
539.700000	4.10807e-26
539.650000	4.13061e-26
539.600000	4.15327e-26
539.550000	4.17605e-26
539.500000	4.19896e-26
539.450000	4.222e-26
539.400000	4.24516e-26
539.350000	4.26845e-26
539.300000	4.29187e-26
539.250000	4.31542e-26
539.200000	4.33909e-26
539.150000	4.3629e-26
539.100000	4.38683e-26
539.050000	4.4109e-26
539.000000	4.4351e-26
538.950000	4.45943e-26
538.900000	4.48389e-26
538.850000	4.50849e-26
538.800000	4.53323e-26
538.750000	4.5581e-26
538.700000	4.58311e-26
538.650000	4.60825e-26
538.600000	4.63353e-26
538.550000	4.65895e-26
538.500000	4.68451e-26
538.450000	4.71021e-26
538.400000	4.73605e-26
538.350000	4.76204e-26
538.300000	4.78816e-26
538.250000	4.81443e-26
538.200000	4.84084e-26
538.150000	4.8674e-26
538.100000	4.8941e-26
538.050000	4.92095e-26
538.000000	4.94795e-26
537.950000	4.9751e-26
537.900000	5.00239e-26
537.850000	5.02983e-26
537.800000	5.05743e-26
537.750000	5.08518e-26
537.700000	5.11307e-26
537.650000	5.14112e-26
537.600000	5.16933e-26
537.550000	5.19769e-26
537.500000	5.22621e-26
537.450000	5.25488e-26
537.400000	5.28371e-26
537.350000	5.31269e-26
537.300000	5.34184e-26
537.250000	5.37115e-26
537.200000	5.40061e-26
537.150000	5.43024e-26
537.100000	5.46003e-26
537.050000	5.48999e-26
537.000000	5.52011e-26
536.950000	5.55039e-26
536.900000	5.58084e-26
536.850000	5.61146e-26
536.800000	5.64224e-26
536.750000	5.6732e-26
536.700000	5.70432e-26
536.650000	5.73562e-26
536.600000	5.76708e-26
536.550000	5.79872e-26
536.500000	5.83054e-26
536.450000	5.86252e-26
536.400000	5.89469e-26
536.350000	5.92702e-26
536.300000	5.95954e-26
536.250000	5.99224e-26
536.200000	6.02511e-26
536.150000	6.05816e-26
536.100000	6.0914e-26
536.050000	6.12482e-26
536.000000	6.15842e-26
535.950000	6.19221e-26
535.900000	6.22618e-26
535.850000	6.26034e-26
535.800000	6.29468e-26
535.750000	6.32921e-26
535.700000	6.36394e-26
535.650000	6.39885e-26
535.600000	6.43396e-26
535.550000	6.46925e-26
535.500000	6.50474e-26
535.450000	6.54043e-26
535.400000	6.57631e-26
535.350000	6.61239e-26
535.300000	6.64867e-26
535.250000	6.68514e-26
535.200000	6.72182e-26
535.150000	6.7587e-26
535.100000	6.79577e-26
535.050000	6.83306e-26
535.000000	6.87054e-26
534.950000	6.90824e-26
534.900000	6.94614e-26
534.850000	6.98424e-26
534.800000	7.02256e-26
534.750000	7.06109e-26
534.700000	7.09982e-26
534.650000	7.13878e-26
534.600000	7.17794e-26
534.550000	7.21732e-26
534.500000	7.25691e-26
534.450000	7.29673e-26
534.400000	7.33676e-26
534.350000	7.37701e-26
534.300000	7.41748e-26
534.250000	7.45817e-26
534.200000	7.49909e-26
534.150000	7.54023e-26
534.100000	7.5816e-26
534.050000	7.62319e-26
534.000000	7.66501e-26
533.950000	7.70706e-26
533.900000	7.74934e-26
533.850000	7.79186e-26
533.800000	7.8346e-26
533.750000	7.87759e-26
533.700000	7.9208e-26
533.650000	7.96426e-26
533.600000	8.00795e-26
533.550000	8.05188e-26
533.500000	8.09606e-26
533.450000	8.14047e-26
533.400000	8.18513e-26
533.350000	8.23004e-26
533.300000	8.27519e-26
533.250000	8.32059e-26
533.200000	8.36623e-26
533.150000	8.41213e-26
533.100000	8.45828e-26
533.050000	8.50468e-26
533.000000	8.55134e-26
532.950000	8.59825e-26
532.900000	8.64543e-26
532.850000	8.69286e-26
532.800000	8.74054e-26
532.750000	8.7885e-26
532.700000	8.83671e-26
532.650000	8.88519e-26
532.600000	8.93393e-26
532.550000	8.98295e-26
532.500000	9.03223e-26
532.450000	9.08178e-26
532.400000	9.1316e-26
532.350000	9.1817e-26
532.300000	9.23207e-26
532.250000	9.28272e-26
532.200000	9.33365e-26
532.150000	9.38485e-26
532.100000	9.43634e-26
532.050000	9.48811e-26
532.000000	9.54016e-26
531.950000	9.5925e-26
531.900000	9.64512e-26
531.850000	9.69804e-26
531.800000	9.75124e-26
531.750000	9.80474e-26
531.700000	9.85852e-26
531.650000	9.91261e-26
531.600000	9.96699e-26
531.550000	1.00217e-25
531.500000	1.00766e-25
531.450000	1.01319e-25
531.400000	1.01875e-25
531.350000	1.02434e-25
531.300000	1.02996e-25
531.250000	1.03561e-25
531.200000	1.04129e-25
531.150000	1.047e-25
531.100000	1.05275e-25
531.050000	1.05852e-25
531.000000	1.06433e-25
530.950000	1.07017e-25
530.900000	1.07604e-25
530.850000	1.08194e-25
530.800000	1.08788e-25
530.750000	1.09385e-25
530.700000	1.09985e-25
530.650000	1.10588e-25
530.600000	1.11195e-25
530.550000	1.11805e-25
530.500000	1.12418e-25
530.450000	1.13035e-25
530.400000	1.13655e-25
530.350000	1.14279e-25
530.300000	1.14906e-25
530.250000	1.15536e-25
530.200000	1.1617e-25
530.150000	1.16807e-25
530.100000	1.17448e-25
530.050000	1.18092e-25
530.000000	1.1874e-25
529.950000	1.19392e-25
529.900000	1.20047e-25
529.850000	1.20705e-25
529.800000	1.21367e-25
529.750000	1.22033e-25
529.700000	1.22703e-25
529.650000	1.23376e-25
529.600000	1.24053e-25
529.550000	1.24733e-25
529.500000	1.25418e-25
529.450000	1.26106e-25
529.400000	1.26797e-25
529.350000	1.27493e-25
529.300000	1.28192e-25
529.250000	1.28896e-25
529.200000	1.29603e-25
529.150000	1.30314e-25
529.100000	1.31029e-25
529.050000	1.31748e-25
529.000000	1.3247e-25
528.950000	1.33197e-25
528.900000	1.33928e-25
528.850000	1.34663e-25
528.800000	1.35401e-25
528.750000	1.36144e-25
528.700000	1.36891e-25
528.650000	1.37642e-25
528.600000	1.38397e-25
528.550000	1.39156e-25
528.500000	1.3992e-25
528.450000	1.40687e-25
528.400000	1.41459e-25
528.350000	1.42235e-25
528.300000	1.43016e-25
528.250000	1.438e-25
528.200000	1.44589e-25
528.150000	1.45382e-25
528.100000	1.4618e-25
528.050000	1.46982e-25
528.000000	1.47788e-25
527.950000	1.48599e-25
527.900000	1.49414e-25
527.850000	1.50234e-25
527.800000	1.51058e-25
527.750000	1.51887e-25
527.700000	1.5272e-25
527.650000	1.53558e-25
527.600000	1.544e-25
527.550000	1.55247e-25
527.500000	1.56099e-25
527.450000	1.56955e-25
527.400000	1.57816e-25
527.350000	1.58682e-25
527.300000	1.59553e-25
527.250000	1.60428e-25
527.200000	1.61308e-25
527.150000	1.62193e-25
527.100000	1.63083e-25
527.050000	1.63977e-25
527.000000	1.64877e-25
526.950000	1.65781e-25
526.900000	1.66691e-25
526.850000	1.67605e-25
526.800000	1.68525e-25
526.750000	1.69449e-25
526.700000	1.70379e-25
526.650000	1.71314e-25
526.600000	1.72254e-25
526.550000	1.73199e-25
526.500000	1.74149e-25
526.450000	1.75104e-25
526.400000	1.76065e-25
526.350000	1.77031e-25
526.300000	1.78002e-25
526.250000	1.78978e-25
526.200000	1.7996e-25
526.150000	1.80947e-25
526.100000	1.8194e-25
526.050000	1.82938e-25
526.000000	1.83942e-25
525.950000	1.84951e-25
525.900000	1.85966e-25
525.850000	1.86986e-25
525.800000	1.88012e-25
525.750000	1.89043e-25
525.700000	1.9008e-25
525.650000	1.91123e-25
525.600000	1.92171e-25
525.550000	1.93226e-25
525.500000	1.94286e-25
525.450000	1.95351e-25
525.400000	1.96423e-25
525.350000	1.97501e-25
525.300000	1.98584e-25
525.250000	1.99674e-25
525.200000	2.00769e-25
525.150000	2.0187e-25
525.100000	2.02978e-25
525.050000	2.04091e-25
525.000000	2.05211e-25
524.950000	2.06337e-25
524.900000	2.07469e-25
524.850000	2.08607e-25
524.800000	2.09751e-25
524.750000	2.10902e-25
524.700000	2.12059e-25
524.650000	2.13222e-25
524.600000	2.14392e-25
524.550000	2.15568e-25
524.500000	2.16751e-25
524.450000	2.1794e-25
524.400000	2.19136e-25
524.350000	2.20338e-25
524.300000	2.21546e-25
524.250000	2.22762e-25
524.200000	2.23984e-25
524.150000	2.25213e-25
524.100000	2.26448e-25
524.050000	2.2769e-25
524.000000	2.2894e-25
523.950000	2.30196e-25
523.900000	2.31458e-25
523.850000	2.32728e-25
523.800000	2.34005e-25
523.750000	2.35289e-25
523.700000	2.36579e-25
523.650000	2.37877e-25
523.600000	2.39182e-25
523.550000	2.40494e-25
523.500000	2.41814e-25
523.450000	2.4314e-25
523.400000	2.44474e-25
523.350000	2.45815e-25
523.300000	2.47164e-25
523.250000	2.4852e-25
523.200000	2.49883e-25
523.150000	2.51254e-25
523.100000	2.52632e-25
523.050000	2.54018e-25
523.000000	2.55412e-25
522.950000	2.56813e-25
522.900000	2.58222e-25
522.850000	2.59638e-25
522.800000	2.61063e-25
522.750000	2.62495e-25
522.700000	2.63935e-25
522.650000	2.65383e-25
522.600000	2.66839e-25
522.550000	2.68303e-25
522.500000	2.69774e-25
522.450000	2.71254e-25
522.400000	2.72742e-25
522.350000	2.74239e-25
522.300000	2.75743e-25
522.250000	2.77256e-25
522.200000	2.78777e-25
522.150000	2.80306e-25
522.100000	2.81844e-25
522.050000	2.8339e-25
522.000000	2.84945e-25
521.950000	2.86508e-25
521.900000	2.8808e-25
521.850000	2.8966e-25
521.800000	2.91249e-25
521.750000	2.92847e-25
521.700000	2.94453e-25
521.650000	2.96069e-25
521.600000	2.97693e-25
521.550000	2.99326e-25
521.500000	3.00968e-25
521.450000	3.02619e-25
521.400000	3.04279e-25
521.350000	3.05949e-25
521.300000	3.07627e-25
521.250000	3.09315e-25
521.200000	3.11011e-25
521.150000	3.12718e-25
521.100000	3.14433e-25
521.050000	3.16158e-25
521.000000	3.17893e-25
520.950000	3.19636e-25
520.900000	3.2139e-25
520.850000	3.23153e-25
520.800000	3.24926e-25
520.750000	3.26708e-25
520.700000	3.28501e-25
520.650000	3.30303e-25
520.600000	3.32115e-25
520.550000	3.33937e-25
520.500000	3.35769e-25
520.450000	3.37611e-25
520.400000	3.39463e-25
520.350000	3.41325e-25
520.300000	3.43197e-25
520.250000	3.4508e-25
520.200000	3.46973e-25
520.150000	3.48877e-25
520.100000	3.50791e-25
520.050000	3.52715e-25
520.000000	3.5465e-25
519.950000	3.56595e-25
519.900000	3.58552e-25
519.850000	3.60519e-25
519.800000	3.62496e-25
519.750000	3.64485e-25
519.700000	3.66485e-25
519.650000	3.68495e-25
519.600000	3.70517e-25
519.550000	3.72549e-25
519.500000	3.74593e-25
519.450000	3.76648e-25
519.400000	3.78714e-25
519.350000	3.80792e-25
519.300000	3.82881e-25
519.250000	3.84981e-25
519.200000	3.87093e-25
519.150000	3.89217e-25
519.100000	3.91352e-25
519.050000	3.93499e-25
519.000000	3.95657e-25
518.950000	3.97828e-25
518.900000	4.0001e-25
518.850000	4.02205e-25
518.800000	4.04411e-25
518.750000	4.0663e-25
518.700000	4.0886e-25
518.650000	4.11103e-25
518.600000	4.13359e-25
518.550000	4.15626e-25
518.500000	4.17906e-25
518.450000	4.20199e-25
518.400000	4.22504e-25
518.350000	4.24822e-25
518.300000	4.27152e-25
518.250000	4.29496e-25
518.200000	4.31852e-25
518.150000	4.34221e-25
518.100000	4.36603e-25
518.050000	4.38998e-25
518.000000	4.41406e-25
517.950000	4.43828e-25
517.900000	4.46262e-25
517.850000	4.48711e-25
517.800000	4.51172e-25
517.750000	4.53647e-25
517.700000	4.56136e-25
517.650000	4.58638e-25
517.600000	4.61154e-25
517.550000	4.63684e-25
517.500000	4.66228e-25
517.450000	4.68785e-25
517.400000	4.71357e-25
517.350000	4.73943e-25
517.300000	4.76543e-25
517.250000	4.79157e-25
517.200000	4.81785e-25
517.150000	4.84428e-25
517.100000	4.87086e-25
517.050000	4.89758e-25
517.000000	4.92445e-25
516.950000	4.95146e-25
516.900000	4.97862e-25
516.850000	5.00594e-25
516.800000	5.0334e-25
516.750000	5.06101e-25
516.700000	5.08877e-25
516.650000	5.11669e-25
516.600000	5.14476e-25
516.550000	5.17298e-25
516.500000	5.20136e-25
516.450000	5.22989e-25
516.400000	5.25858e-25
516.350000	5.28743e-25
516.300000	5.31644e-25
516.250000	5.3456e-25
516.200000	5.37493e-25
516.150000	5.40441e-25
516.100000	5.43406e-25
516.050000	5.46387e-25
516.000000	5.49385e-25
515.950000	5.52398e-25
515.900000	5.55429e-25
515.850000	5.58476e-25
515.800000	5.61539e-25
515.750000	5.6462e-25
515.700000	5.67717e-25
515.650000	5.70832e-25
515.600000	5.73963e-25
515.550000	5.77112e-25
515.500000	5.80278e-25
515.450000	5.83461e-25
515.400000	5.86662e-25
515.350000	5.8988e-25
515.300000	5.93116e-25
515.250000	5.9637e-25
515.200000	5.99641e-25
515.150000	6.02931e-25
515.100000	6.06238e-25
515.050000	6.09564e-25
515.000000	6.12908e-25
514.950000	6.1627e-25
514.900000	6.19651e-25
514.850000	6.2305e-25
514.800000	6.26468e-25
514.750000	6.29905e-25
514.700000	6.3336e-25
514.650000	6.36835e-25
514.600000	6.40328e-25
514.550000	6.43841e-25
514.500000	6.47373e-25
514.450000	6.50924e-25
514.400000	6.54495e-25
514.350000	6.58085e-25
514.300000	6.61695e-25
514.250000	6.65325e-25
514.200000	6.68975e-25
514.150000	6.72645e-25
514.100000	6.76335e-25
514.050000	6.80045e-25
514.000000	6.83776e-25
513.950000	6.87527e-25
513.900000	6.91298e-25
513.850000	6.95091e-25
513.800000	6.98904e-25
513.750000	7.02738e-25
513.700000	7.06593e-25
513.650000	7.10469e-25
513.600000	7.14367e-25
513.550000	7.18285e-25
513.500000	7.22226e-25
513.450000	7.26188e-25
513.400000	7.30171e-25
513.350000	7.34177e-25
513.300000	7.38204e-25
513.250000	7.42254e-25
513.200000	7.46326e-25
513.150000	7.5042e-25
513.100000	7.54537e-25
513.050000	7.58676e-25
513.000000	7.62838e-25
512.950000	7.67022e-25
512.900000	7.7123e-25
512.850000	7.75461e-25
512.800000	7.79715e-25
512.750000	7.83992e-25
512.700000	7.88293e-25
512.650000	7.92617e-25
512.600000	7.96965e-25
512.550000	8.01337e-25
512.500000	8.05733e-25
512.450000	8.10153e-25
512.400000	8.14598e-25
512.350000	8.19066e-25
512.300000	8.23559e-25
512.250000	8.28077e-25
512.200000	8.3262e-25
512.150000	8.37187e-25
512.100000	8.4178e-25
512.050000	8.46398e-25
512.000000	8.51041e-25
511.950000	8.55709e-25
511.900000	8.60404e-25
511.850000	8.65124e-25
511.800000	8.69869e-25
511.750000	8.74641e-25
511.700000	8.79439e-25
511.650000	8.84264e-25
511.600000	8.89114e-25
511.550000	8.93992e-25
511.500000	8.98896e-25
511.450000	9.03827e-25
511.400000	9.08785e-25
511.350000	9.13771e-25
511.300000	9.18783e-25
511.250000	9.23824e-25
511.200000	9.28891e-25
511.150000	9.33987e-25
511.100000	9.39111e-25
511.050000	9.44262e-25
511.000000	9.49442e-25
510.950000	9.54651e-25
510.900000	9.59887e-25
510.850000	9.65153e-25
510.800000	9.70448e-25
510.750000	9.75771e-25
510.700000	9.81124e-25
510.650000	9.86506e-25
510.600000	9.91918e-25
510.550000	9.97359e-25
510.500000	1.00283e-24
510.450000	1.00833e-24
510.400000	1.01386e-24
510.350000	1.01942e-24
510.300000	1.02502e-24
510.250000	1.03064e-24
510.200000	1.03629e-24
510.150000	1.04198e-24
510.100000	1.04769e-24
510.050000	1.05344e-24
510.000000	1.05922e-24
509.950000	1.06503e-24
509.900000	1.07087e-24
509.850000	1.07675e-24
509.800000	1.08265e-24
509.750000	1.08859e-24
509.700000	1.09457e-24
509.650000	1.10057e-24
509.600000	1.10661e-24
509.550000	1.11268e-24
509.500000	1.11878e-24
509.450000	1.12492e-24
509.400000	1.13109e-24
509.350000	1.13729e-24
509.300000	1.14353e-24
509.250000	1.14981e-24
509.200000	1.15611e-24
509.150000	1.16246e-24
509.100000	1.16883e-24
509.050000	1.17524e-24
509.000000	1.18169e-24
508.950000	1.18817e-24
508.900000	1.19469e-24
508.850000	1.20125e-24
508.800000	1.20784e-24
508.750000	1.21446e-24
508.700000	1.22112e-24
508.650000	1.22782e-24
508.600000	1.23456e-24
508.550000	1.24133e-24
508.500000	1.24814e-24
508.450000	1.25499e-24
508.400000	1.26187e-24
508.350000	1.26879e-24
508.300000	1.27575e-24
508.250000	1.28275e-24
508.200000	1.28979e-24
508.150000	1.29686e-24
508.100000	1.30398e-24
508.050000	1.31113e-24
508.000000	1.31832e-24
507.950000	1.32555e-24
507.900000	1.33283e-24
507.850000	1.34014e-24
507.800000	1.34749e-24
507.750000	1.35488e-24
507.700000	1.36231e-24
507.650000	1.36979e-24
507.600000	1.3773e-24
507.550000	1.38486e-24
507.500000	1.39245e-24
507.450000	1.40009e-24
507.400000	1.40777e-24
507.350000	1.41549e-24
507.300000	1.42326e-24
507.250000	1.43107e-24
507.200000	1.43892e-24
507.150000	1.44681e-24
507.100000	1.45475e-24
507.050000	1.46273e-24
507.000000	1.47075e-24
506.950000	1.47882e-24
506.900000	1.48693e-24
506.850000	1.49509e-24
506.800000	1.50329e-24
506.750000	1.51154e-24
506.700000	1.51983e-24
506.650000	1.52817e-24
506.600000	1.53655e-24
506.550000	1.54498e-24
506.500000	1.55345e-24
506.450000	1.56197e-24
506.400000	1.57054e-24
506.350000	1.57916e-24
506.300000	1.58782e-24
506.250000	1.59653e-24
506.200000	1.60529e-24
506.150000	1.61409e-24
506.100000	1.62295e-24
506.050000	1.63185e-24
506.000000	1.6408e-24
505.950000	1.6498e-24
505.900000	1.65885e-24
505.850000	1.66795e-24
505.800000	1.6771e-24
505.750000	1.6863e-24
505.700000	1.69555e-24
505.650000	1.70486e-24
505.600000	1.71421e-24
505.550000	1.72361e-24
505.500000	1.73307e-24
505.450000	1.74257e-24
505.400000	1.75213e-24
505.350000	1.76174e-24
505.300000	1.77141e-24
505.250000	1.78113e-24
505.200000	1.7909e-24
505.150000	1.80072e-24
505.100000	1.8106e-24
505.050000	1.82053e-24
505.000000	1.83052e-24
504.950000	1.84056e-24
504.900000	1.85065e-24
504.850000	1.86081e-24
504.800000	1.87101e-24
504.750000	1.88128e-24
504.700000	1.8916e-24
504.650000	1.90197e-24
504.600000	1.91241e-24
504.550000	1.9229e-24
504.500000	1.93345e-24
504.450000	1.94405e-24
504.400000	1.95472e-24
504.350000	1.96544e-24
504.300000	1.97622e-24
504.250000	1.98706e-24
504.200000	1.99796e-24
504.150000	2.00892e-24
504.100000	2.01994e-24
504.050000	2.03102e-24
504.000000	2.04216e-24
503.950000	2.05337e-24
503.900000	2.06463e-24
503.850000	2.07596e-24
503.800000	2.08734e-24
503.750000	2.09879e-24
503.700000	2.11031e-24
503.650000	2.12188e-24
503.600000	2.13352e-24
503.550000	2.14523e-24
503.500000	2.15699e-24
503.450000	2.16883e-24
503.400000	2.18072e-24
503.350000	2.19269e-24
503.300000	2.20472e-24
503.250000	2.21681e-24
503.200000	2.22897e-24
503.150000	2.2412e-24
503.100000	2.25349e-24
503.050000	2.26585e-24
503.000000	2.27828e-24
502.950000	2.29078e-24
502.900000	2.30335e-24
502.850000	2.31598e-24
502.800000	2.32869e-24
502.750000	2.34146e-24
502.700000	2.3543e-24
502.650000	2.36722e-24
502.600000	2.3802e-24
502.550000	2.39326e-24
502.500000	2.40639e-24
502.450000	2.41959e-24
502.400000	2.43286e-24
502.350000	2.44621e-24
502.300000	2.45963e-24
502.250000	2.47312e-24
502.200000	2.48669e-24
502.150000	2.50033e-24
502.100000	2.51404e-24
502.050000	2.52783e-24
502.000000	2.5417e-24
501.950000	2.55564e-24
501.900000	2.56966e-24
501.850000	2.58376e-24
501.800000	2.59793e-24
501.750000	2.61218e-24
501.700000	2.62651e-24
501.650000	2.64092e-24
501.600000	2.6554e-24
501.550000	2.66997e-24
501.500000	2.68462e-24
501.450000	2.69934e-24
501.400000	2.71415e-24
501.350000	2.72904e-24
501.300000	2.74401e-24
501.250000	2.75906e-24
501.200000	2.7742e-24
501.150000	2.78942e-24
501.100000	2.80472e-24
501.050000	2.8201e-24
501.000000	2.83557e-24
500.950000	2.85113e-24
500.900000	2.86677e-24
500.850000	2.88249e-24
500.800000	2.8983e-24
500.750000	2.9142e-24
500.700000	2.93019e-24
500.650000	2.94626e-24
500.600000	2.96242e-24
500.550000	2.97867e-24
500.500000	2.99501e-24
500.450000	3.01144e-24
500.400000	3.02796e-24
500.350000	3.04457e-24
500.300000	3.06127e-24
500.250000	3.07807e-24
500.200000	3.09495e-24
500.150000	3.11193e-24
500.100000	3.129e-24
500.050000	3.14616e-24
500.000000	3.16342e-24
499.950000	3.18077e-24
499.900000	3.19822e-24
499.850000	3.21577e-24
499.800000	3.23341e-24
499.750000	3.25114e-24
499.700000	3.26898e-24
499.650000	3.28691e-24
499.600000	3.30494e-24
499.550000	3.32307e-24
499.500000	3.3413e-24
499.450000	3.35962e-24
499.400000	3.37805e-24
499.350000	3.39658e-24
499.300000	3.41522e-24
499.250000	3.43395e-24
499.200000	3.45279e-24
499.150000	3.47173e-24
499.100000	3.49077e-24
499.050000	3.50992e-24
499.000000	3.52917e-24
498.950000	3.54853e-24
498.900000	3.568e-24
498.850000	3.58757e-24
498.800000	3.60725e-24
498.750000	3.62704e-24
498.700000	3.64693e-24
498.650000	3.66694e-24
498.600000	3.68705e-24
498.550000	3.70728e-24
498.500000	3.72761e-24
498.450000	3.74806e-24
498.400000	3.76862e-24
498.350000	3.78929e-24
498.300000	3.81008e-24
498.250000	3.83098e-24
498.200000	3.852e-24
498.150000	3.87313e-24
498.100000	3.89437e-24
498.050000	3.91573e-24
498.000000	3.93721e-24
497.950000	3.95881e-24
497.900000	3.98053e-24
497.850000	4.00236e-24
497.800000	4.02432e-24
497.750000	4.04639e-24
497.700000	4.06859e-24
497.650000	4.09091e-24
497.600000	4.11335e-24
497.550000	4.13591e-24
497.500000	4.1586e-24
497.450000	4.18141e-24
497.400000	4.20435e-24
497.350000	4.22741e-24
497.300000	4.2506e-24
497.250000	4.27391e-24
497.200000	4.29736e-24
497.150000	4.32093e-24
497.100000	4.34463e-24
497.050000	4.36847e-24
497.000000	4.39243e-24
496.950000	4.41652e-24
496.900000	4.44075e-24
496.850000	4.46511e-24
496.800000	4.4896e-24
496.750000	4.51423e-24
496.700000	4.53899e-24
496.650000	4.56389e-24
496.600000	4.58893e-24
496.550000	4.6141e-24
496.500000	4.63941e-24
496.450000	4.66486e-24
496.400000	4.69045e-24
496.350000	4.71617e-24
496.300000	4.74205e-24
496.250000	4.76806e-24
496.200000	4.79421e-24
496.150000	4.82051e-24
496.100000	4.84695e-24
496.050000	4.87354e-24
496.000000	4.90027e-24
495.950000	4.92715e-24
495.900000	4.95418e-24
495.850000	4.98136e-24
495.800000	5.00868e-24
495.750000	5.03616e-24
495.700000	5.06378e-24
495.650000	5.09156e-24
495.600000	5.11949e-24
495.550000	5.14757e-24
495.500000	5.17581e-24
495.450000	5.2042e-24
495.400000	5.23275e-24
495.350000	5.26145e-24
495.300000	5.29031e-24
495.250000	5.31933e-24
495.200000	5.34851e-24
495.150000	5.37785e-24
495.100000	5.40735e-24
495.050000	5.43701e-24
495.000000	5.46683e-24
494.950000	5.49682e-24
494.900000	5.52697e-24
494.850000	5.55729e-24
494.800000	5.58777e-24
494.750000	5.61843e-24
494.700000	5.64924e-24
494.650000	5.68023e-24
494.600000	5.71139e-24
494.550000	5.74272e-24
494.500000	5.77422e-24
494.450000	5.8059e-24
494.400000	5.83774e-24
494.350000	5.86977e-24
494.300000	5.90196e-24
494.250000	5.93434e-24
494.200000	5.96689e-24
494.150000	5.99962e-24
494.100000	6.03253e-24
494.050000	6.06562e-24
494.000000	6.09889e-24
493.950000	6.13235e-24
493.900000	6.16599e-24
493.850000	6.19981e-24
493.800000	6.23382e-24
493.750000	6.26801e-24
493.700000	6.30239e-24
493.650000	6.33697e-24
493.600000	6.37173e-24
493.550000	6.40668e-24
493.500000	6.44182e-24
493.450000	6.47716e-24
493.400000	6.51269e-24
493.350000	6.54841e-24
493.300000	6.58433e-24
493.250000	6.62045e-24
493.200000	6.65676e-24
493.150000	6.69328e-24
493.100000	6.72999e-24
493.050000	6.76691e-24
493.000000	6.80403e-24
492.950000	6.84135e-24
492.900000	6.87888e-24
492.850000	6.91661e-24
492.800000	6.95455e-24
492.750000	6.9927e-24
492.700000	7.03106e-24
492.650000	7.06963e-24
492.600000	7.1084e-24
492.550000	7.1474e-24
492.500000	7.1866e-24
492.450000	7.22602e-24
492.400000	7.26566e-24
492.350000	7.30552e-24
492.300000	7.34559e-24
492.250000	7.38588e-24
492.200000	7.4264e-24
492.150000	7.46713e-24
492.100000	7.50809e-24
492.050000	7.54928e-24
492.000000	7.59069e-24
491.950000	7.63232e-24
491.900000	7.67419e-24
491.850000	7.71629e-24
491.800000	7.75861e-24
491.750000	7.80117e-24
491.700000	7.84396e-24
491.650000	7.88699e-24
491.600000	7.93025e-24
491.550000	7.97375e-24
491.500000	8.01749e-24
491.450000	8.06147e-24
491.400000	8.10569e-24
491.350000	8.15015e-24
491.300000	8.19486e-24
491.250000	8.23981e-24
491.200000	8.28501e-24
491.150000	8.33045e-24
491.100000	8.37615e-24
491.050000	8.42209e-24
491.000000	8.46829e-24
490.950000	8.51474e-24
490.900000	8.56145e-24
490.850000	8.60841e-24
490.800000	8.65563e-24
490.750000	8.70311e-24
490.700000	8.75085e-24
490.650000	8.79885e-24
490.600000	8.84711e-24
490.550000	8.89564e-24
490.500000	8.94444e-24
490.450000	8.9935e-24
490.400000	9.04283e-24
490.350000	9.09244e-24
490.300000	9.14231e-24
490.250000	9.19246e-24
490.200000	9.24288e-24
490.150000	9.29358e-24
490.100000	9.34456e-24
490.050000	9.39582e-24
490.000000	9.44736e-24
489.950000	9.49918e-24
489.900000	9.55129e-24
489.850000	9.60368e-24
489.800000	9.65636e-24
489.750000	9.70932e-24
489.700000	9.76258e-24
489.650000	9.81613e-24
489.600000	9.86998e-24
489.550000	9.92412e-24
489.500000	9.97855e-24
489.450000	1.00333e-23
489.400000	1.00883e-23
489.350000	1.01437e-23
489.300000	1.01993e-23
489.250000	1.02552e-23
489.200000	1.03115e-23
489.150000	1.03681e-23
489.100000	1.04249e-23
489.050000	1.04821e-23
489.000000	1.05396e-23
488.950000	1.05974e-23
488.900000	1.06556e-23
488.850000	1.0714e-23
488.800000	1.07728e-23
488.750000	1.08319e-23
488.700000	1.08913e-23
488.650000	1.0951e-23
488.600000	1.10111e-23
488.550000	1.10715e-23
488.500000	1.11322e-23
488.450000	1.11933e-23
488.400000	1.12547e-23
488.350000	1.13164e-23
488.300000	1.13785e-23
488.250000	1.14409e-23
488.200000	1.15037e-23
488.150000	1.15668e-23
488.100000	1.16302e-23
488.050000	1.1694e-23
488.000000	1.17581e-23
487.950000	1.18226e-23
487.900000	1.18875e-23
487.850000	1.19527e-23
487.800000	1.20183e-23
487.750000	1.20842e-23
487.700000	1.21505e-23
487.650000	1.22171e-23
487.600000	1.22841e-23
487.550000	1.23515e-23
487.500000	1.24193e-23
487.450000	1.24874e-23
487.400000	1.25559e-23
487.350000	1.26248e-23
487.300000	1.2694e-23
487.250000	1.27636e-23
487.200000	1.28337e-23
487.150000	1.2904e-23
487.100000	1.29748e-23
487.050000	1.3046e-23
487.000000	1.31176e-23
486.950000	1.31895e-23
486.900000	1.32619e-23
486.850000	1.33346e-23
486.800000	1.34077e-23
486.750000	1.34813e-23
486.700000	1.35552e-23
486.650000	1.36296e-23
486.600000	1.37044e-23
486.550000	1.37795e-23
486.500000	1.38551e-23
486.450000	1.39311e-23
486.400000	1.40075e-23
486.350000	1.40844e-23
486.300000	1.41616e-23
486.250000	1.42393e-23
486.200000	1.43174e-23
486.150000	1.43959e-23
486.100000	1.44749e-23
486.050000	1.45543e-23
486.000000	1.46341e-23
485.950000	1.47144e-23
485.900000	1.47951e-23
485.850000	1.48763e-23
485.800000	1.49579e-23
485.750000	1.50399e-23
485.700000	1.51224e-23
485.650000	1.52054e-23
485.600000	1.52888e-23
485.550000	1.53726e-23
485.500000	1.54569e-23
485.450000	1.55417e-23
485.400000	1.5627e-23
485.350000	1.57127e-23
485.300000	1.57989e-23
485.250000	1.58855e-23
485.200000	1.59727e-23
485.150000	1.60603e-23
485.100000	1.61484e-23
485.050000	1.6237e-23
485.000000	1.6326e-23
484.950000	1.64156e-23
484.900000	1.65056e-23
484.850000	1.65962e-23
484.800000	1.66872e-23
484.750000	1.67787e-23
484.700000	1.68708e-23
484.650000	1.69633e-23
484.600000	1.70563e-23
484.550000	1.71499e-23
484.500000	1.7244e-23
484.450000	1.73386e-23
484.400000	1.74337e-23
484.350000	1.75293e-23
484.300000	1.76254e-23
484.250000	1.77221e-23
484.200000	1.78193e-23
484.150000	1.79171e-23
484.100000	1.80153e-23
484.050000	1.81142e-23
484.000000	1.82135e-23
483.950000	1.83134e-23
483.900000	1.84139e-23
483.850000	1.85149e-23
483.800000	1.86164e-23
483.750000	1.87186e-23
483.700000	1.88212e-23
483.650000	1.89245e-23
483.600000	1.90283e-23
483.550000	1.91326e-23
483.500000	1.92376e-23
483.450000	1.93431e-23
483.400000	1.94492e-23
483.350000	1.95559e-23
483.300000	1.96632e-23
483.250000	1.9771e-23
483.200000	1.98795e-23
483.150000	1.99885e-23
483.100000	2.00981e-23
483.050000	2.02084e-23
483.000000	2.03192e-23
482.950000	2.04307e-23
482.900000	2.05428e-23
482.850000	2.06554e-23
482.800000	2.07687e-23
482.750000	2.08826e-23
482.700000	2.09972e-23
482.650000	2.11124e-23
482.600000	2.12282e-23
482.550000	2.13446e-23
482.500000	2.14617e-23
482.450000	2.15794e-23
482.400000	2.16978e-23
482.350000	2.18168e-23
482.300000	2.19365e-23
482.250000	2.20568e-23
482.200000	2.21778e-23
482.150000	2.22994e-23
482.100000	2.24217e-23
482.050000	2.25447e-23
482.000000	2.26684e-23
481.950000	2.27927e-23
481.900000	2.29177e-23
481.850000	2.30434e-23
481.800000	2.31698e-23
481.750000	2.32969e-23
481.700000	2.34247e-23
481.650000	2.35532e-23
481.600000	2.36824e-23
481.550000	2.38123e-23
481.500000	2.39429e-23
481.450000	2.40742e-23
481.400000	2.42063e-23
481.350000	2.43391e-23
481.300000	2.44726e-23
481.250000	2.46068e-23
481.200000	2.47418e-23
481.150000	2.48775e-23
481.100000	2.50139e-23
481.050000	2.51511e-23
481.000000	2.52891e-23
480.950000	2.54278e-23
480.900000	2.55673e-23
480.850000	2.57075e-23
480.800000	2.58485e-23
480.750000	2.59903e-23
480.700000	2.61329e-23
480.650000	2.62762e-23
480.600000	2.64203e-23
480.550000	2.65653e-23
480.500000	2.6711e-23
480.450000	2.68575e-23
480.400000	2.70048e-23
480.350000	2.71529e-23
480.300000	2.73019e-23
480.250000	2.74516e-23
480.200000	2.76022e-23
480.150000	2.77536e-23
480.100000	2.79058e-23
480.050000	2.80589e-23
480.000000	2.82128e-23
479.950000	2.83675e-23
479.900000	2.85231e-23
479.850000	2.86796e-23
479.800000	2.88369e-23
479.750000	2.89951e-23
479.700000	2.91541e-23
479.650000	2.9314e-23
479.600000	2.94748e-23
479.550000	2.96365e-23
479.500000	2.9799e-23
479.450000	2.99625e-23
479.400000	3.01268e-23
479.350000	3.02921e-23
479.300000	3.04582e-23
479.250000	3.06253e-23
479.200000	3.07933e-23
479.150000	3.09622e-23
479.100000	3.1132e-23
479.050000	3.13028e-23
479.000000	3.14745e-23
478.950000	3.16471e-23
478.900000	3.18207e-23
478.850000	3.19953e-23
478.800000	3.21707e-23
478.750000	3.23472e-23
478.700000	3.25246e-23
478.650000	3.2703e-23
478.600000	3.28824e-23
478.550000	3.30628e-23
478.500000	3.32441e-23
478.450000	3.34265e-23
478.400000	3.36098e-23
478.350000	3.37942e-23
478.300000	3.39795e-23
478.250000	3.41659e-23
478.200000	3.43533e-23
478.150000	3.45417e-23
478.100000	3.47312e-23
478.050000	3.49217e-23
478.000000	3.51133e-23
477.950000	3.53058e-23
477.900000	3.54995e-23
477.850000	3.56942e-23
477.800000	3.589e-23
477.750000	3.60869e-23
477.700000	3.62848e-23
477.650000	3.64838e-23
477.600000	3.66839e-23
477.550000	3.68851e-23
477.500000	3.70875e-23
477.450000	3.72909e-23
477.400000	3.74954e-23
477.350000	3.77011e-23
477.300000	3.79079e-23
477.250000	3.81158e-23
477.200000	3.83249e-23
477.150000	3.85351e-23
477.100000	3.87465e-23
477.050000	3.8959e-23
477.000000	3.91727e-23
476.950000	3.93875e-23
476.900000	3.96036e-23
476.850000	3.98208e-23
476.800000	4.00392e-23
476.750000	4.02588e-23
476.700000	4.04797e-23
476.650000	4.07017e-23
476.600000	4.09249e-23
476.550000	4.11494e-23
476.500000	4.13751e-23
476.450000	4.16021e-23
476.400000	4.18302e-23
476.350000	4.20597e-23
476.300000	4.22904e-23
476.250000	4.25223e-23
476.200000	4.27556e-23
476.150000	4.29901e-23
476.100000	4.32259e-23
476.050000	4.3463e-23
476.000000	4.37014e-23
475.950000	4.39411e-23
475.900000	4.41821e-23
475.850000	4.44244e-23
475.800000	4.46681e-23
475.750000	4.49131e-23
475.700000	4.51595e-23
475.650000	4.54072e-23
475.600000	4.56562e-23
475.550000	4.59066e-23
475.500000	4.61584e-23
475.450000	4.64116e-23
475.400000	4.66662e-23
475.350000	4.69222e-23
475.300000	4.71795e-23
475.250000	4.74383e-23
475.200000	4.76985e-23
475.150000	4.79601e-23
475.100000	4.82232e-23
475.050000	4.84877e-23
475.000000	4.87536e-23
474.950000	4.90211e-23
474.900000	4.92899e-23
474.850000	4.95603e-23
474.800000	4.98321e-23
474.750000	5.01055e-23
474.700000	5.03803e-23
474.650000	5.06566e-23
474.600000	5.09345e-23
474.550000	5.12138e-23
474.500000	5.14947e-23
474.450000	5.17772e-23
474.400000	5.20612e-23
474.350000	5.23467e-23
474.300000	5.26339e-23
474.250000	5.29226e-23
474.200000	5.32128e-23
474.150000	5.35047e-23
474.100000	5.37982e-23
474.050000	5.40933e-23
474.000000	5.439e-23
473.950000	5.46883e-23
473.900000	5.49882e-23
473.850000	5.52898e-23
473.800000	5.55931e-23
473.750000	5.5898e-23
473.700000	5.62046e-23
473.650000	5.65129e-23
473.600000	5.68229e-23
473.550000	5.71346e-23
473.500000	5.74479e-23
473.450000	5.7763e-23
473.400000	5.80799e-23
473.350000	5.83984e-23
473.300000	5.87187e-23
473.250000	5.90408e-23
473.200000	5.93646e-23
473.150000	5.96902e-23
473.100000	6.00176e-23
473.050000	6.03468e-23
473.000000	6.06778e-23
472.950000	6.10107e-23
472.900000	6.13453e-23
472.850000	6.16818e-23
472.800000	6.20201e-23
472.750000	6.23603e-23
472.700000	6.27023e-23
472.650000	6.30462e-23
472.600000	6.3392e-23
472.550000	6.37397e-23
472.500000	6.40893e-23
472.450000	6.44409e-23
472.400000	6.47943e-23
472.350000	6.51497e-23
472.300000	6.5507e-23
472.250000	6.58663e-23
472.200000	6.62276e-23
472.150000	6.65909e-23
472.100000	6.69561e-23
472.050000	6.73234e-23
472.000000	6.76926e-23
471.950000	6.80639e-23
471.900000	6.84372e-23
471.850000	6.88126e-23
471.800000	6.919e-23
471.750000	6.95695e-23
471.700000	6.99511e-23
471.650000	7.03348e-23
471.600000	7.07206e-23
471.550000	7.11085e-23
471.500000	7.14985e-23
471.450000	7.18907e-23
471.400000	7.2285e-23
471.350000	7.26814e-23
471.300000	7.30801e-23
471.250000	7.34809e-23
471.200000	7.3884e-23
471.150000	7.42892e-23
471.100000	7.46967e-23
471.050000	7.51064e-23
471.000000	7.55183e-23
470.950000	7.59325e-23
470.900000	7.6349e-23
470.850000	7.67678e-23
470.800000	7.71888e-23
470.750000	7.76122e-23
470.700000	7.80379e-23
470.650000	7.84659e-23
470.600000	7.88963e-23
470.550000	7.93291e-23
470.500000	7.97642e-23
470.450000	8.02017e-23
470.400000	8.06416e-23
470.350000	8.10839e-23
470.300000	8.15286e-23
470.250000	8.19758e-23
470.200000	8.24254e-23
470.150000	8.28775e-23
470.100000	8.33321e-23
470.050000	8.37891e-23
470.000000	8.42487e-23
469.950000	8.47108e-23
469.900000	8.51754e-23
469.850000	8.56426e-23
469.800000	8.61123e-23
469.750000	8.65847e-23
469.700000	8.70596e-23
469.650000	8.75371e-23
469.600000	8.80172e-23
469.550000	8.85e-23
469.500000	8.89854e-23
469.450000	8.94734e-23
469.400000	8.99642e-23
469.350000	9.04576e-23
469.300000	9.09538e-23
469.250000	9.14526e-23
469.200000	9.19542e-23
469.150000	9.24586e-23
469.100000	9.29657e-23
469.050000	9.34756e-23
469.000000	9.39883e-23
468.950000	9.45038e-23
468.900000	9.50222e-23
468.850000	9.55434e-23
468.800000	9.60674e-23
468.750000	9.65943e-23
468.700000	9.71241e-23
468.650000	9.76568e-23
468.600000	9.81924e-23
468.550000	9.8731e-23
468.500000	9.92725e-23
468.450000	9.9817e-23
468.400000	1.00365e-22
468.350000	1.00915e-22
468.300000	1.01468e-22
468.250000	1.02025e-22
468.200000	1.02585e-22
468.150000	1.03147e-22
468.100000	1.03713e-22
468.050000	1.04282e-22
468.000000	1.04854e-22
467.950000	1.05429e-22
467.900000	1.06007e-22
467.850000	1.06589e-22
467.800000	1.07173e-22
467.750000	1.07761e-22
467.700000	1.08352e-22
467.650000	1.08946e-22
467.600000	1.09544e-22
467.550000	1.10145e-22
467.500000	1.10749e-22
467.450000	1.11356e-22
467.400000	1.11967e-22
467.350000	1.12581e-22
467.300000	1.13199e-22
467.250000	1.1382e-22
467.200000	1.14444e-22
467.150000	1.15072e-22
467.100000	1.15703e-22
467.050000	1.16337e-22
467.000000	1.16975e-22
466.950000	1.17617e-22
466.900000	1.18262e-22
466.850000	1.18911e-22
466.800000	1.19563e-22
466.750000	1.20219e-22
466.700000	1.20878e-22
466.650000	1.21541e-22
466.600000	1.22208e-22
466.550000	1.22878e-22
466.500000	1.23552e-22
466.450000	1.2423e-22
466.400000	1.24911e-22
466.350000	1.25596e-22
466.300000	1.26285e-22
466.250000	1.26978e-22
466.200000	1.27674e-22
466.150000	1.28374e-22
466.100000	1.29078e-22
466.050000	1.29786e-22
466.000000	1.30498e-22
465.950000	1.31214e-22
465.900000	1.31934e-22
465.850000	1.32657e-22
465.800000	1.33385e-22
465.750000	1.34116e-22
465.700000	1.34852e-22
465.650000	1.35592e-22
465.600000	1.36335e-22
465.550000	1.37083e-22
465.500000	1.37835e-22
465.450000	1.38591e-22
465.400000	1.39351e-22
465.350000	1.40115e-22
465.300000	1.40884e-22
465.250000	1.41657e-22
465.200000	1.42434e-22
465.150000	1.43215e-22
465.100000	1.44e-22
465.050000	1.4479e-22
465.000000	1.45584e-22
464.950000	1.46383e-22
464.900000	1.47186e-22
464.850000	1.47993e-22
464.800000	1.48805e-22
464.750000	1.49621e-22
464.700000	1.50441e-22
464.650000	1.51267e-22
464.600000	1.52096e-22
464.550000	1.5293e-22
464.500000	1.53769e-22
464.450000	1.54613e-22
464.400000	1.55461e-22
464.350000	1.56313e-22
464.300000	1.57171e-22
464.250000	1.58033e-22
464.200000	1.58899e-22
464.150000	1.59771e-22
464.100000	1.60647e-22
464.050000	1.61528e-22
464.000000	1.62414e-22
463.950000	1.63305e-22
463.900000	1.64201e-22
463.850000	1.65101e-22
463.800000	1.66007e-22
463.750000	1.66917e-22
463.700000	1.67833e-22
463.650000	1.68753e-22
463.600000	1.69679e-22
463.550000	1.7061e-22
463.500000	1.71545e-22
463.450000	1.72486e-22
463.400000	1.73432e-22
463.350000	1.74383e-22
463.300000	1.7534e-22
463.250000	1.76302e-22
463.200000	1.77269e-22
463.150000	1.78241e-22
463.100000	1.79218e-22
463.050000	1.80201e-22
463.000000	1.8119e-22
462.950000	1.82184e-22
462.900000	1.83183e-22
462.850000	1.84187e-22
462.800000	1.85198e-22
462.750000	1.86213e-22
462.700000	1.87235e-22
462.650000	1.88262e-22
462.600000	1.89294e-22
462.550000	1.90332e-22
462.500000	1.91376e-22
462.450000	1.92426e-22
462.400000	1.93481e-22
462.350000	1.94543e-22
462.300000	1.9561e-22
462.250000	1.96682e-22
462.200000	1.97761e-22
462.150000	1.98846e-22
462.100000	1.99936e-22
462.050000	2.01033e-22
462.000000	2.02136e-22
461.950000	2.03244e-22
461.900000	2.04359e-22
461.850000	2.0548e-22
461.800000	2.06607e-22
461.750000	2.0774e-22
461.700000	2.08879e-22
461.650000	2.10025e-22
461.600000	2.11177e-22
461.550000	2.12335e-22
461.500000	2.135e-22
461.450000	2.14671e-22
461.400000	2.15848e-22
461.350000	2.17032e-22
461.300000	2.18222e-22
461.250000	2.19419e-22
461.200000	2.20623e-22
461.150000	2.21833e-22
461.100000	2.23049e-22
461.050000	2.24273e-22
461.000000	2.25503e-22
460.950000	2.2674e-22
460.900000	2.27983e-22
460.850000	2.29234e-22
460.800000	2.30491e-22
460.750000	2.31755e-22
460.700000	2.33026e-22
460.650000	2.34304e-22
460.600000	2.35589e-22
460.550000	2.36881e-22
460.500000	2.38181e-22
460.450000	2.39487e-22
460.400000	2.408e-22
460.350000	2.42121e-22
460.300000	2.43449e-22
460.250000	2.44784e-22
460.200000	2.46127e-22
460.150000	2.47477e-22
460.100000	2.48834e-22
460.050000	2.50199e-22
460.000000	2.51571e-22
459.950000	2.52951e-22
459.900000	2.54338e-22
459.850000	2.55733e-22
459.800000	2.57136e-22
459.750000	2.58546e-22
459.700000	2.59964e-22
459.650000	2.6139e-22
459.600000	2.62824e-22
459.550000	2.64265e-22
459.500000	2.65714e-22
459.450000	2.67172e-22
459.400000	2.68637e-22
459.350000	2.70111e-22
459.300000	2.71592e-22
459.250000	2.73082e-22
459.200000	2.74579e-22
459.150000	2.76085e-22
459.100000	2.77599e-22
459.050000	2.79122e-22
459.000000	2.80653e-22
458.950000	2.82192e-22
458.900000	2.8374e-22
458.850000	2.85296e-22
458.800000	2.86861e-22
458.750000	2.88434e-22
458.700000	2.90016e-22
458.650000	2.91607e-22
458.600000	2.93206e-22
458.550000	2.94814e-22
458.500000	2.96431e-22
458.450000	2.98057e-22
458.400000	2.99692e-22
458.350000	3.01335e-22
458.300000	3.02988e-22
458.250000	3.0465e-22
458.200000	3.06321e-22
458.150000	3.08001e-22
458.100000	3.0969e-22
458.050000	3.11388e-22
458.000000	3.13096e-22
457.950000	3.14813e-22
457.900000	3.1654e-22
457.850000	3.18276e-22
457.800000	3.20022e-22
457.750000	3.21777e-22
457.700000	3.23542e-22
457.650000	3.25316e-22
457.600000	3.27101e-22
457.550000	3.28895e-22
457.500000	3.30698e-22
457.450000	3.32512e-22
457.400000	3.34336e-22
457.350000	3.36169e-22
457.300000	3.38013e-22
457.250000	3.39867e-22
457.200000	3.41731e-22
457.150000	3.43605e-22
457.100000	3.4549e-22
457.050000	3.47385e-22
457.000000	3.4929e-22
456.950000	3.51206e-22
456.900000	3.53132e-22
456.850000	3.55069e-22
456.800000	3.57016e-22
456.750000	3.58974e-22
456.700000	3.60943e-22
456.650000	3.62923e-22
456.600000	3.64913e-22
456.550000	3.66914e-22
456.500000	3.68927e-22
456.450000	3.7095e-22
456.400000	3.72985e-22
456.350000	3.7503e-22
456.300000	3.77087e-22
456.250000	3.79155e-22
456.200000	3.81235e-22
456.150000	3.83326e-22
456.100000	3.85428e-22
456.050000	3.87542e-22
456.000000	3.89667e-22
455.950000	3.91805e-22
455.900000	3.93954e-22
455.850000	3.96114e-22
455.800000	3.98287e-22
455.750000	4.00471e-22
455.700000	4.02667e-22
455.650000	4.04876e-22
455.600000	4.07096e-22
455.550000	4.09329e-22
455.500000	4.11574e-22
455.450000	4.13831e-22
455.400000	4.16101e-22
455.350000	4.18383e-22
455.300000	4.20678e-22
455.250000	4.22985e-22
455.200000	4.25305e-22
455.150000	4.27638e-22
455.100000	4.29983e-22
455.050000	4.32341e-22
455.000000	4.34712e-22
454.950000	4.37097e-22
454.900000	4.39494e-22
454.850000	4.41904e-22
454.800000	4.44328e-22
454.750000	4.46765e-22
454.700000	4.49215e-22
454.650000	4.51679e-22
454.600000	4.54156e-22
454.550000	4.56647e-22
454.500000	4.59151e-22
454.450000	4.6167e-22
454.400000	4.64202e-22
454.350000	4.66747e-22
454.300000	4.69307e-22
454.250000	4.71881e-22
454.200000	4.74469e-22
454.150000	4.77072e-22
454.100000	4.79688e-22
454.050000	4.82319e-22
454.000000	4.84964e-22
453.950000	4.87624e-22
453.900000	4.90298e-22
453.850000	4.92987e-22
453.800000	4.95691e-22
453.750000	4.9841e-22
453.700000	5.01143e-22
453.650000	5.03892e-22
453.600000	5.06655e-22
453.550000	5.09434e-22
453.500000	5.12228e-22
453.450000	5.15037e-22
453.400000	5.17862e-22
453.350000	5.20702e-22
453.300000	5.23558e-22
453.250000	5.26429e-22
453.200000	5.29317e-22
453.150000	5.3222e-22
453.100000	5.35139e-22
453.050000	5.38074e-22
453.000000	5.41025e-22
452.950000	5.43992e-22
452.900000	5.46975e-22
452.850000	5.49975e-22
452.800000	5.52991e-22
452.750000	5.56024e-22
452.700000	5.59074e-22
452.650000	5.6214e-22
452.600000	5.65223e-22
452.550000	5.68323e-22
452.500000	5.7144e-22
452.450000	5.74574e-22
452.400000	5.77725e-22
452.350000	5.80894e-22
452.300000	5.8408e-22
452.250000	5.87283e-22
452.200000	5.90504e-22
452.150000	5.93742e-22
452.100000	5.96999e-22
452.050000	6.00273e-22
452.000000	6.03565e-22
451.950000	6.06875e-22
451.900000	6.10204e-22
451.850000	6.1355e-22
451.800000	6.16915e-22
451.750000	6.20299e-22
451.700000	6.23701e-22
451.650000	6.27121e-22
451.600000	6.30561e-22
451.550000	6.34019e-22
451.500000	6.37496e-22
451.450000	6.40993e-22
451.400000	6.44508e-22
451.350000	6.48043e-22
451.300000	6.51597e-22
451.250000	6.55171e-22
451.200000	6.58764e-22
451.150000	6.62377e-22
451.100000	6.6601e-22
451.050000	6.69662e-22
451.000000	6.73335e-22
450.950000	6.77028e-22
450.900000	6.80741e-22
450.850000	6.84474e-22
450.800000	6.88228e-22
450.750000	6.92003e-22
450.700000	6.95798e-22
450.650000	6.99614e-22
450.600000	7.03451e-22
450.550000	7.07309e-22
450.500000	7.11188e-22
450.450000	7.15089e-22
450.400000	7.1901e-22
450.350000	7.22954e-22
450.300000	7.26919e-22
450.250000	7.30906e-22
450.200000	7.34914e-22
450.150000	7.38945e-22
450.100000	7.42997e-22
450.050000	7.47072e-22
450.000000	7.51169e-22
449.950000	7.55289e-22
449.900000	7.59431e-22
449.850000	7.63596e-22
449.800000	7.67784e-22
449.750000	7.71995e-22
449.700000	7.76229e-22
449.650000	7.80486e-22
449.600000	7.84767e-22
449.550000	7.89071e-22
449.500000	7.93398e-22
449.450000	7.97749e-22
449.400000	8.02125e-22
449.350000	8.06524e-22
449.300000	8.10947e-22
449.250000	8.15395e-22
449.200000	8.19867e-22
449.150000	8.24363e-22
449.100000	8.28884e-22
449.050000	8.3343e-22
449.000000	8.38001e-22
448.950000	8.42597e-22
448.900000	8.47218e-22
448.850000	8.51864e-22
448.800000	8.56536e-22
448.750000	8.61234e-22
448.700000	8.65957e-22
448.650000	8.70706e-22
448.600000	8.75482e-22
448.550000	8.80283e-22
448.500000	8.85111e-22
448.450000	8.89965e-22
448.400000	8.94846e-22
448.350000	8.99754e-22
448.300000	9.04688e-22
448.250000	9.0965e-22
448.200000	9.14639e-22
448.150000	9.19655e-22
448.100000	9.24698e-22
448.050000	9.2977e-22
448.000000	9.34869e-22
447.950000	9.39996e-22
447.900000	9.45151e-22
447.850000	9.50335e-22
447.800000	9.55547e-22
447.750000	9.60787e-22
447.700000	9.66057e-22
447.650000	9.71355e-22
447.600000	9.76682e-22
447.550000	9.82039e-22
447.500000	9.87424e-22
447.450000	9.9284e-22
447.400000	9.98285e-22
447.350000	1.00376e-21
447.300000	1.00926e-21
447.250000	1.0148e-21
447.200000	1.02037e-21
447.150000	1.02596e-21
447.100000	1.03159e-21
447.050000	1.03725e-21
447.000000	1.04293e-21
446.950000	1.04865e-21
446.900000	1.0544e-21
446.850000	1.06019e-21
446.800000	1.066e-21
446.750000	1.07185e-21
446.700000	1.07773e-21
446.650000	1.08364e-21
446.600000	1.08958e-21
446.550000	1.09556e-21
446.500000	1.10156e-21
446.450000	1.10761e-21
446.400000	1.11368e-21
446.350000	1.11979e-21
446.300000	1.12593e-21
446.250000	1.1321e-21
446.200000	1.13831e-21
446.150000	1.14456e-21
446.100000	1.15083e-21
446.050000	1.15714e-21
446.000000	1.16349e-21
445.950000	1.16987e-21
445.900000	1.17629e-21
445.850000	1.18274e-21
445.800000	1.18922e-21
445.750000	1.19575e-21
445.700000	1.2023e-21
445.650000	1.2089e-21
445.600000	1.21553e-21
445.550000	1.22219e-21
445.500000	1.2289e-21
445.450000	1.23564e-21
445.400000	1.24241e-21
445.350000	1.24923e-21
445.300000	1.25608e-21
445.250000	1.26297e-21
445.200000	1.26989e-21
445.150000	1.27686e-21
445.100000	1.28386e-21
445.050000	1.2909e-21
445.000000	1.29798e-21
444.950000	1.3051e-21
444.900000	1.31226e-21
444.850000	1.31945e-21
444.800000	1.32669e-21
444.750000	1.33397e-21
444.700000	1.34128e-21
444.650000	1.34864e-21
444.600000	1.35603e-21
444.550000	1.36347e-21
444.500000	1.37095e-21
444.450000	1.37847e-21
444.400000	1.38603e-21
444.350000	1.39363e-21
444.300000	1.40127e-21
444.250000	1.40896e-21
444.200000	1.41668e-21
444.150000	1.42445e-21
444.100000	1.43226e-21
444.050000	1.44012e-21
444.000000	1.44802e-21
443.950000	1.45596e-21
443.900000	1.46394e-21
443.850000	1.47197e-21
443.800000	1.48004e-21
443.750000	1.48816e-21
443.700000	1.49632e-21
443.650000	1.50453e-21
443.600000	1.51278e-21
443.550000	1.52108e-21
443.500000	1.52942e-21
443.450000	1.53781e-21
443.400000	1.54624e-21
443.350000	1.55472e-21
443.300000	1.56325e-21
443.250000	1.57182e-21
443.200000	1.58044e-21
443.150000	1.58911e-21
443.100000	1.59782e-21
443.050000	1.60659e-21
443.000000	1.6154e-21
442.950000	1.62426e-21
442.900000	1.63316e-21
442.850000	1.64212e-21
442.800000	1.65113e-21
442.750000	1.66018e-21
442.700000	1.66929e-21
442.650000	1.67844e-21
442.600000	1.68764e-21
442.550000	1.6969e-21
442.500000	1.70621e-21
442.450000	1.71556e-21
442.400000	1.72497e-21
442.350000	1.73443e-21
442.300000	1.74394e-21
442.250000	1.75351e-21
442.200000	1.76312e-21
442.150000	1.77279e-21
442.100000	1.78252e-21
442.050000	1.79229e-21
442.000000	1.80212e-21
441.950000	1.812e-21
441.900000	1.82194e-21
441.850000	1.83193e-21
441.800000	1.84198e-21
441.750000	1.85208e-21
441.700000	1.86224e-21
441.650000	1.87245e-21
441.600000	1.88272e-21
441.550000	1.89305e-21
441.500000	1.90343e-21
441.450000	1.91387e-21
441.400000	1.92436e-21
441.350000	1.93492e-21
441.300000	1.94553e-21
441.250000	1.9562e-21
441.200000	1.96693e-21
441.150000	1.97771e-21
441.100000	1.98856e-21
441.050000	1.99946e-21
441.000000	2.01043e-21
440.950000	2.02145e-21
440.900000	2.03254e-21
440.850000	2.04369e-21
440.800000	2.0549e-21
440.750000	2.06616e-21
440.700000	2.0775e-21
440.650000	2.08889e-21
440.600000	2.10035e-21
440.550000	2.11186e-21
440.500000	2.12345e-21
440.450000	2.13509e-21
440.400000	2.1468e-21
440.350000	2.15857e-21
440.300000	2.17041e-21
440.250000	2.18231e-21
440.200000	2.19428e-21
440.150000	2.20632e-21
440.100000	2.21842e-21
440.050000	2.23058e-21
440.000000	2.24281e-21
439.950000	2.25511e-21
439.900000	2.26748e-21
439.850000	2.27992e-21
439.800000	2.29242e-21
439.750000	2.30499e-21
439.700000	2.31763e-21
439.650000	2.33034e-21
439.600000	2.34312e-21
439.550000	2.35597e-21
439.500000	2.36889e-21
439.450000	2.38188e-21
439.400000	2.39495e-21
439.350000	2.40808e-21
439.300000	2.42129e-21
439.250000	2.43457e-21
439.200000	2.44792e-21
439.150000	2.46134e-21
439.100000	2.47484e-21
439.050000	2.48841e-21
439.000000	2.50206e-21
438.950000	2.51578e-21
438.900000	2.52958e-21
438.850000	2.54345e-21
438.800000	2.5574e-21
438.750000	2.57142e-21
438.700000	2.58553e-21
438.650000	2.59971e-21
438.600000	2.61396e-21
438.550000	2.6283e-21
438.500000	2.64271e-21
438.450000	2.6572e-21
438.400000	2.67178e-21
438.350000	2.68643e-21
438.300000	2.70116e-21
438.250000	2.71597e-21
438.200000	2.73087e-21
438.150000	2.74585e-21
438.100000	2.7609e-21
438.050000	2.77605e-21
438.000000	2.79127e-21
437.950000	2.80658e-21
437.900000	2.82197e-21
437.850000	2.83744e-21
437.800000	2.85301e-21
437.750000	2.86865e-21
437.700000	2.88438e-21
437.650000	2.9002e-21
437.600000	2.91611e-21
437.550000	2.9321e-21
437.500000	2.94818e-21
437.450000	2.96435e-21
437.400000	2.9806e-21
437.350000	2.99695e-21
437.300000	3.01338e-21
437.250000	3.02991e-21
437.200000	3.04653e-21
437.150000	3.06323e-21
437.100000	3.08003e-21
437.050000	3.09692e-21
437.000000	3.11391e-21
436.950000	3.13098e-21
436.900000	3.14815e-21
436.850000	3.16542e-21
436.800000	3.18278e-21
436.750000	3.20023e-21
436.700000	3.21778e-21
436.650000	3.23543e-21
436.600000	3.25317e-21
436.550000	3.27101e-21
436.500000	3.28895e-21
436.450000	3.30699e-21
436.400000	3.32512e-21
436.350000	3.34336e-21
436.300000	3.36169e-21
436.250000	3.38013e-21
436.200000	3.39867e-21
436.150000	3.4173e-21
436.100000	3.43605e-21
436.050000	3.45489e-21
436.000000	3.47384e-21
435.950000	3.49289e-21
435.900000	3.51204e-21
435.850000	3.5313e-21
435.800000	3.55067e-21
435.750000	3.57014e-21
435.700000	3.58972e-21
435.650000	3.6094e-21
435.600000	3.6292e-21
435.550000	3.6491e-21
435.500000	3.66911e-21
435.450000	3.68923e-21
435.400000	3.70947e-21
435.350000	3.72981e-21
435.300000	3.75026e-21
435.250000	3.77083e-21
435.200000	3.79151e-21
435.150000	3.8123e-21
435.100000	3.83321e-21
435.050000	3.85423e-21
435.000000	3.87537e-21
434.950000	3.89662e-21
434.900000	3.91799e-21
434.850000	3.93947e-21
434.800000	3.96108e-21
434.750000	3.9828e-21
434.700000	4.00464e-21
434.650000	4.0266e-21
434.600000	4.04868e-21
434.550000	4.07089e-21
434.500000	4.09321e-21
434.450000	4.11566e-21
434.400000	4.13823e-21
434.350000	4.16092e-21
434.300000	4.18374e-21
434.250000	4.20669e-21
434.200000	4.22975e-21
434.150000	4.25295e-21
434.100000	4.27627e-21
434.050000	4.29972e-21
434.000000	4.3233e-21
433.950000	4.34701e-21
433.900000	4.37085e-21
433.850000	4.39482e-21
433.800000	4.41892e-21
433.750000	4.44316e-21
433.700000	4.46752e-21
433.650000	4.49202e-21
433.600000	4.51666e-21
433.550000	4.54142e-21
433.500000	4.56633e-21
433.450000	4.59137e-21
433.400000	4.61655e-21
433.350000	4.64187e-21
433.300000	4.66732e-21
433.250000	4.69292e-21
433.200000	4.71865e-21
433.150000	4.74453e-21
433.100000	4.77055e-21
433.050000	4.79671e-21
433.000000	4.82302e-21
432.950000	4.84947e-21
432.900000	4.87606e-21
432.850000	4.9028e-21
432.800000	4.92969e-21
432.750000	4.95672e-21
432.700000	4.9839e-21
432.650000	5.01123e-21
432.600000	5.03872e-21
432.550000	5.06635e-21
432.500000	5.09413e-21
432.450000	5.12207e-21
432.400000	5.15016e-21
432.350000	5.1784e-21
432.300000	5.2068e-21
432.250000	5.23535e-21
432.200000	5.26406e-21
432.150000	5.29293e-21
432.100000	5.32195e-21
432.050000	5.35114e-21
432.000000	5.38048e-21
431.950000	5.40999e-21
431.900000	5.43966e-21
431.850000	5.46949e-21
431.800000	5.49948e-21
431.750000	5.52964e-21
431.700000	5.55997e-21
431.650000	5.59046e-21
431.600000	5.62111e-21
431.550000	5.65194e-21
431.500000	5.68293e-21
431.450000	5.7141e-21
431.400000	5.74543e-21
431.350000	5.77694e-21
431.300000	5.80862e-21
431.250000	5.84048e-21
431.200000	5.8725e-21
431.150000	5.90471e-21
431.100000	5.93709e-21
431.050000	5.96965e-21
431.000000	6.00238e-21
430.950000	6.0353e-21
430.900000	6.0684e-21
430.850000	6.10168e-21
430.800000	6.13514e-21
430.750000	6.16878e-21
430.700000	6.20261e-21
430.650000	6.23663e-21
430.600000	6.27083e-21
430.550000	6.30521e-21
430.500000	6.33979e-21
430.450000	6.37456e-21
430.400000	6.40952e-21
430.350000	6.44466e-21
430.300000	6.48001e-21
430.250000	6.51554e-21
430.200000	6.55127e-21
430.150000	6.5872e-21
430.100000	6.62332e-21
430.050000	6.65964e-21
430.000000	6.69616e-21
429.950000	6.73288e-21
429.900000	6.76981e-21
429.850000	6.80693e-21
429.800000	6.84426e-21
429.750000	6.88179e-21
429.700000	6.91953e-21
429.650000	6.95748e-21
429.600000	6.99563e-21
429.550000	7.03399e-21
429.500000	7.07257e-21
429.450000	7.11135e-21
429.400000	7.15035e-21
429.350000	7.18956e-21
429.300000	7.22899e-21
429.250000	7.26863e-21
429.200000	7.30849e-21
429.150000	7.34857e-21
429.100000	7.38887e-21
429.050000	7.42939e-21
429.000000	7.47013e-21
428.950000	7.51109e-21
428.900000	7.55228e-21
428.850000	7.5937e-21
428.800000	7.63534e-21
428.750000	7.67721e-21
428.700000	7.71931e-21
428.650000	7.76164e-21
428.600000	7.80421e-21
428.550000	7.847e-21
428.500000	7.89003e-21
428.450000	7.9333e-21
428.400000	7.97681e-21
428.350000	8.02055e-21
428.300000	8.06453e-21
428.250000	8.10876e-21
428.200000	8.15322e-21
428.150000	8.19794e-21
428.100000	8.24289e-21
428.050000	8.28809e-21
428.000000	8.33354e-21
427.950000	8.37924e-21
427.900000	8.42519e-21
427.850000	8.4714e-21
427.800000	8.51785e-21
427.750000	8.56456e-21
427.700000	8.61153e-21
427.650000	8.65875e-21
427.600000	8.70623e-21
427.550000	8.75398e-21
427.500000	8.80198e-21
427.450000	8.85025e-21
427.400000	8.89878e-21
427.350000	8.94758e-21
427.300000	8.99665e-21
427.250000	9.04599e-21
427.200000	9.09559e-21
427.150000	9.14547e-21
427.100000	9.19562e-21
427.050000	9.24605e-21
427.000000	9.29675e-21
426.950000	9.34773e-21
426.900000	9.39899e-21
426.850000	9.45054e-21
426.800000	9.50236e-21
426.750000	9.55447e-21
426.700000	9.60686e-21
426.650000	9.65955e-21
426.600000	9.71252e-21
426.550000	9.76578e-21
426.500000	9.81933e-21
426.450000	9.87318e-21
426.400000	9.92732e-21
426.350000	9.98176e-21
426.300000	1.00365e-20
426.250000	1.00915e-20
426.200000	1.01469e-20
426.150000	1.02025e-20
426.100000	1.02585e-20
426.050000	1.03147e-20
426.000000	1.03713e-20
425.950000	1.04282e-20
425.900000	1.04853e-20
425.850000	1.05428e-20
425.800000	1.06007e-20
425.750000	1.06588e-20
425.700000	1.07172e-20
425.650000	1.0776e-20
425.600000	1.08351e-20
425.550000	1.08945e-20
425.500000	1.09543e-20
425.450000	1.10143e-20
425.400000	1.10747e-20
425.350000	1.11355e-20
425.300000	1.11965e-20
425.250000	1.12579e-20
425.200000	1.13197e-20
425.150000	1.13817e-20
425.100000	1.14441e-20
425.050000	1.15069e-20
425.000000	1.157e-20
424.950000	1.16334e-20
424.900000	1.16972e-20
424.850000	1.17614e-20
424.800000	1.18259e-20
424.750000	1.18907e-20
424.700000	1.19559e-20
424.650000	1.20215e-20
424.600000	1.20874e-20
424.550000	1.21537e-20
424.500000	1.22204e-20
424.450000	1.22874e-20
424.400000	1.23547e-20
424.350000	1.24225e-20
424.300000	1.24906e-20
424.250000	1.25591e-20
424.200000	1.2628e-20
424.150000	1.26972e-20
424.100000	1.27669e-20
424.050000	1.28369e-20
424.000000	1.29073e-20
423.950000	1.2978e-20
423.900000	1.30492e-20
423.850000	1.31208e-20
423.800000	1.31927e-20
423.750000	1.32651e-20
423.700000	1.33378e-20
423.650000	1.34109e-20
423.600000	1.34845e-20
423.550000	1.35584e-20
423.500000	1.36328e-20
423.450000	1.37075e-20
423.400000	1.37827e-20
423.350000	1.38583e-20
423.300000	1.39343e-20
423.250000	1.40107e-20
423.200000	1.40875e-20
423.150000	1.41648e-20
423.100000	1.42424e-20
423.050000	1.43205e-20
423.000000	1.43991e-20
422.950000	1.4478e-20
422.900000	1.45574e-20
422.850000	1.46373e-20
422.800000	1.47175e-20
422.750000	1.47982e-20
422.700000	1.48794e-20
422.650000	1.4961e-20
422.600000	1.5043e-20
422.550000	1.51255e-20
422.500000	1.52084e-20
422.450000	1.52918e-20
422.400000	1.53757e-20
422.350000	1.546e-20
422.300000	1.55448e-20
422.250000	1.563e-20
422.200000	1.57157e-20
422.150000	1.58019e-20
422.100000	1.58886e-20
422.050000	1.59757e-20
422.000000	1.60633e-20
421.950000	1.61514e-20
421.900000	1.624e-20
421.850000	1.6329e-20
421.800000	1.64186e-20
421.750000	1.65086e-20
421.700000	1.65991e-20
421.650000	1.66901e-20
421.600000	1.67817e-20
421.550000	1.68737e-20
421.500000	1.69662e-20
421.450000	1.70593e-20
421.400000	1.71528e-20
421.350000	1.72469e-20
421.300000	1.73414e-20
421.250000	1.74365e-20
421.200000	1.75321e-20
421.150000	1.76283e-20
421.100000	1.77249e-20
421.050000	1.78221e-20
421.000000	1.79199e-20
420.950000	1.80181e-20
420.900000	1.81169e-20
420.850000	1.82163e-20
420.800000	1.83162e-20
420.750000	1.84166e-20
420.700000	1.85176e-20
420.650000	1.86192e-20
420.600000	1.87213e-20
420.550000	1.88239e-20
420.500000	1.89271e-20
420.450000	1.90309e-20
420.400000	1.91353e-20
420.350000	1.92402e-20
420.300000	1.93457e-20
420.250000	1.94518e-20
420.200000	1.95585e-20
420.150000	1.96657e-20
420.100000	1.97736e-20
420.050000	1.9882e-20
420.000000	1.9991e-20
419.950000	2.01006e-20
419.900000	2.02109e-20
419.850000	2.03217e-20
419.800000	2.04331e-20
419.750000	2.05452e-20
419.700000	2.06578e-20
419.650000	2.07711e-20
419.600000	2.0885e-20
419.550000	2.09995e-20
419.500000	2.11147e-20
419.450000	2.12305e-20
419.400000	2.13469e-20
419.350000	2.14639e-20
419.300000	2.15816e-20
419.250000	2.17e-20
419.200000	2.1819e-20
419.150000	2.19386e-20
419.100000	2.20589e-20
419.050000	2.21799e-20
419.000000	2.23015e-20
418.950000	2.24238e-20
418.900000	2.25468e-20
418.850000	2.26704e-20
418.800000	2.27947e-20
418.750000	2.29197e-20
418.700000	2.30454e-20
418.650000	2.31718e-20
418.600000	2.32988e-20
418.550000	2.34266e-20
418.500000	2.3555e-20
418.450000	2.36842e-20
418.400000	2.38141e-20
418.350000	2.39447e-20
418.300000	2.4076e-20
418.250000	2.4208e-20
418.200000	2.43407e-20
418.150000	2.44742e-20
418.100000	2.46084e-20
418.050000	2.47433e-20
418.000000	2.4879e-20
417.950000	2.50155e-20
417.900000	2.51526e-20
417.850000	2.52906e-20
417.800000	2.54292e-20
417.750000	2.55687e-20
417.700000	2.57089e-20
417.650000	2.58499e-20
417.600000	2.59916e-20
417.550000	2.61341e-20
417.500000	2.62774e-20
417.450000	2.64215e-20
417.400000	2.65664e-20
417.350000	2.67121e-20
417.300000	2.68586e-20
417.250000	2.70058e-20
417.200000	2.71539e-20
417.150000	2.73028e-20
417.100000	2.74525e-20
417.050000	2.76031e-20
417.000000	2.77544e-20
416.950000	2.79066e-20
416.900000	2.80597e-20
416.850000	2.82135e-20
416.800000	2.83682e-20
416.750000	2.85238e-20
416.700000	2.86802e-20
416.650000	2.88375e-20
416.600000	2.89956e-20
416.550000	2.91546e-20
416.500000	2.93145e-20
416.450000	2.94752e-20
416.400000	2.96368e-20
416.350000	2.97993e-20
416.300000	2.99627e-20
416.250000	3.0127e-20
416.200000	3.02922e-20
416.150000	3.04583e-20
416.100000	3.06254e-20
416.050000	3.07933e-20
416.000000	3.09622e-20
415.950000	3.11319e-20
415.900000	3.13026e-20
415.850000	3.14743e-20
415.800000	3.16469e-20
415.750000	3.18204e-20
415.700000	3.19949e-20
415.650000	3.21703e-20
415.600000	3.23467e-20
415.550000	3.25241e-20
415.500000	3.27025e-20
415.450000	3.28818e-20
415.400000	3.30621e-20
415.350000	3.32434e-20
415.300000	3.34257e-20
415.250000	3.3609e-20
415.200000	3.37932e-20
415.150000	3.39785e-20
415.100000	3.41649e-20
415.050000	3.43522e-20
415.000000	3.45406e-20
414.950000	3.473e-20
414.900000	3.49204e-20
414.850000	3.51119e-20
414.800000	3.53044e-20
414.750000	3.5498e-20
414.700000	3.56927e-20
414.650000	3.58884e-20
414.600000	3.60852e-20
414.550000	3.62831e-20
414.500000	3.6482e-20
414.450000	3.66821e-20
414.400000	3.68832e-20
414.350000	3.70854e-20
414.300000	3.72888e-20
414.250000	3.74933e-20
414.200000	3.76989e-20
414.150000	3.79056e-20
414.100000	3.81134e-20
414.050000	3.83224e-20
414.000000	3.85326e-20
413.950000	3.87438e-20
413.900000	3.89563e-20
413.850000	3.91699e-20
413.800000	3.93847e-20
413.750000	3.96006e-20
413.700000	3.98178e-20
413.650000	4.00361e-20
413.600000	4.02557e-20
413.550000	4.04764e-20
413.500000	4.06983e-20
413.450000	4.09215e-20
413.400000	4.11459e-20
413.350000	4.13715e-20
413.300000	4.15984e-20
413.250000	4.18265e-20
413.200000	4.20558e-20
413.150000	4.22864e-20
413.100000	4.25183e-20
413.050000	4.27514e-20
413.000000	4.29859e-20
412.950000	4.32216e-20
412.900000	4.34586e-20
412.850000	4.36969e-20
412.800000	4.39365e-20
412.750000	4.41774e-20
412.700000	4.44196e-20
412.650000	4.46632e-20
412.600000	4.49081e-20
412.550000	4.51544e-20
412.500000	4.5402e-20
412.450000	4.56509e-20
412.400000	4.59012e-20
412.350000	4.61529e-20
412.300000	4.6406e-20
412.250000	4.66605e-20
412.200000	4.69163e-20
412.150000	4.71736e-20
412.100000	4.74322e-20
412.050000	4.76923e-20
412.000000	4.79538e-20
411.950000	4.82168e-20
411.900000	4.84812e-20
411.850000	4.8747e-20
411.800000	4.90143e-20
411.750000	4.92831e-20
411.700000	4.95533e-20
411.650000	4.9825e-20
411.600000	5.00982e-20
411.550000	5.03729e-20
411.500000	5.06491e-20
411.450000	5.09269e-20
411.400000	5.12061e-20
411.350000	5.14869e-20
411.300000	5.17692e-20
411.250000	5.20531e-20
411.200000	5.23385e-20
411.150000	5.26255e-20
411.100000	5.29141e-20
411.050000	5.32042e-20
411.000000	5.34959e-20
410.950000	5.37893e-20
410.900000	5.40842e-20
410.850000	5.43808e-20
410.800000	5.4679e-20
410.750000	5.49788e-20
410.700000	5.52802e-20
410.650000	5.55834e-20
410.600000	5.58881e-20
410.550000	5.61946e-20
410.500000	5.65027e-20
410.450000	5.68125e-20
410.400000	5.71241e-20
410.350000	5.74373e-20
410.300000	5.77522e-20
410.250000	5.80689e-20
410.200000	5.83873e-20
410.150000	5.87075e-20
410.100000	5.90294e-20
410.050000	5.93531e-20
410.000000	5.96785e-20
409.950000	6.00057e-20
409.900000	6.03348e-20
409.850000	6.06656e-20
409.800000	6.09982e-20
409.750000	6.13327e-20
409.700000	6.1669e-20
409.650000	6.20072e-20
409.600000	6.23472e-20
409.550000	6.2689e-20
409.500000	6.30328e-20
409.450000	6.33784e-20
409.400000	6.37259e-20
409.350000	6.40753e-20
409.300000	6.44267e-20
409.250000	6.478e-20
409.200000	6.51352e-20
409.150000	6.54923e-20
409.100000	6.58514e-20
409.050000	6.62125e-20
409.000000	6.65756e-20
408.950000	6.69406e-20
408.900000	6.73077e-20
408.850000	6.76767e-20
408.800000	6.80478e-20
408.750000	6.84209e-20
408.700000	6.87961e-20
408.650000	6.91733e-20
408.600000	6.95526e-20
408.550000	6.9934e-20
408.500000	7.03175e-20
408.450000	7.0703e-20
408.400000	7.10907e-20
408.350000	7.14805e-20
408.300000	7.18725e-20
408.250000	7.22665e-20
408.200000	7.26628e-20
408.150000	7.30612e-20
408.100000	7.34618e-20
408.050000	7.38646e-20
408.000000	7.42697e-20
407.950000	7.46769e-20
407.900000	7.50864e-20
407.850000	7.54981e-20
407.800000	7.5912e-20
407.750000	7.63283e-20
407.700000	7.67468e-20
407.650000	7.71676e-20
407.600000	7.75908e-20
407.550000	7.80162e-20
407.500000	7.8444e-20
407.450000	7.88741e-20
407.400000	7.93066e-20
407.350000	7.97414e-20
407.300000	8.01787e-20
407.250000	8.06183e-20
407.200000	8.10604e-20
407.150000	8.15048e-20
407.100000	8.19517e-20
407.050000	8.24011e-20
407.000000	8.28529e-20
406.950000	8.33072e-20
406.900000	8.3764e-20
406.850000	8.42233e-20
406.800000	8.46851e-20
406.750000	8.51494e-20
406.700000	8.56163e-20
406.650000	8.60858e-20
406.600000	8.65578e-20
406.550000	8.70324e-20
406.500000	8.75096e-20
406.450000	8.79895e-20
406.400000	8.84719e-20
406.350000	8.8957e-20
406.300000	8.94448e-20
406.250000	8.99352e-20
406.200000	9.04284e-20
406.150000	9.09242e-20
406.100000	9.14227e-20
406.050000	9.1924e-20
406.000000	9.24281e-20
405.950000	9.29349e-20
405.900000	9.34444e-20
405.850000	9.39568e-20
405.800000	9.4472e-20
405.750000	9.499e-20
405.700000	9.55108e-20
405.650000	9.60345e-20
405.600000	9.65611e-20
405.550000	9.70905e-20
405.500000	9.76229e-20
405.450000	9.81582e-20
405.400000	9.86964e-20
405.350000	9.92376e-20
405.300000	9.97817e-20
405.250000	1.00329e-19
405.200000	1.00879e-19
405.150000	1.01432e-19
405.100000	1.01988e-19
405.050000	1.02547e-19
405.000000	1.0311e-19
404.950000	1.03675e-19
404.900000	1.04244e-19
404.850000	1.04815e-19
404.800000	1.0539e-19
404.750000	1.05968e-19
404.700000	1.06549e-19
404.650000	1.07133e-19
404.600000	1.0772e-19
404.550000	1.08311e-19
404.500000	1.08905e-19
404.450000	1.09502e-19
404.400000	1.10102e-19
404.350000	1.10706e-19
404.300000	1.11313e-19
404.250000	1.11923e-19
404.200000	1.12537e-19
404.150000	1.13154e-19
404.100000	1.13775e-19
404.050000	1.14398e-19
404.000000	1.15026e-19
403.950000	1.15656e-19
403.900000	1.16291e-19
403.850000	1.16928e-19
403.800000	1.17569e-19
403.750000	1.18214e-19
403.700000	1.18862e-19
403.650000	1.19514e-19
403.600000	1.20169e-19
403.550000	1.20828e-19
403.500000	1.21491e-19
403.450000	1.22157e-19
403.400000	1.22827e-19
403.350000	1.235e-19
403.300000	1.24177e-19
403.250000	1.24858e-19
403.200000	1.25543e-19
403.150000	1.26231e-19
403.100000	1.26923e-19
403.050000	1.27619e-19
403.000000	1.28319e-19
402.950000	1.29022e-19
402.900000	1.2973e-19
402.850000	1.30441e-19
402.800000	1.31156e-19
402.750000	1.31875e-19
402.700000	1.32599e-19
402.650000	1.33326e-19
402.600000	1.34057e-19
402.550000	1.34792e-19
402.500000	1.35531e-19
402.450000	1.36274e-19
402.400000	1.37021e-19
402.350000	1.37772e-19
402.300000	1.38528e-19
402.250000	1.39287e-19
402.200000	1.40051e-19
402.150000	1.40819e-19
402.100000	1.41591e-19
402.050000	1.42367e-19
402.000000	1.43148e-19
401.950000	1.43933e-19
401.900000	1.44722e-19
401.850000	1.45516e-19
401.800000	1.46313e-19
401.750000	1.47116e-19
401.700000	1.47922e-19
401.650000	1.48733e-19
401.600000	1.49549e-19
401.550000	1.50369e-19
401.500000	1.51193e-19
401.450000	1.52022e-19
401.400000	1.52856e-19
401.350000	1.53694e-19
401.300000	1.54537e-19
401.250000	1.55384e-19
401.200000	1.56236e-19
401.150000	1.57093e-19
401.100000	1.57954e-19
401.050000	1.5882e-19
401.000000	1.59691e-19
400.950000	1.60566e-19
400.900000	1.61447e-19
400.850000	1.62332e-19
400.800000	1.63222e-19
400.750000	1.64117e-19
400.700000	1.65017e-19
400.650000	1.65922e-19
400.600000	1.66831e-19
400.550000	1.67746e-19
400.500000	1.68666e-19
400.450000	1.69591e-19
400.400000	1.7052e-19
400.350000	1.71455e-19
400.300000	1.72396e-19
400.250000	1.73341e-19
400.200000	1.74291e-19
400.150000	1.75247e-19
400.100000	1.76208e-19
400.050000	1.77174e-19
400.000000	1.78145e-19
399.950000	1.79122e-19
399.900000	1.80104e-19
399.850000	1.81092e-19
399.800000	1.82085e-19
399.750000	1.83083e-19
399.700000	1.84087e-19
399.650000	1.85096e-19
399.600000	1.86111e-19
399.550000	1.87131e-19
399.500000	1.88157e-19
399.450000	1.89189e-19
399.400000	1.90226e-19
399.350000	1.91269e-19
399.300000	1.92318e-19
399.250000	1.93373e-19
399.200000	1.94433e-19
399.150000	1.95499e-19
399.100000	1.96571e-19
399.050000	1.97649e-19
399.000000	1.98732e-19
398.950000	1.99822e-19
398.900000	2.00918e-19
398.850000	2.02019e-19
398.800000	2.03127e-19
398.750000	2.04241e-19
398.700000	2.0536e-19
398.650000	2.06486e-19
398.600000	2.07618e-19
398.550000	2.08757e-19
398.500000	2.09901e-19
398.450000	2.11052e-19
398.400000	2.12209e-19
398.350000	2.13373e-19
398.300000	2.14543e-19
398.250000	2.15719e-19
398.200000	2.16902e-19
398.150000	2.18091e-19
398.100000	2.19287e-19
398.050000	2.20489e-19
398.000000	2.21698e-19
397.950000	2.22914e-19
397.900000	2.24136e-19
397.850000	2.25365e-19
397.800000	2.26601e-19
397.750000	2.27843e-19
397.700000	2.29092e-19
397.650000	2.30348e-19
397.600000	2.31611e-19
397.550000	2.32881e-19
397.500000	2.34158e-19
397.450000	2.35442e-19
397.400000	2.36733e-19
397.350000	2.38031e-19
397.300000	2.39336e-19
397.250000	2.40648e-19
397.200000	2.41968e-19
397.150000	2.43294e-19
397.100000	2.44628e-19
397.050000	2.45969e-19
397.000000	2.47318e-19
396.950000	2.48674e-19
396.900000	2.50037e-19
396.850000	2.51408e-19
396.800000	2.52787e-19
396.750000	2.54173e-19
396.700000	2.55566e-19
396.650000	2.56968e-19
396.600000	2.58377e-19
396.550000	2.59793e-19
396.500000	2.61218e-19
396.450000	2.6265e-19
396.400000	2.6409e-19
396.350000	2.65538e-19
396.300000	2.66994e-19
396.250000	2.68458e-19
396.200000	2.69929e-19
396.150000	2.71409e-19
396.100000	2.72898e-19
396.050000	2.74394e-19
396.000000	2.75898e-19
395.950000	2.77411e-19
395.900000	2.78932e-19
395.850000	2.80461e-19
395.800000	2.81999e-19
395.750000	2.83545e-19
395.700000	2.851e-19
395.650000	2.86663e-19
395.600000	2.88235e-19
395.550000	2.89815e-19
395.500000	2.91404e-19
395.450000	2.93002e-19
395.400000	2.94608e-19
395.350000	2.96223e-19
395.300000	2.97848e-19
395.250000	2.99481e-19
395.200000	3.01123e-19
395.150000	3.02774e-19
395.100000	3.04434e-19
395.050000	3.06103e-19
395.000000	3.07781e-19
394.950000	3.09469e-19
394.900000	3.11165e-19
394.850000	3.12871e-19
394.800000	3.14587e-19
394.750000	3.16312e-19
394.700000	3.18046e-19
394.650000	3.1979e-19
394.600000	3.21543e-19
394.550000	3.23306e-19
394.500000	3.25079e-19
394.450000	3.26861e-19
394.400000	3.28653e-19
394.350000	3.30455e-19
394.300000	3.32267e-19
394.250000	3.34088e-19
394.200000	3.3592e-19
394.150000	3.37762e-19
394.100000	3.39614e-19
394.050000	3.41476e-19
394.000000	3.43348e-19
393.950000	3.45231e-19
393.900000	3.47123e-19
393.850000	3.49027e-19
393.800000	3.5094e-19
393.750000	3.52864e-19
393.700000	3.54799e-19
393.650000	3.56744e-19
393.600000	3.587e-19
393.550000	3.60667e-19
393.500000	3.62644e-19
393.450000	3.64633e-19
393.400000	3.66632e-19
393.350000	3.68642e-19
393.300000	3.70663e-19
393.250000	3.72695e-19
393.200000	3.74739e-19
393.150000	3.76793e-19
393.100000	3.78859e-19
393.050000	3.80936e-19
393.000000	3.83025e-19
392.950000	3.85125e-19
392.900000	3.87236e-19
392.850000	3.89359e-19
392.800000	3.91494e-19
392.750000	3.93641e-19
392.700000	3.95799e-19
392.650000	3.97969e-19
392.600000	4.00151e-19
392.550000	4.02345e-19
392.500000	4.04551e-19
392.450000	4.06769e-19
392.400000	4.08999e-19
392.350000	4.11241e-19
392.300000	4.13496e-19
392.250000	4.15763e-19
392.200000	4.18043e-19
392.150000	4.20335e-19
392.100000	4.22639e-19
392.050000	4.24956e-19
392.000000	4.27286e-19
391.950000	4.29629e-19
391.900000	4.31984e-19
391.850000	4.34353e-19
391.800000	4.36734e-19
391.750000	4.39129e-19
391.700000	4.41536e-19
391.650000	4.43957e-19
391.600000	4.46391e-19
391.550000	4.48839e-19
391.500000	4.513e-19
391.450000	4.53774e-19
391.400000	4.56262e-19
391.350000	4.58763e-19
391.300000	4.61278e-19
391.250000	4.63808e-19
391.200000	4.6635e-19
391.150000	4.68907e-19
391.100000	4.71478e-19
391.050000	4.74063e-19
391.000000	4.76662e-19
390.950000	4.79276e-19
390.900000	4.81903e-19
390.850000	4.84545e-19
390.800000	4.87202e-19
390.750000	4.89873e-19
390.700000	4.92559e-19
390.650000	4.95259e-19
390.600000	4.97975e-19
390.550000	5.00705e-19
390.500000	5.0345e-19
390.450000	5.0621e-19
390.400000	5.08986e-19
390.350000	5.11776e-19
390.300000	5.14582e-19
390.250000	5.17403e-19
390.200000	5.2024e-19
390.150000	5.23092e-19
390.100000	5.2596e-19
390.050000	5.28844e-19
390.000000	5.31743e-19
389.950000	5.34659e-19
389.900000	5.3759e-19
389.850000	5.40538e-19
389.800000	5.43501e-19
389.750000	5.46481e-19
389.700000	5.49477e-19
389.650000	5.5249e-19
389.600000	5.55519e-19
389.550000	5.58564e-19
389.500000	5.61627e-19
389.450000	5.64706e-19
389.400000	5.67802e-19
389.350000	5.70915e-19
389.300000	5.74045e-19
389.250000	5.77192e-19
389.200000	5.80357e-19
389.150000	5.83539e-19
389.100000	5.86738e-19
389.050000	5.89955e-19
389.000000	5.93189e-19
388.950000	5.96442e-19
388.900000	5.99712e-19
388.850000	6.02999e-19
388.800000	6.06305e-19
388.750000	6.0963e-19
388.700000	6.12972e-19
388.650000	6.16333e-19
388.600000	6.19712e-19
388.550000	6.23109e-19
388.500000	6.26526e-19
388.450000	6.2996e-19
388.400000	6.33414e-19
388.350000	6.36887e-19
388.300000	6.40379e-19
388.250000	6.4389e-19
388.200000	6.4742e-19
388.150000	6.50969e-19
388.100000	6.54538e-19
388.050000	6.58127e-19
388.000000	6.61735e-19
387.950000	6.65363e-19
387.900000	6.69011e-19
387.850000	6.72679e-19
387.800000	6.76367e-19
387.750000	6.80075e-19
387.700000	6.83804e-19
387.650000	6.87553e-19
387.600000	6.91322e-19
387.550000	6.95112e-19
387.500000	6.98923e-19
387.450000	7.02755e-19
387.400000	7.06608e-19
387.350000	7.10482e-19
387.300000	7.14377e-19
387.250000	7.18294e-19
387.200000	7.22232e-19
387.150000	7.26191e-19
387.100000	7.30173e-19
387.050000	7.34176e-19
387.000000	7.38201e-19
386.950000	7.42248e-19
386.900000	7.46318e-19
386.850000	7.50409e-19
386.800000	7.54523e-19
386.750000	7.5866e-19
386.700000	7.6282e-19
386.650000	7.67002e-19
386.600000	7.71207e-19
386.550000	7.75435e-19
386.500000	7.79686e-19
386.450000	7.83961e-19
386.400000	7.88259e-19
386.350000	7.9258e-19
386.300000	7.96926e-19
386.250000	8.01295e-19
386.200000	8.05688e-19
386.150000	8.10105e-19
386.100000	8.14547e-19
386.050000	8.19012e-19
386.000000	8.23502e-19
385.950000	8.28017e-19
385.900000	8.32557e-19
385.850000	8.37121e-19
385.800000	8.41711e-19
385.750000	8.46325e-19
385.700000	8.50965e-19
385.650000	8.55631e-19
385.600000	8.60322e-19
385.550000	8.65038e-19
385.500000	8.69781e-19
385.450000	8.7455e-19
385.400000	8.79344e-19
385.350000	8.84165e-19
385.300000	8.89013e-19
385.250000	8.93887e-19
385.200000	8.98787e-19
385.150000	9.03715e-19
385.100000	9.08669e-19
385.050000	9.13651e-19
385.000000	9.1866e-19
384.950000	9.23697e-19
384.900000	9.28761e-19
384.850000	9.33853e-19
384.800000	9.38972e-19
384.750000	9.4412e-19
384.700000	9.49296e-19
384.650000	9.54501e-19
384.600000	9.59734e-19
384.550000	9.64995e-19
384.500000	9.70286e-19
384.450000	9.75605e-19
384.400000	9.80954e-19
384.350000	9.86332e-19
384.300000	9.91739e-19
384.250000	9.97177e-19
384.200000	1.00264e-18
384.150000	1.00814e-18
384.100000	1.01367e-18
384.050000	1.01922e-18
384.000000	1.02481e-18
383.950000	1.03043e-18
383.900000	1.03608e-18
383.850000	1.04176e-18
383.800000	1.04747e-18
383.750000	1.05321e-18
383.700000	1.05899e-18
383.650000	1.06479e-18
383.600000	1.07063e-18
383.550000	1.0765e-18
383.500000	1.0824e-18
383.450000	1.08834e-18
383.400000	1.0943e-18
383.350000	1.1003e-18
383.300000	1.10634e-18
383.250000	1.1124e-18
383.200000	1.1185e-18
383.150000	1.12463e-18
383.100000	1.1308e-18
383.050000	1.137e-18
383.000000	1.14323e-18
382.950000	1.1495e-18
382.900000	1.1558e-18
382.850000	1.16214e-18
382.800000	1.16851e-18
382.750000	1.17491e-18
382.700000	1.18136e-18
382.650000	1.18783e-18
382.600000	1.19434e-18
382.550000	1.20089e-18
382.500000	1.20748e-18
382.450000	1.2141e-18
382.400000	1.22075e-18
382.350000	1.22744e-18
382.300000	1.23417e-18
382.250000	1.24094e-18
382.200000	1.24774e-18
382.150000	1.25458e-18
382.100000	1.26146e-18
382.050000	1.26838e-18
382.000000	1.27533e-18
381.950000	1.28232e-18
381.900000	1.28935e-18
381.850000	1.29642e-18
381.800000	1.30353e-18
381.750000	1.31067e-18
381.700000	1.31786e-18
381.650000	1.32509e-18
381.600000	1.33235e-18
381.550000	1.33965e-18
381.500000	1.347e-18
381.450000	1.35438e-18
381.400000	1.36181e-18
381.350000	1.36927e-18
381.300000	1.37678e-18
381.250000	1.38433e-18
381.200000	1.39192e-18
381.150000	1.39955e-18
381.100000	1.40722e-18
381.050000	1.41494e-18
381.000000	1.42269e-18
380.950000	1.43049e-18
380.900000	1.43834e-18
380.850000	1.44622e-18
380.800000	1.45415e-18
380.750000	1.46212e-18
380.700000	1.47014e-18
380.650000	1.4782e-18
380.600000	1.4863e-18
380.550000	1.49445e-18
380.500000	1.50264e-18
380.450000	1.51088e-18
380.400000	1.51916e-18
380.350000	1.52749e-18
380.300000	1.53587e-18
380.250000	1.54429e-18
380.200000	1.55275e-18
380.150000	1.56126e-18
380.100000	1.56982e-18
380.050000	1.57843e-18
380.000000	1.58708e-18
379.950000	1.59578e-18
379.900000	1.60453e-18
379.850000	1.61333e-18
379.800000	1.62217e-18
379.750000	1.63107e-18
379.700000	1.64001e-18
379.650000	1.649e-18
379.600000	1.65804e-18
379.550000	1.66713e-18
379.500000	1.67627e-18
379.450000	1.68546e-18
379.400000	1.6947e-18
379.350000	1.70399e-18
379.300000	1.71333e-18
379.250000	1.72272e-18
379.200000	1.73217e-18
379.150000	1.74166e-18
379.100000	1.75121e-18
379.050000	1.76081e-18
379.000000	1.77047e-18
378.950000	1.78017e-18
378.900000	1.78993e-18
378.850000	1.79974e-18
378.800000	1.80961e-18
378.750000	1.81953e-18
378.700000	1.82951e-18
378.650000	1.83954e-18
378.600000	1.84962e-18
378.550000	1.85976e-18
378.500000	1.86996e-18
378.450000	1.88021e-18
378.400000	1.89052e-18
378.350000	1.90088e-18
378.300000	1.9113e-18
378.250000	1.92178e-18
378.200000	1.93231e-18
378.150000	1.94291e-18
378.100000	1.95356e-18
378.050000	1.96427e-18
378.000000	1.97504e-18
377.950000	1.98587e-18
377.900000	1.99675e-18
377.850000	2.0077e-18
377.800000	2.01871e-18
377.750000	2.02977e-18
377.700000	2.0409e-18
377.650000	2.05209e-18
377.600000	2.06334e-18
377.550000	2.07465e-18
377.500000	2.08602e-18
377.450000	2.09746e-18
377.400000	2.10896e-18
377.350000	2.12052e-18
377.300000	2.13214e-18
377.250000	2.14383e-18
377.200000	2.15559e-18
377.150000	2.1674e-18
377.100000	2.17929e-18
377.050000	2.19123e-18
377.000000	2.20324e-18
376.950000	2.21532e-18
376.900000	2.22747e-18
376.850000	2.23968e-18
376.800000	2.25196e-18
376.750000	2.2643e-18
376.700000	2.27672e-18
376.650000	2.2892e-18
376.600000	2.30175e-18
376.550000	2.31437e-18
376.500000	2.32705e-18
376.450000	2.33981e-18
376.400000	2.35264e-18
376.350000	2.36554e-18
376.300000	2.3785e-18
376.250000	2.39154e-18
376.200000	2.40465e-18
376.150000	2.41784e-18
376.100000	2.43109e-18
376.050000	2.44442e-18
376.000000	2.45782e-18
375.950000	2.47129e-18
375.900000	2.48484e-18
375.850000	2.49846e-18
375.800000	2.51216e-18
375.750000	2.52593e-18
375.700000	2.53978e-18
375.650000	2.5537e-18
375.600000	2.5677e-18
375.550000	2.58178e-18
375.500000	2.59593e-18
375.450000	2.61016e-18
375.400000	2.62447e-18
375.350000	2.63886e-18
375.300000	2.65333e-18
375.250000	2.66787e-18
375.200000	2.6825e-18
375.150000	2.6972e-18
375.100000	2.71199e-18
375.050000	2.72686e-18
375.000000	2.7418e-18
374.950000	2.75684e-18
374.900000	2.77195e-18
374.850000	2.78714e-18
374.800000	2.80242e-18
374.750000	2.81779e-18
374.700000	2.83323e-18
374.650000	2.84877e-18
374.600000	2.86438e-18
374.550000	2.88009e-18
374.500000	2.89587e-18
374.450000	2.91175e-18
374.400000	2.92771e-18
374.350000	2.94376e-18
374.300000	2.9599e-18
374.250000	2.97613e-18
374.200000	2.99244e-18
374.150000	3.00885e-18
374.100000	3.02534e-18
374.050000	3.04193e-18
374.000000	3.0586e-18
373.950000	3.07537e-18
373.900000	3.09223e-18
373.850000	3.10918e-18
373.800000	3.12622e-18
373.750000	3.14336e-18
373.700000	3.16059e-18
373.650000	3.17792e-18
373.600000	3.19534e-18
373.550000	3.21286e-18
373.500000	3.23047e-18
373.450000	3.24818e-18
373.400000	3.26599e-18
373.350000	3.28389e-18
373.300000	3.30189e-18
373.250000	3.32e-18
373.200000	3.3382e-18
373.150000	3.3565e-18
373.100000	3.3749e-18
373.050000	3.3934e-18
373.000000	3.412e-18
372.950000	3.4307e-18
372.900000	3.44951e-18
372.850000	3.46842e-18
372.800000	3.48743e-18
372.750000	3.50655e-18
372.700000	3.52578e-18
372.650000	3.5451e-18
372.600000	3.56454e-18
372.550000	3.58408e-18
372.500000	3.60373e-18
372.450000	3.62348e-18
372.400000	3.64335e-18
372.350000	3.66332e-18
372.300000	3.6834e-18
372.250000	3.70359e-18
372.200000	3.7239e-18
372.150000	3.74431e-18
372.100000	3.76484e-18
372.050000	3.78547e-18
372.000000	3.80623e-18
371.950000	3.82709e-18
371.900000	3.84807e-18
371.850000	3.86917e-18
371.800000	3.89038e-18
371.750000	3.9117e-18
371.700000	3.93315e-18
371.650000	3.95471e-18
371.600000	3.97639e-18
371.550000	3.99819e-18
371.500000	4.0201e-18
371.450000	4.04214e-18
371.400000	4.0643e-18
371.350000	4.08658e-18
371.300000	4.10898e-18
371.250000	4.13151e-18
371.200000	4.15416e-18
371.150000	4.17693e-18
371.100000	4.19983e-18
371.050000	4.22285e-18
371.000000	4.246e-18
370.950000	4.26928e-18
370.900000	4.29268e-18
370.850000	4.31621e-18
370.800000	4.33987e-18
370.750000	4.36366e-18
370.700000	4.38758e-18
370.650000	4.41164e-18
370.600000	4.43582e-18
370.550000	4.46014e-18
370.500000	4.48459e-18
370.450000	4.50917e-18
370.400000	4.53389e-18
370.350000	4.55874e-18
370.300000	4.58374e-18
370.250000	4.60886e-18
370.200000	4.63413e-18
370.150000	4.65953e-18
370.100000	4.68507e-18
370.050000	4.71076e-18
370.000000	4.73658e-18
369.950000	4.76255e-18
369.900000	4.78865e-18
369.850000	4.81491e-18
369.800000	4.8413e-18
369.750000	4.86784e-18
369.700000	4.89452e-18
369.650000	4.92135e-18
369.600000	4.94833e-18
369.550000	4.97546e-18
369.500000	5.00273e-18
369.450000	5.03016e-18
369.400000	5.05773e-18
369.350000	5.08546e-18
369.300000	5.11334e-18
369.250000	5.14137e-18
369.200000	5.16955e-18
369.150000	5.19789e-18
369.100000	5.22638e-18
369.050000	5.25503e-18
369.000000	5.28384e-18
368.950000	5.31281e-18
368.900000	5.34193e-18
368.850000	5.37121e-18
368.800000	5.40066e-18
368.750000	5.43026e-18
368.700000	5.46003e-18
368.650000	5.48996e-18
368.600000	5.52006e-18
368.550000	5.55032e-18
368.500000	5.58074e-18
368.450000	5.61133e-18
368.400000	5.64209e-18
368.350000	5.67302e-18
368.300000	5.70412e-18
368.250000	5.73539e-18
368.200000	5.76683e-18
368.150000	5.79844e-18
368.100000	5.83023e-18
368.050000	5.86219e-18
368.000000	5.89432e-18
367.950000	5.92664e-18
367.900000	5.95912e-18
367.850000	5.99179e-18
367.800000	6.02464e-18
367.750000	6.05766e-18
367.700000	6.09087e-18
367.650000	6.12426e-18
367.600000	6.15783e-18
367.550000	6.19159e-18
367.500000	6.22553e-18
367.450000	6.25965e-18
367.400000	6.29397e-18
367.350000	6.32847e-18
367.300000	6.36316e-18
367.250000	6.39804e-18
367.200000	6.43311e-18
367.150000	6.46838e-18
367.100000	6.50384e-18
367.050000	6.53949e-18
367.000000	6.57534e-18
366.950000	6.61138e-18
366.900000	6.64762e-18
366.850000	6.68406e-18
366.800000	6.7207e-18
366.750000	6.75755e-18
366.700000	6.79459e-18
366.650000	6.83183e-18
366.600000	6.86928e-18
366.550000	6.90694e-18
366.500000	6.9448e-18
366.450000	6.98287e-18
366.400000	7.02115e-18
366.350000	7.05964e-18
366.300000	7.09834e-18
366.250000	7.13725e-18
366.200000	7.17637e-18
366.150000	7.21571e-18
366.100000	7.25527e-18
366.050000	7.29504e-18
366.000000	7.33503e-18
365.950000	7.37523e-18
365.900000	7.41566e-18
365.850000	7.45631e-18
365.800000	7.49719e-18
365.750000	7.53828e-18
365.700000	7.57961e-18
365.650000	7.62116e-18
365.600000	7.66293e-18
365.550000	7.70494e-18
365.500000	7.74717e-18
365.450000	7.78964e-18
365.400000	7.83234e-18
365.350000	7.87528e-18
365.300000	7.91845e-18
365.250000	7.96185e-18
365.200000	8.0055e-18
365.150000	8.04938e-18
365.100000	8.0935e-18
365.050000	8.13787e-18
365.000000	8.18248e-18
364.950000	8.22733e-18
364.900000	8.27243e-18
364.850000	8.31778e-18
364.800000	8.36337e-18
364.750000	8.40922e-18
364.700000	8.45532e-18
364.650000	8.50166e-18
364.600000	8.54827e-18
364.550000	8.59513e-18
364.500000	8.64224e-18
364.450000	8.68962e-18
364.400000	8.73725e-18
364.350000	8.78514e-18
364.300000	8.8333e-18
364.250000	8.88172e-18
364.200000	8.93041e-18
364.150000	8.97936e-18
364.100000	9.02858e-18
364.050000	9.07807e-18
364.000000	9.12784e-18
363.950000	9.17787e-18
363.900000	9.22818e-18
363.850000	9.27877e-18
363.800000	9.32963e-18
363.750000	9.38077e-18
363.700000	9.43219e-18
363.650000	9.4839e-18
363.600000	9.53588e-18
363.550000	9.58815e-18
363.500000	9.64071e-18
363.450000	9.69356e-18
363.400000	9.7467e-18
363.350000	9.80012e-18
363.300000	9.85384e-18
363.250000	9.90786e-18
363.200000	9.96217e-18
363.150000	1.00168e-17
363.100000	1.00717e-17
363.050000	1.01269e-17
363.000000	1.01824e-17
362.950000	1.02382e-17
362.900000	1.02943e-17
362.850000	1.03508e-17
362.800000	1.04075e-17
362.750000	1.04646e-17
362.700000	1.05219e-17
362.650000	1.05796e-17
362.600000	1.06376e-17
362.550000	1.06959e-17
362.500000	1.07545e-17
362.450000	1.08135e-17
362.400000	1.08728e-17
362.350000	1.09324e-17
362.300000	1.09923e-17
362.250000	1.10525e-17
362.200000	1.11131e-17
362.150000	1.1174e-17
362.100000	1.12353e-17
362.050000	1.12969e-17
362.000000	1.13588e-17
361.950000	1.14211e-17
361.900000	1.14837e-17
361.850000	1.15466e-17
361.800000	1.16099e-17
361.750000	1.16736e-17
361.700000	1.17375e-17
361.650000	1.18019e-17
361.600000	1.18666e-17
361.550000	1.19316e-17
361.500000	1.1997e-17
361.450000	1.20628e-17
361.400000	1.21289e-17
361.350000	1.21954e-17
361.300000	1.22622e-17
361.250000	1.23295e-17
361.200000	1.2397e-17
361.150000	1.2465e-17
361.100000	1.25333e-17
361.050000	1.2602e-17
361.000000	1.26711e-17
360.950000	1.27406e-17
360.900000	1.28104e-17
360.850000	1.28806e-17
360.800000	1.29512e-17
360.750000	1.30222e-17
360.700000	1.30936e-17
360.650000	1.31654e-17
360.600000	1.32375e-17
360.550000	1.33101e-17
360.500000	1.33831e-17
360.450000	1.34564e-17
360.400000	1.35302e-17
360.350000	1.36043e-17
360.300000	1.36789e-17
360.250000	1.37539e-17
360.200000	1.38293e-17
360.150000	1.39051e-17
360.100000	1.39813e-17
360.050000	1.40579e-17
360.000000	1.4135e-17
359.950000	1.42125e-17
359.900000	1.42904e-17
359.850000	1.43687e-17
359.800000	1.44475e-17
359.750000	1.45267e-17
359.700000	1.46063e-17
359.650000	1.46864e-17
359.600000	1.47669e-17
359.550000	1.48478e-17
359.500000	1.49292e-17
359.450000	1.5011e-17
359.400000	1.50933e-17
359.350000	1.5176e-17
359.300000	1.52592e-17
359.250000	1.53429e-17
359.200000	1.5427e-17
359.150000	1.55115e-17
359.100000	1.55966e-17
359.050000	1.56821e-17
359.000000	1.5768e-17
358.950000	1.58544e-17
358.900000	1.59414e-17
358.850000	1.60287e-17
358.800000	1.61166e-17
358.750000	1.62049e-17
358.700000	1.62938e-17
358.650000	1.63831e-17
358.600000	1.64729e-17
358.550000	1.65632e-17
358.500000	1.6654e-17
358.450000	1.67452e-17
358.400000	1.6837e-17
358.350000	1.69293e-17
358.300000	1.70221e-17
358.250000	1.71154e-17
358.200000	1.72092e-17
358.150000	1.73036e-17
358.100000	1.73984e-17
358.050000	1.74938e-17
358.000000	1.75897e-17
357.950000	1.76861e-17
357.900000	1.7783e-17
357.850000	1.78805e-17
357.800000	1.79785e-17
357.750000	1.80771e-17
357.700000	1.81762e-17
357.650000	1.82758e-17
357.600000	1.8376e-17
357.550000	1.84767e-17
357.500000	1.8578e-17
357.450000	1.86798e-17
357.400000	1.87822e-17
357.350000	1.88851e-17
357.300000	1.89887e-17
357.250000	1.90927e-17
357.200000	1.91974e-17
357.150000	1.93026e-17
357.100000	1.94084e-17
357.050000	1.95148e-17
357.000000	1.96218e-17
356.950000	1.97293e-17
356.900000	1.98375e-17
356.850000	1.99462e-17
356.800000	2.00555e-17
356.750000	2.01655e-17
356.700000	2.0276e-17
356.650000	2.03871e-17
356.600000	2.04989e-17
356.550000	2.06112e-17
356.500000	2.07242e-17
356.450000	2.08378e-17
356.400000	2.0952e-17
356.350000	2.10669e-17
356.300000	2.11824e-17
356.250000	2.12985e-17
356.200000	2.14152e-17
356.150000	2.15326e-17
356.100000	2.16506e-17
356.050000	2.17693e-17
356.000000	2.18886e-17
355.950000	2.20086e-17
355.900000	2.21292e-17
355.850000	2.22505e-17
355.800000	2.23725e-17
355.750000	2.24951e-17
355.700000	2.26184e-17
355.650000	2.27424e-17
355.600000	2.2867e-17
355.550000	2.29924e-17
355.500000	2.31184e-17
355.450000	2.32451e-17
355.400000	2.33725e-17
355.350000	2.35007e-17
355.300000	2.36295e-17
355.250000	2.3759e-17
355.200000	2.38892e-17
355.150000	2.40202e-17
355.100000	2.41518e-17
355.050000	2.42842e-17
355.000000	2.44173e-17
354.950000	2.45511e-17
354.900000	2.46857e-17
354.850000	2.4821e-17
354.800000	2.49571e-17
354.750000	2.50939e-17
354.700000	2.52314e-17
354.650000	2.53697e-17
354.600000	2.55088e-17
354.550000	2.56486e-17
354.500000	2.57892e-17
354.450000	2.59305e-17
354.400000	2.60727e-17
354.350000	2.62156e-17
354.300000	2.63593e-17
354.250000	2.65037e-17
354.200000	2.6649e-17
354.150000	2.67951e-17
354.100000	2.6942e-17
354.050000	2.70896e-17
354.000000	2.72381e-17
353.950000	2.73874e-17
353.900000	2.75375e-17
353.850000	2.76885e-17
353.800000	2.78402e-17
353.750000	2.79928e-17
353.700000	2.81463e-17
353.650000	2.83005e-17
353.600000	2.84557e-17
353.550000	2.86116e-17
353.500000	2.87685e-17
353.450000	2.89261e-17
353.400000	2.90847e-17
353.350000	2.92441e-17
353.300000	2.94044e-17
353.250000	2.95656e-17
353.200000	2.97276e-17
353.150000	2.98906e-17
353.100000	3.00544e-17
353.050000	3.02191e-17
353.000000	3.03848e-17
352.950000	3.05513e-17
352.900000	3.07188e-17
352.850000	3.08871e-17
352.800000	3.10564e-17
352.750000	3.12267e-17
352.700000	3.13978e-17
352.650000	3.15699e-17
352.600000	3.1743e-17
352.550000	3.19169e-17
352.500000	3.20919e-17
352.450000	3.22678e-17
352.400000	3.24446e-17
352.350000	3.26225e-17
352.300000	3.28013e-17
352.250000	3.29811e-17
352.200000	3.31618e-17
352.150000	3.33436e-17
352.100000	3.35264e-17
352.050000	3.37101e-17
352.000000	3.38949e-17
351.950000	3.40807e-17
351.900000	3.42675e-17
351.850000	3.44553e-17
351.800000	3.46442e-17
351.750000	3.4834e-17
351.700000	3.5025e-17
351.650000	3.52169e-17
351.600000	3.541e-17
351.550000	3.56041e-17
351.500000	3.57992e-17
351.450000	3.59954e-17
351.400000	3.61927e-17
351.350000	3.63911e-17
351.300000	3.65906e-17
351.250000	3.67911e-17
351.200000	3.69928e-17
351.150000	3.71955e-17
351.100000	3.73994e-17
351.050000	3.76044e-17
351.000000	3.78105e-17
350.950000	3.80177e-17
350.900000	3.82261e-17
350.850000	3.84356e-17
350.800000	3.86463e-17
350.750000	3.88581e-17
350.700000	3.90711e-17
350.650000	3.92853e-17
350.600000	3.95006e-17
350.550000	3.97171e-17
350.500000	3.99348e-17
350.450000	4.01537e-17
350.400000	4.03738e-17
350.350000	4.0595e-17
350.300000	4.08175e-17
350.250000	4.10413e-17
350.200000	4.12662e-17
350.150000	4.14924e-17
350.100000	4.17198e-17
350.050000	4.19485e-17
350.000000	4.21784e-17
349.950000	4.24096e-17
349.900000	4.2642e-17
349.850000	4.28758e-17
349.800000	4.31108e-17
349.750000	4.3347e-17
349.700000	4.35846e-17
349.650000	4.38235e-17
349.600000	4.40637e-17
349.550000	4.43052e-17
349.500000	4.45481e-17
349.450000	4.47922e-17
349.400000	4.50377e-17
349.350000	4.52846e-17
349.300000	4.55328e-17
349.250000	4.57824e-17
349.200000	4.60333e-17
349.150000	4.62856e-17
349.100000	4.65393e-17
349.050000	4.67944e-17
349.000000	4.70508e-17
348.950000	4.73087e-17
348.900000	4.7568e-17
348.850000	4.78287e-17
348.800000	4.80909e-17
348.750000	4.83545e-17
348.700000	4.86195e-17
348.650000	4.8886e-17
348.600000	4.91539e-17
348.550000	4.94233e-17
348.500000	4.96942e-17
348.450000	4.99666e-17
348.400000	5.02405e-17
348.350000	5.05158e-17
348.300000	5.07927e-17
348.250000	5.10711e-17
348.200000	5.1351e-17
348.150000	5.16325e-17
348.100000	5.19155e-17
348.050000	5.22e-17
348.000000	5.24861e-17
347.950000	5.27738e-17
347.900000	5.3063e-17
347.850000	5.33539e-17
347.800000	5.36463e-17
347.750000	5.39403e-17
347.700000	5.4236e-17
347.650000	5.45332e-17
347.600000	5.48321e-17
347.550000	5.51326e-17
347.500000	5.54348e-17
347.450000	5.57387e-17
347.400000	5.60441e-17
347.350000	5.63513e-17
347.300000	5.66602e-17
347.250000	5.69707e-17
347.200000	5.7283e-17
347.150000	5.75969e-17
347.100000	5.79126e-17
347.050000	5.823e-17
347.000000	5.85492e-17
346.950000	5.88701e-17
346.900000	5.91927e-17
346.850000	5.95172e-17
346.800000	5.98434e-17
346.750000	6.01714e-17
346.700000	6.05012e-17
346.650000	6.08328e-17
346.600000	6.11662e-17
346.550000	6.15014e-17
346.500000	6.18385e-17
346.450000	6.21774e-17
346.400000	6.25182e-17
346.350000	6.28609e-17
346.300000	6.32054e-17
346.250000	6.35518e-17
346.200000	6.39001e-17
346.150000	6.42504e-17
346.100000	6.46025e-17
346.050000	6.49566e-17
346.000000	6.53126e-17
345.950000	6.56706e-17
345.900000	6.60305e-17
345.850000	6.63924e-17
345.800000	6.67563e-17
345.750000	6.71222e-17
345.700000	6.749e-17
345.650000	6.78599e-17
345.600000	6.82319e-17
345.550000	6.86058e-17
345.500000	6.89818e-17
345.450000	6.93599e-17
345.400000	6.97401e-17
345.350000	7.01223e-17
345.300000	7.05066e-17
345.250000	7.08931e-17
345.200000	7.12816e-17
345.150000	7.16723e-17
345.100000	7.20651e-17
345.050000	7.24601e-17
345.000000	7.28572e-17
344.950000	7.32565e-17
344.900000	7.3658e-17
344.850000	7.40617e-17
344.800000	7.44677e-17
344.750000	7.48758e-17
344.700000	7.52862e-17
344.650000	7.56988e-17
344.600000	7.61137e-17
344.550000	7.65309e-17
344.500000	7.69503e-17
344.450000	7.7372e-17
344.400000	7.77961e-17
344.350000	7.82225e-17
344.300000	7.86512e-17
344.250000	7.90823e-17
344.200000	7.95157e-17
344.150000	7.99515e-17
344.100000	8.03897e-17
344.050000	8.08303e-17
344.000000	8.12733e-17
343.950000	8.17187e-17
343.900000	8.21666e-17
343.850000	8.2617e-17
343.800000	8.30698e-17
343.750000	8.3525e-17
343.700000	8.39828e-17
343.650000	8.44431e-17
343.600000	8.49059e-17
343.550000	8.53713e-17
343.500000	8.58392e-17
343.450000	8.63096e-17
343.400000	8.67826e-17
343.350000	8.72583e-17
343.300000	8.77365e-17
343.250000	8.82174e-17
343.200000	8.87009e-17
343.150000	8.9187e-17
343.100000	8.96758e-17
343.050000	9.01673e-17
343.000000	9.06615e-17
342.950000	9.11584e-17
342.900000	9.1658e-17
342.850000	9.21603e-17
342.800000	9.26654e-17
342.750000	9.31733e-17
342.700000	9.36839e-17
342.650000	9.41974e-17
342.600000	9.47137e-17
342.550000	9.52328e-17
342.500000	9.57547e-17
342.450000	9.62795e-17
342.400000	9.68072e-17
342.350000	9.73377e-17
342.300000	9.78712e-17
342.250000	9.84076e-17
342.200000	9.89469e-17
342.150000	9.94892e-17
342.100000	1.00035e-16
342.050000	1.00583e-16
342.000000	1.01134e-16
341.950000	1.01688e-16
341.900000	1.02246e-16
341.850000	1.02806e-16
341.800000	1.03369e-16
341.750000	1.03936e-16
341.700000	1.04506e-16
341.650000	1.05078e-16
341.600000	1.05654e-16
341.550000	1.06233e-16
341.500000	1.06816e-16
341.450000	1.07401e-16
341.400000	1.0799e-16
341.350000	1.08581e-16
341.300000	1.09176e-16
341.250000	1.09775e-16
341.200000	1.10376e-16
341.150000	1.10981e-16
341.100000	1.1159e-16
341.050000	1.12201e-16
341.000000	1.12816e-16
340.950000	1.13434e-16
340.900000	1.14056e-16
340.850000	1.14681e-16
340.800000	1.1531e-16
340.750000	1.15942e-16
340.700000	1.16577e-16
340.650000	1.17216e-16
340.600000	1.17858e-16
340.550000	1.18504e-16
340.500000	1.19154e-16
340.450000	1.19807e-16
340.400000	1.20464e-16
340.350000	1.21124e-16
340.300000	1.21788e-16
340.250000	1.22455e-16
340.200000	1.23126e-16
340.150000	1.23801e-16
340.100000	1.24479e-16
340.050000	1.25162e-16
340.000000	1.25848e-16
339.950000	1.26537e-16
339.900000	1.27231e-16
339.850000	1.27928e-16
339.800000	1.28629e-16
339.750000	1.29334e-16
339.700000	1.30043e-16
339.650000	1.30756e-16
339.600000	1.31472e-16
339.550000	1.32193e-16
339.500000	1.32917e-16
339.450000	1.33646e-16
339.400000	1.34378e-16
339.350000	1.35115e-16
339.300000	1.35855e-16
339.250000	1.366e-16
339.200000	1.37348e-16
339.150000	1.38101e-16
339.100000	1.38858e-16
339.050000	1.39619e-16
339.000000	1.40384e-16
338.950000	1.41154e-16
338.900000	1.41927e-16
338.850000	1.42705e-16
338.800000	1.43487e-16
338.750000	1.44273e-16
338.700000	1.45064e-16
338.650000	1.45859e-16
338.600000	1.46659e-16
338.550000	1.47462e-16
338.500000	1.4827e-16
338.450000	1.49083e-16
338.400000	1.499e-16
338.350000	1.50722e-16
338.300000	1.51548e-16
338.250000	1.52378e-16
338.200000	1.53213e-16
338.150000	1.54053e-16
338.100000	1.54897e-16
338.050000	1.55746e-16
338.000000	1.566e-16
337.950000	1.57458e-16
337.900000	1.58321e-16
337.850000	1.59189e-16
337.800000	1.60061e-16
337.750000	1.60938e-16
337.700000	1.6182e-16
337.650000	1.62707e-16
337.600000	1.63599e-16
337.550000	1.64495e-16
337.500000	1.65397e-16
337.450000	1.66303e-16
337.400000	1.67215e-16
337.350000	1.68131e-16
337.300000	1.69053e-16
337.250000	1.69979e-16
337.200000	1.70911e-16
337.150000	1.71847e-16
337.100000	1.72789e-16
337.050000	1.73736e-16
337.000000	1.74688e-16
336.950000	1.75645e-16
336.900000	1.76608e-16
336.850000	1.77576e-16
336.800000	1.78549e-16
336.750000	1.79528e-16
336.700000	1.80512e-16
336.650000	1.81501e-16
336.600000	1.82495e-16
336.550000	1.83496e-16
336.500000	1.84501e-16
336.450000	1.85512e-16
336.400000	1.86529e-16
336.350000	1.87551e-16
336.300000	1.88579e-16
336.250000	1.89613e-16
336.200000	1.90652e-16
336.150000	1.91697e-16
336.100000	1.92747e-16
336.050000	1.93804e-16
336.000000	1.94866e-16
335.950000	1.95934e-16
335.900000	1.97007e-16
335.850000	1.98087e-16
335.800000	1.99173e-16
335.750000	2.00264e-16
335.700000	2.01362e-16
335.650000	2.02465e-16
335.600000	2.03575e-16
335.550000	2.0469e-16
335.500000	2.05812e-16
335.450000	2.0694e-16
335.400000	2.08074e-16
335.350000	2.09214e-16
335.300000	2.10361e-16
335.250000	2.11514e-16
335.200000	2.12673e-16
335.150000	2.13839e-16
335.100000	2.1501e-16
335.050000	2.16189e-16
335.000000	2.17374e-16
334.950000	2.18565e-16
334.900000	2.19763e-16
334.850000	2.20967e-16
334.800000	2.22178e-16
334.750000	2.23396e-16
334.700000	2.2462e-16
334.650000	2.25851e-16
334.600000	2.27089e-16
334.550000	2.28333e-16
334.500000	2.29584e-16
334.450000	2.30843e-16
334.400000	2.32108e-16
334.350000	2.3338e-16
334.300000	2.34659e-16
334.250000	2.35945e-16
334.200000	2.37238e-16
334.150000	2.38538e-16
334.100000	2.39845e-16
334.050000	2.41159e-16
334.000000	2.42481e-16
333.950000	2.4381e-16
333.900000	2.45146e-16
333.850000	2.46489e-16
333.800000	2.4784e-16
333.750000	2.49199e-16
333.700000	2.50564e-16
333.650000	2.51937e-16
333.600000	2.53318e-16
333.550000	2.54706e-16
333.500000	2.56102e-16
333.450000	2.57506e-16
333.400000	2.58917e-16
333.350000	2.60336e-16
333.300000	2.61762e-16
333.250000	2.63197e-16
333.200000	2.64639e-16
333.150000	2.6609e-16
333.100000	2.67548e-16
333.050000	2.69014e-16
333.000000	2.70488e-16
332.950000	2.71971e-16
332.900000	2.73461e-16
332.850000	2.7496e-16
332.800000	2.76466e-16
332.750000	2.77982e-16
332.700000	2.79505e-16
332.650000	2.81037e-16
332.600000	2.82577e-16
332.550000	2.84125e-16
332.500000	2.85682e-16
332.450000	2.87248e-16
332.400000	2.88822e-16
332.350000	2.90405e-16
332.300000	2.91996e-16
332.250000	2.93597e-16
332.200000	2.95206e-16
332.150000	2.96823e-16
332.100000	2.9845e-16
332.050000	3.00086e-16
332.000000	3.0173e-16
331.950000	3.03384e-16
331.900000	3.05046e-16
331.850000	3.06718e-16
331.800000	3.08399e-16
331.750000	3.10089e-16
331.700000	3.11788e-16
331.650000	3.13497e-16
331.600000	3.15215e-16
331.550000	3.16942e-16
331.500000	3.18679e-16
331.450000	3.20425e-16
331.400000	3.22181e-16
331.350000	3.23947e-16
331.300000	3.25722e-16
331.250000	3.27507e-16
331.200000	3.29302e-16
331.150000	3.31107e-16
331.100000	3.32921e-16
331.050000	3.34746e-16
331.000000	3.3658e-16
330.950000	3.38424e-16
330.900000	3.40279e-16
330.850000	3.42144e-16
330.800000	3.44019e-16
330.750000	3.45904e-16
330.700000	3.478e-16
330.650000	3.49706e-16
330.600000	3.51622e-16
330.550000	3.53549e-16
330.500000	3.55486e-16
330.450000	3.57434e-16
330.400000	3.59393e-16
330.350000	3.61363e-16
330.300000	3.63343e-16
330.250000	3.65334e-16
330.200000	3.67336e-16
330.150000	3.69349e-16
330.100000	3.71373e-16
330.050000	3.73408e-16
330.000000	3.75455e-16
329.950000	3.77512e-16
329.900000	3.79581e-16
329.850000	3.81661e-16
329.800000	3.83753e-16
329.750000	3.85856e-16
329.700000	3.8797e-16
329.650000	3.90096e-16
329.600000	3.92234e-16
329.550000	3.94383e-16
329.500000	3.96545e-16
329.450000	3.98718e-16
329.400000	4.00903e-16
329.350000	4.031e-16
329.300000	4.05309e-16
329.250000	4.0753e-16
329.200000	4.09763e-16
329.150000	4.12008e-16
329.100000	4.14266e-16
329.050000	4.16536e-16
329.000000	4.18819e-16
328.950000	4.21114e-16
328.900000	4.23422e-16
328.850000	4.25742e-16
328.800000	4.28075e-16
328.750000	4.30421e-16
328.700000	4.3278e-16
328.650000	4.35151e-16
328.600000	4.37536e-16
328.550000	4.39934e-16
328.500000	4.42344e-16
328.450000	4.44768e-16
328.400000	4.47206e-16
328.350000	4.49656e-16
328.300000	4.52121e-16
328.250000	4.54598e-16
328.200000	4.57089e-16
328.150000	4.59594e-16
328.100000	4.62113e-16
328.050000	4.64645e-16
328.000000	4.67191e-16
327.950000	4.69751e-16
327.900000	4.72326e-16
327.850000	4.74914e-16
327.800000	4.77516e-16
327.750000	4.80133e-16
327.700000	4.82764e-16
327.650000	4.8541e-16
327.600000	4.8807e-16
327.550000	4.90744e-16
327.500000	4.93434e-16
327.450000	4.96138e-16
327.400000	4.98856e-16
327.350000	5.0159e-16
327.300000	5.04339e-16
327.250000	5.07102e-16
327.200000	5.09881e-16
327.150000	5.12675e-16
327.100000	5.15485e-16
327.050000	5.18309e-16
327.000000	5.2115e-16
326.950000	5.24006e-16
326.900000	5.26877e-16
326.850000	5.29764e-16
326.800000	5.32667e-16
326.750000	5.35586e-16
326.700000	5.38521e-16
326.650000	5.41472e-16
326.600000	5.44439e-16
326.550000	5.47423e-16
326.500000	5.50423e-16
326.450000	5.53439e-16
326.400000	5.56472e-16
326.350000	5.59521e-16
326.300000	5.62587e-16
326.250000	5.6567e-16
326.200000	5.6877e-16
326.150000	5.71887e-16
326.100000	5.7502e-16
326.050000	5.78171e-16
326.000000	5.8134e-16
325.950000	5.84525e-16
325.900000	5.87728e-16
325.850000	5.90949e-16
325.800000	5.94187e-16
325.750000	5.97443e-16
325.700000	6.00717e-16
325.650000	6.04009e-16
325.600000	6.07319e-16
325.550000	6.10647e-16
325.500000	6.13993e-16
325.450000	6.17358e-16
325.400000	6.20741e-16
325.350000	6.24142e-16
325.300000	6.27562e-16
325.250000	6.31001e-16
325.200000	6.34459e-16
325.150000	6.37936e-16
325.100000	6.41431e-16
325.050000	6.44946e-16
325.000000	6.48481e-16
324.950000	6.52034e-16
324.900000	6.55607e-16
324.850000	6.592e-16
324.800000	6.62812e-16
324.750000	6.66444e-16
324.700000	6.70096e-16
324.650000	6.73768e-16
324.600000	6.7746e-16
324.550000	6.81172e-16
324.500000	6.84905e-16
324.450000	6.88658e-16
324.400000	6.92432e-16
324.350000	6.96226e-16
324.300000	7.00041e-16
324.250000	7.03877e-16
324.200000	7.07734e-16
324.150000	7.11612e-16
324.100000	7.15512e-16
324.050000	7.19433e-16
324.000000	7.23375e-16
323.950000	7.27339e-16
323.900000	7.31324e-16
323.850000	7.35332e-16
323.800000	7.39361e-16
323.750000	7.43413e-16
323.700000	7.47486e-16
323.650000	7.51582e-16
323.600000	7.55701e-16
323.550000	7.59842e-16
323.500000	7.64005e-16
323.450000	7.68192e-16
323.400000	7.72401e-16
323.350000	7.76634e-16
323.300000	7.8089e-16
323.250000	7.85169e-16
323.200000	7.89471e-16
323.150000	7.93797e-16
323.100000	7.98147e-16
323.050000	8.0252e-16
323.000000	8.06918e-16
322.950000	8.1134e-16
322.900000	8.15786e-16
322.850000	8.20256e-16
322.800000	8.2475e-16
322.750000	8.2927e-16
322.700000	8.33814e-16
322.650000	8.38383e-16
322.600000	8.42977e-16
322.550000	8.47596e-16
322.500000	8.52241e-16
322.450000	8.56911e-16
322.400000	8.61606e-16
322.350000	8.66327e-16
322.300000	8.71075e-16
322.250000	8.75848e-16
322.200000	8.80647e-16
322.150000	8.85473e-16
322.100000	8.90325e-16
322.050000	8.95203e-16
322.000000	9.00109e-16
321.950000	9.05041e-16
321.900000	9.1e-16
321.850000	9.14987e-16
321.800000	9.2e-16
321.750000	9.25042e-16
321.700000	9.3011e-16
321.650000	9.35207e-16
321.600000	9.40332e-16
321.550000	9.45484e-16
321.500000	9.50665e-16
321.450000	9.55874e-16
321.400000	9.61112e-16
321.350000	9.66379e-16
321.300000	9.71674e-16
321.250000	9.76998e-16
321.200000	9.82352e-16
321.150000	9.87735e-16
321.100000	9.93147e-16
321.050000	9.98589e-16
321.000000	1.00406e-15
320.950000	1.00956e-15
320.900000	1.01509e-15
320.850000	1.02066e-15
320.800000	1.02625e-15
320.750000	1.03187e-15
320.700000	1.03753e-15
320.650000	1.04321e-15
320.600000	1.04893e-15
320.550000	1.05468e-15
320.500000	1.06046e-15
320.450000	1.06627e-15
320.400000	1.07211e-15
320.350000	1.07798e-15
320.300000	1.08389e-15
320.250000	1.08983e-15
320.200000	1.0958e-15
320.150000	1.10181e-15
320.100000	1.10784e-15
320.050000	1.11391e-15
320.000000	1.12002e-15
319.950000	1.12615e-15
319.900000	1.13232e-15
319.850000	1.13853e-15
319.800000	1.14477e-15
319.750000	1.15104e-15
319.700000	1.15735e-15
319.650000	1.16369e-15
319.600000	1.17007e-15
319.550000	1.17648e-15
319.500000	1.18292e-15
319.450000	1.18941e-15
319.400000	1.19592e-15
319.350000	1.20248e-15
319.300000	1.20906e-15
319.250000	1.21569e-15
319.200000	1.22235e-15
319.150000	1.22905e-15
319.100000	1.23578e-15
319.050000	1.24255e-15
319.000000	1.24936e-15
318.950000	1.25621e-15
318.900000	1.26309e-15
318.850000	1.27001e-15
318.800000	1.27697e-15
318.750000	1.28397e-15
318.700000	1.291e-15
318.650000	1.29808e-15
318.600000	1.30519e-15
318.550000	1.31234e-15
318.500000	1.31953e-15
318.450000	1.32676e-15
318.400000	1.33403e-15
318.350000	1.34134e-15
318.300000	1.34869e-15
318.250000	1.35608e-15
318.200000	1.36351e-15
318.150000	1.37098e-15
318.100000	1.3785e-15
318.050000	1.38605e-15
318.000000	1.39365e-15
317.950000	1.40128e-15
317.900000	1.40896e-15
317.850000	1.41668e-15
317.800000	1.42444e-15
317.750000	1.43225e-15
317.700000	1.4401e-15
317.650000	1.44799e-15
317.600000	1.45592e-15
317.550000	1.4639e-15
317.500000	1.47192e-15
317.450000	1.47998e-15
317.400000	1.48809e-15
317.350000	1.49625e-15
317.300000	1.50445e-15
317.250000	1.51269e-15
317.200000	1.52098e-15
317.150000	1.52931e-15
317.100000	1.53769e-15
317.050000	1.54612e-15
317.000000	1.55459e-15
316.950000	1.56311e-15
316.900000	1.57167e-15
316.850000	1.58028e-15
316.800000	1.58894e-15
316.750000	1.59765e-15
316.700000	1.6064e-15
316.650000	1.6152e-15
316.600000	1.62405e-15
316.550000	1.63295e-15
316.500000	1.6419e-15
316.450000	1.6509e-15
316.400000	1.65994e-15
316.350000	1.66904e-15
316.300000	1.67818e-15
316.250000	1.68738e-15
316.200000	1.69662e-15
316.150000	1.70592e-15
316.100000	1.71527e-15
316.050000	1.72466e-15
316.000000	1.73411e-15
315.950000	1.74362e-15
315.900000	1.75317e-15
315.850000	1.76278e-15
315.800000	1.77243e-15
315.750000	1.78215e-15
315.700000	1.79191e-15
315.650000	1.80173e-15
315.600000	1.8116e-15
315.550000	1.82153e-15
315.500000	1.83151e-15
315.450000	1.84154e-15
315.400000	1.85163e-15
315.350000	1.86178e-15
315.300000	1.87198e-15
315.250000	1.88224e-15
315.200000	1.89255e-15
315.150000	1.90292e-15
315.100000	1.91335e-15
315.050000	1.92383e-15
315.000000	1.93437e-15
314.950000	1.94497e-15
314.900000	1.95563e-15
314.850000	1.96634e-15
314.800000	1.97712e-15
314.750000	1.98795e-15
314.700000	1.99884e-15
314.650000	2.00979e-15
314.600000	2.02081e-15
314.550000	2.03188e-15
314.500000	2.04301e-15
314.450000	2.05421e-15
314.400000	2.06546e-15
314.350000	2.07678e-15
314.300000	2.08816e-15
314.250000	2.0996e-15
314.200000	2.1111e-15
314.150000	2.12267e-15
314.100000	2.1343e-15
314.050000	2.14599e-15
314.000000	2.15775e-15
313.950000	2.16957e-15
313.900000	2.18146e-15
313.850000	2.19341e-15
313.800000	2.20543e-15
313.750000	2.21752e-15
313.700000	2.22967e-15
313.650000	2.24188e-15
313.600000	2.25417e-15
313.550000	2.26652e-15
313.500000	2.27894e-15
313.450000	2.29142e-15
313.400000	2.30398e-15
313.350000	2.3166e-15
313.300000	2.32929e-15
313.250000	2.34206e-15
313.200000	2.35489e-15
313.150000	2.36779e-15
313.100000	2.38076e-15
313.050000	2.39381e-15
313.000000	2.40692e-15
312.950000	2.42011e-15
312.900000	2.43337e-15
312.850000	2.4467e-15
312.800000	2.46011e-15
312.750000	2.47359e-15
312.700000	2.48714e-15
312.650000	2.50077e-15
312.600000	2.51447e-15
312.550000	2.52825e-15
312.500000	2.5421e-15
312.450000	2.55603e-15
312.400000	2.57003e-15
312.350000	2.58412e-15
312.300000	2.59827e-15
312.250000	2.61251e-15
312.200000	2.62682e-15
312.150000	2.64122e-15
312.100000	2.65569e-15
312.050000	2.67024e-15
312.000000	2.68487e-15
311.950000	2.69958e-15
311.900000	2.71437e-15
311.850000	2.72924e-15
311.800000	2.7442e-15
311.750000	2.75923e-15
311.700000	2.77435e-15
311.650000	2.78955e-15
311.600000	2.80483e-15
311.550000	2.8202e-15
311.500000	2.83565e-15
311.450000	2.85119e-15
311.400000	2.86681e-15
311.350000	2.88252e-15
311.300000	2.89831e-15
311.250000	2.91419e-15
311.200000	2.93016e-15
311.150000	2.94621e-15
311.100000	2.96235e-15
311.050000	2.97859e-15
311.000000	2.9949e-15
310.950000	3.01131e-15
310.900000	3.02781e-15
310.850000	3.0444e-15
310.800000	3.06108e-15
310.750000	3.07785e-15
310.700000	3.09472e-15
310.650000	3.11167e-15
310.600000	3.12872e-15
310.550000	3.14586e-15
310.500000	3.1631e-15
310.450000	3.18043e-15
310.400000	3.19785e-15
310.350000	3.21538e-15
310.300000	3.23299e-15
310.250000	3.25071e-15
310.200000	3.26852e-15
310.150000	3.28642e-15
310.100000	3.30443e-15
310.050000	3.32253e-15
310.000000	3.34074e-15
309.950000	3.35904e-15
309.900000	3.37745e-15
309.850000	3.39595e-15
309.800000	3.41456e-15
309.750000	3.43326e-15
309.700000	3.45207e-15
309.650000	3.47099e-15
309.600000	3.49001e-15
309.550000	3.50913e-15
309.500000	3.52835e-15
309.450000	3.54768e-15
309.400000	3.56712e-15
309.350000	3.58667e-15
309.300000	3.60632e-15
309.250000	3.62607e-15
309.200000	3.64594e-15
309.150000	3.66592e-15
309.100000	3.686e-15
309.050000	3.7062e-15
309.000000	3.7265e-15
308.950000	3.74692e-15
308.900000	3.76745e-15
308.850000	3.78809e-15
308.800000	3.80884e-15
308.750000	3.82971e-15
308.700000	3.85069e-15
308.650000	3.87179e-15
308.600000	3.893e-15
308.550000	3.91433e-15
308.500000	3.93578e-15
308.450000	3.95734e-15
308.400000	3.97902e-15
308.350000	4.00082e-15
308.300000	4.02274e-15
308.250000	4.04478e-15
308.200000	4.06694e-15
308.150000	4.08923e-15
308.100000	4.11163e-15
308.050000	4.13416e-15
308.000000	4.15681e-15
307.950000	4.17958e-15
307.900000	4.20248e-15
307.850000	4.2255e-15
307.800000	4.24865e-15
307.750000	4.27193e-15
307.700000	4.29534e-15
307.650000	4.31887e-15
307.600000	4.34253e-15
307.550000	4.36632e-15
307.500000	4.39025e-15
307.450000	4.4143e-15
307.400000	4.43848e-15
307.350000	4.4628e-15
307.300000	4.48725e-15
307.250000	4.51184e-15
307.200000	4.53655e-15
307.150000	4.56141e-15
307.100000	4.5864e-15
307.050000	4.61153e-15
307.000000	4.63679e-15
306.950000	4.6622e-15
306.900000	4.68774e-15
306.850000	4.71342e-15
306.800000	4.73925e-15
306.750000	4.76521e-15
306.700000	4.79132e-15
306.650000	4.81757e-15
306.600000	4.84396e-15
306.550000	4.8705e-15
306.500000	4.89718e-15
306.450000	4.92401e-15
306.400000	4.95099e-15
306.350000	4.97812e-15
306.300000	5.00539e-15
306.250000	5.03281e-15
306.200000	5.06038e-15
306.150000	5.08811e-15
306.100000	5.11599e-15
306.050000	5.14401e-15
306.000000	5.1722e-15
305.950000	5.20053e-15
305.900000	5.22902e-15
305.850000	5.25767e-15
305.800000	5.28648e-15
305.750000	5.31544e-15
305.700000	5.34456e-15
305.650000	5.37384e-15
305.600000	5.40328e-15
305.550000	5.43289e-15
305.500000	5.46265e-15
305.450000	5.49258e-15
305.400000	5.52267e-15
305.350000	5.55293e-15
305.300000	5.58335e-15
305.250000	5.61394e-15
305.200000	5.64469e-15
305.150000	5.67562e-15
305.100000	5.70671e-15
305.050000	5.73798e-15
305.000000	5.76941e-15
304.950000	5.80102e-15
304.900000	5.8328e-15
304.850000	5.86476e-15
304.800000	5.89689e-15
304.750000	5.9292e-15
304.700000	5.96168e-15
304.650000	5.99434e-15
304.600000	6.02718e-15
304.550000	6.0602e-15
304.500000	6.0934e-15
304.450000	6.12679e-15
304.400000	6.16035e-15
304.350000	6.1941e-15
304.300000	6.22804e-15
304.250000	6.26216e-15
304.200000	6.29646e-15
304.150000	6.33096e-15
304.100000	6.36564e-15
304.050000	6.40052e-15
304.000000	6.43558e-15
303.950000	6.47084e-15
303.900000	6.50629e-15
303.850000	6.54194e-15
303.800000	6.57778e-15
303.750000	6.61381e-15
303.700000	6.65005e-15
303.650000	6.68648e-15
303.600000	6.72311e-15
303.550000	6.75994e-15
303.500000	6.79698e-15
303.450000	6.83421e-15
303.400000	6.87166e-15
303.350000	6.9093e-15
303.300000	6.94715e-15
303.250000	6.98521e-15
303.200000	7.02348e-15
303.150000	7.06196e-15
303.100000	7.10065e-15
303.050000	7.13955e-15
303.000000	7.17866e-15
302.950000	7.21799e-15
302.900000	7.25753e-15
302.850000	7.29729e-15
302.800000	7.33727e-15
302.750000	7.37747e-15
302.700000	7.41789e-15
302.650000	7.45852e-15
302.600000	7.49939e-15
302.550000	7.54047e-15
302.500000	7.58178e-15
302.450000	7.62332e-15
302.400000	7.66508e-15
302.350000	7.70707e-15
302.300000	7.7493e-15
302.250000	7.79175e-15
302.200000	7.83444e-15
302.150000	7.87736e-15
302.100000	7.92051e-15
302.050000	7.9639e-15
302.000000	8.00753e-15
301.950000	8.0514e-15
301.900000	8.09551e-15
301.850000	8.13986e-15
301.800000	8.18445e-15
301.750000	8.22929e-15
301.700000	8.27437e-15
301.650000	8.3197e-15
301.600000	8.36528e-15
301.550000	8.41111e-15
301.500000	8.45719e-15
301.450000	8.50352e-15
301.400000	8.55011e-15
301.350000	8.59695e-15
301.300000	8.64404e-15
301.250000	8.6914e-15
301.200000	8.73901e-15
301.150000	8.78689e-15
301.100000	8.83503e-15
301.050000	8.88343e-15
301.000000	8.93209e-15
300.950000	8.98103e-15
300.900000	9.03023e-15
300.850000	9.0797e-15
300.800000	9.12944e-15
300.750000	9.17945e-15
300.700000	9.22974e-15
300.650000	9.2803e-15
300.600000	9.33114e-15
300.550000	9.38226e-15
300.500000	9.43366e-15
300.450000	9.48534e-15
300.400000	9.5373e-15
300.350000	9.58955e-15
300.300000	9.64209e-15
300.250000	9.69491e-15
300.200000	9.74802e-15
300.150000	9.80142e-15
300.100000	9.85512e-15
300.050000	9.90911e-15
300.000000	9.96339e-15
299.950000	1.0018e-14
299.900000	1.00729e-14
299.850000	1.0128e-14
299.800000	1.01835e-14
299.750000	1.02393e-14
299.700000	1.02954e-14
299.650000	1.03518e-14
299.600000	1.04085e-14
299.550000	1.04655e-14
299.500000	1.05229e-14
299.450000	1.05805e-14
299.400000	1.06385e-14
299.350000	1.06968e-14
299.300000	1.07554e-14
299.250000	1.08143e-14
299.200000	1.08735e-14
299.150000	1.09331e-14
299.100000	1.0993e-14
299.050000	1.10532e-14
299.000000	1.11137e-14
298.950000	1.11746e-14
298.900000	1.12358e-14
298.850000	1.12974e-14
298.800000	1.13593e-14
298.750000	1.14215e-14
298.700000	1.14841e-14
298.650000	1.1547e-14
298.600000	1.16103e-14
298.550000	1.16739e-14
298.500000	1.17378e-14
298.450000	1.18021e-14
298.400000	1.18668e-14
298.350000	1.19318e-14
298.300000	1.19971e-14
298.250000	1.20629e-14
298.200000	1.21289e-14
298.150000	1.21954e-14
298.100000	1.22622e-14
298.050000	1.23294e-14
298.000000	1.23969e-14
297.950000	1.24648e-14
297.900000	1.25331e-14
297.850000	1.26018e-14
297.800000	1.26708e-14
297.750000	1.27402e-14
297.700000	1.281e-14
297.650000	1.28802e-14
297.600000	1.29507e-14
297.550000	1.30217e-14
297.500000	1.3093e-14
297.450000	1.31647e-14
297.400000	1.32369e-14
297.350000	1.33094e-14
297.300000	1.33823e-14
297.250000	1.34556e-14
297.200000	1.35293e-14
297.150000	1.36034e-14
297.100000	1.36779e-14
297.050000	1.37529e-14
297.000000	1.38282e-14
296.950000	1.39039e-14
296.900000	1.39801e-14
296.850000	1.40567e-14
296.800000	1.41337e-14
296.750000	1.42111e-14
296.700000	1.4289e-14
296.650000	1.43673e-14
296.600000	1.4446e-14
296.550000	1.45251e-14
296.500000	1.46047e-14
296.450000	1.46847e-14
296.400000	1.47651e-14
296.350000	1.4846e-14
296.300000	1.49273e-14
296.250000	1.50091e-14
296.200000	1.50913e-14
296.150000	1.5174e-14
296.100000	1.52571e-14
296.050000	1.53407e-14
296.000000	1.54247e-14
295.950000	1.55092e-14
295.900000	1.55942e-14
295.850000	1.56796e-14
295.800000	1.57655e-14
295.750000	1.58518e-14
295.700000	1.59387e-14
295.650000	1.6026e-14
295.600000	1.61138e-14
295.550000	1.62021e-14
295.500000	1.62908e-14
295.450000	1.63801e-14
295.400000	1.64698e-14
295.350000	1.656e-14
295.300000	1.66507e-14
295.250000	1.67419e-14
295.200000	1.68336e-14
295.150000	1.69259e-14
295.100000	1.70186e-14
295.050000	1.71118e-14
295.000000	1.72055e-14
294.950000	1.72998e-14
294.900000	1.73946e-14
294.850000	1.74898e-14
294.800000	1.75856e-14
294.750000	1.7682e-14
294.700000	1.77788e-14
294.650000	1.78762e-14
294.600000	1.79742e-14
294.550000	1.80726e-14
294.500000	1.81716e-14
294.450000	1.82712e-14
294.400000	1.83712e-14
294.350000	1.84719e-14
294.300000	1.85731e-14
294.250000	1.86748e-14
294.200000	1.87771e-14
294.150000	1.888e-14
294.100000	1.89834e-14
294.050000	1.90874e-14
294.000000	1.91919e-14
293.950000	1.92971e-14
293.900000	1.94028e-14
293.850000	1.9509e-14
293.800000	1.96159e-14
293.750000	1.97234e-14
293.700000	1.98314e-14
293.650000	1.994e-14
293.600000	2.00493e-14
293.550000	2.01591e-14
293.500000	2.02695e-14
293.450000	2.03806e-14
293.400000	2.04922e-14
293.350000	2.06044e-14
293.300000	2.07173e-14
293.250000	2.08308e-14
293.200000	2.09449e-14
293.150000	2.10596e-14
293.100000	2.1175e-14
293.050000	2.1291e-14
293.000000	2.14076e-14
292.950000	2.15249e-14
292.900000	2.16428e-14
292.850000	2.17613e-14
292.800000	2.18805e-14
292.750000	2.20004e-14
292.700000	2.21209e-14
292.650000	2.22421e-14
292.600000	2.23639e-14
292.550000	2.24864e-14
292.500000	2.26096e-14
292.450000	2.27335e-14
292.400000	2.2858e-14
292.350000	2.29832e-14
292.300000	2.31091e-14
292.250000	2.32357e-14
292.200000	2.3363e-14
292.150000	2.34909e-14
292.100000	2.36196e-14
292.050000	2.3749e-14
292.000000	2.38791e-14
291.950000	2.40099e-14
291.900000	2.41414e-14
291.850000	2.42736e-14
291.800000	2.44066e-14
291.750000	2.45403e-14
291.700000	2.46747e-14
291.650000	2.48099e-14
291.600000	2.49458e-14
291.550000	2.50824e-14
291.500000	2.52198e-14
291.450000	2.5358e-14
291.400000	2.54969e-14
291.350000	2.56365e-14
291.300000	2.5777e-14
291.250000	2.59182e-14
291.200000	2.60601e-14
291.150000	2.62029e-14
291.100000	2.63464e-14
291.050000	2.64907e-14
291.000000	2.66358e-14
290.950000	2.67817e-14
290.900000	2.69284e-14
290.850000	2.70759e-14
290.800000	2.72242e-14
290.750000	2.73734e-14
290.700000	2.75233e-14
290.650000	2.76741e-14
290.600000	2.78257e-14
290.550000	2.79781e-14
290.500000	2.81313e-14
290.450000	2.82854e-14
290.400000	2.84403e-14
290.350000	2.85961e-14
290.300000	2.87528e-14
290.250000	2.89103e-14
290.200000	2.90686e-14
290.150000	2.92279e-14
290.100000	2.93879e-14
290.050000	2.95489e-14
290.000000	2.97108e-14
289.950000	2.98735e-14
289.900000	3.00372e-14
289.850000	3.02017e-14
289.800000	3.03671e-14
289.750000	3.05335e-14
289.700000	3.07007e-14
289.650000	3.08689e-14
289.600000	3.1038e-14
289.550000	3.1208e-14
289.500000	3.13789e-14
289.450000	3.15508e-14
289.400000	3.17236e-14
289.350000	3.18974e-14
289.300000	3.20721e-14
289.250000	3.22478e-14
289.200000	3.24244e-14
289.150000	3.2602e-14
289.100000	3.27806e-14
289.050000	3.29601e-14
289.000000	3.31407e-14
288.950000	3.33222e-14
288.900000	3.35047e-14
288.850000	3.36882e-14
288.800000	3.38728e-14
288.750000	3.40583e-14
288.700000	3.42449e-14
288.650000	3.44324e-14
288.600000	3.4621e-14
288.550000	3.48107e-14
288.500000	3.50013e-14
288.450000	3.51931e-14
288.400000	3.53858e-14
288.350000	3.55797e-14
288.300000	3.57745e-14
288.250000	3.59705e-14
288.200000	3.61675e-14
288.150000	3.63656e-14
288.100000	3.65648e-14
288.050000	3.67651e-14
288.000000	3.69665e-14
287.950000	3.7169e-14
287.900000	3.73725e-14
287.850000	3.75772e-14
287.800000	3.77831e-14
287.750000	3.799e-14
287.700000	3.81981e-14
287.650000	3.84073e-14
287.600000	3.86177e-14
287.550000	3.88292e-14
287.500000	3.90419e-14
287.450000	3.92558e-14
287.400000	3.94708e-14
287.350000	3.9687e-14
287.300000	3.99044e-14
287.250000	4.01229e-14
287.200000	4.03427e-14
287.150000	4.05637e-14
287.100000	4.07858e-14
287.050000	4.10092e-14
287.000000	4.12339e-14
286.950000	4.14597e-14
286.900000	4.16868e-14
286.850000	4.19151e-14
286.800000	4.21447e-14
286.750000	4.23756e-14
286.700000	4.26077e-14
286.650000	4.2841e-14
286.600000	4.30757e-14
286.550000	4.33116e-14
286.500000	4.35489e-14
286.450000	4.37874e-14
286.400000	4.40272e-14
286.350000	4.42684e-14
286.300000	4.45109e-14
286.250000	4.47546e-14
286.200000	4.49998e-14
286.150000	4.52463e-14
286.100000	4.54941e-14
286.050000	4.57433e-14
286.000000	4.59938e-14
285.950000	4.62457e-14
285.900000	4.6499e-14
285.850000	4.67537e-14
285.800000	4.70098e-14
285.750000	4.72673e-14
285.700000	4.75262e-14
285.650000	4.77865e-14
285.600000	4.80482e-14
285.550000	4.83114e-14
285.500000	4.8576e-14
285.450000	4.88421e-14
285.400000	4.91096e-14
285.350000	4.93786e-14
285.300000	4.9649e-14
285.250000	4.9921e-14
285.200000	5.01944e-14
285.150000	5.04693e-14
285.100000	5.07458e-14
285.050000	5.10237e-14
285.000000	5.13032e-14
284.950000	5.15842e-14
284.900000	5.18667e-14
284.850000	5.21508e-14
284.800000	5.24364e-14
284.750000	5.27236e-14
284.700000	5.30124e-14
284.650000	5.33028e-14
284.600000	5.35947e-14
284.550000	5.38883e-14
284.500000	5.41834e-14
284.450000	5.44802e-14
284.400000	5.47786e-14
284.350000	5.50786e-14
284.300000	5.53803e-14
284.250000	5.56836e-14
284.200000	5.59886e-14
284.150000	5.62952e-14
284.100000	5.66036e-14
284.050000	5.69136e-14
284.000000	5.72253e-14
283.950000	5.75388e-14
283.900000	5.78539e-14
283.850000	5.81708e-14
283.800000	5.84894e-14
283.750000	5.88097e-14
283.700000	5.91318e-14
283.650000	5.94557e-14
283.600000	5.97813e-14
283.550000	6.01088e-14
283.500000	6.0438e-14
283.450000	6.0769e-14
283.400000	6.11019e-14
283.350000	6.14365e-14
283.300000	6.1773e-14
283.250000	6.21113e-14
283.200000	6.24515e-14
283.150000	6.27936e-14
283.100000	6.31375e-14
283.050000	6.34833e-14
283.000000	6.3831e-14
282.950000	6.41806e-14
282.900000	6.45321e-14
282.850000	6.48856e-14
282.800000	6.52409e-14
282.750000	6.55983e-14
282.700000	6.59576e-14
282.650000	6.63188e-14
282.600000	6.6682e-14
282.550000	6.70473e-14
282.500000	6.74145e-14
282.450000	6.77837e-14
282.400000	6.81549e-14
282.350000	6.85282e-14
282.300000	6.89036e-14
282.250000	6.92809e-14
282.200000	6.96604e-14
282.150000	7.00419e-14
282.100000	7.04255e-14
282.050000	7.08113e-14
282.000000	7.11991e-14
281.950000	7.1589e-14
281.900000	7.19811e-14
281.850000	7.23754e-14
281.800000	7.27718e-14
281.750000	7.31703e-14
281.700000	7.35711e-14
281.650000	7.3974e-14
281.600000	7.43792e-14
281.550000	7.47865e-14
281.500000	7.51961e-14
281.450000	7.5608e-14
281.400000	7.60221e-14
281.350000	7.64384e-14
281.300000	7.68571e-14
281.250000	7.7278e-14
281.200000	7.77013e-14
281.150000	7.81268e-14
281.100000	7.85547e-14
281.050000	7.8985e-14
281.000000	7.94175e-14
280.950000	7.98525e-14
280.900000	8.02898e-14
280.850000	8.07296e-14
280.800000	8.11717e-14
280.750000	8.16163e-14
280.700000	8.20633e-14
280.650000	8.25127e-14
280.600000	8.29647e-14
280.550000	8.3419e-14
280.500000	8.38759e-14
280.450000	8.43353e-14
280.400000	8.47972e-14
280.350000	8.52616e-14
280.300000	8.57286e-14
280.250000	8.61981e-14
280.200000	8.66702e-14
280.150000	8.71448e-14
280.100000	8.76221e-14
280.050000	8.8102e-14
280.000000	8.85845e-14
279.950000	8.90697e-14
279.900000	8.95575e-14
279.850000	9.0048e-14
279.800000	9.05412e-14
279.750000	9.1037e-14
279.700000	9.15356e-14
279.650000	9.20369e-14
279.600000	9.2541e-14
279.550000	9.30478e-14
279.500000	9.35574e-14
279.450000	9.40698e-14
279.400000	9.4585e-14
279.350000	9.5103e-14
279.300000	9.56239e-14
279.250000	9.61476e-14
279.200000	9.66742e-14
279.150000	9.72036e-14
279.100000	9.7736e-14
279.050000	9.82713e-14
279.000000	9.88095e-14
278.950000	9.93506e-14
278.900000	9.98947e-14
278.850000	1.00442e-13
278.800000	1.00992e-13
278.750000	1.01545e-13
278.700000	1.02101e-13
278.650000	1.0266e-13
278.600000	1.03223e-13
278.550000	1.03788e-13
278.500000	1.04356e-13
278.450000	1.04928e-13
278.400000	1.05502e-13
278.350000	1.0608e-13
278.300000	1.06661e-13
278.250000	1.07245e-13
278.200000	1.07833e-13
278.150000	1.08423e-13
278.100000	1.09017e-13
278.050000	1.09614e-13
278.000000	1.10214e-13
277.950000	1.10818e-13
277.900000	1.11425e-13
277.850000	1.12035e-13
277.800000	1.12649e-13
277.750000	1.13266e-13
277.700000	1.13886e-13
277.650000	1.1451e-13
277.600000	1.15137e-13
277.550000	1.15767e-13
277.500000	1.16401e-13
277.450000	1.17039e-13
277.400000	1.1768e-13
277.350000	1.18324e-13
277.300000	1.18972e-13
277.250000	1.19624e-13
277.200000	1.20279e-13
277.150000	1.20938e-13
277.100000	1.216e-13
277.050000	1.22266e-13
277.000000	1.22936e-13
276.950000	1.23609e-13
276.900000	1.24286e-13
276.850000	1.24967e-13
276.800000	1.25651e-13
276.750000	1.26339e-13
276.700000	1.27031e-13
276.650000	1.27727e-13
276.600000	1.28426e-13
276.550000	1.29129e-13
276.500000	1.29837e-13
276.450000	1.30548e-13
276.400000	1.31263e-13
276.350000	1.31981e-13
276.300000	1.32704e-13
276.250000	1.33431e-13
276.200000	1.34162e-13
276.150000	1.34896e-13
276.100000	1.35635e-13
276.050000	1.36378e-13
276.000000	1.37125e-13
275.950000	1.37876e-13
275.900000	1.38631e-13
275.850000	1.3939e-13
275.800000	1.40154e-13
275.750000	1.40921e-13
275.700000	1.41693e-13
275.650000	1.42469e-13
275.600000	1.43249e-13
275.550000	1.44034e-13
275.500000	1.44822e-13
275.450000	1.45615e-13
275.400000	1.46413e-13
275.350000	1.47215e-13
275.300000	1.48021e-13
275.250000	1.48832e-13
275.200000	1.49647e-13
275.150000	1.50466e-13
275.100000	1.5129e-13
275.050000	1.52119e-13
275.000000	1.52952e-13
274.950000	1.53789e-13
274.900000	1.54632e-13
274.850000	1.55478e-13
274.800000	1.5633e-13
274.750000	1.57186e-13
274.700000	1.58047e-13
274.650000	1.58912e-13
274.600000	1.59783e-13
274.550000	1.60658e-13
274.500000	1.61537e-13
274.450000	1.62422e-13
274.400000	1.63311e-13
274.350000	1.64206e-13
274.300000	1.65105e-13
274.250000	1.66009e-13
274.200000	1.66918e-13
274.150000	1.67832e-13
274.100000	1.68752e-13
274.050000	1.69676e-13
274.000000	1.70605e-13
273.950000	1.71539e-13
273.900000	1.72479e-13
273.850000	1.73423e-13
273.800000	1.74373e-13
273.750000	1.75328e-13
273.700000	1.76288e-13
273.650000	1.77253e-13
273.600000	1.78224e-13
273.550000	1.792e-13
273.500000	1.80181e-13
273.450000	1.81168e-13
273.400000	1.8216e-13
273.350000	1.83158e-13
273.300000	1.84161e-13
273.250000	1.85169e-13
273.200000	1.86183e-13
273.150000	1.87203e-13
273.100000	1.88228e-13
273.050000	1.89259e-13
273.000000	1.90295e-13
272.950000	1.91337e-13
272.900000	1.92385e-13
272.850000	1.93439e-13
272.800000	1.94498e-13
272.750000	1.95563e-13
272.700000	1.96634e-13
272.650000	1.97711e-13
272.600000	1.98794e-13
272.550000	1.99882e-13
272.500000	2.00977e-13
272.450000	2.02077e-13
272.400000	2.03184e-13
272.350000	2.04297e-13
272.300000	2.05415e-13
272.250000	2.0654e-13
272.200000	2.07671e-13
272.150000	2.08809e-13
272.100000	2.09952e-13
272.050000	2.11102e-13
272.000000	2.12258e-13
271.950000	2.1342e-13
271.900000	2.14589e-13
271.850000	2.15764e-13
271.800000	2.16945e-13
271.750000	2.18133e-13
271.700000	2.19328e-13
271.650000	2.20529e-13
271.600000	2.21737e-13
271.550000	2.22951e-13
271.500000	2.24172e-13
271.450000	2.25399e-13
271.400000	2.26634e-13
271.350000	2.27875e-13
271.300000	2.29123e-13
271.250000	2.30377e-13
271.200000	2.31639e-13
271.150000	2.32907e-13
271.100000	2.34183e-13
271.050000	2.35465e-13
271.000000	2.36755e-13
270.950000	2.38051e-13
270.900000	2.39355e-13
270.850000	2.40665e-13
270.800000	2.41983e-13
270.750000	2.43308e-13
270.700000	2.44641e-13
270.650000	2.4598e-13
270.600000	2.47327e-13
270.550000	2.48682e-13
270.500000	2.50044e-13
270.450000	2.51413e-13
270.400000	2.5279e-13
270.350000	2.54174e-13
270.300000	2.55566e-13
270.250000	2.56965e-13
270.200000	2.58372e-13
270.150000	2.59787e-13
270.100000	2.6121e-13
270.050000	2.6264e-13
270.000000	2.64078e-13
269.950000	2.65524e-13
269.900000	2.66978e-13
269.850000	2.6844e-13
269.800000	2.6991e-13
269.750000	2.71388e-13
269.700000	2.72874e-13
269.650000	2.74369e-13
269.600000	2.75871e-13
269.550000	2.77382e-13
269.500000	2.78901e-13
269.450000	2.80428e-13
269.400000	2.81963e-13
269.350000	2.83507e-13
269.300000	2.8506e-13
269.250000	2.86621e-13
269.200000	2.8819e-13
269.150000	2.89768e-13
269.100000	2.91355e-13
269.050000	2.92951e-13
269.000000	2.94555e-13
268.950000	2.96168e-13
268.900000	2.97789e-13
268.850000	2.9942e-13
268.800000	3.0106e-13
268.750000	3.02708e-13
268.700000	3.04366e-13
268.650000	3.06033e-13
268.600000	3.07708e-13
268.550000	3.09393e-13
268.500000	3.11087e-13
268.450000	3.12791e-13
268.400000	3.14504e-13
268.350000	3.16226e-13
268.300000	3.17957e-13
268.250000	3.19699e-13
268.200000	3.21449e-13
268.150000	3.23209e-13
268.100000	3.24979e-13
268.050000	3.26759e-13
268.000000	3.28548e-13
267.950000	3.30347e-13
267.900000	3.32156e-13
267.850000	3.33975e-13
267.800000	3.35803e-13
267.750000	3.37642e-13
267.700000	3.39491e-13
267.650000	3.4135e-13
267.600000	3.43219e-13
267.550000	3.45099e-13
267.500000	3.46988e-13
267.450000	3.48888e-13
267.400000	3.50799e-13
267.350000	3.5272e-13
267.300000	3.54651e-13
267.250000	3.56593e-13
267.200000	3.58545e-13
267.150000	3.60509e-13
267.100000	3.62483e-13
267.050000	3.64468e-13
267.000000	3.66463e-13
266.950000	3.6847e-13
266.900000	3.70488e-13
266.850000	3.72516e-13
266.800000	3.74556e-13
266.750000	3.76607e-13
266.700000	3.78669e-13
266.650000	3.80743e-13
266.600000	3.82827e-13
266.550000	3.84924e-13
266.500000	3.87031e-13
266.450000	3.89151e-13
266.400000	3.91282e-13
266.350000	3.93424e-13
266.300000	3.95578e-13
266.250000	3.97744e-13
266.200000	3.99922e-13
266.150000	4.02112e-13
266.100000	4.04314e-13
266.050000	4.06528e-13
266.000000	4.08754e-13
265.950000	4.10992e-13
265.900000	4.13242e-13
265.850000	4.15505e-13
265.800000	4.1778e-13
265.750000	4.20068e-13
265.700000	4.22368e-13
265.650000	4.24681e-13
265.600000	4.27006e-13
265.550000	4.29344e-13
265.500000	4.31695e-13
265.450000	4.34059e-13
265.400000	4.36435e-13
265.350000	4.38825e-13
265.300000	4.41228e-13
265.250000	4.43644e-13
265.200000	4.46073e-13
265.150000	4.48516e-13
265.100000	4.50971e-13
265.050000	4.53441e-13
265.000000	4.55924e-13
264.950000	4.5842e-13
264.900000	4.6093e-13
264.850000	4.63454e-13
264.800000	4.65991e-13
264.750000	4.68543e-13
264.700000	4.71108e-13
264.650000	4.73688e-13
264.600000	4.76282e-13
264.550000	4.7889e-13
264.500000	4.81512e-13
264.450000	4.84148e-13
264.400000	4.86799e-13
264.350000	4.89465e-13
264.300000	4.92145e-13
264.250000	4.94839e-13
264.200000	4.97549e-13
264.150000	5.00273e-13
264.100000	5.03012e-13
264.050000	5.05766e-13
264.000000	5.08536e-13
263.950000	5.1132e-13
263.900000	5.1412e-13
263.850000	5.16935e-13
263.800000	5.19765e-13
263.750000	5.22611e-13
263.700000	5.25473e-13
263.650000	5.2835e-13
263.600000	5.31243e-13
263.550000	5.34152e-13
263.500000	5.37076e-13
263.450000	5.40017e-13
263.400000	5.42974e-13
263.350000	5.45947e-13
263.300000	5.48936e-13
263.250000	5.51942e-13
263.200000	5.54964e-13
263.150000	5.58002e-13
263.100000	5.61058e-13
263.050000	5.64129e-13
263.000000	5.67218e-13
262.950000	5.70324e-13
262.900000	5.73447e-13
262.850000	5.76586e-13
262.800000	5.79743e-13
262.750000	5.82918e-13
262.700000	5.86109e-13
262.650000	5.89319e-13
262.600000	5.92545e-13
262.550000	5.9579e-13
262.500000	5.99052e-13
262.450000	6.02332e-13
262.400000	6.0563e-13
262.350000	6.08946e-13
262.300000	6.1228e-13
262.250000	6.15632e-13
262.200000	6.19003e-13
262.150000	6.22392e-13
262.100000	6.258e-13
262.050000	6.29226e-13
262.000000	6.32671e-13
261.950000	6.36135e-13
261.900000	6.39618e-13
261.850000	6.4312e-13
261.800000	6.46642e-13
261.750000	6.50182e-13
261.700000	6.53742e-13
261.650000	6.57321e-13
261.600000	6.6092e-13
261.550000	6.64539e-13
261.500000	6.68177e-13
261.450000	6.71836e-13
261.400000	6.75514e-13
261.350000	6.79213e-13
261.300000	6.82932e-13
261.250000	6.86671e-13
261.200000	6.9043e-13
261.150000	6.94211e-13
261.100000	6.98011e-13
261.050000	7.01833e-13
261.000000	7.05676e-13
260.950000	7.09539e-13
260.900000	7.13424e-13
260.850000	7.1733e-13
260.800000	7.21258e-13
260.750000	7.25207e-13
260.700000	7.29177e-13
260.650000	7.3317e-13
260.600000	7.37184e-13
260.550000	7.4122e-13
260.500000	7.45278e-13
260.450000	7.49359e-13
260.400000	7.53461e-13
260.350000	7.57587e-13
260.300000	7.61735e-13
260.250000	7.65905e-13
260.200000	7.70098e-13
260.150000	7.74315e-13
260.100000	7.78554e-13
260.050000	7.82817e-13
260.000000	7.87103e-13
259.950000	7.91412e-13
259.900000	7.95745e-13
259.850000	8.00102e-13
259.800000	8.04483e-13
259.750000	8.08887e-13
259.700000	8.13316e-13
259.650000	8.17769e-13
259.600000	8.22246e-13
259.550000	8.26748e-13
259.500000	8.31274e-13
259.450000	8.35825e-13
259.400000	8.40401e-13
259.350000	8.45003e-13
259.300000	8.49629e-13
259.250000	8.54281e-13
259.200000	8.58958e-13
259.150000	8.63661e-13
259.100000	8.68389e-13
259.050000	8.73143e-13
259.000000	8.77924e-13
258.950000	8.8273e-13
258.900000	8.87563e-13
258.850000	8.92423e-13
258.800000	8.97309e-13
258.750000	9.02221e-13
258.700000	9.07161e-13
258.650000	9.12128e-13
258.600000	9.17121e-13
258.550000	9.22142e-13
258.500000	9.27191e-13
258.450000	9.32267e-13
258.400000	9.37371e-13
258.350000	9.42503e-13
258.300000	9.47663e-13
258.250000	9.52852e-13
258.200000	9.58069e-13
258.150000	9.63314e-13
258.100000	9.68588e-13
258.050000	9.73891e-13
258.000000	9.79223e-13
257.950000	9.84584e-13
257.900000	9.89974e-13
257.850000	9.95394e-13
257.800000	1.00084e-12
257.750000	1.00632e-12
257.700000	1.01183e-12
257.650000	1.01737e-12
257.600000	1.02294e-12
257.550000	1.02854e-12
257.500000	1.03417e-12
257.450000	1.03984e-12
257.400000	1.04553e-12
257.350000	1.05125e-12
257.300000	1.05701e-12
257.250000	1.06279e-12
257.200000	1.06861e-12
257.150000	1.07446e-12
257.100000	1.08035e-12
257.050000	1.08626e-12
257.000000	1.09221e-12
256.950000	1.09819e-12
256.900000	1.1042e-12
256.850000	1.11024e-12
256.800000	1.11632e-12
256.750000	1.12243e-12
256.700000	1.12858e-12
256.650000	1.13476e-12
256.600000	1.14097e-12
256.550000	1.14722e-12
256.500000	1.1535e-12
256.450000	1.15981e-12
256.400000	1.16616e-12
256.350000	1.17255e-12
256.300000	1.17897e-12
256.250000	1.18542e-12
256.200000	1.19191e-12
256.150000	1.19844e-12
256.100000	1.205e-12
256.050000	1.21159e-12
256.000000	1.21823e-12
255.950000	1.2249e-12
255.900000	1.2316e-12
255.850000	1.23834e-12
255.800000	1.24512e-12
255.750000	1.25194e-12
255.700000	1.25879e-12
255.650000	1.26569e-12
255.600000	1.27261e-12
255.550000	1.27958e-12
255.500000	1.28659e-12
255.450000	1.29363e-12
255.400000	1.30071e-12
255.350000	1.30783e-12
255.300000	1.31499e-12
255.250000	1.32219e-12
255.200000	1.32943e-12
255.150000	1.33671e-12
255.100000	1.34403e-12
255.050000	1.35138e-12
255.000000	1.35878e-12
254.950000	1.36622e-12
254.900000	1.3737e-12
254.850000	1.38122e-12
254.800000	1.38878e-12
254.750000	1.39639e-12
254.700000	1.40403e-12
254.650000	1.41172e-12
254.600000	1.41944e-12
254.550000	1.42722e-12
254.500000	1.43503e-12
254.450000	1.44288e-12
254.400000	1.45078e-12
254.350000	1.45873e-12
254.300000	1.46671e-12
254.250000	1.47474e-12
254.200000	1.48281e-12
254.150000	1.49093e-12
254.100000	1.49909e-12
254.050000	1.5073e-12
254.000000	1.51555e-12
253.950000	1.52385e-12
253.900000	1.53219e-12
253.850000	1.54058e-12
253.800000	1.54901e-12
253.750000	1.55749e-12
253.700000	1.56602e-12
253.650000	1.57459e-12
253.600000	1.58321e-12
253.550000	1.59188e-12
253.500000	1.60059e-12
253.450000	1.60936e-12
253.400000	1.61817e-12
253.350000	1.62703e-12
253.300000	1.63593e-12
253.250000	1.64489e-12
253.200000	1.65389e-12
253.150000	1.66295e-12
253.100000	1.67205e-12
253.050000	1.6812e-12
253.000000	1.69041e-12
252.950000	1.69966e-12
252.900000	1.70897e-12
252.850000	1.71832e-12
252.800000	1.72773e-12
252.750000	1.73719e-12
252.700000	1.7467e-12
252.650000	1.75626e-12
252.600000	1.76587e-12
252.550000	1.77554e-12
252.500000	1.78526e-12
252.450000	1.79503e-12
252.400000	1.80486e-12
252.350000	1.81474e-12
252.300000	1.82467e-12
252.250000	1.83466e-12
252.200000	1.8447e-12
252.150000	1.8548e-12
252.100000	1.86496e-12
252.050000	1.87517e-12
252.000000	1.88543e-12
251.950000	1.89575e-12
251.900000	1.90613e-12
251.850000	1.91656e-12
251.800000	1.92706e-12
251.750000	1.9376e-12
251.700000	1.94821e-12
251.650000	1.95888e-12
251.600000	1.9696e-12
251.550000	1.98038e-12
251.500000	1.99122e-12
251.450000	2.00212e-12
251.400000	2.01308e-12
251.350000	2.0241e-12
251.300000	2.03518e-12
251.250000	2.04632e-12
251.200000	2.05753e-12
251.150000	2.06879e-12
251.100000	2.08011e-12
251.050000	2.0915e-12
251.000000	2.10295e-12
250.950000	2.11446e-12
250.900000	2.12604e-12
250.850000	2.13767e-12
250.800000	2.14938e-12
250.750000	2.16114e-12
250.700000	2.17297e-12
250.650000	2.18487e-12
250.600000	2.19683e-12
250.550000	2.20885e-12
250.500000	2.22094e-12
250.450000	2.2331e-12
250.400000	2.24533e-12
250.350000	2.25762e-12
250.300000	2.26998e-12
250.250000	2.2824e-12
250.200000	2.2949e-12
250.150000	2.30746e-12
250.100000	2.32009e-12
250.050000	2.33279e-12
250.000000	2.34556e-12
249.950000	2.3584e-12
249.900000	2.37131e-12
249.850000	2.38429e-12
249.800000	2.39734e-12
249.750000	2.41046e-12
249.700000	2.42366e-12
249.650000	2.43693e-12
249.600000	2.45027e-12
249.550000	2.46368e-12
249.500000	2.47716e-12
249.450000	2.49072e-12
249.400000	2.50436e-12
249.350000	2.51807e-12
249.300000	2.53185e-12
249.250000	2.54571e-12
249.200000	2.55964e-12
249.150000	2.57366e-12
249.100000	2.58774e-12
249.050000	2.60191e-12
249.000000	2.61615e-12
248.950000	2.63047e-12
248.900000	2.64487e-12
248.850000	2.65935e-12
248.800000	2.67391e-12
248.750000	2.68854e-12
248.700000	2.70326e-12
248.650000	2.71806e-12
248.600000	2.73293e-12
248.550000	2.74789e-12
248.500000	2.76294e-12
248.450000	2.77806e-12
248.400000	2.79327e-12
248.350000	2.80856e-12
248.300000	2.82393e-12
248.250000	2.83939e-12
248.200000	2.85493e-12
248.150000	2.87056e-12
248.100000	2.88627e-12
248.050000	2.90207e-12
248.000000	2.91795e-12
247.950000	2.93393e-12
247.900000	2.94999e-12
247.850000	2.96613e-12
247.800000	2.98237e-12
247.750000	2.99869e-12
247.700000	3.01511e-12
247.650000	3.03161e-12
247.600000	3.04821e-12
247.550000	3.06489e-12
247.500000	3.08167e-12
247.450000	3.09854e-12
247.400000	3.1155e-12
247.350000	3.13255e-12
247.300000	3.1497e-12
247.250000	3.16694e-12
247.200000	3.18427e-12
247.150000	3.2017e-12
247.100000	3.21923e-12
247.050000	3.23685e-12
247.000000	3.25457e-12
246.950000	3.27238e-12
246.900000	3.29029e-12
246.850000	3.3083e-12
246.800000	3.32641e-12
246.750000	3.34462e-12
246.700000	3.36293e-12
246.650000	3.38133e-12
246.600000	3.39984e-12
246.550000	3.41845e-12
246.500000	3.43716e-12
246.450000	3.45598e-12
246.400000	3.47489e-12
246.350000	3.49391e-12
246.300000	3.51304e-12
246.250000	3.53227e-12
246.200000	3.5516e-12
246.150000	3.57104e-12
246.100000	3.59059e-12
246.050000	3.61024e-12
246.000000	3.63e-12
245.950000	3.64987e-12
245.900000	3.66985e-12
245.850000	3.68994e-12
245.800000	3.71013e-12
245.750000	3.73044e-12
245.700000	3.75086e-12
245.650000	3.77139e-12
245.600000	3.79203e-12
245.550000	3.81279e-12
245.500000	3.83366e-12
245.450000	3.85464e-12
245.400000	3.87574e-12
245.350000	3.89695e-12
245.300000	3.91828e-12
245.250000	3.93973e-12
245.200000	3.96129e-12
245.150000	3.98298e-12
245.100000	4.00478e-12
245.050000	4.0267e-12
245.000000	4.04874e-12
244.950000	4.0709e-12
244.900000	4.09318e-12
244.850000	4.11558e-12
244.800000	4.13811e-12
244.750000	4.16076e-12
244.700000	4.18353e-12
244.650000	4.20643e-12
244.600000	4.22945e-12
244.550000	4.2526e-12
244.500000	4.27588e-12
244.450000	4.29928e-12
244.400000	4.32282e-12
244.350000	4.34648e-12
244.300000	4.37027e-12
244.250000	4.39419e-12
244.200000	4.41824e-12
244.150000	4.44242e-12
244.100000	4.46673e-12
244.050000	4.49118e-12
244.000000	4.51576e-12
243.950000	4.54048e-12
243.900000	4.56533e-12
243.850000	4.59032e-12
243.800000	4.61544e-12
243.750000	4.64071e-12
243.700000	4.66611e-12
243.650000	4.69165e-12
243.600000	4.71732e-12
243.550000	4.74314e-12
243.500000	4.7691e-12
243.450000	4.79521e-12
243.400000	4.82145e-12
243.350000	4.84784e-12
243.300000	4.87437e-12
243.250000	4.90105e-12
243.200000	4.92788e-12
243.150000	4.95485e-12
243.100000	4.98197e-12
243.050000	5.00924e-12
243.000000	5.03665e-12
242.950000	5.06422e-12
242.900000	5.09194e-12
242.850000	5.11981e-12
242.800000	5.14783e-12
242.750000	5.176e-12
242.700000	5.20433e-12
242.650000	5.23282e-12
242.600000	5.26146e-12
242.550000	5.29025e-12
242.500000	5.31921e-12
242.450000	5.34832e-12
242.400000	5.37759e-12
242.350000	5.40703e-12
242.300000	5.43662e-12
242.250000	5.46638e-12
242.200000	5.49629e-12
242.150000	5.52638e-12
242.100000	5.55662e-12
242.050000	5.58703e-12
242.000000	5.61761e-12
241.950000	5.64836e-12
241.900000	5.67927e-12
241.850000	5.71036e-12
241.800000	5.74161e-12
241.750000	5.77303e-12
241.700000	5.80463e-12
241.650000	5.8364e-12
241.600000	5.86834e-12
241.550000	5.90046e-12
241.500000	5.93275e-12
241.450000	5.96522e-12
241.400000	5.99787e-12
241.350000	6.0307e-12
241.300000	6.0637e-12
241.250000	6.09689e-12
241.200000	6.13026e-12
241.150000	6.16381e-12
241.100000	6.19754e-12
241.050000	6.23146e-12
241.000000	6.26557e-12
240.950000	6.29986e-12
240.900000	6.33434e-12
240.850000	6.36901e-12
240.800000	6.40386e-12
240.750000	6.43891e-12
240.700000	6.47415e-12
240.650000	6.50958e-12
240.600000	6.54521e-12
240.550000	6.58103e-12
240.500000	6.61705e-12
240.450000	6.65327e-12
240.400000	6.68968e-12
240.350000	6.72629e-12
240.300000	6.7631e-12
240.250000	6.80012e-12
240.200000	6.83733e-12
240.150000	6.87475e-12
240.100000	6.91238e-12
240.050000	6.95021e-12
240.000000	6.98825e-12
239.950000	7.02649e-12
239.900000	7.06495e-12
239.850000	7.10361e-12
239.800000	7.14249e-12
239.750000	7.18158e-12
239.700000	7.22088e-12
239.650000	7.2604e-12
239.600000	7.30014e-12
239.550000	7.34009e-12
239.500000	7.38026e-12
239.450000	7.42065e-12
239.400000	7.46126e-12
239.350000	7.5021e-12
239.300000	7.54315e-12
239.250000	7.58444e-12
239.200000	7.62594e-12
239.150000	7.66768e-12
239.100000	7.70964e-12
239.050000	7.75183e-12
239.000000	7.79426e-12
238.950000	7.83691e-12
238.900000	7.8798e-12
238.850000	7.92293e-12
238.800000	7.96629e-12
238.750000	8.00989e-12
238.700000	8.05372e-12
238.650000	8.0978e-12
238.600000	8.14211e-12
238.550000	8.18667e-12
238.500000	8.23148e-12
238.450000	8.27652e-12
238.400000	8.32182e-12
238.350000	8.36736e-12
238.300000	8.41315e-12
238.250000	8.4592e-12
238.200000	8.50549e-12
238.150000	8.55204e-12
238.100000	8.59884e-12
238.050000	8.6459e-12
238.000000	8.69321e-12
237.950000	8.74079e-12
237.900000	8.78862e-12
237.850000	8.83672e-12
237.800000	8.88508e-12
237.750000	8.93371e-12
237.700000	8.9826e-12
237.650000	9.03175e-12
237.600000	9.08118e-12
237.550000	9.13088e-12
237.500000	9.18085e-12
237.450000	9.23109e-12
237.400000	9.28161e-12
237.350000	9.3324e-12
237.300000	9.38347e-12
237.250000	9.43483e-12
237.200000	9.48646e-12
237.150000	9.53837e-12
237.100000	9.59057e-12
237.050000	9.64306e-12
237.000000	9.69583e-12
236.950000	9.74889e-12
236.900000	9.80224e-12
236.850000	9.85588e-12
236.800000	9.90982e-12
236.750000	9.96405e-12
236.700000	1.00186e-11
236.650000	1.00734e-11
236.600000	1.01285e-11
236.550000	1.0184e-11
236.500000	1.02397e-11
236.450000	1.02957e-11
236.400000	1.03521e-11
236.350000	1.04087e-11
236.300000	1.04657e-11
236.250000	1.0523e-11
236.200000	1.05805e-11
236.150000	1.06384e-11
236.100000	1.06967e-11
236.050000	1.07552e-11
236.000000	1.08141e-11
235.950000	1.08732e-11
235.900000	1.09327e-11
235.850000	1.09926e-11
235.800000	1.10527e-11
235.750000	1.11132e-11
235.700000	1.1174e-11
235.650000	1.12352e-11
235.600000	1.12966e-11
235.550000	1.13585e-11
235.500000	1.14206e-11
235.450000	1.14831e-11
235.400000	1.1546e-11
235.350000	1.16091e-11
235.300000	1.16727e-11
235.250000	1.17365e-11
235.200000	1.18008e-11
235.150000	1.18653e-11
235.100000	1.19303e-11
235.050000	1.19956e-11
235.000000	1.20612e-11
234.950000	1.21272e-11
234.900000	1.21936e-11
234.850000	1.22603e-11
234.800000	1.23274e-11
234.750000	1.23948e-11
234.700000	1.24627e-11
234.650000	1.25309e-11
234.600000	1.25994e-11
234.550000	1.26684e-11
234.500000	1.27377e-11
234.450000	1.28074e-11
234.400000	1.28775e-11
234.350000	1.2948e-11
234.300000	1.30188e-11
234.250000	1.30901e-11
234.200000	1.31617e-11
234.150000	1.32337e-11
234.100000	1.33061e-11
234.050000	1.33789e-11
234.000000	1.34522e-11
233.950000	1.35258e-11
233.900000	1.35998e-11
233.850000	1.36742e-11
233.800000	1.3749e-11
233.750000	1.38243e-11
233.700000	1.38999e-11
233.650000	1.3976e-11
233.600000	1.40525e-11
233.550000	1.41294e-11
233.500000	1.42067e-11
233.450000	1.42844e-11
233.400000	1.43626e-11
233.350000	1.44412e-11
233.300000	1.45202e-11
233.250000	1.45996e-11
233.200000	1.46795e-11
233.150000	1.47599e-11
233.100000	1.48406e-11
233.050000	1.49218e-11
233.000000	1.50035e-11
232.950000	1.50856e-11
232.900000	1.51681e-11
232.850000	1.52511e-11
232.800000	1.53346e-11
232.750000	1.54185e-11
232.700000	1.55029e-11
232.650000	1.55877e-11
232.600000	1.5673e-11
232.550000	1.57588e-11
232.500000	1.5845e-11
232.450000	1.59317e-11
232.400000	1.60189e-11
232.350000	1.61065e-11
232.300000	1.61947e-11
232.250000	1.62833e-11
232.200000	1.63724e-11
232.150000	1.6462e-11
232.100000	1.6552e-11
232.050000	1.66426e-11
232.000000	1.67337e-11
231.950000	1.68252e-11
231.900000	1.69173e-11
231.850000	1.70099e-11
231.800000	1.71029e-11
231.750000	1.71965e-11
231.700000	1.72906e-11
231.650000	1.73852e-11
231.600000	1.74804e-11
231.550000	1.7576e-11
231.500000	1.76722e-11
231.450000	1.77689e-11
231.400000	1.78661e-11
231.350000	1.79639e-11
231.300000	1.80622e-11
231.250000	1.8161e-11
231.200000	1.82604e-11
231.150000	1.83603e-11
231.100000	1.84608e-11
231.050000	1.85618e-11
231.000000	1.86633e-11
230.950000	1.87654e-11
230.900000	1.88681e-11
230.850000	1.89714e-11
230.800000	1.90752e-11
230.750000	1.91795e-11
230.700000	1.92845e-11
230.650000	1.939e-11
230.600000	1.94961e-11
230.550000	1.96028e-11
230.500000	1.971e-11
230.450000	1.98179e-11
230.400000	1.99263e-11
230.350000	2.00354e-11
230.300000	2.0145e-11
230.250000	2.02552e-11
230.200000	2.0366e-11
230.150000	2.04775e-11
230.100000	2.05895e-11
230.050000	2.07022e-11
230.000000	2.08155e-11
229.950000	2.09293e-11
229.900000	2.10439e-11
229.850000	2.1159e-11
229.800000	2.12748e-11
229.750000	2.13912e-11
229.700000	2.15082e-11
229.650000	2.16259e-11
229.600000	2.17442e-11
229.550000	2.18632e-11
229.500000	2.19828e-11
229.450000	2.21031e-11
229.400000	2.22241e-11
229.350000	2.23457e-11
229.300000	2.24679e-11
229.250000	2.25909e-11
229.200000	2.27145e-11
229.150000	2.28387e-11
229.100000	2.29637e-11
229.050000	2.30893e-11
229.000000	2.32157e-11
228.950000	2.33427e-11
228.900000	2.34704e-11
228.850000	2.35988e-11
228.800000	2.3728e-11
228.750000	2.38578e-11
228.700000	2.39883e-11
228.650000	2.41196e-11
228.600000	2.42515e-11
228.550000	2.43842e-11
228.500000	2.45176e-11
228.450000	2.46518e-11
228.400000	2.47867e-11
228.350000	2.49223e-11
228.300000	2.50586e-11
228.250000	2.51957e-11
228.200000	2.53336e-11
228.150000	2.54722e-11
228.100000	2.56116e-11
228.050000	2.57517e-11
228.000000	2.58926e-11
227.950000	2.60343e-11
227.900000	2.61767e-11
227.850000	2.63199e-11
227.800000	2.64639e-11
227.750000	2.66087e-11
227.700000	2.67543e-11
227.650000	2.69007e-11
227.600000	2.70479e-11
227.550000	2.71959e-11
227.500000	2.73447e-11
227.450000	2.74943e-11
227.400000	2.76447e-11
227.350000	2.77959e-11
227.300000	2.7948e-11
227.250000	2.81009e-11
227.200000	2.82547e-11
227.150000	2.84093e-11
227.100000	2.85647e-11
227.050000	2.8721e-11
227.000000	2.88781e-11
226.950000	2.90361e-11
226.900000	2.9195e-11
226.850000	2.93547e-11
226.800000	2.95153e-11
226.750000	2.96768e-11
226.700000	2.98392e-11
226.650000	3.00024e-11
226.600000	3.01666e-11
226.550000	3.03316e-11
226.500000	3.04976e-11
226.450000	3.06644e-11
226.400000	3.08322e-11
226.350000	3.10009e-11
226.300000	3.11705e-11
226.250000	3.1341e-11
226.200000	3.15125e-11
226.150000	3.16849e-11
226.100000	3.18582e-11
226.050000	3.20325e-11
226.000000	3.22078e-11
225.950000	3.2384e-11
225.900000	3.25612e-11
225.850000	3.27393e-11
225.800000	3.29184e-11
225.750000	3.30985e-11
225.700000	3.32796e-11
225.650000	3.34617e-11
225.600000	3.36448e-11
225.550000	3.38288e-11
225.500000	3.40139e-11
225.450000	3.42e-11
225.400000	3.43871e-11
225.350000	3.45752e-11
225.300000	3.47644e-11
225.250000	3.49546e-11
225.200000	3.51458e-11
225.150000	3.53381e-11
225.100000	3.55314e-11
225.050000	3.57258e-11
225.000000	3.59213e-11
224.950000	3.61178e-11
224.900000	3.63154e-11
224.850000	3.65141e-11
224.800000	3.67138e-11
224.750000	3.69147e-11
224.700000	3.71166e-11
224.650000	3.73197e-11
224.600000	3.75239e-11
224.550000	3.77292e-11
224.500000	3.79356e-11
224.450000	3.81431e-11
224.400000	3.83518e-11
224.350000	3.85616e-11
224.300000	3.87726e-11
224.250000	3.89847e-11
224.200000	3.91979e-11
224.150000	3.94124e-11
224.100000	3.9628e-11
224.050000	3.98448e-11
224.000000	4.00628e-11
223.950000	4.0282e-11
223.900000	4.05023e-11
223.850000	4.07239e-11
223.800000	4.09467e-11
223.750000	4.11707e-11
223.700000	4.13959e-11
223.650000	4.16224e-11
223.600000	4.18501e-11
223.550000	4.20791e-11
223.500000	4.23093e-11
223.450000	4.25407e-11
223.400000	4.27734e-11
223.350000	4.30074e-11
223.300000	4.32427e-11
223.250000	4.34793e-11
223.200000	4.37171e-11
223.150000	4.39563e-11
223.100000	4.41968e-11
223.050000	4.44386e-11
223.000000	4.46817e-11
222.950000	4.49261e-11
222.900000	4.51719e-11
222.850000	4.5419e-11
222.800000	4.56675e-11
222.750000	4.59173e-11
222.700000	4.61685e-11
222.650000	4.64211e-11
222.600000	4.6675e-11
222.550000	4.69303e-11
222.500000	4.71871e-11
222.450000	4.74452e-11
222.400000	4.77048e-11
222.350000	4.79657e-11
222.300000	4.82281e-11
222.250000	4.8492e-11
222.200000	4.87572e-11
222.150000	4.9024e-11
222.100000	4.92921e-11
222.050000	4.95618e-11
222.000000	4.98329e-11
221.950000	5.01055e-11
221.900000	5.03796e-11
221.850000	5.06552e-11
221.800000	5.09323e-11
221.750000	5.1211e-11
221.700000	5.14911e-11
221.650000	5.17728e-11
221.600000	5.2056e-11
221.550000	5.23408e-11
221.500000	5.26271e-11
221.450000	5.2915e-11
221.400000	5.32044e-11
221.350000	5.34955e-11
221.300000	5.37881e-11
221.250000	5.40824e-11
221.200000	5.43782e-11
221.150000	5.46757e-11
221.100000	5.49748e-11
221.050000	5.52755e-11
221.000000	5.55779e-11
220.950000	5.58819e-11
220.900000	5.61876e-11
220.850000	5.6495e-11
220.800000	5.6804e-11
220.750000	5.71147e-11
220.700000	5.74272e-11
220.650000	5.77413e-11
220.600000	5.80572e-11
220.550000	5.83748e-11
220.500000	5.86941e-11
220.450000	5.90152e-11
220.400000	5.9338e-11
220.350000	5.96626e-11
220.300000	5.99889e-11
220.250000	6.03171e-11
220.200000	6.0647e-11
220.150000	6.09788e-11
220.100000	6.13124e-11
220.050000	6.16477e-11
220.000000	6.1985e-11
219.950000	6.2324e-11
219.900000	6.2665e-11
219.850000	6.30077e-11
219.800000	6.33524e-11
219.750000	6.3699e-11
219.700000	6.40474e-11
219.650000	6.43977e-11
219.600000	6.475e-11
219.550000	6.51042e-11
219.500000	6.54603e-11
219.450000	6.58184e-11
219.400000	6.61784e-11
219.350000	6.65404e-11
219.300000	6.69044e-11
219.250000	6.72704e-11
219.200000	6.76383e-11
219.150000	6.80083e-11
219.100000	6.83803e-11
219.050000	6.87544e-11
219.000000	6.91305e-11
218.950000	6.95086e-11
218.900000	6.98888e-11
218.850000	7.02711e-11
218.800000	7.06555e-11
218.750000	7.1042e-11
218.700000	7.14306e-11
218.650000	7.18213e-11
218.600000	7.22141e-11
218.550000	7.26092e-11
218.500000	7.30063e-11
218.450000	7.34057e-11
218.400000	7.38072e-11
218.350000	7.42109e-11
218.300000	7.46168e-11
218.250000	7.5025e-11
218.200000	7.54354e-11
218.150000	7.5848e-11
218.100000	7.62629e-11
218.050000	7.668e-11
218.000000	7.70994e-11
217.950000	7.75211e-11
217.900000	7.79452e-11
217.850000	7.83715e-11
217.800000	7.88002e-11
217.750000	7.92312e-11
217.700000	7.96646e-11
217.650000	8.01004e-11
217.600000	8.05385e-11
217.550000	8.0979e-11
217.500000	8.14219e-11
217.450000	8.18673e-11
217.400000	8.23151e-11
217.350000	8.27653e-11
217.300000	8.3218e-11
217.250000	8.36732e-11
217.200000	8.41309e-11
217.150000	8.45911e-11
217.100000	8.50538e-11
217.050000	8.5519e-11
217.000000	8.59867e-11
216.950000	8.64571e-11
216.900000	8.693e-11
216.850000	8.74054e-11
216.800000	8.78835e-11
216.750000	8.83642e-11
216.700000	8.88475e-11
216.650000	8.93335e-11
216.600000	8.98221e-11
216.550000	9.03134e-11
216.500000	9.08074e-11
216.450000	9.13041e-11
216.400000	9.18035e-11
216.350000	9.23056e-11
216.300000	9.28105e-11
216.250000	9.33181e-11
216.200000	9.38285e-11
216.150000	9.43417e-11
216.100000	9.48577e-11
216.050000	9.53765e-11
216.000000	9.58982e-11
215.950000	9.64227e-11
215.900000	9.69501e-11
215.850000	9.74804e-11
215.800000	9.80135e-11
215.750000	9.85496e-11
215.700000	9.90886e-11
215.650000	9.96306e-11
215.600000	1.00176e-10
215.550000	1.00723e-10
215.500000	1.01274e-10
215.450000	1.01828e-10
215.400000	1.02385e-10
215.350000	1.02945e-10
215.300000	1.03508e-10
215.250000	1.04074e-10
215.200000	1.04644e-10
215.150000	1.05216e-10
215.100000	1.05791e-10
215.050000	1.0637e-10
215.000000	1.06952e-10
214.950000	1.07537e-10
214.900000	1.08125e-10
214.850000	1.08716e-10
214.800000	1.09311e-10
214.750000	1.09909e-10
214.700000	1.1051e-10
214.650000	1.11114e-10
214.600000	1.11722e-10
214.550000	1.12333e-10
214.500000	1.12947e-10
214.450000	1.13565e-10
214.400000	1.14186e-10
214.350000	1.14811e-10
214.300000	1.15439e-10
214.250000	1.1607e-10
214.200000	1.16705e-10
214.150000	1.17343e-10
214.100000	1.17985e-10
214.050000	1.1863e-10
214.000000	1.19279e-10
213.950000	1.19931e-10
213.900000	1.20587e-10
213.850000	1.21247e-10
213.800000	1.2191e-10
213.750000	1.22577e-10
213.700000	1.23247e-10
213.650000	1.23921e-10
213.600000	1.24599e-10
213.550000	1.2528e-10
213.500000	1.25966e-10
213.450000	1.26654e-10
213.400000	1.27347e-10
213.350000	1.28044e-10
213.300000	1.28744e-10
213.250000	1.29448e-10
213.200000	1.30156e-10
213.150000	1.30868e-10
213.100000	1.31584e-10
213.050000	1.32303e-10
213.000000	1.33027e-10
212.950000	1.33754e-10
212.900000	1.34486e-10
212.850000	1.35221e-10
212.800000	1.35961e-10
212.750000	1.36704e-10
212.700000	1.37452e-10
212.650000	1.38204e-10
212.600000	1.3896e-10
212.550000	1.3972e-10
212.500000	1.40484e-10
212.450000	1.41252e-10
212.400000	1.42024e-10
212.350000	1.42801e-10
212.300000	1.43582e-10
212.250000	1.44367e-10
212.200000	1.45157e-10
212.150000	1.45951e-10
212.100000	1.46749e-10
212.050000	1.47551e-10
212.000000	1.48358e-10
211.950000	1.4917e-10
211.900000	1.49986e-10
211.850000	1.50806e-10
211.800000	1.51631e-10
211.750000	1.5246e-10
211.700000	1.53294e-10
211.650000	1.54132e-10
211.600000	1.54975e-10
211.550000	1.55822e-10
211.500000	1.56674e-10
211.450000	1.57531e-10
211.400000	1.58393e-10
211.350000	1.59259e-10
211.300000	1.6013e-10
211.250000	1.61006e-10
211.200000	1.61886e-10
211.150000	1.62771e-10
211.100000	1.63662e-10
211.050000	1.64557e-10
211.000000	1.65457e-10
210.950000	1.66361e-10
210.900000	1.67271e-10
210.850000	1.68186e-10
210.800000	1.69106e-10
210.750000	1.7003e-10
210.700000	1.7096e-10
210.650000	1.71895e-10
210.600000	1.72835e-10
210.550000	1.7378e-10
210.500000	1.74731e-10
210.450000	1.75686e-10
210.400000	1.76647e-10
210.350000	1.77613e-10
210.300000	1.78584e-10
210.250000	1.79561e-10
210.200000	1.80543e-10
210.150000	1.8153e-10
210.100000	1.82523e-10
210.050000	1.83521e-10
210.000000	1.84525e-10
209.950000	1.85534e-10
209.900000	1.86548e-10
209.850000	1.87568e-10
209.800000	1.88594e-10
209.750000	1.89625e-10
209.700000	1.90662e-10
209.650000	1.91705e-10
209.600000	1.92753e-10
209.550000	1.93807e-10
209.500000	1.94867e-10
209.450000	1.95933e-10
209.400000	1.97004e-10
209.350000	1.98082e-10
209.300000	1.99165e-10
209.250000	2.00254e-10
209.200000	2.01349e-10
209.150000	2.0245e-10
209.100000	2.03557e-10
209.050000	2.0467e-10
209.000000	2.05789e-10
208.950000	2.06915e-10
208.900000	2.08046e-10
208.850000	2.09184e-10
208.800000	2.10328e-10
208.750000	2.11478e-10
208.700000	2.12634e-10
208.650000	2.13797e-10
208.600000	2.14966e-10
208.550000	2.16142e-10
208.500000	2.17324e-10
208.450000	2.18512e-10
208.400000	2.19707e-10
208.350000	2.20908e-10
208.300000	2.22116e-10
208.250000	2.23331e-10
208.200000	2.24552e-10
208.150000	2.2578e-10
208.100000	2.27015e-10
208.050000	2.28256e-10
208.000000	2.29504e-10
207.950000	2.30759e-10
207.900000	2.32021e-10
207.850000	2.3329e-10
207.800000	2.34565e-10
207.750000	2.35848e-10
207.700000	2.37138e-10
207.650000	2.38434e-10
207.600000	2.39738e-10
207.550000	2.41049e-10
207.500000	2.42367e-10
207.450000	2.43692e-10
207.400000	2.45025e-10
207.350000	2.46365e-10
207.300000	2.47712e-10
207.250000	2.49066e-10
207.200000	2.50428e-10
207.150000	2.51797e-10
207.100000	2.53174e-10
207.050000	2.54559e-10
207.000000	2.55951e-10
206.950000	2.5735e-10
206.900000	2.58757e-10
206.850000	2.60172e-10
206.800000	2.61595e-10
206.750000	2.63025e-10
206.700000	2.64463e-10
206.650000	2.65909e-10
206.600000	2.67363e-10
206.550000	2.68825e-10
206.500000	2.70295e-10
206.450000	2.71773e-10
206.400000	2.73259e-10
206.350000	2.74753e-10
206.300000	2.76256e-10
206.250000	2.77766e-10
206.200000	2.79285e-10
206.150000	2.80812e-10
206.100000	2.82347e-10
206.050000	2.83891e-10
206.000000	2.85444e-10
205.950000	2.87004e-10
205.900000	2.88574e-10
205.850000	2.90151e-10
205.800000	2.91738e-10
205.750000	2.93333e-10
205.700000	2.94937e-10
205.650000	2.9655e-10
205.600000	2.98171e-10
205.550000	2.99801e-10
205.500000	3.01441e-10
205.450000	3.03089e-10
205.400000	3.04746e-10
205.350000	3.06412e-10
205.300000	3.08088e-10
205.250000	3.09772e-10
205.200000	3.11466e-10
205.150000	3.13169e-10
205.100000	3.14881e-10
205.050000	3.16603e-10
205.000000	3.18334e-10
204.950000	3.20074e-10
204.900000	3.21824e-10
204.850000	3.23584e-10
204.800000	3.25353e-10
204.750000	3.27132e-10
204.700000	3.28921e-10
204.650000	3.30719e-10
204.600000	3.32527e-10
204.550000	3.34345e-10
204.500000	3.36173e-10
204.450000	3.38012e-10
204.400000	3.3986e-10
204.350000	3.41718e-10
204.300000	3.43586e-10
204.250000	3.45465e-10
204.200000	3.47353e-10
204.150000	3.49253e-10
204.100000	3.51162e-10
204.050000	3.53082e-10
204.000000	3.55013e-10
203.950000	3.56954e-10
203.900000	3.58905e-10
203.850000	3.60867e-10
203.800000	3.6284e-10
203.750000	3.64824e-10
203.700000	3.66819e-10
203.650000	3.68824e-10
203.600000	3.70841e-10
203.550000	3.72868e-10
203.500000	3.74907e-10
203.450000	3.76957e-10
203.400000	3.79018e-10
203.350000	3.8109e-10
203.300000	3.83173e-10
203.250000	3.85268e-10
203.200000	3.87375e-10
203.150000	3.89493e-10
203.100000	3.91622e-10
203.050000	3.93763e-10
203.000000	3.95916e-10
202.950000	3.9808e-10
202.900000	4.00257e-10
202.850000	4.02445e-10
202.800000	4.04645e-10
202.750000	4.06858e-10
202.700000	4.09082e-10
202.650000	4.11319e-10
202.600000	4.13567e-10
202.550000	4.15828e-10
202.500000	4.18102e-10
202.450000	4.20388e-10
202.400000	4.22686e-10
202.350000	4.24997e-10
202.300000	4.2732e-10
202.250000	4.29656e-10
202.200000	4.32005e-10
202.150000	4.34367e-10
202.100000	4.36742e-10
202.050000	4.3913e-10
202.000000	4.4153e-10
201.950000	4.43944e-10
201.900000	4.46371e-10
201.850000	4.48812e-10
201.800000	4.51265e-10
201.750000	4.53732e-10
201.700000	4.56213e-10
201.650000	4.58707e-10
201.600000	4.61215e-10
201.550000	4.63736e-10
201.500000	4.66271e-10
201.450000	4.6882e-10
201.400000	4.71383e-10
201.350000	4.7396e-10
201.300000	4.76552e-10
201.250000	4.79157e-10
201.200000	4.81776e-10
201.150000	4.8441e-10
201.100000	4.87058e-10
201.050000	4.89721e-10
201.000000	4.92398e-10
200.950000	4.9509e-10
200.900000	4.97797e-10
200.850000	5.00518e-10
200.800000	5.03254e-10
200.750000	5.06005e-10
200.700000	5.08772e-10
200.650000	5.11553e-10
200.600000	5.1435e-10
200.550000	5.17161e-10
200.500000	5.19989e-10
200.450000	5.22831e-10
200.400000	5.25689e-10
200.350000	5.28563e-10
200.300000	5.31453e-10
200.250000	5.34358e-10
200.200000	5.37279e-10
200.150000	5.40216e-10
200.100000	5.43169e-10
200.050000	5.46139e-10
200.000000	5.49124e-10
199.950000	5.52126e-10
199.900000	5.55144e-10
199.850000	5.58179e-10
199.800000	5.61231e-10
199.750000	5.64299e-10
199.700000	5.67383e-10
199.650000	5.70485e-10
199.600000	5.73604e-10
199.550000	5.76739e-10
199.500000	5.79892e-10
199.450000	5.83062e-10
199.400000	5.86249e-10
199.350000	5.89454e-10
199.300000	5.92676e-10
199.250000	5.95916e-10
199.200000	5.99174e-10
199.150000	6.02449e-10
199.100000	6.05742e-10
199.050000	6.09054e-10
199.000000	6.12383e-10
198.950000	6.15731e-10
198.900000	6.19096e-10
198.850000	6.22481e-10
198.800000	6.25883e-10
198.750000	6.29305e-10
198.700000	6.32745e-10
198.650000	6.36204e-10
198.600000	6.39681e-10
198.550000	6.43178e-10
198.500000	6.46694e-10
198.450000	6.50229e-10
198.400000	6.53783e-10
198.350000	6.57357e-10
198.300000	6.6095e-10
198.250000	6.64563e-10
198.200000	6.68196e-10
198.150000	6.71848e-10
198.100000	6.75521e-10
198.050000	6.79214e-10
198.000000	6.82926e-10
197.950000	6.86659e-10
197.900000	6.90413e-10
197.850000	6.94187e-10
197.800000	6.97981e-10
197.750000	7.01797e-10
197.700000	7.05633e-10
197.650000	7.0949e-10
197.600000	7.13368e-10
197.550000	7.17267e-10
197.500000	7.21188e-10
197.450000	7.2513e-10
197.400000	7.29094e-10
197.350000	7.33079e-10
197.300000	7.37086e-10
197.250000	7.41115e-10
197.200000	7.45166e-10
197.150000	7.49239e-10
197.100000	7.53335e-10
197.050000	7.57452e-10
197.000000	7.61593e-10
196.950000	7.65755e-10
196.900000	7.69941e-10
196.850000	7.7415e-10
196.800000	7.78381e-10
196.750000	7.82636e-10
196.700000	7.86914e-10
196.650000	7.91215e-10
196.600000	7.9554e-10
196.550000	7.99888e-10
196.500000	8.0426e-10
196.450000	8.08656e-10
196.400000	8.13076e-10
196.350000	8.1752e-10
196.300000	8.21989e-10
196.250000	8.26482e-10
196.200000	8.30999e-10
196.150000	8.35541e-10
196.100000	8.40108e-10
196.050000	8.447e-10
196.000000	8.49317e-10
195.950000	8.53959e-10
195.900000	8.58627e-10
195.850000	8.6332e-10
195.800000	8.68038e-10
195.750000	8.72783e-10
195.700000	8.77553e-10
195.650000	8.8235e-10
195.600000	8.87173e-10
195.550000	8.92022e-10
195.500000	8.96897e-10
195.450000	9.01799e-10
195.400000	9.06728e-10
195.350000	9.11684e-10
195.300000	9.16667e-10
195.250000	9.21677e-10
195.200000	9.26715e-10
195.150000	9.3178e-10
195.100000	9.36873e-10
195.050000	9.41993e-10
195.000000	9.47142e-10
194.950000	9.52318e-10
194.900000	9.57523e-10
194.850000	9.62757e-10
194.800000	9.68019e-10
194.750000	9.7331e-10
194.700000	9.78629e-10
194.650000	9.83978e-10
194.600000	9.89356e-10
194.550000	9.94763e-10
194.500000	1.0002e-09
194.450000	1.00567e-09
194.400000	1.01116e-09
194.350000	1.01669e-09
194.300000	1.02225e-09
194.250000	1.02783e-09
194.200000	1.03345e-09
194.150000	1.0391e-09
194.100000	1.04478e-09
194.050000	1.05049e-09
194.000000	1.05623e-09
193.950000	1.062e-09
193.900000	1.06781e-09
193.850000	1.07364e-09
193.800000	1.07951e-09
193.750000	1.08541e-09
193.700000	1.09134e-09
193.650000	1.09731e-09
193.600000	1.1033e-09
193.550000	1.10933e-09
193.500000	1.1154e-09
193.450000	1.12149e-09
193.400000	1.12762e-09
193.350000	1.13378e-09
193.300000	1.13998e-09
193.250000	1.14621e-09
193.200000	1.15248e-09
193.150000	1.15877e-09
193.100000	1.16511e-09
193.050000	1.17147e-09
193.000000	1.17788e-09
192.950000	1.18431e-09
192.900000	1.19079e-09
192.850000	1.19729e-09
192.800000	1.20384e-09
192.750000	1.21042e-09
192.700000	1.21703e-09
192.650000	1.22368e-09
192.600000	1.23037e-09
192.550000	1.23709e-09
192.500000	1.24385e-09
192.450000	1.25065e-09
192.400000	1.25749e-09
192.350000	1.26436e-09
192.300000	1.27127e-09
192.250000	1.27822e-09
192.200000	1.2852e-09
192.150000	1.29223e-09
192.100000	1.29929e-09
192.050000	1.30639e-09
192.000000	1.31353e-09
191.950000	1.32071e-09
191.900000	1.32792e-09
191.850000	1.33518e-09
191.800000	1.34248e-09
191.750000	1.34981e-09
191.700000	1.35719e-09
191.650000	1.36461e-09
191.600000	1.37206e-09
191.550000	1.37956e-09
191.500000	1.3871e-09
191.450000	1.39468e-09
191.400000	1.4023e-09
191.350000	1.40997e-09
191.300000	1.41767e-09
191.250000	1.42542e-09
191.200000	1.43321e-09
191.150000	1.44104e-09
191.100000	1.44892e-09
191.050000	1.45683e-09
191.000000	1.46479e-09
190.950000	1.4728e-09
190.900000	1.48085e-09
190.850000	1.48894e-09
190.800000	1.49708e-09
190.750000	1.50526e-09
190.700000	1.51348e-09
190.650000	1.52175e-09
190.600000	1.53007e-09
190.550000	1.53843e-09
190.500000	1.54684e-09
190.450000	1.55529e-09
190.400000	1.56379e-09
190.350000	1.57233e-09
190.300000	1.58093e-09
190.250000	1.58957e-09
190.200000	1.59825e-09
190.150000	1.60699e-09
190.100000	1.61577e-09
190.050000	1.6246e-09
190.000000	1.63347e-09
189.950000	1.6424e-09
189.900000	1.65137e-09
189.850000	1.6604e-09
189.800000	1.66947e-09
189.750000	1.67859e-09
189.700000	1.68777e-09
189.650000	1.69699e-09
189.600000	1.70626e-09
189.550000	1.71559e-09
189.500000	1.72496e-09
189.450000	1.73439e-09
189.400000	1.74386e-09
189.350000	1.75339e-09
189.300000	1.76297e-09
189.250000	1.77261e-09
189.200000	1.78229e-09
189.150000	1.79203e-09
189.100000	1.80182e-09
189.050000	1.81167e-09
189.000000	1.82157e-09
188.950000	1.83152e-09
188.900000	1.84153e-09
188.850000	1.85159e-09
188.800000	1.86171e-09
188.750000	1.87188e-09
188.700000	1.88211e-09
188.650000	1.8924e-09
188.600000	1.90274e-09
188.550000	1.91313e-09
188.500000	1.92359e-09
188.450000	1.9341e-09
188.400000	1.94467e-09
188.350000	1.95529e-09
188.300000	1.96597e-09
188.250000	1.97672e-09
188.200000	1.98752e-09
188.150000	1.99838e-09
188.100000	2.0093e-09
188.050000	2.02028e-09
188.000000	2.03131e-09
187.950000	2.04241e-09
187.900000	2.05357e-09
187.850000	2.06479e-09
187.800000	2.07608e-09
187.750000	2.08742e-09
187.700000	2.09882e-09
187.650000	2.11029e-09
187.600000	2.12182e-09
187.550000	2.13342e-09
187.500000	2.14507e-09
187.450000	2.15679e-09
187.400000	2.16858e-09
187.350000	2.18043e-09
187.300000	2.19234e-09
187.250000	2.20432e-09
187.200000	2.21636e-09
187.150000	2.22847e-09
187.100000	2.24065e-09
187.050000	2.25289e-09
187.000000	2.2652e-09
186.950000	2.27758e-09
186.900000	2.29002e-09
186.850000	2.30253e-09
186.800000	2.31511e-09
186.750000	2.32776e-09
186.700000	2.34048e-09
186.650000	2.35327e-09
186.600000	2.36612e-09
186.550000	2.37905e-09
186.500000	2.39205e-09
186.450000	2.40512e-09
186.400000	2.41826e-09
186.350000	2.43147e-09
186.300000	2.44476e-09
186.250000	2.45811e-09
186.200000	2.47154e-09
186.150000	2.48505e-09
186.100000	2.49862e-09
186.050000	2.51228e-09
186.000000	2.526e-09
185.950000	2.5398e-09
185.900000	2.55368e-09
185.850000	2.56763e-09
185.800000	2.58166e-09
185.750000	2.59576e-09
185.700000	2.60995e-09
185.650000	2.6242e-09
185.600000	2.63854e-09
185.550000	2.65296e-09
185.500000	2.66745e-09
185.450000	2.68202e-09
185.400000	2.69668e-09
185.350000	2.71141e-09
185.300000	2.72622e-09
185.250000	2.74112e-09
185.200000	2.75609e-09
185.150000	2.77115e-09
185.100000	2.78629e-09
185.050000	2.80151e-09
185.000000	2.81682e-09
184.950000	2.83221e-09
184.900000	2.84768e-09
184.850000	2.86324e-09
184.800000	2.87888e-09
184.750000	2.89461e-09
184.700000	2.91042e-09
184.650000	2.92632e-09
184.600000	2.94231e-09
184.550000	2.95838e-09
184.500000	2.97454e-09
184.450000	2.99079e-09
184.400000	3.00713e-09
184.350000	3.02356e-09
184.300000	3.04008e-09
184.250000	3.05669e-09
184.200000	3.07339e-09
184.150000	3.09018e-09
184.100000	3.10706e-09
184.050000	3.12403e-09
184.000000	3.1411e-09
183.950000	3.15826e-09
183.900000	3.17551e-09
183.850000	3.19286e-09
183.800000	3.2103e-09
183.750000	3.22784e-09
183.700000	3.24547e-09
183.650000	3.2632e-09
183.600000	3.28103e-09
183.550000	3.29895e-09
183.500000	3.31697e-09
183.450000	3.33509e-09
183.400000	3.35331e-09
183.350000	3.37163e-09
183.300000	3.39005e-09
183.250000	3.40857e-09
183.200000	3.42719e-09
183.150000	3.44591e-09
183.100000	3.46474e-09
183.050000	3.48366e-09
183.000000	3.50269e-09
182.950000	3.52183e-09
182.900000	3.54107e-09
182.850000	3.56041e-09
182.800000	3.57986e-09
182.750000	3.59941e-09
182.700000	3.61908e-09
182.650000	3.63885e-09
182.600000	3.65872e-09
182.550000	3.67871e-09
182.500000	3.69881e-09
182.450000	3.71901e-09
182.400000	3.73933e-09
182.350000	3.75975e-09
182.300000	3.78029e-09
182.250000	3.80094e-09
182.200000	3.8217e-09
182.150000	3.84258e-09
182.100000	3.86357e-09
182.050000	3.88467e-09
182.000000	3.90589e-09
181.950000	3.92723e-09
181.900000	3.94868e-09
181.850000	3.97025e-09
181.800000	3.99194e-09
181.750000	4.01374e-09
181.700000	4.03567e-09
181.650000	4.05771e-09
181.600000	4.07988e-09
181.550000	4.10216e-09
181.500000	4.12457e-09
181.450000	4.1471e-09
181.400000	4.16975e-09
181.350000	4.19253e-09
181.300000	4.21543e-09
181.250000	4.23845e-09
181.200000	4.26161e-09
181.150000	4.28488e-09
181.100000	4.30829e-09
181.050000	4.33182e-09
181.000000	4.35548e-09
180.950000	4.37927e-09
180.900000	4.40319e-09
180.850000	4.42724e-09
180.800000	4.45143e-09
180.750000	4.47574e-09
180.700000	4.50019e-09
180.650000	4.52477e-09
180.600000	4.54948e-09
180.550000	4.57433e-09
180.500000	4.59932e-09
180.450000	4.62444e-09
180.400000	4.6497e-09
180.350000	4.67509e-09
180.300000	4.70063e-09
180.250000	4.7263e-09
180.200000	4.75212e-09
180.150000	4.77808e-09
180.100000	4.80417e-09
180.050000	4.83041e-09
180.000000	4.8568e-09
179.950000	4.88332e-09
179.900000	4.91e-09
179.850000	4.93681e-09
179.800000	4.96378e-09
179.750000	4.99089e-09
179.700000	5.01815e-09
179.650000	5.04556e-09
179.600000	5.07311e-09
179.550000	5.10082e-09
179.500000	5.12868e-09
179.450000	5.15669e-09
179.400000	5.18486e-09
179.350000	5.21318e-09
179.300000	5.24165e-09
179.250000	5.27028e-09
179.200000	5.29906e-09
179.150000	5.328e-09
179.100000	5.3571e-09
179.050000	5.38636e-09
179.000000	5.41578e-09
178.950000	5.44536e-09
178.900000	5.4751e-09
178.850000	5.505e-09
178.800000	5.53507e-09
178.750000	5.5653e-09
178.700000	5.59569e-09
178.650000	5.62626e-09
178.600000	5.65698e-09
178.550000	5.68788e-09
178.500000	5.71894e-09
178.450000	5.75018e-09
178.400000	5.78158e-09
178.350000	5.81316e-09
178.300000	5.84491e-09
178.250000	5.87683e-09
178.200000	5.90892e-09
178.150000	5.94119e-09
178.100000	5.97364e-09
178.050000	6.00626e-09
178.000000	6.03907e-09
177.950000	6.07205e-09
177.900000	6.10521e-09
177.850000	6.13855e-09
177.800000	6.17208e-09
177.750000	6.20578e-09
177.700000	6.23968e-09
177.650000	6.27375e-09
177.600000	6.30801e-09
177.550000	6.34246e-09
177.500000	6.3771e-09
177.450000	6.41193e-09
177.400000	6.44694e-09
177.350000	6.48215e-09
177.300000	6.51755e-09
177.250000	6.55314e-09
177.200000	6.58893e-09
177.150000	6.62492e-09
177.100000	6.66109e-09
177.050000	6.69747e-09
177.000000	6.73405e-09
176.950000	6.77082e-09
176.900000	6.8078e-09
176.850000	6.84497e-09
176.800000	6.88235e-09
176.750000	6.91994e-09
176.700000	6.95773e-09
176.650000	6.99572e-09
176.600000	7.03393e-09
176.550000	7.07234e-09
176.500000	7.11096e-09
176.450000	7.14979e-09
176.400000	7.18884e-09
176.350000	7.22809e-09
176.300000	7.26757e-09
176.250000	7.30725e-09
176.200000	7.34716e-09
176.150000	7.38728e-09
176.100000	7.42762e-09
176.050000	7.46818e-09
176.000000	7.50896e-09
175.950000	7.54997e-09
175.900000	7.59119e-09
175.850000	7.63265e-09
175.800000	7.67433e-09
175.750000	7.71623e-09
175.700000	7.75837e-09
175.650000	7.80074e-09
175.600000	7.84333e-09
175.550000	7.88616e-09
175.500000	7.92923e-09
175.450000	7.97252e-09
175.400000	8.01606e-09
175.350000	8.05983e-09
175.300000	8.10384e-09
175.250000	8.14809e-09
175.200000	8.19259e-09
175.150000	8.23732e-09
175.100000	8.2823e-09
175.050000	8.32753e-09
175.000000	8.373e-09
174.950000	8.41872e-09
174.900000	8.46469e-09
174.850000	8.51091e-09
174.800000	8.55738e-09
174.750000	8.60411e-09
174.700000	8.65109e-09
174.650000	8.69833e-09
174.600000	8.74582e-09
174.550000	8.79358e-09
174.500000	8.8416e-09
174.450000	8.88987e-09
174.400000	8.93841e-09
174.350000	8.98722e-09
174.300000	9.03629e-09
174.250000	9.08563e-09
174.200000	9.13524e-09
174.150000	9.18512e-09
174.100000	9.23527e-09
174.050000	9.2857e-09
174.000000	9.3364e-09
173.950000	9.38738e-09
173.900000	9.43864e-09
173.850000	9.49017e-09
173.800000	9.54199e-09
173.750000	9.59409e-09
173.700000	9.64647e-09
173.650000	9.69914e-09
173.600000	9.7521e-09
173.550000	9.80535e-09
173.500000	9.85889e-09
173.450000	9.91272e-09
173.400000	9.96684e-09
173.350000	1.00213e-08
173.300000	1.0076e-08
173.250000	1.0131e-08
173.200000	1.01863e-08
173.150000	1.02419e-08
173.100000	1.02978e-08
173.050000	1.03541e-08
173.000000	1.04106e-08
172.950000	1.04674e-08
172.900000	1.05246e-08
172.850000	1.0582e-08
172.800000	1.06398e-08
172.750000	1.06979e-08
172.700000	1.07563e-08
172.650000	1.0815e-08
172.600000	1.08741e-08
172.550000	1.09335e-08
172.500000	1.09932e-08
172.450000	1.10532e-08
172.400000	1.11135e-08
172.350000	1.11742e-08
172.300000	1.12352e-08
172.250000	1.12965e-08
172.200000	1.13582e-08
172.150000	1.14202e-08
172.100000	1.14826e-08
172.050000	1.15453e-08
172.000000	1.16083e-08
171.950000	1.16717e-08
171.900000	1.17354e-08
171.850000	1.17995e-08
171.800000	1.18639e-08
171.750000	1.19287e-08
171.700000	1.19938e-08
171.650000	1.20593e-08
171.600000	1.21251e-08
171.550000	1.21913e-08
171.500000	1.22578e-08
171.450000	1.23248e-08
171.400000	1.2392e-08
171.350000	1.24597e-08
171.300000	1.25277e-08
171.250000	1.25961e-08
171.200000	1.26649e-08
171.150000	1.2734e-08
171.100000	1.28035e-08
171.050000	1.28734e-08
171.000000	1.29437e-08
170.950000	1.30144e-08
170.900000	1.30854e-08
170.850000	1.31569e-08
170.800000	1.32287e-08
170.750000	1.33009e-08
170.700000	1.33735e-08
170.650000	1.34465e-08
170.600000	1.35199e-08
170.550000	1.35937e-08
170.500000	1.36679e-08
170.450000	1.37426e-08
170.400000	1.38176e-08
170.350000	1.3893e-08
170.300000	1.39688e-08
170.250000	1.40451e-08
170.200000	1.41218e-08
170.150000	1.41989e-08
170.100000	1.42764e-08
170.050000	1.43543e-08
170.000000	1.44327e-08
169.950000	1.45115e-08
169.900000	1.45907e-08
169.850000	1.46703e-08
169.800000	1.47504e-08
169.750000	1.48309e-08
169.700000	1.49119e-08
169.650000	1.49933e-08
169.600000	1.50751e-08
169.550000	1.51574e-08
169.500000	1.52401e-08
169.450000	1.53233e-08
169.400000	1.5407e-08
169.350000	1.54911e-08
169.300000	1.55756e-08
169.250000	1.56607e-08
169.200000	1.57462e-08
169.150000	1.58321e-08
169.100000	1.59185e-08
169.050000	1.60054e-08
169.000000	1.60928e-08
168.950000	1.61806e-08
168.900000	1.62689e-08
168.850000	1.63578e-08
168.800000	1.6447e-08
168.750000	1.65368e-08
168.700000	1.66271e-08
168.650000	1.67178e-08
168.600000	1.68091e-08
168.550000	1.69008e-08
168.500000	1.69931e-08
168.450000	1.70858e-08
168.400000	1.71791e-08
168.350000	1.72729e-08
168.300000	1.73672e-08
168.250000	1.7462e-08
168.200000	1.75573e-08
168.150000	1.76531e-08
168.100000	1.77494e-08
168.050000	1.78463e-08
168.000000	1.79437e-08
167.950000	1.80417e-08
167.900000	1.81402e-08
167.850000	1.82392e-08
167.800000	1.83387e-08
167.750000	1.84388e-08
167.700000	1.85395e-08
167.650000	1.86406e-08
167.600000	1.87424e-08
167.550000	1.88447e-08
167.500000	1.89475e-08
167.450000	1.90509e-08
167.400000	1.91549e-08
167.350000	1.92595e-08
167.300000	1.93646e-08
167.250000	1.94703e-08
167.200000	1.95766e-08
167.150000	1.96834e-08
167.100000	1.97908e-08
167.050000	1.98988e-08
167.000000	2.00074e-08
166.950000	2.01166e-08
166.900000	2.02264e-08
166.850000	2.03368e-08
166.800000	2.04478e-08
166.750000	2.05594e-08
166.700000	2.06716e-08
166.650000	2.07844e-08
166.600000	2.08979e-08
166.550000	2.10119e-08
166.500000	2.11266e-08
166.450000	2.12419e-08
166.400000	2.13578e-08
166.350000	2.14744e-08
166.300000	2.15916e-08
166.250000	2.17094e-08
166.200000	2.18279e-08
166.150000	2.19471e-08
166.100000	2.20668e-08
166.050000	2.21873e-08
166.000000	2.23083e-08
165.950000	2.24301e-08
165.900000	2.25525e-08
165.850000	2.26756e-08
165.800000	2.27993e-08
165.750000	2.29238e-08
165.700000	2.30489e-08
165.650000	2.31746e-08
165.600000	2.33011e-08
165.550000	2.34283e-08
165.500000	2.35561e-08
165.450000	2.36847e-08
165.400000	2.38139e-08
165.350000	2.39439e-08
165.300000	2.40746e-08
165.250000	2.42059e-08
165.200000	2.4338e-08
165.150000	2.44709e-08
165.100000	2.46044e-08
165.050000	2.47387e-08
165.000000	2.48737e-08
164.950000	2.50094e-08
164.900000	2.51459e-08
164.850000	2.52831e-08
164.800000	2.54211e-08
164.750000	2.55598e-08
164.700000	2.56993e-08
164.650000	2.58395e-08
164.600000	2.59805e-08
164.550000	2.61223e-08
164.500000	2.62649e-08
164.450000	2.64082e-08
164.400000	2.65523e-08
164.350000	2.66972e-08
164.300000	2.68429e-08
164.250000	2.69893e-08
164.200000	2.71366e-08
164.150000	2.72847e-08
164.100000	2.74336e-08
164.050000	2.75833e-08
164.000000	2.77338e-08
163.950000	2.78851e-08
163.900000	2.80373e-08
163.850000	2.81903e-08
163.800000	2.83441e-08
163.750000	2.84988e-08
163.700000	2.86543e-08
163.650000	2.88106e-08
163.600000	2.89678e-08
163.550000	2.91259e-08
163.500000	2.92848e-08
163.450000	2.94446e-08
163.400000	2.96053e-08
163.350000	2.97668e-08
163.300000	2.99293e-08
163.250000	3.00926e-08
163.200000	3.02568e-08
163.150000	3.04219e-08
163.100000	3.05879e-08
163.050000	3.07548e-08
163.000000	3.09226e-08
162.950000	3.10913e-08
162.900000	3.12609e-08
162.850000	3.14315e-08
162.800000	3.1603e-08
162.750000	3.17754e-08
162.700000	3.19488e-08
162.650000	3.21231e-08
162.600000	3.22984e-08
162.550000	3.24746e-08
162.500000	3.26518e-08
162.450000	3.283e-08
162.400000	3.30091e-08
162.350000	3.31892e-08
162.300000	3.33703e-08
162.250000	3.35524e-08
162.200000	3.37354e-08
162.150000	3.39195e-08
162.100000	3.41045e-08
162.050000	3.42906e-08
162.000000	3.44777e-08
161.950000	3.46658e-08
161.900000	3.4855e-08
161.850000	3.50451e-08
161.800000	3.52363e-08
161.750000	3.54286e-08
161.700000	3.56219e-08
161.650000	3.58162e-08
161.600000	3.60116e-08
161.550000	3.62081e-08
161.500000	3.64056e-08
161.450000	3.66043e-08
161.400000	3.6804e-08
161.350000	3.70047e-08
161.300000	3.72066e-08
161.250000	3.74096e-08
161.200000	3.76137e-08
161.150000	3.78189e-08
161.100000	3.80253e-08
161.050000	3.82327e-08
161.000000	3.84413e-08
160.950000	3.8651e-08
160.900000	3.88619e-08
160.850000	3.90739e-08
160.800000	3.9287e-08
160.750000	3.95014e-08
160.700000	3.97169e-08
160.650000	3.99335e-08
160.600000	4.01514e-08
160.550000	4.03704e-08
160.500000	4.05907e-08
160.450000	4.08121e-08
160.400000	4.10348e-08
160.350000	4.12586e-08
160.300000	4.14837e-08
160.250000	4.171e-08
160.200000	4.19375e-08
160.150000	4.21663e-08
160.100000	4.23964e-08
160.050000	4.26276e-08
160.000000	4.28602e-08
159.950000	4.3094e-08
159.900000	4.33291e-08
159.850000	4.35654e-08
159.800000	4.38031e-08
159.750000	4.4042e-08
159.700000	4.42823e-08
159.650000	4.45239e-08
159.600000	4.47667e-08
159.550000	4.50109e-08
159.500000	4.52565e-08
159.450000	4.55033e-08
159.400000	4.57516e-08
159.350000	4.60011e-08
159.300000	4.62521e-08
159.250000	4.65044e-08
159.200000	4.6758e-08
159.150000	4.70131e-08
159.100000	4.72695e-08
159.050000	4.75274e-08
159.000000	4.77866e-08
158.950000	4.80473e-08
158.900000	4.83094e-08
158.850000	4.85729e-08
158.800000	4.88379e-08
158.750000	4.91042e-08
158.700000	4.93721e-08
158.650000	4.96414e-08
158.600000	4.99122e-08
158.550000	5.01844e-08
158.500000	5.04582e-08
158.450000	5.07334e-08
158.400000	5.10101e-08
158.350000	5.12883e-08
158.300000	5.15681e-08
158.250000	5.18494e-08
158.200000	5.21322e-08
158.150000	5.24165e-08
158.100000	5.27024e-08
158.050000	5.29899e-08
158.000000	5.32789e-08
157.950000	5.35695e-08
157.900000	5.38617e-08
157.850000	5.41555e-08
157.800000	5.44509e-08
157.750000	5.47479e-08
157.700000	5.50465e-08
157.650000	5.53467e-08
157.600000	5.56486e-08
157.550000	5.59521e-08
157.500000	5.62573e-08
157.450000	5.65641e-08
157.400000	5.68726e-08
157.350000	5.71828e-08
157.300000	5.74947e-08
157.250000	5.78082e-08
157.200000	5.81235e-08
157.150000	5.84405e-08
157.100000	5.87593e-08
157.050000	5.90797e-08
157.000000	5.94019e-08
156.950000	5.97259e-08
156.900000	6.00517e-08
156.850000	6.03792e-08
156.800000	6.07085e-08
156.750000	6.10396e-08
156.700000	6.13725e-08
156.650000	6.17072e-08
156.600000	6.20437e-08
156.550000	6.23821e-08
156.500000	6.27223e-08
156.450000	6.30644e-08
156.400000	6.34083e-08
156.350000	6.37541e-08
156.300000	6.41018e-08
156.250000	6.44514e-08
156.200000	6.48029e-08
156.150000	6.51563e-08
156.100000	6.55116e-08
156.050000	6.58689e-08
156.000000	6.62281e-08
155.950000	6.65893e-08
155.900000	6.69524e-08
155.850000	6.73175e-08
155.800000	6.76846e-08
155.750000	6.80537e-08
155.700000	6.84249e-08
155.650000	6.8798e-08
155.600000	6.91732e-08
155.550000	6.95504e-08
155.500000	6.99297e-08
155.450000	7.0311e-08
155.400000	7.06944e-08
155.350000	7.108e-08
155.300000	7.14676e-08
155.250000	7.18573e-08
155.200000	7.22491e-08
155.150000	7.26431e-08
155.100000	7.30392e-08
155.050000	7.34375e-08
155.000000	7.3838e-08
154.950000	7.42406e-08
154.900000	7.46455e-08
154.850000	7.50525e-08
154.800000	7.54618e-08
154.750000	7.58733e-08
154.700000	7.6287e-08
154.650000	7.6703e-08
154.600000	7.71212e-08
154.550000	7.75417e-08
154.500000	7.79646e-08
154.450000	7.83897e-08
154.400000	7.88171e-08
154.350000	7.92469e-08
154.300000	7.9679e-08
154.250000	8.01135e-08
154.200000	8.05503e-08
154.150000	8.09895e-08
154.100000	8.14311e-08
154.050000	8.18751e-08
154.000000	8.23216e-08
153.950000	8.27704e-08
153.900000	8.32217e-08
153.850000	8.36755e-08
153.800000	8.41318e-08
153.750000	8.45905e-08
153.700000	8.50517e-08
153.650000	8.55154e-08
153.600000	8.59817e-08
153.550000	8.64505e-08
153.500000	8.69219e-08
153.450000	8.73958e-08
153.400000	8.78723e-08
153.350000	8.83514e-08
153.300000	8.88331e-08
153.250000	8.93175e-08
153.200000	8.98044e-08
153.150000	9.02941e-08
153.100000	9.07864e-08
153.050000	9.12813e-08
153.000000	9.1779e-08
152.950000	9.22794e-08
152.900000	9.27825e-08
152.850000	9.32884e-08
152.800000	9.3797e-08
152.750000	9.43084e-08
152.700000	9.48225e-08
152.650000	9.53395e-08
152.600000	9.58593e-08
152.550000	9.63819e-08
152.500000	9.69074e-08
152.450000	9.74357e-08
152.400000	9.79669e-08
152.350000	9.8501e-08
152.300000	9.9038e-08
152.250000	9.95779e-08
152.200000	1.00121e-07
152.150000	1.00667e-07
152.100000	1.01215e-07
152.050000	1.01767e-07
152.000000	1.02322e-07
151.950000	1.0288e-07
151.900000	1.03441e-07
151.850000	1.04005e-07
151.800000	1.04572e-07
151.750000	1.05142e-07
151.700000	1.05715e-07
151.650000	1.06291e-07
151.600000	1.06871e-07
151.550000	1.07453e-07
151.500000	1.08039e-07
151.450000	1.08628e-07
151.400000	1.0922e-07
151.350000	1.09815e-07
151.300000	1.10414e-07
151.250000	1.11016e-07
151.200000	1.11621e-07
151.150000	1.1223e-07
151.100000	1.12841e-07
151.050000	1.13457e-07
151.000000	1.14075e-07
150.950000	1.14697e-07
150.900000	1.15322e-07
150.850000	1.15951e-07
150.800000	1.16583e-07
150.750000	1.17218e-07
150.700000	1.17857e-07
150.650000	1.185e-07
150.600000	1.19146e-07
150.550000	1.19795e-07
150.500000	1.20448e-07
150.450000	1.21105e-07
150.400000	1.21765e-07
150.350000	1.22428e-07
150.300000	1.23096e-07
150.250000	1.23767e-07
150.200000	1.24441e-07
150.150000	1.2512e-07
150.100000	1.25802e-07
150.050000	1.26487e-07
150.000000	1.27177e-07
149.950000	1.2787e-07
149.900000	1.28567e-07
149.850000	1.29268e-07
149.800000	1.29972e-07
149.750000	1.30681e-07
149.700000	1.31393e-07
149.650000	1.32109e-07
149.600000	1.32829e-07
149.550000	1.33553e-07
149.500000	1.34281e-07
149.450000	1.35013e-07
149.400000	1.35749e-07
149.350000	1.36489e-07
149.300000	1.37233e-07
149.250000	1.3798e-07
149.200000	1.38733e-07
149.150000	1.39489e-07
149.100000	1.40249e-07
149.050000	1.41013e-07
149.000000	1.41782e-07
148.950000	1.42555e-07
148.900000	1.43331e-07
148.850000	1.44113e-07
148.800000	1.44898e-07
148.750000	1.45688e-07
148.700000	1.46482e-07
148.650000	1.4728e-07
148.600000	1.48083e-07
148.550000	1.4889e-07
148.500000	1.49701e-07
148.450000	1.50517e-07
148.400000	1.51337e-07
148.350000	1.52162e-07
148.300000	1.52991e-07
148.250000	1.53825e-07
148.200000	1.54663e-07
148.150000	1.55506e-07
148.100000	1.56354e-07
148.050000	1.57206e-07
148.000000	1.58062e-07
147.950000	1.58924e-07
147.900000	1.5979e-07
147.850000	1.60661e-07
147.800000	1.61536e-07
147.750000	1.62416e-07
147.700000	1.63302e-07
147.650000	1.64191e-07
147.600000	1.65086e-07
147.550000	1.65986e-07
147.500000	1.6689e-07
147.450000	1.678e-07
147.400000	1.68714e-07
147.350000	1.69634e-07
147.300000	1.70558e-07
147.250000	1.71487e-07
147.200000	1.72422e-07
147.150000	1.73361e-07
147.100000	1.74306e-07
147.050000	1.75256e-07
147.000000	1.76211e-07
146.950000	1.77171e-07
146.900000	1.78136e-07
146.850000	1.79107e-07
146.800000	1.80083e-07
146.750000	1.81064e-07
146.700000	1.82051e-07
146.650000	1.83043e-07
146.600000	1.8404e-07
146.550000	1.85043e-07
146.500000	1.86051e-07
146.450000	1.87065e-07
146.400000	1.88084e-07
146.350000	1.89109e-07
146.300000	1.90139e-07
146.250000	1.91175e-07
146.200000	1.92217e-07
146.150000	1.93264e-07
146.100000	1.94317e-07
146.050000	1.95376e-07
146.000000	1.96441e-07
145.950000	1.97511e-07
145.900000	1.98587e-07
145.850000	1.99669e-07
145.800000	2.00757e-07
145.750000	2.01851e-07
145.700000	2.0295e-07
145.650000	2.04056e-07
145.600000	2.05168e-07
145.550000	2.06286e-07
145.500000	2.0741e-07
145.450000	2.0854e-07
145.400000	2.09676e-07
145.350000	2.10818e-07
145.300000	2.11967e-07
145.250000	2.13122e-07
145.200000	2.14283e-07
145.150000	2.1545e-07
145.100000	2.16624e-07
145.050000	2.17804e-07
145.000000	2.18991e-07
144.950000	2.20184e-07
144.900000	2.21383e-07
144.850000	2.22589e-07
144.800000	2.23802e-07
144.750000	2.25021e-07
144.700000	2.26247e-07
144.650000	2.27479e-07
144.600000	2.28719e-07
144.550000	2.29965e-07
144.500000	2.31217e-07
144.450000	2.32477e-07
144.400000	2.33744e-07
144.350000	2.35017e-07
144.300000	2.36297e-07
144.250000	2.37584e-07
144.200000	2.38879e-07
144.150000	2.4018e-07
144.100000	2.41488e-07
144.050000	2.42804e-07
144.000000	2.44126e-07
143.950000	2.45456e-07
143.900000	2.46793e-07
143.850000	2.48138e-07
143.800000	2.49489e-07
143.750000	2.50848e-07
143.700000	2.52215e-07
143.650000	2.53589e-07
143.600000	2.5497e-07
143.550000	2.56359e-07
143.500000	2.57755e-07
143.450000	2.59159e-07
143.400000	2.60571e-07
143.350000	2.6199e-07
143.300000	2.63417e-07
143.250000	2.64852e-07
143.200000	2.66295e-07
143.150000	2.67745e-07
143.100000	2.69203e-07
143.050000	2.7067e-07
143.000000	2.72144e-07
142.950000	2.73626e-07
142.900000	2.75117e-07
142.850000	2.76615e-07
142.800000	2.78122e-07
142.750000	2.79637e-07
142.700000	2.8116e-07
142.650000	2.82691e-07
142.600000	2.84231e-07
142.550000	2.85779e-07
142.500000	2.87335e-07
142.450000	2.889e-07
142.400000	2.90474e-07
142.350000	2.92056e-07
142.300000	2.93646e-07
142.250000	2.95246e-07
142.200000	2.96853e-07
142.150000	2.9847e-07
142.100000	3.00096e-07
142.050000	3.0173e-07
142.000000	3.03373e-07
141.950000	3.05026e-07
141.900000	3.06687e-07
141.850000	3.08357e-07
141.800000	3.10036e-07
141.750000	3.11725e-07
141.700000	3.13422e-07
141.650000	3.15129e-07
141.600000	3.16845e-07
141.550000	3.18571e-07
141.500000	3.20306e-07
141.450000	3.2205e-07
141.400000	3.23804e-07
141.350000	3.25567e-07
141.300000	3.2734e-07
141.250000	3.29123e-07
141.200000	3.30915e-07
141.150000	3.32717e-07
141.100000	3.34529e-07
141.050000	3.36351e-07
141.000000	3.38182e-07
140.950000	3.40024e-07
140.900000	3.41876e-07
140.850000	3.43737e-07
140.800000	3.45609e-07
140.750000	3.47491e-07
140.700000	3.49383e-07
140.650000	3.51286e-07
140.600000	3.53198e-07
140.550000	3.55122e-07
140.500000	3.57055e-07
140.450000	3.59e-07
140.400000	3.60954e-07
140.350000	3.6292e-07
140.300000	3.64896e-07
140.250000	3.66883e-07
140.200000	3.68881e-07
140.150000	3.70889e-07
140.100000	3.72909e-07
140.050000	3.74939e-07
140.000000	3.76981e-07
139.950000	3.79033e-07
139.900000	3.81097e-07
139.850000	3.83172e-07
139.800000	3.85258e-07
139.750000	3.87356e-07
139.700000	3.89465e-07
139.650000	3.91585e-07
139.600000	3.93717e-07
139.550000	3.95861e-07
139.500000	3.98016e-07
139.450000	4.00183e-07
139.400000	4.02362e-07
139.350000	4.04553e-07
139.300000	4.06755e-07
139.250000	4.0897e-07
139.200000	4.11196e-07
139.150000	4.13435e-07
139.100000	4.15686e-07
139.050000	4.17949e-07
139.000000	4.20224e-07
138.950000	4.22512e-07
138.900000	4.24812e-07
138.850000	4.27125e-07
138.800000	4.2945e-07
138.750000	4.31788e-07
138.700000	4.34139e-07
138.650000	4.36502e-07
138.600000	4.38879e-07
138.550000	4.41268e-07
138.500000	4.4367e-07
138.450000	4.46085e-07
138.400000	4.48514e-07
138.350000	4.50955e-07
138.300000	4.5341e-07
138.250000	4.55879e-07
138.200000	4.5836e-07
138.150000	4.60855e-07
138.100000	4.63364e-07
138.050000	4.65886e-07
138.000000	4.68423e-07
137.950000	4.70972e-07
137.900000	4.73536e-07
137.850000	4.76114e-07
137.800000	4.78705e-07
137.750000	4.81311e-07
137.700000	4.83931e-07
137.650000	4.86565e-07
137.600000	4.89214e-07
137.550000	4.91877e-07
137.500000	4.94554e-07
137.450000	4.97246e-07
137.400000	4.99953e-07
137.350000	5.02674e-07
137.300000	5.0541e-07
137.250000	5.08161e-07
137.200000	5.10927e-07
137.150000	5.13708e-07
137.100000	5.16504e-07
137.050000	5.19315e-07
137.000000	5.22142e-07
136.950000	5.24984e-07
136.900000	5.27841e-07
136.850000	5.30714e-07
136.800000	5.33602e-07
136.750000	5.36507e-07
136.700000	5.39427e-07
136.650000	5.42362e-07
136.600000	5.45314e-07
136.550000	5.48282e-07
136.500000	5.51266e-07
136.450000	5.54266e-07
136.400000	5.57283e-07
136.350000	5.60316e-07
136.300000	5.63365e-07
136.250000	5.66431e-07
136.200000	5.69514e-07
136.150000	5.72613e-07
136.100000	5.7573e-07
136.050000	5.78863e-07
136.000000	5.82013e-07
135.950000	5.8518e-07
135.900000	5.88365e-07
135.850000	5.91567e-07
135.800000	5.94786e-07
135.750000	5.98023e-07
135.700000	6.01277e-07
135.650000	6.04549e-07
135.600000	6.07839e-07
135.550000	6.11147e-07
135.500000	6.14473e-07
135.450000	6.17816e-07
135.400000	6.21178e-07
135.350000	6.24559e-07
135.300000	6.27957e-07
135.250000	6.31374e-07
135.200000	6.3481e-07
135.150000	6.38264e-07
135.100000	6.41737e-07
135.050000	6.45229e-07
135.000000	6.4874e-07
134.950000	6.5227e-07
134.900000	6.55819e-07
134.850000	6.59388e-07
134.800000	6.62976e-07
134.750000	6.66583e-07
134.700000	6.7021e-07
134.650000	6.73857e-07
134.600000	6.77523e-07
134.550000	6.8121e-07
134.500000	6.84916e-07
134.450000	6.88643e-07
134.400000	6.9239e-07
134.350000	6.96157e-07
134.300000	6.99945e-07
134.250000	7.03753e-07
134.200000	7.07582e-07
134.150000	7.11432e-07
134.100000	7.15302e-07
134.050000	7.19194e-07
134.000000	7.23107e-07
133.950000	7.27041e-07
133.900000	7.30996e-07
133.850000	7.34973e-07
133.800000	7.38972e-07
133.750000	7.42992e-07
133.700000	7.47034e-07
133.650000	7.51099e-07
133.600000	7.55185e-07
133.550000	7.59293e-07
133.500000	7.63424e-07
133.450000	7.67577e-07
133.400000	7.71753e-07
133.350000	7.75951e-07
133.300000	7.80172e-07
133.250000	7.84417e-07
133.200000	7.88684e-07
133.150000	7.92974e-07
133.100000	7.97288e-07
133.050000	8.01625e-07
133.000000	8.05986e-07
132.950000	8.1037e-07
132.900000	8.14778e-07
132.850000	8.19211e-07
132.800000	8.23667e-07
132.750000	8.28147e-07
132.700000	8.32652e-07
132.650000	8.37181e-07
132.600000	8.41735e-07
132.550000	8.46314e-07
132.500000	8.50917e-07
132.450000	8.55546e-07
132.400000	8.60199e-07
132.350000	8.64878e-07
132.300000	8.69582e-07
132.250000	8.74312e-07
132.200000	8.79068e-07
132.150000	8.83849e-07
132.100000	8.88657e-07
132.050000	8.9349e-07
132.000000	8.9835e-07
131.950000	9.03236e-07
131.900000	9.08148e-07
131.850000	9.13088e-07
131.800000	9.18054e-07
131.750000	9.23047e-07
131.700000	9.28067e-07
131.650000	9.33115e-07
131.600000	9.3819e-07
131.550000	9.43292e-07
131.500000	9.48422e-07
131.450000	9.5358e-07
131.400000	9.58767e-07
131.350000	9.63981e-07
131.300000	9.69223e-07
131.250000	9.74494e-07
131.200000	9.79794e-07
131.150000	9.85122e-07
131.100000	9.9048e-07
131.050000	9.95866e-07
131.000000	1.00128e-06
130.950000	1.00673e-06
130.900000	1.0122e-06
130.850000	1.01771e-06
130.800000	1.02324e-06
130.750000	1.0288e-06
130.700000	1.0344e-06
130.650000	1.04002e-06
130.600000	1.04568e-06
130.550000	1.05137e-06
130.500000	1.05708e-06
130.450000	1.06283e-06
130.400000	1.06861e-06
130.350000	1.07442e-06
130.300000	1.08026e-06
130.250000	1.08614e-06
130.200000	1.09204e-06
130.150000	1.09798e-06
130.100000	1.10395e-06
130.050000	1.10995e-06
130.000000	1.11599e-06
129.950000	1.12206e-06
129.900000	1.12816e-06
129.850000	1.13429e-06
129.800000	1.14046e-06
129.750000	1.14666e-06
129.700000	1.15289e-06
129.650000	1.15916e-06
129.600000	1.16547e-06
129.550000	1.1718e-06
129.500000	1.17817e-06
129.450000	1.18458e-06
129.400000	1.19102e-06
129.350000	1.19749e-06
129.300000	1.204e-06
129.250000	1.21055e-06
129.200000	1.21713e-06
129.150000	1.22375e-06
129.100000	1.2304e-06
129.050000	1.23709e-06
129.000000	1.24382e-06
128.950000	1.25058e-06
128.900000	1.25738e-06
128.850000	1.26421e-06
128.800000	1.27108e-06
128.750000	1.27799e-06
128.700000	1.28494e-06
128.650000	1.29193e-06
128.600000	1.29895e-06
128.550000	1.30601e-06
128.500000	1.31311e-06
128.450000	1.32025e-06
128.400000	1.32743e-06
128.350000	1.33464e-06
128.300000	1.3419e-06
128.250000	1.34919e-06
128.200000	1.35652e-06
128.150000	1.3639e-06
128.100000	1.37131e-06
128.050000	1.37876e-06
128.000000	1.38626e-06
127.950000	1.39379e-06
127.900000	1.40137e-06
127.850000	1.40899e-06
127.800000	1.41665e-06
127.750000	1.42435e-06
127.700000	1.43209e-06
127.650000	1.43987e-06
127.600000	1.4477e-06
127.550000	1.45557e-06
127.500000	1.46348e-06
127.450000	1.47143e-06
127.400000	1.47943e-06
127.350000	1.48747e-06
127.300000	1.49555e-06
127.250000	1.50368e-06
127.200000	1.51185e-06
127.150000	1.52007e-06
127.100000	1.52833e-06
127.050000	1.53664e-06
127.000000	1.54499e-06
126.950000	1.55338e-06
126.900000	1.56182e-06
126.850000	1.57031e-06
126.800000	1.57885e-06
126.750000	1.58743e-06
126.700000	1.59605e-06
126.650000	1.60473e-06
126.600000	1.61345e-06
126.550000	1.62221e-06
126.500000	1.63103e-06
126.450000	1.63989e-06
126.400000	1.6488e-06
126.350000	1.65776e-06
126.300000	1.66677e-06
126.250000	1.67583e-06
126.200000	1.68493e-06
126.150000	1.69409e-06
126.100000	1.7033e-06
126.050000	1.71255e-06
126.000000	1.72186e-06
125.950000	1.73121e-06
125.900000	1.74062e-06
125.850000	1.75008e-06
125.800000	1.75958e-06
125.750000	1.76915e-06
125.700000	1.77876e-06
125.650000	1.78842e-06
125.600000	1.79814e-06
125.550000	1.80791e-06
125.500000	1.81773e-06
125.450000	1.82761e-06
125.400000	1.83754e-06
125.350000	1.84752e-06
125.300000	1.85756e-06
125.250000	1.86765e-06
125.200000	1.8778e-06
125.150000	1.888e-06
125.100000	1.89825e-06
125.050000	1.90857e-06
125.000000	1.91893e-06
124.950000	1.92936e-06
124.900000	1.93984e-06
124.850000	1.95038e-06
124.800000	1.96097e-06
124.750000	1.97163e-06
124.700000	1.98234e-06
124.650000	1.99311e-06
124.600000	2.00393e-06
124.550000	2.01482e-06
124.500000	2.02576e-06
124.450000	2.03677e-06
124.400000	2.04783e-06
124.350000	2.05895e-06
124.300000	2.07014e-06
124.250000	2.08138e-06
124.200000	2.09269e-06
124.150000	2.10406e-06
124.100000	2.11548e-06
124.050000	2.12697e-06
124.000000	2.13853e-06
123.950000	2.15014e-06
123.900000	2.16182e-06
123.850000	2.17356e-06
123.800000	2.18537e-06
123.750000	2.19724e-06
123.700000	2.20917e-06
123.650000	2.22117e-06
123.600000	2.23323e-06
123.550000	2.24536e-06
123.500000	2.25756e-06
123.450000	2.26982e-06
123.400000	2.28214e-06
123.350000	2.29454e-06
123.300000	2.307e-06
123.250000	2.31953e-06
123.200000	2.33213e-06
123.150000	2.34479e-06
123.100000	2.35752e-06
123.050000	2.37033e-06
123.000000	2.3832e-06
122.950000	2.39614e-06
122.900000	2.40915e-06
122.850000	2.42223e-06
122.800000	2.43539e-06
122.750000	2.44861e-06
122.700000	2.46191e-06
122.650000	2.47528e-06
122.600000	2.48872e-06
122.550000	2.50223e-06
122.500000	2.51582e-06
122.450000	2.52948e-06
122.400000	2.54321e-06
122.350000	2.55702e-06
122.300000	2.57091e-06
122.250000	2.58487e-06
122.200000	2.5989e-06
122.150000	2.61301e-06
122.100000	2.6272e-06
122.050000	2.64146e-06
122.000000	2.6558e-06
121.950000	2.67022e-06
121.900000	2.68472e-06
121.850000	2.6993e-06
121.800000	2.71395e-06
121.750000	2.72869e-06
121.700000	2.7435e-06
121.650000	2.75839e-06
121.600000	2.77337e-06
121.550000	2.78843e-06
121.500000	2.80356e-06
121.450000	2.81878e-06
121.400000	2.83409e-06
121.350000	2.84947e-06
121.300000	2.86494e-06
121.250000	2.88049e-06
121.200000	2.89613e-06
121.150000	2.91185e-06
121.100000	2.92766e-06
121.050000	2.94355e-06
121.000000	2.95953e-06
120.950000	2.97559e-06
120.900000	2.99174e-06
120.850000	3.00798e-06
120.800000	3.02431e-06
120.750000	3.04072e-06
120.700000	3.05723e-06
120.650000	3.07382e-06
120.600000	3.09051e-06
120.550000	3.10728e-06
120.500000	3.12415e-06
120.450000	3.1411e-06
120.400000	3.15815e-06
120.350000	3.17529e-06
120.300000	3.19253e-06
120.250000	3.20985e-06
120.200000	3.22727e-06
120.150000	3.24479e-06
120.100000	3.2624e-06
120.050000	3.2801e-06
120.000000	3.2979e-06
119.950000	3.3158e-06
119.900000	3.3338e-06
119.850000	3.35189e-06
119.800000	3.37008e-06
119.750000	3.38837e-06
119.700000	3.40675e-06
119.650000	3.42524e-06
119.600000	3.44383e-06
119.550000	3.46252e-06
119.500000	3.4813e-06
119.450000	3.5002e-06
119.400000	3.51919e-06
119.350000	3.53828e-06
119.300000	3.55748e-06
119.250000	3.57679e-06
119.200000	3.59619e-06
119.150000	3.61571e-06
119.100000	3.63533e-06
119.050000	3.65505e-06
119.000000	3.67488e-06
118.950000	3.69482e-06
118.900000	3.71487e-06
118.850000	3.73502e-06
118.800000	3.75529e-06
118.750000	3.77566e-06
118.700000	3.79614e-06
118.650000	3.81674e-06
118.600000	3.83745e-06
118.550000	3.85827e-06
118.500000	3.8792e-06
118.450000	3.90024e-06
118.400000	3.9214e-06
118.350000	3.94267e-06
118.300000	3.96406e-06
118.250000	3.98557e-06
118.200000	4.00719e-06
118.150000	4.02893e-06
118.100000	4.05078e-06
118.050000	4.07275e-06
118.000000	4.09485e-06
117.950000	4.11706e-06
117.900000	4.13939e-06
117.850000	4.16184e-06
117.800000	4.18442e-06
117.750000	4.20712e-06
117.700000	4.22994e-06
117.650000	4.25288e-06
117.600000	4.27595e-06
117.550000	4.29914e-06
117.500000	4.32246e-06
117.450000	4.3459e-06
117.400000	4.36947e-06
117.350000	4.39317e-06
117.300000	4.41699e-06
117.250000	4.44095e-06
117.200000	4.46504e-06
117.150000	4.48925e-06
117.100000	4.5136e-06
117.050000	4.53807e-06
117.000000	4.56269e-06
116.950000	4.58743e-06
116.900000	4.61231e-06
116.850000	4.63732e-06
116.800000	4.66247e-06
116.750000	4.68775e-06
116.700000	4.71317e-06
116.650000	4.73873e-06
116.600000	4.76442e-06
116.550000	4.79026e-06
116.500000	4.81623e-06
116.450000	4.84235e-06
116.400000	4.86861e-06
116.350000	4.895e-06
116.300000	4.92155e-06
116.250000	4.94823e-06
116.200000	4.97506e-06
116.150000	5.00203e-06
116.100000	5.02915e-06
116.050000	5.05642e-06
116.000000	5.08384e-06
115.950000	5.1114e-06
115.900000	5.13911e-06
115.850000	5.16697e-06
115.800000	5.19499e-06
115.750000	5.22315e-06
115.700000	5.25147e-06
115.650000	5.27993e-06
115.600000	5.30856e-06
115.550000	5.33734e-06
115.500000	5.36627e-06
115.450000	5.39536e-06
115.400000	5.42461e-06
115.350000	5.45401e-06
115.300000	5.48358e-06
115.250000	5.5133e-06
115.200000	5.54319e-06
115.150000	5.57323e-06
115.100000	5.60344e-06
115.050000	5.63382e-06
115.000000	5.66435e-06
114.950000	5.69505e-06
114.900000	5.72592e-06
114.850000	5.75696e-06
114.800000	5.78816e-06
114.750000	5.81953e-06
114.700000	5.85107e-06
114.650000	5.88278e-06
114.600000	5.91467e-06
114.550000	5.94672e-06
114.500000	5.97895e-06
114.450000	6.01135e-06
114.400000	6.04393e-06
114.350000	6.07668e-06
114.300000	6.10961e-06
114.250000	6.14272e-06
114.200000	6.17601e-06
114.150000	6.20948e-06
114.100000	6.24313e-06
114.050000	6.27696e-06
114.000000	6.31097e-06
113.950000	6.34517e-06
113.900000	6.37955e-06
113.850000	6.41412e-06
113.800000	6.44887e-06
113.750000	6.48381e-06
113.700000	6.51895e-06
113.650000	6.55427e-06
113.600000	6.58978e-06
113.550000	6.62548e-06
113.500000	6.66138e-06
113.450000	6.69747e-06
113.400000	6.73375e-06
113.350000	6.77024e-06
113.300000	6.80691e-06
113.250000	6.84379e-06
113.200000	6.88087e-06
113.150000	6.91814e-06
113.100000	6.95562e-06
113.050000	6.9933e-06
113.000000	7.03119e-06
112.950000	7.06928e-06
112.900000	7.10757e-06
112.850000	7.14607e-06
112.800000	7.18478e-06
112.750000	7.2237e-06
112.700000	7.26283e-06
112.650000	7.30217e-06
112.600000	7.34172e-06
112.550000	7.38148e-06
112.500000	7.42147e-06
112.450000	7.46166e-06
112.400000	7.50208e-06
112.350000	7.54271e-06
112.300000	7.58356e-06
112.250000	7.62463e-06
112.200000	7.66593e-06
112.150000	7.70744e-06
112.100000	7.74918e-06
112.050000	7.79115e-06
112.000000	7.83334e-06
111.950000	7.87576e-06
111.900000	7.91841e-06
111.850000	7.96129e-06
111.800000	8.00441e-06
111.750000	8.04775e-06
111.700000	8.09133e-06
111.650000	8.13514e-06
111.600000	8.17919e-06
111.550000	8.22348e-06
111.500000	8.26801e-06
111.450000	8.31278e-06
111.400000	8.35779e-06
111.350000	8.40304e-06
111.300000	8.44854e-06
111.250000	8.49428e-06
111.200000	8.54027e-06
111.150000	8.5865e-06
111.100000	8.63299e-06
111.050000	8.67973e-06
111.000000	8.72672e-06
110.950000	8.77396e-06
110.900000	8.82146e-06
110.850000	8.86922e-06
110.800000	8.91723e-06
110.750000	8.9655e-06
110.700000	9.01404e-06
110.650000	9.06283e-06
110.600000	9.11189e-06
110.550000	9.16121e-06
110.500000	9.2108e-06
110.450000	9.26066e-06
110.400000	9.31078e-06
110.350000	9.36118e-06
110.300000	9.41185e-06
110.250000	9.46279e-06
110.200000	9.514e-06
110.150000	9.56549e-06
110.100000	9.61726e-06
110.050000	9.66931e-06
110.000000	9.72164e-06
109.950000	9.77426e-06
109.900000	9.82715e-06
109.850000	9.88034e-06
109.800000	9.9338e-06
109.750000	9.98756e-06
109.700000	1.00416e-05
109.650000	1.00959e-05
109.600000	1.01506e-05
109.550000	1.02055e-05
109.500000	1.02607e-05
109.450000	1.03162e-05
109.400000	1.03721e-05
109.350000	1.04282e-05
109.300000	1.04846e-05
109.250000	1.05413e-05
109.200000	1.05984e-05
109.150000	1.06557e-05
109.100000	1.07134e-05
109.050000	1.07713e-05
109.000000	1.08296e-05
108.950000	1.08882e-05
108.900000	1.09471e-05
108.850000	1.10063e-05
108.800000	1.10659e-05
108.750000	1.11257e-05
108.700000	1.11859e-05
108.650000	1.12464e-05
108.600000	1.13072e-05
108.550000	1.13684e-05
108.500000	1.14299e-05
108.450000	1.14917e-05
108.400000	1.15539e-05
108.350000	1.16164e-05
108.300000	1.16792e-05
108.250000	1.17424e-05
108.200000	1.18059e-05
108.150000	1.18697e-05
108.100000	1.19339e-05
108.050000	1.19985e-05
108.000000	1.20634e-05
107.950000	1.21286e-05
107.900000	1.21942e-05
107.850000	1.22601e-05
107.800000	1.23264e-05
107.750000	1.23931e-05
107.700000	1.24601e-05
107.650000	1.25275e-05
107.600000	1.25952e-05
107.550000	1.26633e-05
107.500000	1.27318e-05
107.450000	1.28006e-05
107.400000	1.28699e-05
107.350000	1.29394e-05
107.300000	1.30094e-05
107.250000	1.30797e-05
107.200000	1.31505e-05
107.150000	1.32215e-05
107.100000	1.3293e-05
107.050000	1.33649e-05
107.000000	1.34371e-05
106.950000	1.35098e-05
106.900000	1.35828e-05
106.850000	1.36562e-05
106.800000	1.37301e-05
106.750000	1.38043e-05
106.700000	1.38789e-05
106.650000	1.39539e-05
106.600000	1.40293e-05
106.550000	1.41052e-05
106.500000	1.41814e-05
106.450000	1.42581e-05
106.400000	1.43351e-05
106.350000	1.44126e-05
106.300000	1.44905e-05
106.250000	1.45688e-05
106.200000	1.46475e-05
106.150000	1.47267e-05
106.100000	1.48063e-05
106.050000	1.48863e-05
106.000000	1.49667e-05
105.950000	1.50476e-05
105.900000	1.51289e-05
105.850000	1.52107e-05
105.800000	1.52929e-05
105.750000	1.53755e-05
105.700000	1.54586e-05
105.650000	1.55421e-05
105.600000	1.56261e-05
105.550000	1.57105e-05
105.500000	1.57954e-05
105.450000	1.58807e-05
105.400000	1.59665e-05
105.350000	1.60528e-05
105.300000	1.61395e-05
105.250000	1.62267e-05
105.200000	1.63143e-05
105.150000	1.64025e-05
105.100000	1.64911e-05
105.050000	1.65801e-05
105.000000	1.66697e-05
104.950000	1.67597e-05
104.900000	1.68503e-05
104.850000	1.69413e-05
104.800000	1.70328e-05
104.750000	1.71248e-05
104.700000	1.72173e-05
104.650000	1.73103e-05
104.600000	1.74037e-05
104.550000	1.74977e-05
104.500000	1.75922e-05
104.450000	1.76872e-05
104.400000	1.77827e-05
104.350000	1.78788e-05
104.300000	1.79753e-05
104.250000	1.80724e-05
104.200000	1.817e-05
104.150000	1.82681e-05
104.100000	1.83667e-05
104.050000	1.84659e-05
104.000000	1.85656e-05
103.950000	1.86658e-05
103.900000	1.87666e-05
103.850000	1.88679e-05
103.800000	1.89698e-05
103.750000	1.90722e-05
103.700000	1.91751e-05
103.650000	1.92786e-05
103.600000	1.93827e-05
103.550000	1.94873e-05
103.500000	1.95925e-05
103.450000	1.96983e-05
103.400000	1.98046e-05
103.350000	1.99115e-05
103.300000	2.0019e-05
103.250000	2.0127e-05
103.200000	2.02356e-05
103.150000	2.03449e-05
103.100000	2.04547e-05
103.050000	2.0565e-05
103.000000	2.0676e-05
102.950000	2.07876e-05
102.900000	2.08998e-05
102.850000	2.10126e-05
102.800000	2.1126e-05
102.750000	2.12399e-05
102.700000	2.13546e-05
102.650000	2.14698e-05
102.600000	2.15856e-05
102.550000	2.17021e-05
102.500000	2.18192e-05
102.450000	2.19369e-05
102.400000	2.20552e-05
102.350000	2.21742e-05
102.300000	2.22938e-05
102.250000	2.24141e-05
102.200000	2.2535e-05
102.150000	2.26566e-05
102.100000	2.27788e-05
102.050000	2.29017e-05
102.000000	2.30252e-05
101.950000	2.31494e-05
101.900000	2.32743e-05
101.850000	2.33998e-05
101.800000	2.3526e-05
101.750000	2.36529e-05
101.700000	2.37804e-05
101.650000	2.39087e-05
101.600000	2.40376e-05
101.550000	2.41672e-05
101.500000	2.42976e-05
101.450000	2.44286e-05
101.400000	2.45603e-05
101.350000	2.46927e-05
101.300000	2.48259e-05
101.250000	2.49597e-05
101.200000	2.50943e-05
101.150000	2.52296e-05
101.100000	2.53656e-05
101.050000	2.55024e-05
101.000000	2.56399e-05
100.950000	2.57781e-05
100.900000	2.59171e-05
100.850000	2.60568e-05
100.800000	2.61972e-05
100.750000	2.63384e-05
100.700000	2.64804e-05
100.650000	2.66231e-05
100.600000	2.67666e-05
100.550000	2.69109e-05
100.500000	2.70559e-05
100.450000	2.72017e-05
100.400000	2.73483e-05
100.350000	2.74957e-05
100.300000	2.76439e-05
100.250000	2.77929e-05
100.200000	2.79426e-05
100.150000	2.80932e-05
100.100000	2.82446e-05
100.050000	2.83968e-05
100.000000	2.85498e-05
99.950000	2.87036e-05
99.900000	2.88582e-05
99.850000	2.90137e-05
99.800000	2.917e-05
99.750000	2.93272e-05
99.700000	2.94852e-05
99.650000	2.9644e-05
99.600000	2.98037e-05
99.550000	2.99642e-05
99.500000	3.01256e-05
99.450000	3.02879e-05
99.400000	3.0451e-05
99.350000	3.0615e-05
99.300000	3.07799e-05
99.250000	3.09457e-05
99.200000	3.11124e-05
99.150000	3.12799e-05
99.100000	3.14484e-05
99.050000	3.16177e-05
99.000000	3.1788e-05
98.950000	3.19591e-05
98.900000	3.21312e-05
98.850000	3.23042e-05
98.800000	3.24781e-05
98.750000	3.2653e-05
98.700000	3.28288e-05
98.650000	3.30056e-05
98.600000	3.31832e-05
98.550000	3.33619e-05
98.500000	3.35415e-05
98.450000	3.3722e-05
98.400000	3.39035e-05
98.350000	3.4086e-05
98.300000	3.42695e-05
98.250000	3.44539e-05
98.200000	3.46394e-05
98.150000	3.48258e-05
98.100000	3.50132e-05
98.050000	3.52017e-05
98.000000	3.53911e-05
97.950000	3.55815e-05
97.900000	3.5773e-05
97.850000	3.59655e-05
97.800000	3.6159e-05
97.750000	3.63536e-05
97.700000	3.65492e-05
97.650000	3.67458e-05
97.600000	3.69435e-05
97.550000	3.71423e-05
97.500000	3.73421e-05
97.450000	3.75429e-05
97.400000	3.77449e-05
97.350000	3.79479e-05
97.300000	3.81521e-05
97.250000	3.83573e-05
97.200000	3.85636e-05
97.150000	3.8771e-05
97.100000	3.89795e-05
97.050000	3.91891e-05
97.000000	3.93999e-05
96.950000	3.96117e-05
96.900000	3.98248e-05
96.850000	4.00389e-05
96.800000	4.02542e-05
96.750000	4.04706e-05
96.700000	4.06882e-05
96.650000	4.0907e-05
96.600000	4.11269e-05
96.550000	4.1348e-05
96.500000	4.15703e-05
96.450000	4.17938e-05
96.400000	4.20184e-05
96.350000	4.22443e-05
96.300000	4.24714e-05
96.250000	4.26996e-05
96.200000	4.29291e-05
96.150000	4.31599e-05
96.100000	4.33918e-05
96.050000	4.3625e-05
96.000000	4.38594e-05
95.950000	4.40951e-05
95.900000	4.43321e-05
95.850000	4.45703e-05
95.800000	4.48098e-05
95.750000	4.50505e-05
95.700000	4.52925e-05
95.650000	4.55359e-05
95.600000	4.57805e-05
95.550000	4.60264e-05
95.500000	4.62737e-05
95.450000	4.65223e-05
95.400000	4.67721e-05
95.350000	4.70234e-05
95.300000	4.72759e-05
95.250000	4.75298e-05
95.200000	4.77851e-05
95.150000	4.80417e-05
95.100000	4.82997e-05
95.050000	4.85591e-05
95.000000	4.88198e-05
94.950000	4.9082e-05
94.900000	4.93455e-05
94.850000	4.96104e-05
94.800000	4.98768e-05
94.750000	5.01446e-05
94.700000	5.04138e-05
94.650000	5.06844e-05
94.600000	5.09565e-05
94.550000	5.123e-05
94.500000	5.1505e-05
94.450000	5.17814e-05
94.400000	5.20593e-05
94.350000	5.23387e-05
94.300000	5.26196e-05
94.250000	5.2902e-05
94.200000	5.31859e-05
94.150000	5.34712e-05
94.100000	5.37582e-05
94.050000	5.40466e-05
94.000000	5.43366e-05
93.950000	5.46281e-05
93.900000	5.49211e-05
93.850000	5.52158e-05
93.800000	5.5512e-05
93.750000	5.58097e-05
93.700000	5.61091e-05
93.650000	5.641e-05
93.600000	5.67126e-05
93.550000	5.70167e-05
93.500000	5.73225e-05
93.450000	5.76299e-05
93.400000	5.79389e-05
93.350000	5.82496e-05
93.300000	5.85619e-05
93.250000	5.88759e-05
93.200000	5.91916e-05
93.150000	5.95089e-05
93.100000	5.98279e-05
93.050000	6.01487e-05
93.000000	6.04711e-05
92.950000	6.07952e-05
92.900000	6.11211e-05
92.850000	6.14487e-05
92.800000	6.1778e-05
92.750000	6.21091e-05
92.700000	6.24419e-05
92.650000	6.27765e-05
92.600000	6.31129e-05
92.550000	6.3451e-05
92.500000	6.3791e-05
92.450000	6.41328e-05
92.400000	6.44763e-05
92.350000	6.48217e-05
92.300000	6.5169e-05
92.250000	6.55181e-05
92.200000	6.5869e-05
92.150000	6.62218e-05
92.100000	6.65764e-05
92.050000	6.6933e-05
92.000000	6.72914e-05
91.950000	6.76518e-05
91.900000	6.8014e-05
91.850000	6.83782e-05
91.800000	6.87443e-05
91.750000	6.91123e-05
91.700000	6.94823e-05
91.650000	6.98543e-05
91.600000	7.02282e-05
91.550000	7.06041e-05
91.500000	7.0982e-05
91.450000	7.13619e-05
91.400000	7.17438e-05
91.350000	7.21278e-05
91.300000	7.25137e-05
91.250000	7.29018e-05
91.200000	7.32918e-05
91.150000	7.3684e-05
91.100000	7.40782e-05
91.050000	7.44745e-05
91.000000	7.48729e-05
90.950000	7.52734e-05
90.900000	7.5676e-05
90.850000	7.60808e-05
90.800000	7.64877e-05
90.750000	7.68967e-05
90.700000	7.7308e-05
90.650000	7.77214e-05
90.600000	7.81369e-05
90.550000	7.85547e-05
90.500000	7.89747e-05
90.450000	7.93969e-05
90.400000	7.98214e-05
90.350000	8.02481e-05
90.300000	8.0677e-05
90.250000	8.11082e-05
90.200000	8.15417e-05
90.150000	8.19775e-05
90.100000	8.24156e-05
90.050000	8.2856e-05
90.000000	8.32987e-05
89.950000	8.37438e-05
89.900000	8.41912e-05
89.850000	8.46409e-05
89.800000	8.50931e-05
89.750000	8.55476e-05
89.700000	8.60046e-05
89.650000	8.64639e-05
89.600000	8.69257e-05
89.550000	8.73899e-05
89.500000	8.78566e-05
89.450000	8.83257e-05
89.400000	8.87973e-05
89.350000	8.92714e-05
89.300000	8.9748e-05
89.250000	9.02271e-05
89.200000	9.07087e-05
89.150000	9.11929e-05
89.100000	9.16796e-05
89.050000	9.21689e-05
89.000000	9.26608e-05
88.950000	9.31552e-05
88.900000	9.36523e-05
88.850000	9.4152e-05
88.800000	9.46543e-05
88.750000	9.51592e-05
88.700000	9.56668e-05
88.650000	9.61771e-05
88.600000	9.66901e-05
88.550000	9.72058e-05
88.500000	9.77242e-05
88.450000	9.82453e-05
88.400000	9.87692e-05
88.350000	9.92958e-05
88.300000	9.98252e-05
88.250000	0.000100357
88.200000	0.000100892
88.150000	0.00010143
88.100000	0.000101971
88.050000	0.000102514
88.000000	0.00010306
87.950000	0.00010361
87.900000	0.000104162
87.850000	0.000104717
87.800000	0.000105275
87.750000	0.000105835
87.700000	0.000106399
87.650000	0.000106966
87.600000	0.000107536
87.550000	0.000108108
87.500000	0.000108684
87.450000	0.000109263
87.400000	0.000109844
87.350000	0.000110429
87.300000	0.000111017
87.250000	0.000111608
87.200000	0.000112202
87.150000	0.000112799
87.100000	0.0001134
87.050000	0.000114003
87.000000	0.00011461
86.950000	0.000115219
86.900000	0.000115832
86.850000	0.000116448
86.800000	0.000117068
86.750000	0.000117691
86.700000	0.000118316
86.650000	0.000118946
86.600000	0.000119578
86.550000	0.000120214
86.500000	0.000120853
86.450000	0.000121495
86.400000	0.000122141
86.350000	0.00012279
86.300000	0.000123443
86.250000	0.000124099
86.200000	0.000124759
86.150000	0.000125421
86.100000	0.000126088
86.050000	0.000126758
86.000000	0.000127431
85.950000	0.000128108
85.900000	0.000128788
85.850000	0.000129472
85.800000	0.000130159
85.750000	0.00013085
85.700000	0.000131545
85.650000	0.000132243
85.600000	0.000132945
85.550000	0.000133651
85.500000	0.00013436
85.450000	0.000135073
85.400000	0.00013579
85.350000	0.00013651
85.300000	0.000137234
85.250000	0.000137962
85.200000	0.000138694
85.150000	0.00013943
85.100000	0.000140169
85.050000	0.000140912
85.000000	0.000141659
84.950000	0.00014241
84.900000	0.000143165
84.850000	0.000143924
84.800000	0.000144686
84.750000	0.000145453
84.700000	0.000146224
84.650000	0.000146998
84.600000	0.000147777
84.550000	0.00014856
84.500000	0.000149347
84.450000	0.000150137
84.400000	0.000150932
84.350000	0.000151732
84.300000	0.000152535
84.250000	0.000153342
84.200000	0.000154154
84.150000	0.000154969
84.100000	0.000155789
84.050000	0.000156614
84.000000	0.000157442
83.950000	0.000158275
83.900000	0.000159112
83.850000	0.000159953
83.800000	0.000160799
83.750000	0.000161649
83.700000	0.000162504
83.650000	0.000163363
83.600000	0.000164226
83.550000	0.000165094
83.500000	0.000165966
83.450000	0.000166843
83.400000	0.000167725
83.350000	0.00016861
83.300000	0.000169501
83.250000	0.000170396
83.200000	0.000171296
83.150000	0.0001722
83.100000	0.000173109
83.050000	0.000174022
83.000000	0.000174941
82.950000	0.000175864
82.900000	0.000176792
82.850000	0.000177724
82.800000	0.000178662
82.750000	0.000179604
82.700000	0.000180551
82.650000	0.000181503
82.600000	0.000182459
82.550000	0.000183421
82.500000	0.000184388
82.450000	0.000185359
82.400000	0.000186336
82.350000	0.000187317
82.300000	0.000188304
82.250000	0.000189295
82.200000	0.000190292
82.150000	0.000191294
82.100000	0.000192301
82.050000	0.000193313
82.000000	0.00019433
81.950000	0.000195352
81.900000	0.00019638
81.850000	0.000197413
81.800000	0.000198451
81.750000	0.000199494
81.700000	0.000200543
81.650000	0.000201597
81.600000	0.000202657
81.550000	0.000203722
81.500000	0.000204792
81.450000	0.000205868
81.400000	0.000206949
81.350000	0.000208035
81.300000	0.000209128
81.250000	0.000210225
81.200000	0.000211329
81.150000	0.000212438
81.100000	0.000213552
81.050000	0.000214672
81.000000	0.000215798
80.950000	0.00021693
80.900000	0.000218067
80.850000	0.00021921
80.800000	0.000220359
80.750000	0.000221513
80.700000	0.000222674
80.650000	0.00022384
80.600000	0.000225012
80.550000	0.00022619
80.500000	0.000227374
80.450000	0.000228564
80.400000	0.00022976
80.350000	0.000230962
80.300000	0.00023217
80.250000	0.000233384
80.200000	0.000234605
80.150000	0.000235831
80.100000	0.000237063
80.050000	0.000238302
80.000000	0.000239547
79.950000	0.000240798
79.900000	0.000242055
79.850000	0.000243319
79.800000	0.000244589
79.750000	0.000245865
79.700000	0.000247148
79.650000	0.000248437
79.600000	0.000249732
79.550000	0.000251034
79.500000	0.000252343
79.450000	0.000253658
79.400000	0.000254979
79.350000	0.000256307
79.300000	0.000257642
79.250000	0.000258983
79.200000	0.000260331
79.150000	0.000261685
79.100000	0.000263046
79.050000	0.000264414
79.000000	0.000265789
78.950000	0.000267171
78.900000	0.000268559
78.850000	0.000269954
78.800000	0.000271356
78.750000	0.000272765
78.700000	0.000274181
78.650000	0.000275603
78.600000	0.000277033
78.550000	0.00027847
78.500000	0.000279913
78.450000	0.000281364
78.400000	0.000282822
78.350000	0.000284287
78.300000	0.000285759
78.250000	0.000287239
78.200000	0.000288725
78.150000	0.000290219
78.100000	0.00029172
78.050000	0.000293228
78.000000	0.000294743
77.950000	0.000296266
77.900000	0.000297796
77.850000	0.000299334
77.800000	0.000300879
77.750000	0.000302431
77.700000	0.000303991
77.650000	0.000305558
77.600000	0.000307133
77.550000	0.000308716
77.500000	0.000310306
77.450000	0.000311903
77.400000	0.000313508
77.350000	0.000315121
77.300000	0.000316741
77.250000	0.000318369
77.200000	0.000320005
77.150000	0.000321649
77.100000	0.0003233
77.050000	0.000324959
77.000000	0.000326626
76.950000	0.000328301
76.900000	0.000329983
76.850000	0.000331673
76.800000	0.000333372
76.750000	0.000335078
76.700000	0.000336792
76.650000	0.000338514
76.600000	0.000340244
76.550000	0.000341982
76.500000	0.000343728
76.450000	0.000345482
76.400000	0.000347244
76.350000	0.000349014
76.300000	0.000350792
76.250000	0.000352578
76.200000	0.000354373
76.150000	0.000356175
76.100000	0.000357986
76.050000	0.000359805
76.000000	0.000361632
75.950000	0.000363467
75.900000	0.00036531
75.850000	0.000367161
75.800000	0.000369021
75.750000	0.000370889
75.700000	0.000372765
75.650000	0.000374649
75.600000	0.000376542
75.550000	0.000378442
75.500000	0.000380351
75.450000	0.000382268
75.400000	0.000384194
75.350000	0.000386127
75.300000	0.000388069
75.250000	0.000390019
75.200000	0.000391978
75.150000	0.000393944
75.100000	0.000395919
75.050000	0.000397901
75.000000	0.000399892
74.950000	0.000401891
74.900000	0.000403899
74.850000	0.000405914
74.800000	0.000407937
74.750000	0.000409969
74.700000	0.000412008
74.650000	0.000414055
74.600000	0.000416111
74.550000	0.000418174
74.500000	0.000420245
74.450000	0.000422324
74.400000	0.00042441
74.350000	0.000426504
74.300000	0.000428606
74.250000	0.000430715
74.200000	0.000432832
74.150000	0.000434956
74.100000	0.000437087
74.050000	0.000439226
74.000000	0.000441372
73.950000	0.000443524
73.900000	0.000445683
73.850000	0.000447849
73.800000	0.000450022
73.750000	0.000452201
73.700000	0.000454386
73.650000	0.000456577
73.600000	0.000458773
73.550000	0.000460976
73.500000	0.000463183
73.450000	0.000465396
73.400000	0.000467613
73.350000	0.000469834
73.300000	0.000472059
73.250000	0.000474288
73.200000	0.00047652
73.150000	0.000478754
73.100000	0.00048099
73.050000	0.000483228
73.000000	0.000485465
72.950000	0.000487703
72.900000	0.000489938
72.850000	0.000492171
72.800000	0.000494399
72.750000	0.000496621
72.700000	0.000498835
72.650000	0.000501037
72.600000	0.000503224
72.550000	0.00050539
72.500000	0.000507528
72.450000	0.000509624
72.400000	0.000511651
&
```
