## Supplementary material for "All-at-once RNA folding with 3D motif prediction framed by evolutionary information": RF02014_mir-1178.cacofold.power

```
# Power analysis of CaCoFold structure 
#
# Powertype = SINGLE SUBSTITUTIONS
# covary  left_pos      right_pos    substitutions      power
#----------------------------------------------------------------
     *    2		31		2		0.00
     *    2		37		2		0.00
          3		30		0		0.00
          3		36		0		0.00
          8		32		0		0.00
          9		31		1		0.00
          10		30		0		0.00
          11		29		0		0.00
          39		54		0		0.00
          40		53		0		0.00
          41		52		0		0.00
          42		51		0		0.00
          43		50		0		0.00
          55		89		0		0.00
          56		88		0		0.00
          57		87		0		0.00
          58		86		0		0.00
          59		85		0		0.00
          60		84		0		0.00
          64		80		0		0.00
          65		79		0		0.00
          66		78		0		0.00
          67		77		0		0.00
          68		76		0		0.00
          69		75		0		0.00
#
# BPAIRS 25
# avg substitutions per BP  0.2
# BPAIRS expected to covary 0.0 +/- 0.0
# BPAIRS observed to covary 2
#
```
