## Supplementary material for "All-at-once RNA folding with 3D motif prediction framed by evolutionary information": RF02014_mir-1178.surv

```
0.000000	0.0344828
-0.000953	1
&
0.879567	0.000245942
0.876984	0.000491884
0.647188	0.000737826
-0.000953	0.999262
-0.242532	0.999754
-0.330915	1
&
0.879567	8.14001e-07
0.876984	2.1978e-05
0.826900	0.00045177
0.647188	0.000463166
0.579428	0.00046398
0.393824	0.000499796
0.116891	0.00116239
-0.000953	0.997781
-0.006845	0.998372
-0.009791	0.998408
-0.033360	0.998479
-0.051036	0.999661
-0.068713	0.999733
-0.183610	0.999734
-0.230748	0.99977
-0.242532	0.999791
-0.248425	0.999792
-0.277885	0.999792
-0.330915	0.999803
-0.351538	1
&
```
