## Supplementary material for "All-at-once RNA folding with 3D motif prediction framed by evolutionary information": RF02015_mir-1287.cacofold.helixcov

```
# RMs = 2 L = 89

# RM_HELIX NESTED 42-43 52-53, nbp = 2 nbp_cov = 0
# pvals: 0.992289,0.992289
# aggregated NONE
NESTED  :::::::::::::::::::::::::::::::::::::::::<<________>>::::::::::::::::::::::::::::::::::::
        :::::::::::::::::::::::::::::::::::::::::::::::::::::::::::::::::::::::::::::::::::::::::

# RM_HELIX NESTED 1-37 55-89, nbp = 30 nbp_cov = 0
# pvals: 0.992289,0.992289,0.992289,0.992289,0.992289,0.992289,0.992289,0.992289,0.992289,0.992289,0.992289,0.992289,0.992289,0.992289,0.992289,0.992289,0.992289,0.992289,0.992289,0.992289,0.992289,0.992289,0.992289,0.992289,0.992289,0.992289,0.992289,0.992289,0.992289,0.992289
# aggregated NONE
NESTED  <<<<<<--<<-<<<<-<<<<<-<<<-<<<<<<-<<<<_________________>>>>->>>>>>->>>->>>>>->>>>->>>>>>>>
        :::::::::::::::::::::::::::::::::::::::::::::::::::::::::::::::::::::::::::::::::::::::::
```
