## Supplementary material for "All-at-once RNA folding with 3D motif prediction framed by evolutionary information": RF02015_mir-1287.power

```
# Power analysis of given structure 
#
# Powertype = SINGLE SUBSTITUTIONS
# covary  left_pos      right_pos    substitutions      power
#----------------------------------------------------------------
          1		89		0		0.00
          2		88		1		0.00
          3		87		0		0.00
          4		86		1		0.00
          5		85		0		0.00
          6		84		1		0.00
          10		81		0		0.00
          11		80		0		0.00
          12		79		0		0.00
          14		78		0		0.00
          15		77		0		0.00
          17		75		0		0.00
          18		74		0		0.00
          19		73		0		0.00
          20		72		1		0.00
          21		71		0		0.00
          23		69		1		0.00
          24		68		0		0.00
          25		67		0		0.00
          27		65		0		0.00
          28		64		0		0.00
          29		63		1		0.00
          30		62		0		0.00
          31		61		0		0.00
          32		60		0		0.00
          34		58		0		0.00
          35		57		0		0.00
          36		56		0		0.00
          37		55		0		0.00
          40		54		0		0.00
          42		53		0		0.00
          43		52		0		0.00
#
# BPAIRS 32
# avg substitutions per BP  0.2
# BPAIRS expected to covary 0.0 +/- 0.0
# BPAIRS observed to covary 0
#
```
