## Supplementary material for "All-at-once RNA folding with 3D motif prediction framed by evolutionary information": RF02015_mir-1287.surv

```
0.000492	0.03125
-0.004229	1
&
3.394049	0.000257467
2.327643	0.000514933
1.687800	0.0007724
1.517175	0.00102987
1.502957	0.0015448
1.289676	0.00180227
1.247020	0.0023172
0.735145	0.00257467
0.678270	0.00283213
0.664051	0.0030896
0.322802	0.00360453
0.280146	0.003862
0.123739	0.00411946
0.095302	0.00437693
0.081083	0.0046344
0.066864	0.00489186
0.038427	0.0054068
0.009990	0.00566426
-0.004229	0.991504
-0.018448	0.991761
-0.032667	0.992019
-0.046885	0.992791
-0.075323	0.993048
-0.089542	0.993821
-0.103760	0.994078
-0.146417	0.994336
-0.160635	0.995108
-0.203291	0.995366
-0.274385	0.995881
-0.288604	0.996138
-0.345479	0.996395
-0.373916	0.99691
-0.473447	0.997168
-0.516104	0.99794
-0.544541	0.998198
-0.658291	0.998713
-0.871572	0.999228
-1.227040	0.999485
-1.795790	0.999743
-2.293446	1
&
4.306360	1.27681e-06
4.304048	3.83044e-06
4.005454	5.10725e-06
3.507798	7.66088e-06
3.394049	0.00017237
3.322955	0.0001762
3.266080	0.000187692
3.251861	0.000192799
3.209205	0.000196629
3.152330	0.000210674
3.052799	0.000222165
2.981705	0.000225996
2.967486	0.000229826
2.953268	0.000233657
2.924830	0.00023621
2.896393	0.000240041
2.796862	0.000243871
2.782643	0.000257916
2.768424	0.000259193
2.754205	0.000261747
2.697330	0.000265577
2.640456	0.000266854
2.555143	0.000268131
2.512487	0.000273238
2.484049	0.000274515
2.427175	0.00029239
2.412956	0.000293667
2.327643	0.000459653
2.270768	0.000463483
2.256550	0.000466037
2.185456	0.000467314
2.128581	0.000471144
2.114362	0.000473698
2.100144	0.000474974
2.014831	0.000476251
2.000612	0.000477528
1.986394	0.000481359
1.943738	0.000483912
1.929519	0.000485189
1.915300	0.000504341
1.901081	0.000505618
1.872644	0.000514556
1.858425	0.000515832
1.844206	0.000519663
1.829988	0.000522217
1.815769	0.000533708
1.787331	0.000537538
1.773113	0.000538815
1.730457	0.000541369
1.716238	0.00055286
1.702019	0.000564351
1.687800	0.000731614
1.673582	0.000735444
1.659363	0.000749489
1.645144	0.000772472
1.630925	0.000775026
1.616707	0.000790347
1.602488	0.000831205
1.588269	0.000836313
1.574050	0.000843973
1.559832	0.000872063
1.545613	0.000874617
1.531394	0.000893769
1.517175	0.00106614
1.502957	0.00141088
1.488738	0.00141343
1.474519	0.00143131
1.460301	0.00143386
1.446082	0.00145301
1.431863	0.00146578
1.417644	0.00146834
1.403426	0.0014977
1.389207	0.00150281
1.374988	0.00151175
1.346551	0.0015143
1.332332	0.00152196
1.318113	0.00152579
1.303894	0.00153856
1.289676	0.0017071
1.275457	0.00171859
1.247020	0.00205056
1.232801	0.00205567
1.218582	0.0020595
1.190145	0.00207227
1.175926	0.00207993
1.147488	0.00208248
1.133270	0.00208504
1.119051	0.00211057
1.104832	0.00212079
1.090613	0.00213611
1.062176	0.00213994
1.047957	0.00214122
1.019520	0.0021476
0.991082	0.00215143
0.976864	0.00215398
0.962645	0.00215781
0.948426	0.00216292
0.919989	0.00216547
0.905770	0.00216803
0.863114	0.00217058
0.848895	0.00219612
0.806239	0.00219995
0.792020	0.00220506
0.777801	0.00221144
0.763583	0.00222165
0.749364	0.00225613
0.735145	0.00242722
0.720926	0.00244382
0.706708	0.00245787
0.692489	0.00247957
0.678270	0.00264939
0.664051	0.0028141
0.649833	0.00281665
0.635614	0.00282942
0.621395	0.00283197
0.607176	0.0028358
0.592958	0.00284602
0.578739	0.00284729
0.564520	0.00286006
0.550301	0.00287411
0.521864	0.00287666
0.507645	0.00287921
0.493427	0.00289326
0.479208	0.00289964
0.450770	0.00290986
0.436552	0.00291113
0.422333	0.00291241
0.408114	0.00293029
0.379677	0.00295327
0.351239	0.00296093
0.322802	0.00329801
0.308583	0.0033261
0.294364	0.00334653
0.280146	0.00353422
0.265927	0.00354188
0.251708	0.00354826
0.237489	0.0035572
0.223271	0.00355975
0.194833	0.00358274
0.180614	0.00358912
0.166396	0.00359295
0.152177	0.00360827
0.137958	0.00362104
0.123739	0.00379341
0.109521	0.00381129
0.095302	0.0040475
0.081083	0.00427222
0.066864	0.00447395
0.052646	0.00453269
0.038427	0.00488509
0.024208	0.00492084
0.009990	0.00511491
-0.004229	0.992289
-0.018448	0.992515
-0.032667	0.992754
-0.046885	0.993325
-0.061104	0.993493
-0.075323	0.993685
-0.089542	0.994236
-0.103760	0.994455
-0.117979	0.994534
-0.132198	0.994577
-0.146417	0.994771
-0.160635	0.995342
-0.174854	0.995433
-0.189073	0.995478
-0.203291	0.995701
-0.217510	0.995738
-0.231729	0.995758
-0.245948	0.995789
-0.260166	0.995818
-0.274385	0.996198
-0.288604	0.996397
-0.302823	0.996477
-0.317041	0.996514
-0.331260	0.99656
-0.345479	0.996734
-0.359698	0.996762
-0.373916	0.997134
-0.388135	0.997171
-0.402354	0.99721
-0.416573	0.99722
-0.430791	0.997231
-0.445010	0.997247
-0.459229	0.997263
-0.473447	0.997437
-0.487666	0.997451
-0.501885	0.997481
-0.516104	0.998004
-0.530322	0.998031
-0.544541	0.998223
-0.558760	0.998244
-0.572979	0.998288
-0.587197	0.99829
-0.601416	0.998304
-0.615635	0.998324
-0.629854	0.998327
-0.644072	0.99834
-0.658291	0.99869
-0.672510	0.998699
-0.686728	0.998709
-0.700947	0.998731
-0.715166	0.998739
-0.729385	0.998767
-0.743603	0.998768
-0.757822	0.998773
-0.786260	0.99879
-0.800478	0.998795
-0.828916	0.9988
-0.843135	0.998807
-0.857353	0.998823
-0.871572	0.999153
-0.885791	0.999168
-0.900009	0.999178
-0.928447	0.999192
-0.942666	0.999202
-0.956884	0.999216
-0.971103	0.99922
-0.985322	0.999248
-1.027978	0.999251
-1.056416	0.999257
-1.070634	0.999265
-1.084853	0.999271
-1.099072	0.999276
-1.127509	0.999277
-1.155947	0.999299
-1.227040	0.999464
-1.241259	0.999466
-1.283915	0.999469
-1.298134	0.99947
-1.326572	0.999471
-1.383446	0.999474
-1.397665	0.999477
-1.426103	0.999479
-1.454540	0.999493
-1.482978	0.999502
-1.525634	0.999516
-1.539853	0.99952
-1.582509	0.999538
-1.596728	0.99954
-1.625165	0.999545
-1.639384	0.999551
-1.667821	0.999552
-1.682040	0.999563
-1.696259	0.999568
-1.738915	0.999586
-1.753134	0.99959
-1.781571	0.999597
-1.795790	0.999761
-1.824227	0.999771
-1.838446	0.999773
-1.852665	0.999777
-1.909540	0.999778
-1.966415	0.999791
-1.994852	0.999793
-2.037508	0.999806
-2.051727	0.99981
-2.065946	0.999814
-2.094383	0.999815
-2.108602	0.999829
-2.236571	0.99983
-2.279227	0.999835
-2.293446	1
&
18.736064	9.37016e-22
18.721845	9.73379e-22
18.707626	1.01115e-21
18.693408	1.05039e-21
18.679189	1.09115e-21
18.664970	1.13349e-21
18.650751	1.17747e-21
18.636533	1.22315e-21
18.622314	1.27061e-21
18.608095	1.3199e-21
18.593876	1.37111e-21
18.579658	1.4243e-21
18.565439	1.47956e-21
18.551220	1.53696e-21
18.537001	1.59658e-21
18.522783	1.65851e-21
18.508564	1.72284e-21
18.494345	1.78967e-21
18.480127	1.85908e-21
18.465908	1.93119e-21
18.451689	2.00609e-21
18.437470	2.08389e-21
18.423252	2.16471e-21
18.409033	2.24866e-21
18.394814	2.33586e-21
18.380595	2.42645e-21
18.366377	2.52054e-21
18.352158	2.61828e-21
18.337939	2.7198e-21
18.323720	2.82526e-21
18.309502	2.9348e-21
18.295283	3.04859e-21
18.281064	3.16679e-21
18.266845	3.28956e-21
18.252627	3.41709e-21
18.238408	3.54956e-21
18.224189	3.68716e-21
18.209971	3.83009e-21
18.195752	3.97856e-21
18.181533	4.13278e-21
18.167314	4.29297e-21
18.153096	4.45936e-21
18.138877	4.6322e-21
18.124658	4.81173e-21
18.110439	4.99821e-21
18.096221	5.19192e-21
18.082002	5.39312e-21
18.067783	5.60212e-21
18.053564	5.81921e-21
18.039346	6.0447e-21
18.025127	6.27893e-21
18.010908	6.52222e-21
17.996690	6.77493e-21
17.982471	7.03743e-21
17.968252	7.31008e-21
17.954033	7.5933e-21
17.939815	7.88747e-21
17.925596	8.19303e-21
17.911377	8.51042e-21
17.897158	8.84009e-21
17.882940	9.18252e-21
17.868721	9.53821e-21
17.854502	9.90766e-21
17.840283	1.02914e-20
17.826065	1.069e-20
17.811846	1.1104e-20
17.797627	1.15341e-20
17.783408	1.19808e-20
17.769190	1.24447e-20
17.754971	1.29267e-20
17.740752	1.34272e-20
17.726534	1.39472e-20
17.712315	1.44872e-20
17.698096	1.50481e-20
17.683877	1.56308e-20
17.669659	1.6236e-20
17.655440	1.68646e-20
17.641221	1.75175e-20
17.627002	1.81956e-20
17.612784	1.89e-20
17.598565	1.96316e-20
17.584346	2.03916e-20
17.570127	2.11809e-20
17.555909	2.20007e-20
17.541690	2.28523e-20
17.527471	2.37368e-20
17.513253	2.46555e-20
17.499034	2.56097e-20
17.484815	2.66008e-20
17.470596	2.76302e-20
17.456378	2.86994e-20
17.442159	2.981e-20
17.427940	3.09635e-20
17.413721	3.21616e-20
17.399503	3.3406e-20
17.385284	3.46985e-20
17.371065	3.6041e-20
17.356846	3.74353e-20
17.342628	3.88836e-20
17.328409	4.03878e-20
17.314190	4.19502e-20
17.299972	4.3573e-20
17.285753	4.52584e-20
17.271534	4.70091e-20
17.257315	4.88273e-20
17.243097	5.07158e-20
17.228878	5.26773e-20
17.214659	5.47146e-20
17.200440	5.68306e-20
17.186222	5.90284e-20
17.172003	6.13111e-20
17.157784	6.36819e-20
17.143565	6.61444e-20
17.129347	6.8702e-20
17.115128	7.13583e-20
17.100909	7.41173e-20
17.086690	7.69829e-20
17.072472	7.99592e-20
17.058253	8.30504e-20
17.044034	8.62609e-20
17.029816	8.95955e-20
17.015597	9.30589e-20
17.001378	9.6656e-20
16.987159	1.00392e-19
16.972941	1.04272e-19
16.958722	1.08302e-19
16.944503	1.12488e-19
16.930284	1.16836e-19
16.916066	1.21351e-19
16.901847	1.2604e-19
16.887628	1.30911e-19
16.873409	1.35969e-19
16.859191	1.41223e-19
16.844972	1.4668e-19
16.830753	1.52347e-19
16.816535	1.58233e-19
16.802316	1.64346e-19
16.788097	1.70696e-19
16.773878	1.7729e-19
16.759660	1.84139e-19
16.745441	1.91252e-19
16.731222	1.98639e-19
16.717003	2.06312e-19
16.702785	2.1428e-19
16.688566	2.22556e-19
16.674347	2.31152e-19
16.660128	2.40079e-19
16.645910	2.4935e-19
16.631691	2.58979e-19
16.617472	2.6898e-19
16.603253	2.79366e-19
16.589035	2.90153e-19
16.574816	3.01356e-19
16.560597	3.12992e-19
16.546379	3.25076e-19
16.532160	3.37626e-19
16.517941	3.5066e-19
16.503722	3.64196e-19
16.489504	3.78255e-19
16.475285	3.92856e-19
16.461066	4.0802e-19
16.446847	4.23768e-19
16.432629	4.40124e-19
16.418410	4.57111e-19
16.404191	4.74752e-19
16.389972	4.93073e-19
16.375754	5.12101e-19
16.361535	5.31862e-19
16.347316	5.52385e-19
16.333098	5.73699e-19
16.318879	5.95835e-19
16.304660	6.18823e-19
16.290441	6.42698e-19
16.276223	6.67493e-19
16.262004	6.93243e-19
16.247785	7.19986e-19
16.233566	7.47759e-19
16.219348	7.76602e-19
16.205129	8.06557e-19
16.190910	8.37666e-19
16.176691	8.69974e-19
16.162473	9.03526e-19
16.148254	9.3837e-19
16.134035	9.74557e-19
16.119816	1.01214e-18
16.105598	1.05117e-18
16.091379	1.0917e-18
16.077160	1.13379e-18
16.062942	1.17751e-18
16.048723	1.2229e-18
16.034504	1.27005e-18
16.020285	1.31901e-18
16.006067	1.36986e-18
15.991848	1.42266e-18
15.977629	1.4775e-18
15.963410	1.53445e-18
15.949192	1.5936e-18
15.934973	1.65501e-18
15.920754	1.7188e-18
15.906535	1.78504e-18
15.892317	1.85383e-18
15.878098	1.92526e-18
15.863879	1.99945e-18
15.849661	2.07649e-18
15.835442	2.1565e-18
15.821223	2.23959e-18
15.807004	2.32587e-18
15.792786	2.41548e-18
15.778567	2.50853e-18
15.764348	2.60516e-18
15.750129	2.70551e-18
15.735911	2.80972e-18
15.721692	2.91795e-18
15.707473	3.03033e-18
15.693254	3.14704e-18
15.679036	3.26824e-18
15.664817	3.3941e-18
15.650598	3.5248e-18
15.636379	3.66053e-18
15.622161	3.80148e-18
15.607942	3.94785e-18
15.593723	4.09985e-18
15.579505	4.25769e-18
15.565286	4.42161e-18
15.551067	4.59182e-18
15.536848	4.76858e-18
15.522630	4.95214e-18
15.508411	5.14276e-18
15.494192	5.3407e-18
15.479973	5.54625e-18
15.465755	5.75971e-18
15.451536	5.98137e-18
15.437317	6.21155e-18
15.423098	6.45058e-18
15.408880	6.69879e-18
15.394661	6.95655e-18
15.380442	7.22421e-18
15.366224	7.50215e-18
15.352005	7.79078e-18
15.337786	8.09049e-18
15.323567	8.40173e-18
15.309349	8.72492e-18
15.295130	9.06052e-18
15.280911	9.40903e-18
15.266692	9.77091e-18
15.252474	1.01467e-17
15.238255	1.05369e-17
15.224036	1.09421e-17
15.209817	1.13629e-17
15.195599	1.17999e-17
15.181380	1.22536e-17
15.167161	1.27247e-17
15.152942	1.3214e-17
15.138724	1.3722e-17
15.124505	1.42495e-17
15.110286	1.47973e-17
15.096068	1.53661e-17
15.081849	1.59567e-17
15.067630	1.65701e-17
15.053411	1.72069e-17
15.039193	1.78682e-17
15.024974	1.85549e-17
15.010755	1.9268e-17
14.996536	2.00084e-17
14.982318	2.07772e-17
14.968099	2.15756e-17
14.953880	2.24046e-17
14.939661	2.32653e-17
14.925443	2.41592e-17
14.911224	2.50873e-17
14.897005	2.6051e-17
14.882787	2.70517e-17
14.868568	2.80907e-17
14.854349	2.91697e-17
14.840130	3.029e-17
14.825912	3.14533e-17
14.811693	3.26612e-17
14.797474	3.39154e-17
14.783255	3.52177e-17
14.769037	3.657e-17
14.754818	3.79741e-17
14.740599	3.94321e-17
14.726380	4.09459e-17
14.712162	4.25178e-17
14.697943	4.415e-17
14.683724	4.58447e-17
14.669505	4.76044e-17
14.655287	4.94316e-17
14.641068	5.13288e-17
14.626849	5.32987e-17
14.612631	5.53441e-17
14.598412	5.74679e-17
14.584193	5.9673e-17
14.569974	6.19627e-17
14.555756	6.43401e-17
14.541537	6.68086e-17
14.527318	6.93717e-17
14.513099	7.20329e-17
14.498881	7.47961e-17
14.484662	7.76652e-17
14.470443	8.06441e-17
14.456224	8.37372e-17
14.442006	8.69487e-17
14.427787	9.02832e-17
14.413568	9.37454e-17
14.399350	9.73402e-17
14.385131	1.01073e-16
14.370912	1.04948e-16
14.356693	1.08972e-16
14.342475	1.1315e-16
14.328256	1.17487e-16
14.314037	1.21991e-16
14.299818	1.26667e-16
14.285600	1.31522e-16
14.271381	1.36563e-16
14.257162	1.41797e-16
14.242943	1.47231e-16
14.228725	1.52874e-16
14.214506	1.58732e-16
14.200287	1.64814e-16
14.186069	1.71129e-16
14.171850	1.77685e-16
14.157631	1.84493e-16
14.143412	1.9156e-16
14.129194	1.98898e-16
14.114975	2.06517e-16
14.100756	2.14427e-16
14.086537	2.2264e-16
14.072319	2.31167e-16
14.058100	2.4002e-16
14.043881	2.49211e-16
14.029662	2.58754e-16
14.015444	2.68662e-16
14.001225	2.78948e-16
13.987006	2.89628e-16
13.972787	3.00716e-16
13.958569	3.12228e-16
13.944350	3.2418e-16
13.930131	3.36588e-16
13.915913	3.49471e-16
13.901694	3.62846e-16
13.887475	3.76733e-16
13.873256	3.9115e-16
13.859038	4.06117e-16
13.844819	4.21657e-16
13.830600	4.3779e-16
13.816381	4.5454e-16
13.802163	4.71929e-16
13.787944	4.89983e-16
13.773725	5.08726e-16
13.759506	5.28185e-16
13.745288	5.48387e-16
13.731069	5.69361e-16
13.716850	5.91136e-16
13.702632	6.13742e-16
13.688413	6.37211e-16
13.674194	6.61576e-16
13.659975	6.86871e-16
13.645757	7.13132e-16
13.631538	7.40395e-16
13.617319	7.68699e-16
13.603100	7.98083e-16
13.588882	8.28588e-16
13.574663	8.60257e-16
13.560444	8.93135e-16
13.546225	9.27268e-16
13.532007	9.62702e-16
13.517788	9.99489e-16
13.503569	1.03768e-15
13.489350	1.07733e-15
13.475132	1.11848e-15
13.460913	1.16121e-15
13.446694	1.20557e-15
13.432476	1.25162e-15
13.418257	1.29943e-15
13.404038	1.34906e-15
13.389819	1.40058e-15
13.375601	1.45406e-15
13.361382	1.50959e-15
13.347163	1.56723e-15
13.332944	1.62707e-15
13.318726	1.68919e-15
13.304507	1.75367e-15
13.290288	1.82062e-15
13.276069	1.89011e-15
13.261851	1.96226e-15
13.247632	2.03715e-15
13.233413	2.11489e-15
13.219195	2.1956e-15
13.204976	2.27938e-15
13.190757	2.36636e-15
13.176538	2.45664e-15
13.162320	2.55037e-15
13.148101	2.64766e-15
13.133882	2.74866e-15
13.119663	2.85351e-15
13.105445	2.96235e-15
13.091226	3.07533e-15
13.077007	3.19261e-15
13.062788	3.31436e-15
13.048570	3.44074e-15
13.034351	3.57194e-15
13.020132	3.70812e-15
13.005913	3.84949e-15
12.991695	3.99624e-15
12.977476	4.14857e-15
12.963257	4.3067e-15
12.949039	4.47085e-15
12.934820	4.64124e-15
12.920601	4.81811e-15
12.906382	5.00171e-15
12.892164	5.19229e-15
12.877945	5.39012e-15
12.863726	5.59548e-15
12.849507	5.80864e-15
12.835289	6.02991e-15
12.821070	6.25959e-15
12.806851	6.49801e-15
12.792632	6.74549e-15
12.778414	7.00237e-15
12.764195	7.26903e-15
12.749976	7.54581e-15
12.735758	7.83311e-15
12.721539	8.13134e-15
12.707320	8.44089e-15
12.693101	8.76221e-15
12.678883	9.09573e-15
12.664664	9.44193e-15
12.650445	9.80127e-15
12.636226	1.01743e-14
12.622008	1.05614e-14
12.607789	1.09633e-14
12.593570	1.13804e-14
12.579351	1.18134e-14
12.565133	1.22628e-14
12.550914	1.27293e-14
12.536695	1.32135e-14
12.522476	1.3716e-14
12.508258	1.42377e-14
12.494039	1.47791e-14
12.479820	1.53411e-14
12.465602	1.59244e-14
12.451383	1.65298e-14
12.437164	1.71582e-14
12.422945	1.78105e-14
12.408727	1.84875e-14
12.394508	1.91902e-14
12.380289	1.99195e-14
12.366070	2.06765e-14
12.351852	2.14623e-14
12.337633	2.22778e-14
12.323414	2.31242e-14
12.309195	2.40027e-14
12.294977	2.49145e-14
12.280758	2.58609e-14
12.266539	2.68432e-14
12.252321	2.78627e-14
12.238102	2.89209e-14
12.223883	3.00191e-14
12.209664	3.1159e-14
12.195446	3.2342e-14
12.181227	3.35699e-14
12.167008	3.48443e-14
12.152789	3.6167e-14
12.138571	3.75398e-14
12.124352	3.89645e-14
12.110133	4.04432e-14
12.095914	4.1978e-14
12.081696	4.35708e-14
12.067477	4.52239e-14
12.053258	4.69397e-14
12.039039	4.87203e-14
12.024821	5.05684e-14
12.010602	5.24865e-14
11.996383	5.44771e-14
11.982165	5.6543e-14
11.967946	5.86872e-14
11.953727	6.09124e-14
11.939508	6.32218e-14
11.925290	6.56186e-14
11.911071	6.81061e-14
11.896852	7.06876e-14
11.882633	7.33668e-14
11.868415	7.61473e-14
11.854196	7.9033e-14
11.839977	8.20277e-14
11.825758	8.51356e-14
11.811540	8.83611e-14
11.797321	9.17085e-14
11.783102	9.51823e-14
11.768884	9.87875e-14
11.754665	1.02529e-13
11.740446	1.06412e-13
11.726227	1.10441e-13
11.712009	1.14623e-13
11.697790	1.18962e-13
11.683571	1.23466e-13
11.669352	1.2814e-13
11.655134	1.3299e-13
11.640915	1.38023e-13
11.626696	1.43247e-13
11.612477	1.48667e-13
11.598259	1.54292e-13
11.584040	1.6013e-13
11.569821	1.66188e-13
11.555602	1.72474e-13
11.541384	1.78998e-13
11.527165	1.85768e-13
11.512946	1.92793e-13
11.498728	2.00083e-13
11.484509	2.07649e-13
11.470290	2.15499e-13
11.456071	2.23646e-13
11.441853	2.321e-13
11.427634	2.40873e-13
11.413415	2.49976e-13
11.399196	2.59423e-13
11.384978	2.69226e-13
11.370759	2.79398e-13
11.356540	2.89954e-13
11.342321	3.00907e-13
11.328103	3.12273e-13
11.313884	3.24068e-13
11.299665	3.36306e-13
11.285447	3.49006e-13
11.271228	3.62184e-13
11.257009	3.75859e-13
11.242790	3.90048e-13
11.228572	4.04772e-13
11.214353	4.2005e-13
11.200134	4.35903e-13
11.185915	4.52353e-13
11.171697	4.69422e-13
11.157478	4.87134e-13
11.143259	5.05512e-13
11.129040	5.24581e-13
11.114822	5.44369e-13
11.100603	5.649e-13
11.086384	5.86204e-13
11.072166	6.08309e-13
11.057947	6.31245e-13
11.043728	6.55044e-13
11.029509	6.79737e-13
11.015291	7.05359e-13
11.001072	7.31944e-13
10.986853	7.59529e-13
10.972634	7.8815e-13
10.958416	8.17846e-13
10.944197	8.48659e-13
10.929978	8.80629e-13
10.915759	9.138e-13
10.901541	9.48218e-13
10.887322	9.83928e-13
10.873103	1.02098e-12
10.858884	1.05942e-12
10.844666	1.09931e-12
10.830447	1.14069e-12
10.816228	1.18363e-12
10.802010	1.22817e-12
10.787791	1.27439e-12
10.773572	1.32235e-12
10.759353	1.3721e-12
10.745135	1.42372e-12
10.730916	1.47728e-12
10.716697	1.53284e-12
10.702478	1.59049e-12
10.688260	1.6503e-12
10.674041	1.71236e-12
10.659822	1.77674e-12
10.645603	1.84353e-12
10.631385	1.91283e-12
10.617166	1.98472e-12
10.602947	2.05931e-12
10.588729	2.13669e-12
10.574510	2.21698e-12
10.560291	2.30027e-12
10.546072	2.38668e-12
10.531854	2.47632e-12
10.517635	2.56932e-12
10.503416	2.66581e-12
10.489197	2.76591e-12
10.474979	2.86975e-12
10.460760	2.97748e-12
10.446541	3.08924e-12
10.432322	3.20519e-12
10.418104	3.32547e-12
10.403885	3.45025e-12
10.389666	3.5797e-12
10.375447	3.71399e-12
10.361229	3.8533e-12
10.347010	3.99783e-12
10.332791	4.14775e-12
10.318573	4.30328e-12
10.304354	4.46463e-12
10.290135	4.632e-12
10.275916	4.80563e-12
10.261698	4.98574e-12
10.247479	5.17259e-12
10.233260	5.36641e-12
10.219041	5.56747e-12
10.204823	5.77604e-12
10.190604	5.9924e-12
10.176385	6.21684e-12
10.162166	6.44965e-12
10.147948	6.69116e-12
10.133729	6.94167e-12
10.119510	7.20154e-12
10.105292	7.4711e-12
10.091073	7.75072e-12
10.076854	8.04076e-12
10.062635	8.34162e-12
10.048417	8.65371e-12
10.034198	8.97743e-12
10.019979	9.31321e-12
10.005760	9.66152e-12
9.991542	1.00228e-11
9.977323	1.03975e-11
9.963104	1.07863e-11
9.948885	1.11894e-11
9.934667	1.16077e-11
9.920448	1.20414e-11
9.906229	1.24914e-11
9.892010	1.29581e-11
9.877792	1.34421e-11
9.863573	1.39442e-11
9.849354	1.4465e-11
9.835136	1.50051e-11
9.820917	1.55654e-11
9.806698	1.61465e-11
9.792479	1.67492e-11
9.778261	1.73743e-11
9.764042	1.80227e-11
9.749823	1.86951e-11
9.735604	1.93926e-11
9.721386	2.0116e-11
9.707167	2.08663e-11
9.692948	2.16444e-11
9.678729	2.24515e-11
9.664511	2.32885e-11
9.650292	2.41567e-11
9.636073	2.50571e-11
9.621855	2.59909e-11
9.607636	2.69594e-11
9.593417	2.79638e-11
9.579198	2.90055e-11
9.564980	3.00858e-11
9.550761	3.12063e-11
9.536542	3.23683e-11
9.522323	3.35734e-11
9.508105	3.48232e-11
9.493886	3.61194e-11
9.479667	3.74635e-11
9.465448	3.88576e-11
9.451230	4.03033e-11
9.437011	4.18025e-11
9.422792	4.33573e-11
9.408573	4.49697e-11
9.394355	4.66419e-11
9.380136	4.83759e-11
9.365917	5.01742e-11
9.351699	5.2039e-11
9.337480	5.39728e-11
9.323261	5.59783e-11
9.309042	5.80579e-11
9.294824	6.02145e-11
9.280605	6.24508e-11
9.266386	6.47698e-11
9.252167	6.71746e-11
9.237949	6.96684e-11
9.223730	7.22542e-11
9.209511	7.49357e-11
9.195292	7.77163e-11
9.181074	8.05996e-11
9.166855	8.35893e-11
9.152636	8.66896e-11
9.138418	8.99043e-11
9.124199	9.32377e-11
9.109980	9.66941e-11
9.095761	1.00278e-10
9.081543	1.03994e-10
9.067324	1.07848e-10
9.053105	1.11843e-10
9.038886	1.15986e-10
9.024668	1.20282e-10
9.010449	1.24736e-10
8.996230	1.29354e-10
8.982011	1.34143e-10
8.967793	1.39108e-10
8.953574	1.44256e-10
8.939355	1.49593e-10
8.925136	1.55127e-10
8.910918	1.60865e-10
8.896699	1.66814e-10
8.882480	1.72982e-10
8.868262	1.79377e-10
8.854043	1.86007e-10
8.839824	1.92882e-10
8.825605	2.00009e-10
8.811387	2.07398e-10
8.797168	2.15059e-10
8.782949	2.23001e-10
8.768730	2.31236e-10
8.754512	2.39773e-10
8.740293	2.48623e-10
8.726074	2.57799e-10
8.711855	2.67312e-10
8.697637	2.77174e-10
8.683418	2.87398e-10
8.669199	2.97997e-10
8.654981	3.08986e-10
8.640762	3.20377e-10
8.626543	3.32186e-10
8.612324	3.44429e-10
8.598106	3.5712e-10
8.583887	3.70276e-10
8.569668	3.83915e-10
8.555449	3.98054e-10
8.541231	4.1271e-10
8.527012	4.27903e-10
8.512793	4.43653e-10
8.498574	4.5998e-10
8.484356	4.76904e-10
8.470137	4.94447e-10
8.455918	5.12632e-10
8.441699	5.31483e-10
8.427481	5.51023e-10
8.413262	5.71278e-10
8.399043	5.92273e-10
8.384825	6.14035e-10
8.370606	6.36593e-10
8.356387	6.59975e-10
8.342168	6.84211e-10
8.327950	7.09332e-10
8.313731	7.3537e-10
8.299512	7.62359e-10
8.285293	7.90333e-10
8.271075	8.19327e-10
8.256856	8.49379e-10
8.242637	8.80527e-10
8.228418	9.12811e-10
8.214200	9.46272e-10
8.199981	9.80952e-10
8.185762	1.0169e-09
8.171544	1.05415e-09
8.157325	1.09276e-09
8.143106	1.13277e-09
8.128887	1.17425e-09
8.114669	1.21723e-09
8.100450	1.26177e-09
8.086231	1.30794e-09
8.072012	1.35579e-09
8.057794	1.40537e-09
8.043575	1.45676e-09
8.029356	1.51001e-09
8.015137	1.5652e-09
8.000919	1.6224e-09
7.986700	1.68167e-09
7.972481	1.74309e-09
7.958263	1.80674e-09
7.944044	1.87271e-09
7.929825	1.94106e-09
7.915606	2.0119e-09
7.901388	2.0853e-09
7.887169	2.16137e-09
7.872950	2.24019e-09
7.858731	2.32186e-09
7.844513	2.4065e-09
7.830294	2.4942e-09
7.816075	2.58508e-09
7.801856	2.67924e-09
7.787638	2.77681e-09
7.773419	2.87791e-09
7.759200	2.98267e-09
7.744981	3.09122e-09
7.730763	3.20369e-09
7.716544	3.32022e-09
7.702325	3.44097e-09
7.688107	3.56607e-09
7.673888	3.69569e-09
7.659669	3.82999e-09
7.645450	3.96914e-09
7.631232	4.11331e-09
7.617013	4.26267e-09
7.602794	4.41742e-09
7.588575	4.57775e-09
7.574357	4.74386e-09
7.560138	4.91595e-09
7.545919	5.09424e-09
7.531700	5.27895e-09
7.517482	5.47031e-09
7.503263	5.66855e-09
7.489044	5.87393e-09
7.474826	6.08668e-09
7.460607	6.30709e-09
7.446388	6.53542e-09
7.432169	6.77196e-09
7.417951	7.01699e-09
7.403732	7.27082e-09
7.389513	7.53375e-09
7.375294	7.80613e-09
7.361076	8.08828e-09
7.346857	8.38054e-09
7.332638	8.68329e-09
7.318419	8.99688e-09
7.304201	9.32171e-09
7.289982	9.65818e-09
7.275763	1.00067e-08
7.261544	1.03677e-08
7.247326	1.07416e-08
7.233107	1.11289e-08
7.218888	1.153e-08
7.204670	1.19455e-08
7.190451	1.23758e-08
7.176232	1.28215e-08
7.162013	1.32831e-08
7.147795	1.37612e-08
7.133576	1.42563e-08
7.119357	1.47691e-08
7.105138	1.53002e-08
7.090920	1.58502e-08
7.076701	1.64199e-08
7.062482	1.70098e-08
7.048263	1.76208e-08
7.034045	1.82534e-08
7.019826	1.89087e-08
7.005607	1.95872e-08
6.991389	2.02898e-08
6.977170	2.10174e-08
6.962951	2.17709e-08
6.948732	2.25512e-08
6.934514	2.33591e-08
6.920295	2.41958e-08
6.906076	2.50621e-08
6.891857	2.59592e-08
6.877639	2.6888e-08
6.863420	2.78498e-08
6.849201	2.88457e-08
6.834982	2.98768e-08
6.820764	3.09445e-08
6.806545	3.20499e-08
6.792326	3.31945e-08
6.778107	3.43795e-08
6.763889	3.56064e-08
6.749670	3.68766e-08
6.735451	3.81917e-08
6.721233	3.95533e-08
6.707014	4.09629e-08
6.692795	4.24222e-08
6.678576	4.3933e-08
6.664358	4.54971e-08
6.650139	4.71162e-08
6.635920	4.87924e-08
6.621701	5.05275e-08
6.607483	5.23238e-08
6.593264	5.41832e-08
6.579045	5.6108e-08
6.564826	5.81004e-08
6.550608	6.01628e-08
6.536389	6.22977e-08
6.522170	6.45075e-08
6.507952	6.67948e-08
6.493733	6.91622e-08
6.479514	7.16127e-08
6.465295	7.41491e-08
6.451077	7.67742e-08
6.436858	7.94912e-08
6.422639	8.23033e-08
6.408420	8.52138e-08
6.394202	8.82259e-08
6.379983	9.13433e-08
6.365764	9.45696e-08
6.351545	9.79084e-08
6.337327	1.01364e-07
6.323108	1.0494e-07
6.308889	1.0864e-07
6.294670	1.12469e-07
6.280452	1.16432e-07
6.266233	1.20533e-07
6.252014	1.24776e-07
6.237796	1.29167e-07
6.223577	1.3371e-07
6.209358	1.38411e-07
6.195139	1.43275e-07
6.180921	1.48308e-07
6.166702	1.53516e-07
6.152483	1.58904e-07
6.138264	1.64479e-07
6.124046	1.70247e-07
6.109827	1.76214e-07
6.095608	1.82388e-07
6.081389	1.88775e-07
6.067171	1.95382e-07
6.052952	2.02218e-07
6.038733	2.0929e-07
6.024515	2.16605e-07
6.010296	2.24173e-07
5.996077	2.32002e-07
5.981858	2.401e-07
5.967640	2.48476e-07
5.953421	2.57141e-07
5.939202	2.66103e-07
5.924983	2.75374e-07
5.910765	2.84962e-07
5.896546	2.9488e-07
5.882327	3.05137e-07
5.868108	3.15746e-07
5.853890	3.26719e-07
5.839671	3.38066e-07
5.825452	3.49802e-07
5.811233	3.61939e-07
5.797015	3.74491e-07
5.782796	3.87471e-07
5.768577	4.00894e-07
5.754359	4.14774e-07
5.740140	4.29127e-07
5.725921	4.43969e-07
5.711702	4.59316e-07
5.697484	4.75185e-07
5.683265	4.91593e-07
5.669046	5.08558e-07
5.654827	5.26099e-07
5.640609	5.44234e-07
5.626390	5.62984e-07
5.612171	5.82369e-07
5.597952	6.02409e-07
5.583734	6.23128e-07
5.569515	6.44546e-07
5.555296	6.66687e-07
5.541078	6.89576e-07
5.526859	7.13236e-07
5.512640	7.37693e-07
5.498421	7.62973e-07
5.484203	7.89104e-07
5.469984	8.16113e-07
5.455765	8.44029e-07
5.441546	8.72881e-07
5.427328	9.02701e-07
5.413109	9.3352e-07
5.398890	9.65371e-07
5.384671	9.98288e-07
5.370453	1.0323e-06
5.356234	1.06746e-06
5.342015	1.10378e-06
5.327796	1.14132e-06
5.313578	1.18011e-06
5.299359	1.22018e-06
5.285140	1.26159e-06
5.270922	1.30438e-06
5.256703	1.34859e-06
5.242484	1.39426e-06
5.228265	1.44145e-06
5.214047	1.49019e-06
5.199828	1.54055e-06
5.185609	1.59258e-06
5.171390	1.64632e-06
5.157172	1.70184e-06
5.142953	1.75918e-06
5.128734	1.81841e-06
5.114515	1.87959e-06
5.100297	1.94278e-06
5.086078	2.00805e-06
5.071859	2.07545e-06
5.057641	2.14507e-06
5.043422	2.21696e-06
5.029203	2.2912e-06
5.014984	2.36786e-06
5.000766	2.44703e-06
4.986547	2.52878e-06
4.972328	2.61318e-06
4.958109	2.70034e-06
4.943891	2.79032e-06
4.929672	2.88322e-06
4.915453	2.97914e-06
4.901234	3.07816e-06
4.887016	3.18038e-06
4.872797	3.2859e-06
4.858578	3.39483e-06
4.844360	3.50727e-06
4.830141	3.62332e-06
4.815922	3.74311e-06
4.801703	3.86675e-06
4.787485	3.99434e-06
4.773266	4.12603e-06
4.759047	4.26193e-06
4.744828	4.40217e-06
4.730610	4.54689e-06
4.716391	4.69621e-06
4.702172	4.85029e-06
4.687953	5.00927e-06
4.673735	5.17329e-06
4.659516	5.34251e-06
4.645297	5.51709e-06
4.631078	5.69719e-06
4.616860	5.88297e-06
4.602641	6.07461e-06
4.588422	6.27228e-06
4.574204	6.47616e-06
4.559985	6.68644e-06
4.545766	6.9033e-06
4.531547	7.12696e-06
4.517329	7.3576e-06
4.503110	7.59544e-06
4.488891	7.84068e-06
4.474672	8.09355e-06
4.460454	8.35426e-06
4.446235	8.62306e-06
4.432016	8.90018e-06
4.417797	9.18585e-06
4.403579	9.48034e-06
4.389360	9.78389e-06
4.375141	1.00968e-05
4.360923	1.04193e-05
4.346704	1.07516e-05
4.332485	1.10941e-05
4.318266	1.14471e-05
4.304048	1.18108e-05
4.289829	1.21856e-05
4.275610	1.25717e-05
4.261391	1.29695e-05
4.247173	1.33794e-05
4.232954	1.38016e-05
4.218735	1.42365e-05
4.204516	1.46845e-05
4.190298	1.5146e-05
4.176079	1.56212e-05
4.161860	1.61106e-05
4.147641	1.66146e-05
4.133423	1.71336e-05
4.119204	1.76679e-05
4.104985	1.82181e-05
4.090767	1.87845e-05
4.076548	1.93676e-05
4.062329	1.99678e-05
4.048110	2.05856e-05
4.033892	2.12215e-05
4.019673	2.18759e-05
4.005454	2.25494e-05
3.991235	2.32424e-05
3.977017	2.39555e-05
3.962798	2.46891e-05
3.948579	2.54439e-05
3.934360	2.62203e-05
3.920142	2.7019e-05
3.905923	2.78405e-05
3.891704	2.86853e-05
3.877486	2.95541e-05
3.863267	3.04476e-05
3.849048	3.13662e-05
3.834829	3.23106e-05
3.820611	3.32816e-05
3.806392	3.42797e-05
3.792173	3.53056e-05
3.777954	3.63599e-05
3.763736	3.74435e-05
3.749517	3.85569e-05
3.735298	3.97009e-05
3.721079	4.08763e-05
3.706861	4.20837e-05
3.692642	4.3324e-05
3.678423	4.45978e-05
3.664204	4.5906e-05
3.649986	4.72494e-05
3.635767	4.86287e-05
3.621548	5.00448e-05
3.607330	5.14984e-05
3.593111	5.29905e-05
3.578892	5.45219e-05
3.564673	5.60933e-05
3.550455	5.77058e-05
3.536236	5.93601e-05
3.522017	6.10571e-05
3.507798	6.27978e-05
3.493580	6.45831e-05
3.479361	6.64137e-05
3.465142	6.82908e-05
3.450923	7.02151e-05
3.436705	7.21876e-05
3.422486	7.42093e-05
3.408267	7.6281e-05
3.394049	7.84038e-05
3.379830	8.05785e-05
3.365611	8.28062e-05
3.351392	8.50877e-05
3.337174	8.7424e-05
3.322955	8.98161e-05
3.308736	9.22649e-05
3.294517	9.47713e-05
3.280299	9.73363e-05
3.266080	9.99608e-05
3.251861	0.000102646
3.237642	0.000105392
3.223424	0.0001082
3.209205	0.000111072
3.194986	0.000114008
3.180767	0.000117008
3.166549	0.000120074
3.152330	0.000123207
3.138111	0.000126407
3.123893	0.000129674
3.109674	0.000133011
3.095455	0.000136417
3.081236	0.000139893
3.067018	0.000143441
3.052799	0.000147059
3.038580	0.000150749
3.024361	0.000154512
3.010143	0.000158348
2.995924	0.000162257
2.981705	0.000166239
2.967486	0.000170296
2.953268	0.000174426
2.939049	0.000178631
2.924830	0.00018291
2.910612	0.000187263
2.896393	0.000191691
2.882174	0.000196193
2.867955	0.000200768
2.853737	0.000205417
2.839518	0.000210139
2.825299	0.000214933
2.811080	0.000219798
2.796862	0.000224735
2.782643	0.000229741
2.768424	0.000234816
2.754205	0.000239959
2.739987	0.000245167
2.725768	0.000250441
2.711549	0.000255777
2.697330	0.000261174
2.683112	0.000266631
2.668893	0.000272144
2.654674	0.000277711
2.640456	0.000283331
2.626237	0.000288999
2.612018	0.000294714
2.597799	0.000300471
2.583581	0.000306268
2.569362	0.0003121
2.555143	0.000317964
2.540924	0.000323855
2.526706	0.00032977
2.512487	0.000335702
2.498268	0.000341649
2.484049	0.000347603
2.469831	0.00035356
2.455612	0.000359514
2.441393	0.000365459
2.427175	0.000371388
2.412956	0.000377295
2.398737	0.000383173
2.384518	0.000389014
2.370300	0.000394811
2.356081	0.000400556
2.341862	0.000406241
2.327643	0.000411858
2.313425	0.000417397
2.299206	0.000422851
2.284987	0.000428209
2.270768	0.000433462
2.256550	0.000438601
2.242331	0.000443615
2.228112	0.000448495
2.213894	0.000453231
2.199675	0.000457812
2.185456	0.000462229
2.171237	0.00046647
2.157019	0.000470526
2.142800	0.000474386
2.128581	0.000478042
2.114362	0.000481483
2.100144	0.000484701
2.085925	0.000487688
2.071706	0.000490435
2.057487	0.000492936
2.043269	0.000495187
2.029050	0.000497182
2.014831	0.000498919
2.000612	0.000500399
1.986394	0.000501625
1.972175	0.000502601
1.957956	0.000503338
1.943738	0.000503852
1.929519	0.000504166
1.915300	0.000504311
&
```
