## Supplementary material for "All-at-once RNA folding with 3D motif prediction framed by evolutionary information": RF02016_mir-1183.cacofold.helixcov

```
# RMs = 8 L = 89

# RM_HELIX NESTED 17-17 23-23, nbp = 1 nbp_cov = 0
# pvals: 0.999745
# aggregated NONE
NESTED  ::::::::::::::::<_____>::::::::::::::::::::::::::::::::::::::::::::::::::::::::::::::::::
        :::::::::::::::::::::::::::::::::::::::::::::::::::::::::::::::::::::::::::::::::::::::::

# RM_HELIX NESTED 5-12 28-35, nbp = 7 nbp_cov = 0
# pvals: 0.999745,0.999745,0.999745,0.999745,0.999745,0.999745,0.999745
# aggregated NONE
NESTED  ::::<<<-<<<<_______________>>>>->>>::::::::::::::::::::::::::::::::::::::::::::::::::::::
        :::::::::::::::::::::::::::::::::::::::::::::::::::::::::::::::::::::::::::::::::::::::::

# RM_HELIX NESTED 50-53 59-62, nbp = 4 nbp_cov = 0
# pvals: 0.999745,0.999745,0.999745,0.999745
# aggregated NONE
NESTED  :::::::::::::::::::::::::::::::::::::::::::::::::<<<<_____>>>>:::::::::::::::::::::::::::
        :::::::::::::::::::::::::::::::::::::::::::::::::::::::::::::::::::::::::::::::::::::::::

# RM_HELIX NESTED 68-69 74-75, nbp = 2 nbp_cov = 0
# pvals: 0.999745,0.999745
# aggregated NONE
NESTED  :::::::::::::::::::::::::::::::::::::::::::::::::::::::::::::::::::<<____>>::::::::::::::
        :::::::::::::::::::::::::::::::::::::::::::::::::::::::::::::::::::::::::::::::::::::::::

# RM_HELIX NESTED 45-48 77-80, nbp = 4 nbp_cov = 0
# pvals: 0.999745,0.999745,0.999745,0.999745
# aggregated NONE
NESTED  ::::::::::::::::::::::::::::::::::::::::::::<<<<____________________________>>>>:::::::::
        :::::::::::::::::::::::::::::::::::::::::::::::::::::::::::::::::::::::::::::::::::::::::

# RM_HELIX NESTED 39-40 85-86, nbp = 2 nbp_cov = 1
# pvals: 0.999745,8.51209e-07
# aggregated NONE
NESTED  ::::::::::::::::::::::::::::::::::::::<<____________________________________________>>:::
        :::::::::::::::::::::::::::::::::::::::<____________________________________________>::::

# RM_J3 J3_TPP 49-49 63-67 76-76, nbp = 0 nbp_cov = 0 nhl_b_cov 0/3
# aggregated NONE
RM_J3   ::::::::::::::::::::::::::::::::::::::::::::::::x:::::::::::::xxxxx::::::::x::::::::::::: J3_TPP

# RM_IL J4a/4b.rot 13-16 24-27, nbp = 0 nbp_cov = 0 nhl_b_cov 0/2
# aggregated NONE
RM_IL   ::::::::::::xxxx:::::::xxxx:::::::::::::::::::::::::::::::::::::::::::::::::::::::::::::: J4a/4b.rot
```
