## Supplementary material for "All-at-once RNA folding with 3D motif prediction framed by evolutionary information": RF02016_mir-1183.cacofold.power

```
# Power analysis of CaCoFold structure 
#
# Powertype = SINGLE SUBSTITUTIONS
# covary  left_pos      right_pos    substitutions      power
#----------------------------------------------------------------
          5		35		0		0.00
          6		34		0		0.00
          7		33		0		0.00
          9		31		0		0.00
          10		30		0		0.00
          11		29		0		0.00
          12		28		0		0.00
          17		23		0		0.00
          39		86		0		0.00
     *    40		85		2		0.00
          45		80		0		0.00
          46		79		0		0.00
          47		78		0		0.00
          48		77		0		0.00
          50		62		0		0.00
          51		61		0		0.00
          52		60		0		0.00
          53		59		0		0.00
          68		75		0		0.00
          69		74		0		0.00
#
# BPAIRS 20
# avg substitutions per BP  0.1
# BPAIRS expected to covary 0.0 +/- 0.0
# BPAIRS observed to covary 1
#
```
