## Supplementary material for "All-at-once RNA folding with 3D motif prediction framed by evolutionary information": RF02016_mir-1183.helixcov

```
# RMs = 6 L = 89

# RM_HELIX NESTED 39-42 50-53, nbp = 4 nbp_cov = 0
# pvals: 0.999745,0.999745,0.999745,0.999745
# aggregated NONE
NESTED  ::::::::::::::::::::::::::::::::::::::<<<<_______>>>>::::::::::::::::::::::::::::::::::::
        :::::::::::::::::::::::::::::::::::::::::::::::::::::::::::::::::::::::::::::::::::::::::

# RM_HELIX NESTED 35-35 57-57, nbp = 1 nbp_cov = 0
# pvals: 0.999745
# aggregated NONE
NESTED  ::::::::::::::::::::::::::::::::::<_____________________>::::::::::::::::::::::::::::::::
        :::::::::::::::::::::::::::::::::::::::::::::::::::::::::::::::::::::::::::::::::::::::::

# RM_HELIX NESTED 28-32 60-64, nbp = 5 nbp_cov = 0
# pvals: 0.999745,0.999745,0.999745,0.999745,0.999745
# aggregated NONE
NESTED  :::::::::::::::::::::::::::<<<<<___________________________>>>>>:::::::::::::::::::::::::
        :::::::::::::::::::::::::::::::::::::::::::::::::::::::::::::::::::::::::::::::::::::::::

# RM_HELIX NESTED 21-23 68-70, nbp = 3 nbp_cov = 0
# pvals: 0.999745,0.999745,0.999745
# aggregated NONE
NESTED  ::::::::::::::::::::<<<____________________________________________>>>:::::::::::::::::::
        :::::::::::::::::::::::::::::::::::::::::::::::::::::::::::::::::::::::::::::::::::::::::

# RM_HELIX NESTED 11-19 73-81, nbp = 7 nbp_cov = 0
# pvals: 0.999745,0.999745,0.999745,0.999745,0.999745,0.999745,0.999745
# aggregated NONE
NESTED  ::::::::::<<<<<-<-<_____________________________________________________>->->>>>>::::::::
        :::::::::::::::::::::::::::::::::::::::::::::::::::::::::::::::::::::::::::::::::::::::::

# RM_HELIX NESTED 3-7 83-87, nbp = 5 nbp_cov = 0
# pvals: 0.999745,0.999745,0.999745,0.999745,0.999745
# aggregated NONE
NESTED  ::<<<<<___________________________________________________________________________>>>>>::
        :::::::::::::::::::::::::::::::::::::::::::::::::::::::::::::::::::::::::::::::::::::::::
```
