## Supplementary material for "All-at-once RNA folding with 3D motif prediction framed by evolutionary information": RF02016_mir-1183.sorted.cov

```
#
# Method Target_E-val [cov_min,cov_max] [FP | TP True Found | Sen PPV F] 
# GTp    0.05         [-0.11,0.85]     [1 | 0 25 1 | 0.00 0.00 0.00] 
#
#       left_pos       right_pos        score          E-value           pvalue       substitutions      power
#--------------------------------------------------------------------------------------------------------------
 	      40	      85	0.85319	0.00331205	8.51209e-07	2		0.00
```
