## Supplementary material for "All-at-once RNA folding with 3D motif prediction framed by evolutionary information": RF02016_mir-1183.surv

```
0.000000	0.04
-0.001476	1
&
0.850999	0.000257003
0.121338	0.000514007
-0.001476	0.999743
-0.112250	1
&
0.853192	8.51209e-07
0.850999	0.000255363
0.121338	0.000510725
-0.001476	0.999745
-0.112250	1
&
```
