## Supplementary material for "All-at-once RNA folding with 3D motif prediction framed by evolutionary information": RF02017_mir-1912.cacofold.power

```
# Power analysis of CaCoFold structure 
#
# Powertype = SINGLE SUBSTITUTIONS
# covary  left_pos      right_pos    substitutions      power
#----------------------------------------------------------------
          1		77		0		0.00
          2		76		0		0.00
          3		75		0		0.00
          4		74		0		0.00
          5		73		0		0.00
          8		70		0		0.00
          9		69		1		0.00
          10		68		0		0.00
          11		67		0		0.00
          13		65		0		0.00
          14		64		1		0.00
          15		63		0		0.00
          16		62		0		0.00
          17		61		0		0.00
          18		60		0		0.00
          19		59		0		0.00
          20		58		0		0.00
          21		57		0		0.00
          22		56		1		0.00
          23		55		0		0.00
          26		52		0		0.00
          27		51		0		0.00
          28		50		1		0.00
          29		49		1		0.00
          30		48		0		0.00
          31		47		0		0.00
          32		46		0		0.00
          33		45		1		0.00
#
# BPAIRS 28
# avg substitutions per BP  0.2
# BPAIRS expected to covary 0.0 +/- 0.0
# BPAIRS observed to covary 0
#
```
