## Supplementary material for "All-at-once RNA folding with 3D motif prediction framed by evolutionary information": RF02017_mir-1912.helixcov

```
# RMs = 3 L = 77

# RM_HELIX NESTED 26-33 45-52, nbp = 7 nbp_cov = 0
# pvals: 0.985899,0.985899,0.985899,0.985899,0.985899,0.985899,0.985899
# aggregated NONE
NESTED  :::::::::::::::::::::::::<<<-<<<<___________>>>>->>>:::::::::::::::::::::::::
        :::::::::::::::::::::::::::::::::::::::::::::::::::::::::::::::::::::::::::::

# RM_HELIX NESTED 8-23 55-70, nbp = 14 nbp_cov = 0
# pvals: 0.985899,0.985899,0.985899,0.985899,0.985899,0.985899,0.985899,0.985899,0.985899,0.985899,0.985899,0.985899,0.985899,0.985899
# aggregated NONE
NESTED  :::::::<<<<-<-<<<<<<<<<_______________________________>>>>>>>>>->->>>>:::::::
        :::::::::::::::::::::::::::::::::::::::::::::::::::::::::::::::::::::::::::::

# RM_HELIX NESTED 1-5 73-77, nbp = 5 nbp_cov = 0
# pvals: 0.985899,0.985899,0.985899,0.985899,0.985899
# aggregated NONE
NESTED  <<<<<___________________________________________________________________>>>>>
        :::::::::::::::::::::::::::::::::::::::::::::::::::::::::::::::::::::::::::::
```
