## Supplementary material for "All-at-once RNA folding with 3D motif prediction framed by evolutionary information": RF02017_mir-1912.surv

```
0.000000	0.0384615
-0.009684	1
&
4.084449	0.000344828
3.657647	0.000689655
3.531188	0.00103448
3.325691	0.00137931
3.309883	0.00172414
2.393050	0.00206897
2.061094	0.00241379
1.650100	0.00275862
1.128453	0.00310345
1.001994	0.00344828
0.843919	0.00413793
0.670037	0.00448276
0.417118	0.00482759
0.385503	0.00517241
0.322273	0.00551724
0.243236	0.00586207
0.085161	0.0062069
-0.009684	0.983448
-0.025491	0.983793
-0.041299	0.984138
-0.057106	0.984483
-0.088721	0.985172
-0.136144	0.985517
-0.151951	0.985862
-0.167758	0.986897
-0.183566	0.987586
-0.199373	0.988276
-0.262603	0.98931
-0.278411	0.99
-0.325833	0.99069
-0.357448	0.991034
-0.373255	0.992069
-0.420678	0.993448
-0.436485	0.993793
-0.452293	0.994138
-0.483908	0.994483
-0.499715	0.994828
-0.531330	0.995517
-0.547138	0.995862
-0.594560	0.996207
-0.752635	0.996897
-0.831672	0.997241
-0.863287	0.998276
-0.958132	0.998621
-0.973939	0.998966
-1.211051	0.99931
-1.574623	0.999655
-2.238536	1
&
4.969667	1.70882e-06
4.764170	6.83527e-06
4.732555	8.54409e-06
4.716747	1.53794e-05
4.637710	2.22146e-05
4.590288	2.39234e-05
4.463828	2.56323e-05
4.400598	2.73411e-05
4.242523	3.24675e-05
4.210909	4.61381e-05
4.163486	4.78469e-05
4.147679	5.12645e-05
4.100256	5.29733e-05
4.084449	0.000232399
4.052834	0.000258031
4.037026	0.000264867
4.021219	0.00028879
4.005412	0.000292208
3.989604	0.000300752
3.973797	0.000307587
3.957989	0.000324675
3.942182	0.000333219
3.926374	0.000338346
3.910567	0.000340055
3.894759	0.000341763
3.863144	0.000343472
3.831529	0.000350308
3.784107	0.000365687
3.768300	0.000367396
3.752492	0.000382775
3.736685	0.000384484
3.705070	0.000398154
3.689262	0.000399863
3.657647	0.000574163
3.641840	0.000589542
3.626032	0.000604921
3.610225	0.00060663
3.594418	0.000608339
3.578610	0.000610048
3.562803	0.000611757
3.546995	0.000613465
3.531188	0.000784347
3.499573	0.000798018
3.483765	0.000806562
3.436343	0.000821941
3.420535	0.000828776
3.404728	0.000849282
3.373113	0.000864662
3.357306	0.000876623
3.325691	0.00104751
3.309883	0.0012201
3.294076	0.00123035
3.278268	0.00125256
3.262461	0.00127649
3.246653	0.00128503
3.230846	0.00130383
3.183424	0.00132262
3.167616	0.00132604
3.151809	0.00132946
3.136001	0.00135338
3.104386	0.00136022
3.088579	0.00136705
3.041156	0.00137731
3.025349	0.00138414
2.993734	0.00138585
2.946312	0.00139098
2.930504	0.00139781
2.914697	0.00139952
2.898889	0.00141319
2.883082	0.00141661
2.867274	0.00141832
2.804044	0.00142515
2.788237	0.00142686
2.740815	0.00142857
2.677585	0.00144566
2.661777	0.00145249
2.582740	0.0014542
2.535318	0.00145591
2.487895	0.001473
2.456280	0.00147471
2.440473	0.00148325
2.408858	0.00149692
2.393050	0.00167977
2.377243	0.00169173
2.361435	0.00170711
2.329821	0.00170882
2.314013	0.00171736
2.266591	0.00173103
2.234976	0.00173958
2.203361	0.00174641
2.171746	0.00175666
2.155938	0.00178059
2.140131	0.00178571
2.108516	0.00179426
2.092709	0.00179768
2.076901	0.00179938
2.061094	0.00197027
2.045286	0.00197368
2.029479	0.00197539
2.013671	0.0019771
1.982056	0.0019959
1.918827	0.00199761
1.887212	0.00199932
1.871404	0.00200103
1.855597	0.00200786
1.839789	0.00200957
1.823982	0.00201128
1.808174	0.00201299
1.792367	0.00202495
1.776559	0.00204033
1.744944	0.00204375
1.697522	0.00206596
1.681715	0.00207963
1.665907	0.00210697
1.650100	0.0022864
1.634292	0.00228982
1.618485	0.00229152
1.602677	0.00230519
1.586870	0.00232057
1.571062	0.00232912
1.555255	0.00233595
1.539447	0.00233766
1.523640	0.00233937
1.507833	0.0023445
1.492025	0.00234621
1.460410	0.00234792
1.412988	0.00235133
1.381373	0.00235304
1.365565	0.00235475
1.318143	0.00235646
1.254913	0.002365
1.207491	0.00236671
1.160068	0.00237526
1.128453	0.0025769
1.112646	0.00258031
1.096838	0.00258373
1.081031	0.00260253
1.065224	0.00265892
1.049416	0.00266063
1.033609	0.00267601
1.017801	0.00270848
1.001994	0.00289645
0.986186	0.00290499
0.970379	0.00291183
0.954571	0.00292891
0.938764	0.002946
0.922956	0.00295113
0.907149	0.00298018
0.891341	0.00299897
0.875534	0.00304511
0.859727	0.00306904
0.843919	0.00341763
0.828112	0.00341934
0.812304	0.00342447
0.796497	0.00343301
0.780689	0.00343985
0.764882	0.0034501
0.749074	0.00347061
0.733267	0.00348086
0.717459	0.0034877
0.701652	0.00350649
0.685844	0.00352871
0.670037	0.00370984
0.654230	0.00373377
0.638422	0.0037406
0.622615	0.0037782
0.606807	0.00380725
0.591000	0.00383117
0.575192	0.00384313
0.559385	0.00386705
0.543577	0.00388414
0.527770	0.00392515
0.511962	0.00397813
0.496155	0.00399009
0.480347	0.00401059
0.464540	0.00402427
0.448733	0.00404819
0.432925	0.00410116
0.417118	0.00428401
0.401310	0.00435065
0.385503	0.00458647
0.369695	0.00462235
0.353888	0.00468045
0.338080	0.00472488
0.322273	0.00494703
0.306465	0.00495728
0.290658	0.00498975
0.274850	0.00501025
0.259043	0.00504956
0.243236	0.00528879
0.227428	0.00531613
0.211621	0.00535202
0.195813	0.00537765
0.180006	0.00538278
0.164198	0.00540499
0.148391	0.00541866
0.132583	0.00544771
0.116776	0.00546822
0.100968	0.0054836
0.085161	0.00568865
0.069353	0.00571941
0.053546	0.00580485
0.037739	0.00583561
0.021931	0.00585783
0.006124	0.00589029
-0.009684	0.985899
-0.025491	0.986169
-0.041299	0.986543
-0.057106	0.986929
-0.072914	0.987045
-0.088721	0.987614
-0.104529	0.98772
-0.120336	0.987849
-0.136144	0.988112
-0.151951	0.988421
-0.167758	0.989111
-0.183566	0.989622
-0.199373	0.990174
-0.215181	0.990277
-0.230988	0.99039
-0.246796	0.990484
-0.262603	0.991121
-0.278411	0.991618
-0.294218	0.991728
-0.310026	0.991854
-0.325833	0.992271
-0.341641	0.992346
-0.357448	0.992603
-0.373255	0.993272
-0.389063	0.99346
-0.404870	0.993556
-0.420678	0.994303
-0.436485	0.994542
-0.452293	0.994836
-0.468100	0.994889
-0.483908	0.995132
-0.499715	0.995362
-0.515523	0.995449
-0.531330	0.99587
-0.547138	0.99607
-0.562945	0.996184
-0.578753	0.996265
-0.594560	0.996483
-0.610367	0.996541
-0.626175	0.996625
-0.641982	0.996704
-0.657790	0.996774
-0.673597	0.996794
-0.689405	0.996835
-0.705212	0.996851
-0.721020	0.996869
-0.736827	0.996945
-0.752635	0.997336
-0.768442	0.997362
-0.784250	0.997438
-0.800057	0.997471
-0.815864	0.997507
-0.831672	0.99772
-0.847479	0.99779
-0.863287	0.998351
-0.879094	0.998413
-0.894902	0.998462
-0.910709	0.998522
-0.926517	0.99859
-0.942324	0.998609
-0.958132	0.998794
-0.973939	0.998987
-0.989747	0.999021
-1.005554	0.999026
-1.021361	0.999028
-1.037169	0.999029
-1.052976	0.999045
-1.068784	0.999074
-1.084591	0.999082
-1.100399	0.999101
-1.116206	0.999117
-1.132014	0.999122
-1.147821	0.999123
-1.179436	0.999151
-1.195244	0.999168
-1.211051	0.999357
-1.226858	0.999364
-1.242666	0.999373
-1.258473	0.999378
-1.274281	0.999381
-1.290088	0.999392
-1.305896	0.999407
-1.321703	0.999424
-1.337511	0.99944
-1.369126	0.999448
-1.432355	0.99945
-1.463970	0.999465
-1.479778	0.999477
-1.495585	0.999484
-1.511393	0.999494
-1.543008	0.999503
-1.574623	0.999675
-1.590430	0.99968
-1.606238	0.999691
-1.732697	0.999692
-1.780120	0.999706
-1.795927	0.999713
-1.811735	0.999728
-1.843349	0.999732
-1.874964	0.999733
-1.922387	0.999735
-1.954002	0.999737
-2.017232	0.999766
-2.048846	0.999773
-2.080461	0.999774
-2.191114	0.999781
-2.238536	0.999952
-2.254343	0.999954
-2.333381	0.999957
-2.396611	0.999959
-2.444033	0.999973
-2.507263	0.999983
-2.570493	0.999998
-2.807605	1
&
20.081601	1.99422e-60
20.065793	2.27905e-60
20.049986	2.60456e-60
20.034178	2.97654e-60
20.018371	3.40165e-60
20.002563	3.88746e-60
19.986756	4.44264e-60
19.970948	5.0771e-60
19.955141	5.80216e-60
19.939333	6.63074e-60
19.923526	7.57763e-60
19.907719	8.65972e-60
19.891911	9.8963e-60
19.876104	1.13094e-59
19.860296	1.29243e-59
19.844489	1.47698e-59
19.828681	1.68787e-59
19.812874	1.92887e-59
19.797066	2.20428e-59
19.781259	2.51901e-59
19.765451	2.87866e-59
19.749644	3.28965e-59
19.733836	3.75932e-59
19.718029	4.29603e-59
19.702222	4.90935e-59
19.686414	5.61022e-59
19.670607	6.41113e-59
19.654799	7.32636e-59
19.638992	8.37222e-59
19.623184	9.56736e-59
19.607377	1.09331e-58
19.591569	1.24937e-58
19.575762	1.42771e-58
19.559954	1.6315e-58
19.544147	1.86438e-58
19.528339	2.13049e-58
19.512532	2.43457e-58
19.496725	2.78205e-58
19.480917	3.17912e-58
19.465110	3.63286e-58
19.449302	4.15134e-58
19.433495	4.7438e-58
19.417687	5.42081e-58
19.401880	6.19442e-58
19.386072	7.07841e-58
19.370265	8.08854e-58
19.354457	9.24279e-58
19.338650	1.05617e-57
19.322842	1.20689e-57
19.307035	1.3791e-57
19.291228	1.57589e-57
19.275420	1.80074e-57
19.259613	2.05768e-57
19.243805	2.35128e-57
19.227998	2.68676e-57
19.212190	3.07009e-57
19.196383	3.50811e-57
19.180575	4.00861e-57
19.164768	4.58051e-57
19.148960	5.23398e-57
19.133153	5.98067e-57
19.117345	6.83386e-57
19.101538	7.80875e-57
19.085731	8.92268e-57
19.069923	1.01955e-56
19.054116	1.16498e-56
19.038308	1.33116e-56
19.022501	1.52104e-56
19.006693	1.738e-56
18.990886	1.98589e-56
18.975078	2.26914e-56
18.959271	2.59279e-56
18.943463	2.96258e-56
18.927656	3.38511e-56
18.911848	3.86789e-56
18.896041	4.41952e-56
18.880234	5.04979e-56
18.864426	5.76994e-56
18.848619	6.59278e-56
18.832811	7.53293e-56
18.817004	8.60713e-56
18.801196	9.83448e-56
18.785389	1.12368e-55
18.769581	1.28391e-55
18.753774	1.46698e-55
18.737966	1.67615e-55
18.722159	1.91514e-55
18.706351	2.18819e-55
18.690544	2.50017e-55
18.674737	2.85663e-55
18.658929	3.2639e-55
18.643122	3.72922e-55
18.627314	4.26086e-55
18.611507	4.86829e-55
18.595699	5.56229e-55
18.579892	6.35522e-55
18.564084	7.26115e-55
18.548277	8.2962e-55
18.532469	9.47877e-55
18.516662	1.08299e-54
18.500854	1.23735e-54
18.485047	1.41372e-54
18.469240	1.61522e-54
18.453432	1.84543e-54
18.437625	2.10845e-54
18.421817	2.40894e-54
18.406010	2.75226e-54
18.390202	3.1445e-54
18.374395	3.59262e-54
18.358587	4.1046e-54
18.342780	4.68952e-54
18.326972	5.35778e-54
18.311165	6.12125e-54
18.295357	6.99349e-54
18.279550	7.99e-54
18.263742	9.12848e-54
18.247935	1.04291e-53
18.232128	1.19151e-53
18.216320	1.36127e-53
18.200513	1.55522e-53
18.184705	1.77679e-53
18.168898	2.02993e-53
18.153090	2.31912e-53
18.137283	2.6495e-53
18.121475	3.02694e-53
18.105668	3.45814e-53
18.089860	3.95076e-53
18.074053	4.51353e-53
18.058245	5.15645e-53
18.042438	5.89094e-53
18.026631	6.73003e-53
18.010823	7.6886e-53
17.995016	8.78369e-53
17.979208	1.00347e-52
17.963401	1.14639e-52
17.947593	1.30966e-52
17.931786	1.49617e-52
17.915978	1.70925e-52
17.900171	1.95266e-52
17.884363	2.23073e-52
17.868556	2.54839e-52
17.852748	2.91127e-52
17.836941	3.32582e-52
17.821134	3.79939e-52
17.805326	4.34038e-52
17.789519	4.95838e-52
17.773711	5.66435e-52
17.757904	6.47083e-52
17.742096	7.3921e-52
17.726289	8.44451e-52
17.710481	9.64672e-52
17.694674	1.10201e-51
17.678866	1.25889e-51
17.663059	1.43809e-51
17.647251	1.64281e-51
17.631444	1.87666e-51
17.615637	2.14379e-51
17.599829	2.44894e-51
17.584022	2.79752e-51
17.568214	3.1957e-51
17.552407	3.65054e-51
17.536599	4.1701e-51
17.520792	4.7636e-51
17.504984	5.44155e-51
17.489177	6.21596e-51
17.473369	7.10056e-51
17.457562	8.11103e-51
17.441754	9.26526e-51
17.425947	1.05837e-50
17.410140	1.20897e-50
17.394332	1.381e-50
17.378525	1.5775e-50
17.362717	1.80195e-50
17.346910	2.05834e-50
17.331102	2.35119e-50
17.315295	2.6857e-50
17.299487	3.0678e-50
17.283680	3.50424e-50
17.267872	4.00276e-50
17.252065	4.57219e-50
17.236257	5.2226e-50
17.220450	5.96551e-50
17.204643	6.81409e-50
17.188835	7.78334e-50
17.173028	8.89043e-50
17.157220	1.0155e-49
17.141413	1.15993e-49
17.125605	1.3249e-49
17.109798	1.51334e-49
17.093990	1.72856e-49
17.078183	1.97439e-49
17.062375	2.25517e-49
17.046568	2.57587e-49
17.030760	2.94217e-49
17.014953	3.36054e-49
16.999146	3.83839e-49
16.983338	4.38418e-49
16.967531	5.00756e-49
16.951723	5.71955e-49
16.935916	6.53275e-49
16.920108	7.46154e-49
16.904301	8.52236e-49
16.888493	9.73395e-49
16.872686	1.11178e-48
16.856878	1.26983e-48
16.841071	1.45034e-48
16.825263	1.6565e-48
16.809456	1.89197e-48
16.793649	2.1609e-48
16.777841	2.46805e-48
16.762034	2.81884e-48
16.746226	3.21948e-48
16.730419	3.67705e-48
16.714611	4.19964e-48
16.698804	4.79649e-48
16.682996	5.47813e-48
16.667189	6.25662e-48
16.651381	7.14572e-48
16.635574	8.16113e-48
16.619766	9.3208e-48
16.603959	1.06452e-47
16.588151	1.21578e-47
16.572344	1.38852e-47
16.556537	1.5858e-47
16.540729	1.8111e-47
16.524922	2.06841e-47
16.509114	2.36226e-47
16.493307	2.69785e-47
16.477499	3.0811e-47
16.461692	3.51878e-47
16.445884	4.01862e-47
16.430077	4.58945e-47
16.414269	5.24134e-47
16.398462	5.9858e-47
16.382654	6.83597e-47
16.366847	7.80687e-47
16.351040	8.91562e-47
16.335232	1.01818e-46
16.319425	1.16278e-46
16.303617	1.3279e-46
16.287810	1.51647e-46
16.272002	1.73181e-46
16.256195	1.97772e-46
16.240387	2.25854e-46
16.224580	2.57923e-46
16.208772	2.94544e-46
16.192965	3.36363e-46
16.177157	3.84117e-46
16.161350	4.3865e-46
16.145543	5.00923e-46
16.129735	5.72034e-46
16.113928	6.53238e-46
16.098120	7.45966e-46
16.082313	8.51853e-46
16.066505	9.72767e-46
16.050698	1.11084e-45
16.034890	1.2685e-45
16.019083	1.44854e-45
16.003275	1.65412e-45
15.987468	1.88887e-45
15.971660	2.15693e-45
15.955853	2.46302e-45
15.940046	2.81253e-45
15.924238	3.21163e-45
15.908431	3.66734e-45
15.892623	4.18771e-45
15.876816	4.78188e-45
15.861008	5.46034e-45
15.845201	6.23503e-45
15.829393	7.11961e-45
15.813586	8.12964e-45
15.797778	9.28293e-45
15.781971	1.05998e-44
15.766163	1.21034e-44
15.750356	1.38202e-44
15.734549	1.57805e-44
15.718741	1.80188e-44
15.702934	2.05744e-44
15.687126	2.34924e-44
15.671319	2.68242e-44
15.655511	3.06284e-44
15.639704	3.49719e-44
15.623896	3.99312e-44
15.608089	4.55935e-44
15.592281	5.20586e-44
15.576474	5.94402e-44
15.560666	6.78681e-44
15.544859	7.74907e-44
15.529052	8.84771e-44
15.513244	1.01021e-43
15.497437	1.15342e-43
15.481629	1.31694e-43
15.465822	1.50362e-43
15.450014	1.71677e-43
15.434207	1.96011e-43
15.418399	2.23794e-43
15.402592	2.55515e-43
15.386784	2.91729e-43
15.370977	3.33075e-43
15.355169	3.80279e-43
15.339362	4.34171e-43
15.323555	4.95698e-43
15.307747	5.65942e-43
15.291940	6.46136e-43
15.276132	7.37691e-43
15.260325	8.42215e-43
15.244517	9.61545e-43
15.228710	1.09778e-42
15.212902	1.2533e-42
15.197095	1.43086e-42
15.181287	1.63356e-42
15.165480	1.86497e-42
15.149672	2.12915e-42
15.133865	2.43074e-42
15.118058	2.77503e-42
15.102250	3.16808e-42
15.086443	3.61678e-42
15.070635	4.12902e-42
15.054828	4.71377e-42
15.039020	5.38132e-42
15.023213	6.14336e-42
15.007405	7.01329e-42
14.991598	8.00637e-42
14.975790	9.14002e-42
14.959983	1.04341e-41
14.944175	1.19114e-41
14.928368	1.35978e-41
14.912560	1.55229e-41
14.896753	1.77204e-41
14.880946	2.02289e-41
14.865138	2.30924e-41
14.849331	2.63611e-41
14.833523	3.00923e-41
14.817716	3.43515e-41
14.801908	3.92133e-41
14.786101	4.4763e-41
14.770293	5.10979e-41
14.754486	5.8329e-41
14.738678	6.6583e-41
14.722871	7.60047e-41
14.707063	8.67592e-41
14.691256	9.90349e-41
14.675449	1.13047e-40
14.659641	1.29041e-40
14.643834	1.47297e-40
14.628026	1.68134e-40
14.612219	1.91919e-40
14.596411	2.19067e-40
14.580604	2.50054e-40
14.564796	2.85423e-40
14.548989	3.25793e-40
14.533181	3.71871e-40
14.517374	4.24463e-40
14.501566	4.84491e-40
14.485759	5.53005e-40
14.469952	6.31205e-40
14.454144	7.20459e-40
14.438337	8.22329e-40
14.422529	9.38598e-40
14.406722	1.0713e-39
14.390914	1.22276e-39
14.375107	1.39562e-39
14.359299	1.59292e-39
14.343492	1.81809e-39
14.327684	2.07508e-39
14.311877	2.36839e-39
14.296069	2.70314e-39
14.280262	3.08519e-39
14.264455	3.52121e-39
14.248647	4.01884e-39
14.232840	4.58676e-39
14.217032	5.23491e-39
14.201225	5.97462e-39
14.185417	6.81882e-39
14.169610	7.78225e-39
14.153802	8.88176e-39
14.137995	1.01365e-38
14.122187	1.15686e-38
14.106380	1.32028e-38
14.090572	1.50678e-38
14.074765	1.71961e-38
14.058958	1.9625e-38
14.043150	2.23968e-38
14.027343	2.55599e-38
14.011535	2.91696e-38
13.995728	3.32889e-38
13.979920	3.79898e-38
13.964113	4.33541e-38
13.948305	4.94757e-38
13.932498	5.64612e-38
13.916690	6.44327e-38
13.900883	7.35293e-38
13.885075	8.39096e-38
13.869268	9.57547e-38
13.853461	1.09271e-37
13.837653	1.24695e-37
13.821846	1.42295e-37
13.806038	1.62378e-37
13.790231	1.85295e-37
13.774423	2.11445e-37
13.758616	2.41283e-37
13.742808	2.75331e-37
13.727001	3.14181e-37
13.711193	3.58511e-37
13.695386	4.09093e-37
13.679578	4.66809e-37
13.663771	5.32664e-37
13.647964	6.07806e-37
13.632156	6.93544e-37
13.616349	7.91371e-37
13.600541	9.02991e-37
13.584734	1.03035e-36
13.568926	1.17566e-36
13.553119	1.34146e-36
13.537311	1.53063e-36
13.521504	1.74647e-36
13.505696	1.99273e-36
13.489889	2.27369e-36
13.474081	2.59426e-36
13.458274	2.96e-36
13.442467	3.37729e-36
13.426659	3.85338e-36
13.410852	4.39655e-36
13.395044	5.01625e-36
13.379237	5.72327e-36
13.363429	6.52989e-36
13.347622	7.45015e-36
13.331814	8.50004e-36
13.316007	9.69782e-36
13.300199	1.10643e-35
13.284392	1.26233e-35
13.268584	1.44018e-35
13.252777	1.64308e-35
13.236970	1.87455e-35
13.221162	2.13862e-35
13.205355	2.43987e-35
13.189547	2.78353e-35
13.173740	3.17558e-35
13.157932	3.62282e-35
13.142125	4.13302e-35
13.126317	4.71505e-35
13.110510	5.37899e-35
13.094702	6.13639e-35
13.078895	7.00039e-35
13.063087	7.98598e-35
13.047280	9.11027e-35
13.031472	1.03928e-34
13.015665	1.18557e-34
12.999858	1.35245e-34
12.984050	1.54281e-34
12.968243	1.75995e-34
12.952435	2.00763e-34
12.936628	2.29016e-34
12.920820	2.61243e-34
12.905013	2.98002e-34
12.889205	3.39932e-34
12.873398	3.87758e-34
12.857590	4.4231e-34
12.841783	5.04532e-34
12.825975	5.75504e-34
12.810168	6.56455e-34
12.794361	7.48786e-34
12.778553	8.54098e-34
12.762746	9.74214e-34
12.746938	1.11121e-33
12.731131	1.26747e-33
12.715323	1.44569e-33
12.699516	1.64895e-33
12.683708	1.88078e-33
12.667901	2.14519e-33
12.652093	2.44675e-33
12.636286	2.79068e-33
12.620478	3.18293e-33
12.604671	3.63028e-33
12.588864	4.14048e-33
12.573056	4.72234e-33
12.557249	5.38594e-33
12.541441	6.14273e-33
12.525634	7.00581e-33
12.509826	7.99009e-33
12.494019	9.11259e-33
12.478211	1.03927e-32
12.462404	1.18525e-32
12.446596	1.35173e-32
12.430789	1.54158e-32
12.414981	1.75809e-32
12.399174	2.00498e-32
12.383367	2.28652e-32
12.367559	2.60758e-32
12.351752	2.97369e-32
12.335944	3.39118e-32
12.320137	3.86726e-32
12.304329	4.41012e-32
12.288522	5.02916e-32
12.272714	5.73504e-32
12.256907	6.53993e-32
12.241099	7.45774e-32
12.225292	8.50427e-32
12.209484	9.69758e-32
12.193677	1.10582e-31
12.177870	1.26097e-31
12.162062	1.43787e-31
12.146255	1.63958e-31
12.130447	1.86956e-31
12.114640	2.13179e-31
12.098832	2.43077e-31
12.083025	2.77167e-31
12.067217	3.16034e-31
12.051410	3.60349e-31
12.035602	4.10874e-31
12.019795	4.68479e-31
12.003987	5.34155e-31
11.988180	6.09034e-31
11.972373	6.94403e-31
11.956565	7.91731e-31
11.940758	9.02693e-31
11.924950	1.0292e-30
11.909143	1.17342e-30
11.893335	1.33784e-30
11.877528	1.52528e-30
11.861720	1.73897e-30
11.845913	1.98258e-30
11.830105	2.2603e-30
11.814298	2.57689e-30
11.798490	2.9378e-30
11.782683	3.34923e-30
11.766876	3.81825e-30
11.751068	4.3529e-30
11.735261	4.96237e-30
11.719453	5.65712e-30
11.703646	6.44907e-30
11.687838	7.35183e-30
11.672031	8.38087e-30
11.656223	9.55386e-30
11.640416	1.08909e-29
11.624608	1.2415e-29
11.608801	1.41522e-29
11.592993	1.61323e-29
11.577186	1.83893e-29
11.561379	2.09618e-29
11.545571	2.3894e-29
11.529764	2.72361e-29
11.513956	3.10454e-29
11.498149	3.5387e-29
11.482341	4.03355e-29
11.466534	4.59754e-29
11.450726	5.24035e-29
11.434919	5.97296e-29
11.419111	6.80793e-29
11.403304	7.75954e-29
11.387496	8.84408e-29
11.371689	1.00801e-28
11.355881	1.14887e-28
11.340074	1.30941e-28
11.324267	1.49236e-28
11.308459	1.70086e-28
11.292652	1.93846e-28
11.276844	2.20924e-28
11.261037	2.51781e-28
11.245229	2.86944e-28
11.229422	3.27016e-28
11.213614	3.72679e-28
11.197807	4.24714e-28
11.181999	4.8401e-28
11.166192	5.51577e-28
11.150384	6.2857e-28
11.134577	7.16303e-28
11.118770	8.16272e-28
11.102962	9.30182e-28
11.087155	1.05998e-27
11.071347	1.20787e-27
11.055540	1.37638e-27
11.039732	1.56839e-27
11.023925	1.78715e-27
11.008117	2.03641e-27
10.992310	2.32041e-27
10.976502	2.64399e-27
10.960695	3.01265e-27
10.944887	3.43268e-27
10.929080	3.91122e-27
10.913273	4.45642e-27
10.897465	5.07757e-27
10.881658	5.78522e-27
10.865850	6.59142e-27
10.850043	7.50988e-27
10.834235	8.55621e-27
10.818428	9.74821e-27
10.802620	1.11061e-26
10.786813	1.26531e-26
10.771005	1.44153e-26
10.755198	1.64228e-26
10.739390	1.87096e-26
10.723583	2.13146e-26
10.707776	2.4282e-26
10.691968	2.76621e-26
10.676161	3.15124e-26
10.660353	3.58981e-26
10.644546	4.08938e-26
10.628738	4.6584e-26
10.612931	5.30654e-26
10.597123	6.04477e-26
10.581316	6.88562e-26
10.565508	7.84334e-26
10.549701	8.93415e-26
10.533893	1.01765e-25
10.518086	1.15915e-25
10.502279	1.32031e-25
10.486471	1.50385e-25
10.470664	1.71289e-25
10.454856	1.95096e-25
10.439049	2.22208e-25
10.423241	2.53086e-25
10.407434	2.88249e-25
10.391626	3.28294e-25
10.375819	3.73898e-25
10.360011	4.2583e-25
10.344204	4.84968e-25
10.328396	5.52313e-25
10.312589	6.29e-25
10.296782	7.16325e-25
10.280974	8.15763e-25
10.265167	9.28991e-25
10.249359	1.05792e-24
10.233552	1.20473e-24
10.217744	1.37188e-24
10.201937	1.56221e-24
10.186129	1.77892e-24
10.170322	2.02567e-24
10.154514	2.3066e-24
10.138707	2.62646e-24
10.122899	2.99063e-24
10.107092	3.40524e-24
10.091285	3.87728e-24
10.075477	4.41468e-24
10.059670	5.0265e-24
10.043862	5.72303e-24
10.028055	6.51597e-24
10.012247	7.41867e-24
9.996440	8.44629e-24
9.980632	9.61612e-24
9.964825	1.09478e-23
9.949017	1.24637e-23
9.933210	1.41893e-23
9.917402	1.61535e-23
9.901595	1.83894e-23
9.885788	2.09344e-23
9.869980	2.38313e-23
9.854173	2.71286e-23
9.838365	3.08817e-23
9.822558	3.51533e-23
9.806750	4.00153e-23
9.790943	4.55489e-23
9.775135	5.18469e-23
9.759328	5.90148e-23
9.743520	6.71725e-23
9.727713	7.64566e-23
9.711905	8.70225e-23
9.696098	9.90469e-23
9.680290	1.12731e-22
9.664483	1.28303e-22
9.648676	1.46024e-22
9.632868	1.6619e-22
9.617061	1.89138e-22
9.601253	2.1525e-22
9.585446	2.44963e-22
9.569638	2.78773e-22
9.553831	3.17245e-22
9.538023	3.61018e-22
9.522216	4.10825e-22
9.506408	4.67495e-22
9.490601	5.31972e-22
9.474793	6.05331e-22
9.458986	6.88795e-22
9.443179	7.83752e-22
9.427371	8.91784e-22
9.411564	1.01469e-21
9.395756	1.15451e-21
9.379949	1.31357e-21
9.364141	1.49453e-21
9.348334	1.70037e-21
9.332526	1.93454e-21
9.316719	2.20091e-21
9.300911	2.50391e-21
9.285104	2.84856e-21
9.269296	3.2406e-21
9.253489	3.68653e-21
9.237682	4.19373e-21
9.221874	4.77062e-21
9.206067	5.42676e-21
9.190259	6.17303e-21
9.174452	7.02178e-21
9.158644	7.98707e-21
9.142837	9.08488e-21
9.127029	1.03334e-20
9.111222	1.17532e-20
9.095414	1.33678e-20
9.079607	1.5204e-20
9.063799	1.7292e-20
9.047992	1.96663e-20
9.032185	2.23662e-20
9.016377	2.54362e-20
9.000570	2.8927e-20
8.984762	3.28962e-20
8.968955	3.74092e-20
8.953147	4.25405e-20
8.937340	4.83745e-20
8.921532	5.50073e-20
8.905725	6.25483e-20
8.889917	7.11216e-20
8.874110	8.08681e-20
8.858302	9.19483e-20
8.842495	1.04544e-19
8.826688	1.18863e-19
8.810880	1.3514e-19
8.795073	1.53643e-19
8.779265	1.74674e-19
8.763458	1.98581e-19
8.747650	2.25753e-19
8.731843	2.56638e-19
8.716035	2.91741e-19
8.700228	3.31638e-19
8.684420	3.76983e-19
8.668613	4.28517e-19
8.652805	4.87083e-19
8.636998	5.53641e-19
8.621191	6.29279e-19
8.605383	7.15233e-19
8.589576	8.12907e-19
8.573768	9.23897e-19
8.557961	1.05001e-18
8.542153	1.19332e-18
8.526346	1.35615e-18
8.510538	1.54115e-18
8.494731	1.75135e-18
8.478923	1.99017e-18
8.463116	2.26149e-18
8.447308	2.56974e-18
8.431501	2.91993e-18
8.415694	3.31775e-18
8.399886	3.76967e-18
8.384079	4.28304e-18
8.368271	4.86618e-18
8.352464	5.52857e-18
8.336656	6.28096e-18
8.320849	7.13555e-18
8.305041	8.10618e-18
8.289234	9.2086e-18
8.273426	1.04606e-17
8.257619	1.18826e-17
8.241811	1.34974e-17
8.226004	1.53313e-17
8.210197	1.74139e-17
8.194389	1.97787e-17
8.178582	2.24641e-17
8.162774	2.55133e-17
8.146967	2.89755e-17
8.131159	3.29066e-17
8.115352	3.73699e-17
8.099544	4.24373e-17
8.083737	4.81904e-17
8.067929	5.47217e-17
8.052122	6.21363e-17
8.036314	7.05535e-17
8.020507	8.01083e-17
8.004699	9.09542e-17
7.988892	1.03265e-16
7.973085	1.17239e-16
7.957277	1.331e-16
7.941470	1.51101e-16
7.925662	1.71531e-16
7.909855	1.94717e-16
7.894047	2.2103e-16
7.878240	2.5089e-16
7.862432	2.84775e-16
7.846625	3.23226e-16
7.830817	3.66856e-16
7.815010	4.1636e-16
7.799202	4.72529e-16
7.783395	5.36256e-16
7.767588	6.08557e-16
7.751780	6.90581e-16
7.735973	7.83634e-16
7.720165	8.89192e-16
7.704358	1.00893e-15
7.688550	1.14476e-15
7.672743	1.29882e-15
7.656935	1.47356e-15
7.641128	1.67175e-15
7.625320	1.89653e-15
7.609513	2.15144e-15
7.593705	2.44053e-15
7.577898	2.76835e-15
7.562091	3.14009e-15
7.546283	3.5616e-15
7.530476	4.03954e-15
7.514668	4.58144e-15
7.498861	5.19582e-15
7.483053	5.89235e-15
7.467246	6.682e-15
7.451438	7.57715e-15
7.435631	8.59187e-15
7.419823	9.74207e-15
7.404016	1.10458e-14
7.388208	1.25235e-14
7.372401	1.41982e-14
7.356594	1.60962e-14
7.340786	1.82471e-14
7.324979	2.06846e-14
7.309171	2.34467e-14
7.293364	2.65764e-14
7.277556	3.01225e-14
7.261749	3.41402e-14
7.245941	3.86921e-14
7.230134	4.38488e-14
7.214326	4.96905e-14
7.198519	5.63079e-14
7.182711	6.38035e-14
7.166904	7.22935e-14
7.151097	8.19093e-14
7.135289	9.27997e-14
7.119482	1.05133e-13
7.103674	1.19099e-13
7.087867	1.34914e-13
7.072059	1.52822e-13
7.056252	1.73098e-13
7.040444	1.96054e-13
7.024637	2.22043e-13
7.008829	2.51464e-13
6.993022	2.84768e-13
6.977214	3.22467e-13
6.961407	3.65137e-13
6.945600	4.13431e-13
6.929792	4.68087e-13
6.913985	5.29939e-13
6.898177	5.99932e-13
6.882370	6.79132e-13
6.866562	7.68743e-13
6.850755	8.7013e-13
6.834947	9.84832e-13
6.819140	1.11459e-12
6.803332	1.26137e-12
6.787525	1.4274e-12
6.771717	1.61518e-12
6.755910	1.82756e-12
6.740103	2.06773e-12
6.724295	2.33933e-12
6.708488	2.64644e-12
6.692680	2.99368e-12
6.676873	3.38627e-12
6.661065	3.8301e-12
6.645258	4.33182e-12
6.629450	4.89895e-12
6.613643	5.53996e-12
6.597835	6.26442e-12
6.582028	7.08316e-12
6.566220	8.00836e-12
6.550413	9.05379e-12
6.534606	1.0235e-11
6.518798	1.15695e-11
6.502991	1.3077e-11
6.487183	1.478e-11
6.471376	1.67035e-11
6.455568	1.8876e-11
6.439761	2.13295e-11
6.423953	2.41001e-11
6.408146	2.72285e-11
6.392338	3.07607e-11
6.376531	3.47484e-11
6.360723	3.925e-11
6.344916	4.43313e-11
6.329108	5.00665e-11
6.313301	5.65391e-11
6.297494	6.38433e-11
6.281686	7.20852e-11
6.265879	8.13844e-11
6.250071	9.18754e-11
6.234264	1.0371e-10
6.218456	1.17059e-10
6.202649	1.32115e-10
6.186841	1.49094e-10
6.171034	1.6824e-10
6.155226	1.89827e-10
6.139419	2.14165e-10
6.123611	2.41602e-10
6.107804	2.72527e-10
6.091997	3.07382e-10
6.076189	3.46662e-10
6.060382	3.90924e-10
6.044574	4.40793e-10
6.028767	4.96975e-10
6.012959	5.60261e-10
5.997152	6.31543e-10
5.981344	7.11819e-10
5.965537	8.02217e-10
5.949729	9.03998e-10
5.933922	1.01858e-09
5.918114	1.14757e-09
5.902307	1.29275e-09
5.886500	1.45613e-09
5.870692	1.63998e-09
5.854885	1.84682e-09
5.839077	2.07952e-09
5.823270	2.34126e-09
5.807462	2.63562e-09
5.791655	2.96665e-09
5.775847	3.33883e-09
5.760040	3.75725e-09
5.744232	4.22757e-09
5.728425	4.75615e-09
5.712617	5.35014e-09
5.696810	6.01751e-09
5.681003	6.76723e-09
5.665195	7.60934e-09
5.649388	8.55506e-09
5.633580	9.61698e-09
5.617773	1.08092e-08
5.601965	1.21475e-08
5.586158	1.36494e-08
5.570350	1.53348e-08
5.554543	1.72258e-08
5.538735	1.9347e-08
5.522928	2.1726e-08
5.507120	2.43938e-08
5.491313	2.73847e-08
5.475506	3.07374e-08
5.459698	3.44949e-08
5.443891	3.87053e-08
5.428083	4.34222e-08
5.412276	4.87055e-08
5.396468	5.46221e-08
5.380661	6.12465e-08
5.364853	6.86618e-08
5.349046	7.69607e-08
5.333238	8.62464e-08
5.317431	9.66341e-08
5.301623	1.08252e-07
5.285816	1.21243e-07
5.270009	1.35765e-07
5.254201	1.51995e-07
5.238394	1.70131e-07
5.222586	1.9039e-07
5.206779	2.13015e-07
5.190971	2.38277e-07
5.175164	2.66475e-07
5.159356	2.97941e-07
5.143549	3.33046e-07
5.127741	3.72199e-07
5.111934	4.15855e-07
5.096126	4.64516e-07
5.080319	5.18741e-07
5.064512	5.79148e-07
5.048704	6.4642e-07
5.032897	7.21314e-07
5.017089	8.04666e-07
5.001282	8.974e-07
4.985474	1.00054e-06
4.969667	1.11521e-06
4.953859	1.24265e-06
4.938052	1.38424e-06
4.922244	1.54149e-06
4.906437	1.71606e-06
4.890629	1.90978e-06
4.874822	2.12467e-06
4.859015	2.36295e-06
4.843207	2.62704e-06
4.827400	2.91961e-06
4.811592	3.2436e-06
4.795785	3.60221e-06
4.779977	3.99896e-06
4.764170	4.43768e-06
4.748362	4.92257e-06
4.732555	5.45823e-06
4.716747	6.04965e-06
4.700940	6.70229e-06
4.685132	7.42207e-06
4.669325	8.21546e-06
4.653518	9.08945e-06
4.637710	1.00516e-05
4.621903	1.11103e-05
4.606095	1.22743e-05
4.590288	1.35532e-05
4.574480	1.49575e-05
4.558673	1.64983e-05
4.542865	1.81877e-05
4.527058	2.00384e-05
4.511250	2.20645e-05
4.495443	2.42805e-05
4.479635	2.67022e-05
4.463828	2.93464e-05
4.448020	3.22309e-05
4.432213	3.53745e-05
4.416406	3.87969e-05
4.400598	4.25191e-05
4.384791	4.6563e-05
4.368983	5.09514e-05
4.353176	5.57081e-05
4.337368	6.08575e-05
4.321561	6.6425e-05
4.305753	7.24364e-05
4.289946	7.8918e-05
4.274138	8.58962e-05
4.258331	9.33974e-05
4.242523	0.000101448
4.226716	0.000110072
4.210909	0.000119295
4.195101	0.00012914
4.179294	0.000139627
4.163486	0.000150773
4.147679	0.000162594
4.131871	0.000175101
4.116064	0.000188298
4.100256	0.000202187
4.084449	0.00021676
4.068641	0.000232004
4.052834	0.000247895
4.037026	0.000264401
4.021219	0.00028148
4.005412	0.000299075
3.989604	0.000317119
3.973797	0.00033553
3.957989	0.000354214
3.942182	0.000373058
3.926374	0.000391937
3.910567	0.000410712
3.894759	0.000429227
3.878952	0.000447317
3.863144	0.000464804
3.847337	0.000481504
3.831529	0.000497231
3.815722	0.000511802
3.799915	0.000525044
3.784107	0.000536802
3.768300	0.000546951
3.752492	0.000555407
3.736685	0.000562138
3.720877	0.000567182
3.705070	0.000570654
3.689262	0.000572759
3.673455	0.000573793
3.657647	0.000574127
&
```
