## Supplementary material for "All-at-once RNA folding with 3D motif prediction framed by evolutionary information": RF02018_mir-1207.cacofold.helixcov

```
# RMs = 4 L = 87

# RM_HELIX NESTED 26-39 48-62, nbp = 14 nbp_cov = 0
# pvals: 0.999198,0.999198,0.999198,0.999198,0.999198,0.999198,0.999198,0.999198,0.999198,0.999198,0.999198,0.999198,0.999198,0.999198
# aggregated NONE
NESTED  :::::::::::::::::::::::::<<<<<<<<<<<<<<________>>>->>>>>>>>>>>:::::::::::::::::::::::::
        :::::::::::::::::::::::::::::::::::::::::::::::::::::::::::::::::::::::::::::::::::::::

# RM_HELIX NESTED 69-70 77-78, nbp = 2 nbp_cov = 0
# pvals: 0.999198,0.999198
# aggregated NONE
NESTED  ::::::::::::::::::::::::::::::::::::::::::::::::::::::::::::::::::::<<______>>:::::::::
        :::::::::::::::::::::::::::::::::::::::::::::::::::::::::::::::::::::::::::::::::::::::

# RM_HELIX NESTED 19-22 81-84, nbp = 4 nbp_cov = 1
# pvals: 0.999198,8.91027e-07,0.999198,0.999198
# aggregated NONE
NESTED  ::::::::::::::::::<<<<__________________________________________________________>>>>:::
        :::::::::::::::::::<______________________________________________________________>::::

# RM_J3 J3_typeC.rot-2S 23-25 63-68 79-80, nbp = 0 nbp_cov = 0 nhl_b_cov 1/3
# aggregated NONE
RM_J3   ::::::::::::::::::::::XXX:::::::::::::::::::::::::::::::::::::xxxxxx::::::::::xx::::::: J3_typeC.rot-2S
```
