## Supplementary material for "All-at-once RNA folding with 3D motif prediction framed by evolutionary information": RF02018_mir-1207.cacofold.power

```
# Power analysis of CaCoFold structure 
#
# Powertype = SINGLE SUBSTITUTIONS
# covary  left_pos      right_pos    substitutions      power
#----------------------------------------------------------------
          19		84		0		0.00
     *    20		83		2		0.00
          21		82		0		0.00
          22		81		0		0.00
          26		62		0		0.00
          27		61		0		0.00
          28		60		0		0.00
          29		59		0		0.00
          30		58		0		0.00
          31		57		0		0.00
          32		56		0		0.00
          33		55		0		0.00
          34		54		0		0.00
          35		53		0		0.00
          36		52		0		0.00
          37		50		0		0.00
          38		49		1		0.00
          39		48		0		0.00
          69		78		0		0.00
          70		77		0		0.00
#
# BPAIRS 20
# avg substitutions per BP  0.1
# BPAIRS expected to covary 0.0 +/- 0.0
# BPAIRS observed to covary 1
#
```
