## Supplementary material for "All-at-once RNA folding with 3D motif prediction framed by evolutionary information": RF02018_mir-1207.power

```
# Power analysis of given structure 
#
# Powertype = SINGLE SUBSTITUTIONS
# covary  left_pos      right_pos    substitutions      power
#----------------------------------------------------------------
          1		87		0		0.00
          2		86		0		0.00
          3		85		0		0.00
          4		84		0		0.00
          5		83		1		0.00
          6		79		0		0.00
          7		78		0		0.00
          8		77		0		0.00
          9		76		0		0.00
          15		71		0		0.00
          16		70		0		0.00
          17		69		0		0.00
          18		68		0		0.00
          23		64		0		0.00
          24		63		0		0.00
          25		62		0		0.00
          26		61		0		0.00
          27		60		0		0.00
          29		59		0		0.00
          30		58		0		0.00
          31		57		0		0.00
          32		56		0		0.00
          33		55		0		0.00
          34		54		0		0.00
          35		53		0		0.00
          36		52		0		0.00
          37		50		0		0.00
          38		49		1		0.00
          39		48		0		0.00
          40		47		0		0.00
          41		46		0		0.00
#
# BPAIRS 31
# avg substitutions per BP  0.1
# BPAIRS expected to covary 0.0 +/- 0.0
# BPAIRS observed to covary 0
#
```
