## Supplementary material for "All-at-once RNA folding with 3D motif prediction framed by evolutionary information": RF02018_mir-1207.sorted.cacofold.cov

```
# The predicted CaCoFold structure
# BPAIRS observed to covary 1
#
#
# Method Target_E-val [cov_min,cov_max] [FP | TP True Found | Sen PPV F] 
# GTp    0.05         [-0.25,0.83]     [0 | 1 106 1 | 0.94 100.00 1.87] 
#
# in_fold in_given   left_pos       right_pos      score           E-value    pvalue       substitutions      power
#-----------------------------------------------------------------------------------------------------------------------
*	~	        20	        83	0.82665	0.00330571	8.91027e-07	2		0.00
```
