## Supplementary material for "All-at-once RNA folding with 3D motif prediction framed by evolutionary information": RF02018_mir-1207.surv

```
0.000000	0.0322581
-0.002482	1
&
0.825731	0.000269542
0.386162	0.000539084
0.120812	0.000808625
-0.002482	0.999191
-0.037325	0.999461
-0.077530	0.99973
-0.246389	1
&
0.826654	8.91027e-07
0.825731	0.000267308
0.386162	0.000534616
0.120812	0.000801925
-0.002482	0.999198
-0.037325	0.999465
-0.077530	0.999733
-0.246389	1
&
```
