## Supplementary material for "All-at-once RNA folding with 3D motif prediction framed by evolutionary information": RF02019_mir-1265.cacofold.helixcov

```
# RMs = 1 L = 82

# RM_HELIX NESTED 1-35 48-82, nbp = 34 nbp_cov = 0
# pvals: 0.00273311,0.929653,0.929653,0.929653,0.929653,0.929653,0.929653,0.929653,0.929653,0.929653,0.929653,0.929653,0.929653,0.929653,0.929653,0.929653,0.929653,0.929653,0.929653,0.929653,0.929653,0.929653,0.929653,0.929653,0.929653,0.929653,0.929653,0.929653,0.929653,0.929653,0.929653,0.0467369,0.929653,0.0467369
# aggregated NONE
NESTED  <<<<<<<<<<-<<<<<<<<<<<<<<<<<<<<<<<<____________>>>>>>>>>>>>>>>>>>>>>>>>->>>>>>>>>>
        ::::::::::::::::::::::::::::::::::::::::::::::::::::::::::::::::::::::::::::::::::
```
