## Supplementary material for "All-at-once RNA folding with 3D motif prediction framed by evolutionary information": RF02019_mir-1265.helixcov

```
# RMs = 2 L = 82

# RM_HELIX NESTED 38-39 47-48, nbp = 2 nbp_cov = 0
# pvals: 0.0467369,0.929653
# aggregated NONE
NESTED  :::::::::::::::::::::::::::::::::::::<<_______>>::::::::::::::::::::::::::::::::::
        ::::::::::::::::::::::::::::::::::::::::::::::::::::::::::::::::::::::::::::::::::

# RM_HELIX NESTED 2-34 49-81, nbp = 32 nbp_cov = 0
# pvals: 0.929653,0.929653,0.929653,0.929653,0.929653,0.929653,0.929653,0.929653,0.929653,0.929653,0.929653,0.929653,0.929653,0.929653,0.929653,0.929653,0.929653,0.929653,0.929653,0.929653,0.929653,0.929653,0.929653,0.929653,0.929653,0.929653,0.929653,0.929653,0.929653,0.929653,0.0467369,0.929653
# aggregated NONE
NESTED  :<<<<<<<<<-<<<<<<<<<<<<<<<<<<<<<<<______________>>>>>>>>>>>>>>>>>>>>>>>->>>>>>>>>:
        ::::::::::::::::::::::::::::::::::::::::::::::::::::::::::::::::::::::::::::::::::
```
