## Supplementary material for "All-at-once RNA folding with 3D motif prediction framed by evolutionary information": RF02019_mir-1265.surv

```
0.006645	0.0294118
0.005047	0.0588235
-0.002919	1
&
1.383131	0.000304229
1.247712	0.000608458
0.801627	0.00243383
0.124534	0.00365075
0.092671	0.00456343
0.084705	0.00578035
0.036910	0.00760572
0.028944	0.00943109
0.020978	0.0142988
0.005047	0.0410709
-0.002919	0.927289
-0.010885	0.976574
-0.018851	0.986005
-0.026816	0.987222
-0.034782	0.988135
-0.042748	0.988439
-0.074611	0.99422
-0.090543	0.996045
-0.162235	0.996349
-0.178167	0.996653
-0.233927	0.998783
-0.464935	0.999087
-0.687978	0.999392
-0.751704	0.999696
-0.775602	1
&
1.446363	1.00371e-06
1.438891	5.01857e-06
1.422960	0.000131487
1.414994	0.000164609
1.391096	0.000168624
1.383131	0.000172639
1.375165	0.000212787
1.359233	0.00021881
1.351267	0.000231858
1.335336	0.000235873
1.327370	0.000239888
1.279575	0.000240891
1.271609	0.000260966
1.255678	0.000261969
1.247712	0.000266988
1.239746	0.00028907
1.231780	0.000291077
1.223815	0.0003513
1.207883	0.000353307
1.191951	0.000366356
1.160088	0.00037037
1.152122	0.000398474
1.120259	0.000402489
1.048567	0.000403493
1.016704	0.000407508
1.008738	0.000419552
1.000772	0.000425575
0.992806	0.000435612
0.984840	0.000662451
0.968909	0.00117936
0.952977	0.00120345
0.945011	0.00122955
0.937046	0.00124159
0.929080	0.00125364
0.913148	0.00151059
0.905182	0.00152263
0.897217	0.00163605
0.889251	0.00165412
0.873319	0.00190806
0.865353	0.00225233
0.857388	0.00228847
0.849422	0.0022985
0.841456	0.00230453
0.833490	0.00230653
0.825524	0.00240189
0.817559	0.00241795
0.809593	0.0026227
0.801627	0.00273311
0.793661	0.00282947
0.785695	0.00288969
0.777730	0.00292482
0.769764	0.00292884
0.761798	0.00295995
0.753832	0.00306434
0.745866	0.00306835
0.737901	0.00315768
0.729935	0.00317776
0.721969	0.00319482
0.714003	0.00323698
0.706037	0.00326107
0.698072	0.00326207
0.690106	0.0032701
0.682140	0.00328616
0.658243	0.00328716
0.650277	0.00332129
0.618414	0.00334839
0.594516	0.0033785
0.586550	0.00338252
0.578585	0.00340058
0.562653	0.00341162
0.554687	0.00341363
0.546721	0.0034337
0.538756	0.00343471
0.530790	0.00346783
0.522824	0.00347084
0.506892	0.00347285
0.467063	0.00348088
0.459098	0.00348489
0.443166	0.00348991
0.387405	0.00349092
0.331645	0.00349292
0.307747	0.00349493
0.299782	0.00349694
0.267918	0.00349995
0.259953	0.003514
0.251987	0.00351501
0.220124	0.00351701
0.212158	0.00351802
0.188260	0.00353508
0.172329	0.00353909
0.164363	0.00355014
0.148431	0.00355515
0.140465	0.00360434
0.132500	0.00370872
0.124534	0.00395363
0.116568	0.00405099
0.108602	0.0040821
0.100636	0.00486099
0.092671	0.00527351
0.084705	0.00660945
0.076739	0.00695273
0.068773	0.00787915
0.060807	0.00856369
0.052842	0.00865101
0.044876	0.00905651
0.036910	0.00937368
0.028944	0.0180086
0.020978	0.0221941
0.013013	0.022438
0.005047	0.0467369
-0.002919	0.929653
-0.010885	0.967331
-0.018851	0.973511
-0.026816	0.974381
-0.034782	0.976621
-0.042748	0.982741
-0.050714	0.987187
-0.058680	0.987828
-0.066645	0.98892
-0.074611	0.990518
-0.082577	0.992036
-0.090543	0.992573
-0.098509	0.993053
-0.106474	0.993239
-0.114440	0.993562
-0.122406	0.993956
-0.130372	0.994238
-0.138338	0.994259
-0.146303	0.994588
-0.154269	0.995051
-0.162235	0.995129
-0.170201	0.995327
-0.178167	0.995481
-0.186132	0.995518
-0.194098	0.996063
-0.202064	0.996206
-0.210030	0.996267
-0.217996	0.996582
-0.225961	0.996748
-0.233927	0.996833
-0.241893	0.997023
-0.249859	0.997089
-0.257825	0.997127
-0.265790	0.997267
-0.273756	0.997498
-0.281722	0.997511
-0.289688	0.997518
-0.297654	0.997523
-0.305619	0.997546
-0.313585	0.99763
-0.321551	0.997746
-0.329517	0.997781
-0.337483	0.9978
-0.345448	0.998018
-0.353414	0.998031
-0.361380	0.998046
-0.369346	0.99845
-0.377312	0.998452
-0.385277	0.99848
-0.393243	0.998534
-0.401209	0.998561
-0.409175	0.998689
-0.417141	0.998703
-0.425106	0.998869
-0.433072	0.998919
-0.441038	0.998979
-0.449004	0.998987
-0.456970	0.99899
-0.464935	0.999058
-0.480867	0.99907
-0.488833	0.999071
-0.496799	0.999106
-0.504764	0.9992
-0.512730	0.999277
-0.520696	0.999282
-0.528662	0.999355
-0.536628	0.999384
-0.544593	0.999388
-0.552559	0.99939
-0.560525	0.999394
-0.568491	0.9994
-0.584422	0.999526
-0.592388	0.999533
-0.600354	0.999534
-0.608320	0.999572
-0.624251	0.999578
-0.640183	0.999588
-0.656115	0.999589
-0.672046	0.999652
-0.687978	0.999684
-0.695944	0.999694
-0.703909	0.999716
-0.711875	0.999729
-0.735773	0.999732
-0.743738	0.999754
-0.751704	0.999758
-0.767636	0.999763
-0.775602	0.999767
-0.799499	0.999778
-0.807465	0.999781
-0.823397	0.999782
-0.831362	0.999785
-0.839328	0.999815
-0.887123	0.999817
-0.895089	0.999822
-0.926952	0.999837
-0.950849	0.999838
-0.998644	0.999839
-1.014576	0.99984
-1.022542	0.999842
-1.038473	0.999856
-1.142029	0.99986
-1.739464	0.999886
-1.763361	0.999949
-1.787259	0.999954
-1.803190	0.999957
-1.811156	0.999959
-1.827088	0.999961
-1.835053	0.999995
-1.890814	0.999997
-1.898780	0.999998
-1.914711	0.999999
-1.962506	1
&
```
