## Supplementary material for "All-at-once RNA folding with 3D motif prediction framed by evolutionary information": RF02020_mir-25.cacofold.helixcov

```
# RMs = 4 L = 85

# RM_HELIX NESTED 35-38 47-50, nbp = 4 nbp_cov = 0
# pvals: 0.99652,0.99652,0.99652,0.99652
# aggregated NONE
NESTED  ::::::::::::::::::::::::::::::::::<<<<________>>>>:::::::::::::::::::::::::::::::::::
        :::::::::::::::::::::::::::::::::::::::::::::::::::::::::::::::::::::::::::::::::::::

# RM_HELIX NESTED 28-32 53-57, nbp = 5 nbp_cov = 0
# pvals: 0.99652,0.99652,0.99652,0.99652,0.99652
# aggregated NONE
NESTED  :::::::::::::::::::::::::::<<<<<____________________>>>>>::::::::::::::::::::::::::::
        :::::::::::::::::::::::::::::::::::::::::::::::::::::::::::::::::::::::::::::::::::::

# RM_HELIX NESTED 15-23 62-70, nbp = 8 nbp_cov = 0
# pvals: 0.99652,0.99652,0.99652,0.99652,0.99652,0.99652,0.99652,0.99652
# aggregated NONE
NESTED  ::::::::::::::<<<-<<<<<______________________________________>>>>>->>>:::::::::::::::
        :::::::::::::::::::::::::::::::::::::::::::::::::::::::::::::::::::::::::::::::::::::

# RM_HELIX NESTED 1-9 77-85, nbp = 8 nbp_cov = 0
# pvals: 0.99652,0.99652,0.99652,0.99652,0.99652,0.99652,0.99652,0.99652
# aggregated NONE
NESTED  <<<<-<<<<___________________________________________________________________>>>>->>>>
        :::::::::::::::::::::::::::::::::::::::::::::::::::::::::::::::::::::::::::::::::::::
```
