## Supplementary material for "All-at-once RNA folding with 3D motif prediction framed by evolutionary information": RF02020_mir-25.surv

```
0.000021	0.037037
-0.002537	1
&
1.621559	0.000282247
1.267518	0.000564493
0.919096	0.00112899
0.705547	0.00169348
0.250350	0.00197573
-0.002537	0.996049
-0.008156	0.996331
-0.013776	0.996613
-0.041875	0.996895
-0.047494	0.997178
-0.081213	0.997742
-0.204846	0.998024
-0.210466	0.998307
-0.362198	0.998589
-0.401536	0.999153
-0.497071	0.999436
-0.502691	0.999718
-0.626325	1
&
1.974133	9.33707e-07
1.969981	1.12045e-05
1.705855	1.30719e-05
1.621559	0.000223156
1.570982	0.00023436
1.509165	0.000235294
1.419250	0.0002493
1.408010	0.000263305
1.357433	0.000265173
1.323715	0.000276377
1.278757	0.000287582
1.267518	0.000497666
1.256278	0.000504202
1.216940	0.000511671
1.188842	0.000513539
1.098926	0.000515406
1.082067	0.000521008
0.941574	0.000521942
0.919096	0.00094211
0.913476	0.000953315
0.896617	0.000975724
0.862899	0.000976657
0.817941	0.00100187
0.812321	0.00104388
0.784223	0.00104762
0.750504	0.00104949
0.728025	0.00105042
0.705547	0.00147059
0.683068	0.00149953
0.649350	0.00150047
0.643730	0.00150233
0.604392	0.00153035
0.536955	0.00155836
0.508857	0.00156022
0.503237	0.0015761
0.497617	0.00157796
0.390843	0.00157983
0.345885	0.00159384
0.289688	0.00160504
0.267209	0.00160598
0.261590	0.00161998
0.250350	0.00183007
0.233491	0.00183193
0.216632	0.0018338
0.211012	0.0018394
0.199773	0.001845
0.166055	0.00185154
0.137956	0.00186555
0.132336	0.00187302
0.025562	0.00188422
-0.002537	0.99652
-0.008156	0.99673
-0.013776	0.99694
-0.025016	0.996958
-0.030635	0.996964
-0.036255	0.996965
-0.041875	0.997175
-0.047494	0.997418
-0.064354	0.997424
-0.069973	0.997435
-0.075593	0.997436
-0.081213	0.997856
-0.086832	0.997904
-0.092452	0.997918
-0.098072	0.997937
-0.109311	0.99795
-0.114931	0.997951
-0.120551	0.997973
-0.148649	0.997979
-0.159889	0.99798
-0.165508	0.998008
-0.182367	0.99801
-0.187987	0.998024
-0.193607	0.99804
-0.199227	0.998069
-0.204846	0.998304
-0.210466	0.998529
-0.216086	0.998541
-0.221705	0.998546
-0.227325	0.998548
-0.232945	0.99855
-0.300381	0.998567
-0.311621	0.998569
-0.328480	0.99858
-0.362198	0.99879
-0.379057	0.998792
-0.395916	0.998794
-0.401536	0.999214
-0.407156	0.999236
-0.418395	0.999237
-0.424015	0.999243
-0.429635	0.999265
-0.440874	0.999267
-0.446494	0.999278
-0.480212	0.999289
-0.485832	0.999295
-0.497071	0.999505
-0.502691	0.999717
-0.542029	0.999728
-0.558888	0.999729
-0.586987	0.99974
-0.620705	0.999741
-0.626325	0.999951
-0.643184	0.999963
-0.682522	0.999977
-0.688141	0.999979
-0.716240	0.999993
-0.733099	0.999994
-0.738719	1
&
```
