## Supplementary material for "All-at-once RNA folding with 3D motif prediction framed by evolutionary information": RF02022_mir-1275.cacofold.power

```
# Power analysis of CaCoFold structure 
#
# Powertype = SINGLE SUBSTITUTIONS
# covary  left_pos      right_pos    substitutions      power
#----------------------------------------------------------------
          1		78		0		0.00
          2		77		0		0.00
          3		76		0		0.00
          4		75		0		0.00
          5		74		0		0.00
          6		73		0		0.00
          7		54		0		0.00
     *    8		53		2		0.00
          57		71		0		0.00
          58		70		0		0.00
          59		69		0		0.00
#
# BPAIRS 11
# avg substitutions per BP  0.2
# BPAIRS expected to covary 0.0 +/- 0.0
# BPAIRS observed to covary 1
#
```
