## Supplementary material for "All-at-once RNA folding with 3D motif prediction framed by evolutionary information": RF02022_mir-1275.helixcov

```
# RMs = 4 L = 78

# RM_HELIX NESTED 34-37 44-47, nbp = 4 nbp_cov = 0
# pvals: 0.998725,0.998725,0.998725,0.998725
# aggregated NONE
NESTED  :::::::::::::::::::::::::::::::::<<<<______>>>>:::::::::::::::::::::::::::::::
        ::::::::::::::::::::::::::::::::::::::::::::::::::::::::::::::::::::::::::::::

# RM_HELIX NESTED 28-30 51-53, nbp = 3 nbp_cov = 0
# pvals: 0.998725,0.998725,0.998725
# aggregated NONE
NESTED  :::::::::::::::::::::::::::<<<____________________>>>:::::::::::::::::::::::::
        ::::::::::::::::::::::::::::::::::::::::::::::::::::::::::::::::::::::::::::::

# RM_HELIX NESTED 19-27 61-69, nbp = 9 nbp_cov = 0
# pvals: 0.998725,0.998725,0.998725,0.998725,0.998725,0.998725,0.998725,0.998725,0.998725
# aggregated NONE
NESTED  ::::::::::::::::::<<<<<<<<<_________________________________>>>>>>>>>:::::::::
        ::::::::::::::::::::::::::::::::::::::::::::::::::::::::::::::::::::::::::::::

# RM_HELIX NESTED 1-7 72-78, nbp = 7 nbp_cov = 0
# pvals: 0.998725,0.998725,0.998725,0.998725,0.998725,0.998725,0.998725
# aggregated NONE
NESTED  <<<<<<<________________________________________________________________>>>>>>>
        ::::::::::::::::::::::::::::::::::::::::::::::::::::::::::::::::::::::::::::::
```
