## Supplementary material for "All-at-once RNA folding with 3D motif prediction framed by evolutionary information": RF02022_mir-1275.surv

```
0.000000	0.0434783
-0.008338	1
&
2.542188	0.00033557
1.043859	0.000671141
0.521970	0.00100671
0.378871	0.00134228
0.185267	0.00167785
0.050585	0.00201342
-0.008338	0.998658
-0.277700	0.998993
-0.336623	0.999329
-0.664908	0.999664
-0.824842	1
&
2.545409	1.11e-06
2.542188	0.00030969
2.357001	0.00031635
2.045551	0.00032634
1.043859	0.000636031
0.976519	0.000644911
0.850255	0.000650461
0.732409	0.000657121
0.555640	0.000659341
0.521970	0.000969031
0.378871	0.00127872
0.277860	0.0012876
0.185267	0.00159729
0.109509	0.00161283
0.050585	0.00192252
-0.008338	0.998725
-0.143019	0.998729
-0.277700	0.999039
-0.294535	0.999041
-0.311370	0.999048
-0.336623	0.999357
-0.378711	0.999364
-0.563898	0.999368
-0.622821	0.999381
-0.664908	0.99969
-0.824842	1
&
```
