## Supplementary material for "All-at-once RNA folding with 3D motif prediction framed by evolutionary information": RF02023_mir-1208.cacofold.power

```
# Power analysis of CaCoFold structure 
#
# Powertype = SINGLE SUBSTITUTIONS
# covary  left_pos      right_pos    substitutions      power
#----------------------------------------------------------------
          5		19		0		0.00
          6		18		0		0.00
          7		17		0		0.00
          8		16		0		0.00
          9		15		0		0.00
          20		53		0		0.00
          21		52		0		0.00
          22		51		0		0.00
          26		48		0		0.00
          27		47		0		0.00
          28		46		0		0.00
          30		45		0		0.00
          31		44		0		0.00
          32		43		0		0.00
          33		42		0		0.00
          60		72		0		0.00
          61		71		0		0.00
          62		70		0		0.00
          63		69		0		0.00
#
# BPAIRS 19
# avg substitutions per BP  0.0
# BPAIRS expected to covary 0.0 +/- 0.0
# BPAIRS observed to covary 0
#
```
