## Supplementary material for "All-at-once RNA folding with 3D motif prediction framed by evolutionary information": RF02024_mir-1180.cacofold.cov

```
#
# Method Target_E-val [cov_min,cov_max] [FP | TP True Found | Sen PPV F] 
# GTp    0.05           [-3.25,2.73]    [0 | 1 23 1 | 4.35 100.00 8.33] 
#
# in_CaCoFold in_given  left_pos      right_pos  score            E-value       pvalue       substitutions    power
#------------------------------------------------------------------------------------------------------------------------
*	*	         1	        66	2.04685	0.0465101	0.00178885	2		0.00
```
