## Supplementary material for "All-at-once RNA folding with 3D motif prediction framed by evolutionary information": RF02024_mir-1180.helixcov

```
# RMs = 2 L = 68

# RM_HELIX NESTED 31-31 36-36, nbp = 1 nbp_cov = 0
# pvals: 0.97525
# aggregated NONE
NESTED  ::::::::::::::::::::::::::::::<____>::::::::::::::::::::::::::::::::
        ::::::::::::::::::::::::::::::::::::::::::::::::::::::::::::::::::::

# RM_HELIX NESTED 1-28 38-66, nbp = 25 nbp_cov = 1
# pvals: 0.00178885,0.97525,0.97525,0.97525,0.97525,0.97525,0.97525,0.97525,0.97525,0.97525,0.97525,0.97525,0.97525,0.048727,0.97525,0.97525,0.97525,0.97525,0.97525,0.97525,0.97525,0.97525,0.97525,0.97525,0.97525
# aggregated NONE
NESTED  <<<<-<<-<<<<<<-<<<<<<<<<<<<<_________>>>>>>>>>>>->>->>>>>>->>->>>>::
        <________________________________________________________________>::
```
