## Supplementary material for "All-at-once RNA folding with 3D motif prediction framed by evolutionary information": RF02024_mir-1180.power

```
# Power analysis of given structure 
#
# Powertype = SINGLE SUBSTITUTIONS
# covary  left_pos      right_pos    substitutions      power
#----------------------------------------------------------------
     *    1		66		2		0.00
          2		65		0		0.00
          3		64		0		0.00
          4		63		0		0.00
          6		61		1		0.00
          7		60		1		0.00
          9		58		1		0.00
          10		57		0		0.00
          11		56		0		0.00
          12		55		0		0.00
          13		54		0		0.00
          14		53		0		0.00
          16		51		0		0.00
          17		50		1		0.00
          18		48		0		0.00
          19		47		0		0.00
          20		46		0		0.00
          21		45		0		0.00
          22		44		0		0.00
          23		43		0		0.00
          24		42		0		0.00
          25		41		0		0.00
          26		40		0		0.00
          27		39		0		0.00
          28		38		0		0.00
          31		36		0		0.00
#
# BPAIRS 26
# avg substitutions per BP  0.2
# BPAIRS expected to covary 0.0 +/- 0.0
# BPAIRS observed to covary 1
#
```
