## Supplementary material for "All-at-once RNA folding with 3D motif prediction framed by evolutionary information": RF02024_mir-1180.surv

```
2.032613	0.0384615
0.002109	0.0769231
-0.012931	1
&
2.724488	0.00044405
2.423673	0.000888099
2.017572	0.0017762
1.987491	0.0026643
1.731797	0.00310835
1.716757	0.0035524
1.686675	0.00666075
1.656594	0.0071048
1.385860	0.0079929
1.220411	0.00888099
1.160248	0.00932504
0.994800	0.00976909
0.979759	0.0102131
0.769188	0.0106572
0.678944	0.0115453
0.513495	0.0119893
0.393169	0.0124334
0.242762	0.0133215
0.047232	0.0159858
0.017150	0.0306394
0.002109	0.0479574
-0.012931	0.974689
-0.027972	0.978686
-0.043013	0.986679
-0.058054	0.989343
-0.193421	0.989787
-0.629603	0.990675
-0.659684	0.991563
-0.734888	0.992007
-0.825133	0.992895
-0.840174	0.993339
-1.050744	0.994227
-1.095867	0.995115
-1.110907	0.99556
-1.216193	0.996448
-1.351560	0.997336
-1.517008	0.998224
-1.652375	0.998668
-1.802783	0.999556
-3.261737	1
&
3.912326	2.19491e-06
3.897668	4.38982e-06
3.777342	6.58472e-06
3.732219	1.09745e-05
3.687097	1.31694e-05
3.672056	1.53644e-05
3.641975	1.97542e-05
3.596852	2.19491e-05
3.401323	2.4144e-05
3.356200	2.63389e-05
3.326119	3.07287e-05
3.296037	3.29236e-05
3.205793	3.51185e-05
3.145629	3.73134e-05
3.085466	4.38982e-05
3.070426	4.60931e-05
3.040344	4.8288e-05
3.025303	5.26778e-05
2.874896	5.48727e-05
2.859855	5.70676e-05
2.844814	5.92625e-05
2.829773	7.2432e-05
2.814733	8.56014e-05
2.799692	9.21861e-05
2.784651	9.4381e-05
2.769610	0.000118525
2.754570	0.00012511
2.739529	0.000131694
2.724488	0.000169008
2.709447	0.000173398
2.694407	0.000199737
2.679366	0.000221686
2.664325	0.000230465
2.649284	0.000243635
2.634243	0.000267779
2.619203	0.000298507
2.604162	0.000300702
2.589121	0.000311677
2.574080	0.000344601
2.559040	0.000346795
2.543999	0.000359965
2.528958	0.000373134
2.498877	0.000395083
2.483836	0.000397278
2.468795	0.000401668
2.453754	0.000417032
2.438713	0.000434592
2.423673	0.000476295
2.408632	0.00048727
2.393591	0.000548727
2.378550	0.000636523
2.363510	0.000735294
2.348469	0.000781387
2.333428	0.000820896
2.318387	0.000849429
2.303347	0.000880158
2.288306	0.000921861
2.273265	0.000959175
2.258224	0.000981124
2.243184	0.000994293
2.228143	0.00100746
2.213102	0.00101624
2.198061	0.00102941
2.183020	0.00104917
2.167980	0.00105575
2.152939	0.00107112
2.137898	0.00113696
2.122857	0.00120061
2.107817	0.00128402
2.092776	0.00132133
2.077735	0.00132792
2.062694	0.00142011
2.047654	0.00161545
2.032613	0.00178885
2.017572	0.00210492
2.002531	0.0023288
1.987491	0.00267779
1.972450	0.0027173
1.957409	0.00287972
1.942368	0.00300044
1.927327	0.003018
1.912287	0.00305531
1.897246	0.00311238
1.882205	0.00314969
1.867164	0.00316506
1.852124	0.00319579
1.837083	0.00323968
1.822042	0.00330553
1.807001	0.00339552
1.791961	0.00350527
1.776920	0.00363257
1.761879	0.00379719
1.746838	0.00398595
1.731797	0.00427349
1.716757	0.00464223
1.701716	0.00482002
1.686675	0.00519974
1.671634	0.00559482
1.656594	0.00599649
1.641553	0.0061633
1.626512	0.00648595
1.611471	0.00661984
1.596431	0.00666374
1.581390	0.00670105
1.566349	0.00674715
1.551308	0.00680202
1.536268	0.00690518
1.521227	0.00692274
1.506186	0.00695347
1.491145	0.00702151
1.476104	0.00709394
1.461064	0.00718174
1.446023	0.00721686
1.430982	0.00732221
1.415941	0.00742318
1.400901	0.00753512
1.385860	0.00759219
1.370819	0.00764486
1.355778	0.00778534
1.340738	0.00785996
1.325697	0.00789289
1.310656	0.00797191
1.295615	0.00802897
1.280575	0.00818262
1.265534	0.00829236
1.250493	0.00835162
1.235452	0.0084482
1.220411	0.0085338
1.205371	0.00865672
1.190330	0.00871378
1.175289	0.00879061
1.160248	0.00895961
1.145208	0.00902985
1.130167	0.00914179
1.115126	0.00924056
1.100085	0.00933275
1.085045	0.00937445
1.070004	0.00939421
1.054963	0.00942054
1.039922	0.00943591
1.024881	0.00946005
1.009841	0.00966857
0.994800	0.00981782
0.979759	0.00990342
0.964718	0.0101054
0.949678	0.0102502
0.934637	0.0103161
0.919596	0.0103512
0.904555	0.0104039
0.889515	0.010428
0.874474	0.0104565
0.859433	0.0104741
0.844392	0.0105114
0.829352	0.0105817
0.814311	0.0106365
0.799270	0.0106519
0.784229	0.0106936
0.769188	0.0107331
0.754148	0.010755
0.739107	0.0107726
0.724066	0.0108099
0.709025	0.0108363
0.693985	0.010856
0.678944	0.0108758
0.663903	0.0108911
0.648862	0.0109087
0.633822	0.0109175
0.618781	0.0109372
0.603740	0.0109592
0.588699	0.0109767
0.573659	0.0110711
0.558618	0.0111326
0.543577	0.0111896
0.528536	0.0112994
0.513495	0.0113455
0.498455	0.0113872
0.483414	0.0114574
0.468373	0.0115167
0.453332	0.0115386
0.438292	0.0116462
0.423251	0.0116528
0.408210	0.0117757
0.393169	0.0118086
0.378129	0.0118657
0.363088	0.0119052
0.348047	0.0120018
0.333006	0.0121049
0.317965	0.012162
0.302925	0.0122103
0.287884	0.0122761
0.272843	0.0123222
0.257802	0.0124012
0.242762	0.0124254
0.227721	0.0124429
0.212680	0.0124561
0.197639	0.0124737
0.182599	0.0124868
0.167558	0.0125044
0.152517	0.0125154
0.137476	0.0125176
0.122436	0.0125285
0.107395	0.0125417
0.092354	0.0125461
0.077313	0.0125724
0.047232	0.0148815
0.032191	0.0156058
0.017150	0.0256585
0.002109	0.048727
-0.012931	0.97525
-0.027972	0.981842
-0.043013	0.989157
-0.058054	0.990336
-0.073094	0.990419
-0.088135	0.990421
-0.103176	0.990435
-0.118217	0.990454
-0.133258	0.990457
-0.148298	0.990485
-0.163339	0.990549
-0.178380	0.990599
-0.193421	0.990678
-0.208461	0.990713
-0.223502	0.99081
-0.238543	0.990821
-0.253584	0.990841
-0.268624	0.990882
-0.283665	0.990913
-0.298706	0.990944
-0.313747	0.990961
-0.328787	0.990968
-0.343828	0.991003
-0.358869	0.991023
-0.373910	0.991025
-0.388951	0.991036
-0.403991	0.99104
-0.419032	0.991043
-0.449114	0.991047
-0.464154	0.991067
-0.479195	0.991115
-0.494236	0.991159
-0.509277	0.99122
-0.524317	0.991284
-0.539358	0.99131
-0.554399	0.991321
-0.569440	0.99137
-0.584480	0.991438
-0.599521	0.991541
-0.614562	0.991644
-0.629603	0.99169
-0.644644	0.991885
-0.659684	0.992048
-0.674725	0.992109
-0.689766	0.992316
-0.704807	0.992454
-0.719847	0.992605
-0.734888	0.992654
-0.749929	0.99273
-0.764970	0.992829
-0.780010	0.993058
-0.795051	0.993317
-0.810092	0.993382
-0.825133	0.993475
-0.840174	0.993545
-0.855214	0.993674
-0.870255	0.993896
-0.885296	0.993995
-0.900337	0.994067
-0.915377	0.994104
-0.930418	0.994113
-0.945459	0.994181
-0.960500	0.994234
-0.975540	0.99428
-0.990581	0.994335
-1.005622	0.99444
-1.020663	0.994517
-1.035703	0.994633
-1.050744	0.994728
-1.065785	0.994965
-1.080826	0.995086
-1.095867	0.995393
-1.110907	0.99561
-1.125948	0.995748
-1.140989	0.99579
-1.156030	0.995838
-1.171070	0.995988
-1.186111	0.996001
-1.201152	0.99608
-1.216193	0.996218
-1.231233	0.996435
-1.246274	0.996514
-1.261315	0.996591
-1.276356	0.996736
-1.291396	0.996815
-1.306437	0.996859
-1.321478	0.99691
-1.336519	0.997015
-1.351560	0.997079
-1.366600	0.997177
-1.381641	0.997223
-1.396682	0.997353
-1.411723	0.997423
-1.426763	0.997441
-1.441804	0.997482
-1.456845	0.997509
-1.471886	0.99761
-1.486926	0.997671
-1.501967	0.997766
-1.517008	0.99784
-1.532049	0.997862
-1.547090	0.997867
-1.562130	0.997943
-1.577171	0.998104
-1.592212	0.998194
-1.607253	0.998365
-1.622293	0.998461
-1.637334	0.998477
-1.652375	0.998486
-1.667416	0.998496
-1.682456	0.998543
-1.697497	0.998576
-1.712538	0.9986
-1.727579	0.998624
-1.742619	0.998652
-1.757660	0.998679
-1.772701	0.998707
-1.787742	0.998718
-1.802783	0.998727
-1.817823	0.998734
-1.832864	0.998738
-1.847905	0.998764
-1.862946	0.998773
-1.877986	0.998782
-1.893027	0.998819
-1.908068	0.998854
-1.923109	0.998883
-1.938149	0.998914
-1.953190	0.99892
-1.968231	0.998924
-1.983272	0.998933
-2.013353	0.998938
-2.028394	0.998942
-2.058476	0.998946
-2.073516	0.999012
-2.088557	0.999091
-2.103598	0.999179
-2.118639	0.999339
-2.133679	0.99939
-2.148720	0.999475
-2.163761	0.999508
-2.178802	0.999517
-2.193842	0.999524
-2.223924	0.999532
-2.269046	0.999541
-2.299128	0.99955
-2.314169	0.999554
-2.329209	0.999559
-2.344250	0.999568
-2.359291	0.999572
-2.374332	0.999574
-2.419454	0.999576
-2.434495	0.999587
-2.464576	0.999592
-2.494658	0.999596
-2.509699	0.999598
-2.569862	0.999601
-2.660106	0.999609
-2.675147	0.999614
-2.690188	0.999616
-2.705228	0.99962
-2.735310	0.999622
-2.840595	0.999625
-2.855636	0.999627
-2.900758	0.999629
-2.960922	0.999633
-2.991003	0.99964
-3.006044	0.999647
-3.051166	0.999649
-3.066207	0.999651
-3.111329	0.999653
-3.141411	0.999655
-3.186533	0.999662
-3.216615	0.999664
-3.231655	0.999669
-3.246696	0.999671
-3.261737	0.999684
-3.291818	0.999688
-3.306859	0.999717
-3.321900	0.999767
-3.336941	0.999772
-3.351981	0.999774
-3.412144	0.999778
-3.427185	0.999787
-3.457267	0.999789
-3.472308	0.999794
-3.532471	0.999796
-3.547511	0.999798
-3.562552	0.999802
-3.577593	0.999805
-3.592634	0.999818
-3.607674	0.999822
-3.622715	0.999831
-3.637756	0.999849
-3.652797	0.999866
-3.667838	0.999871
-3.682878	0.999897
-3.712960	0.999923
-3.728001	0.999952
-3.773123	0.999954
-3.788164	0.999958
-3.803204	0.999963
-3.818245	0.999965
-3.833286	0.999976
-3.863367	0.999978
-3.893449	0.99998
-3.983694	0.999985
-4.013775	0.999993
-4.073938	0.999996
-4.119060	0.999998
-4.284509	1
&
17.930702	2.99653e-34
17.915662	3.21048e-34
17.900621	3.43969e-34
17.885580	3.68527e-34
17.870539	3.94837e-34
17.855499	4.23026e-34
17.840458	4.53228e-34
17.825417	4.85585e-34
17.810376	5.20253e-34
17.795336	5.57395e-34
17.780295	5.97188e-34
17.765254	6.39822e-34
17.750213	6.855e-34
17.735173	7.34438e-34
17.720132	7.86869e-34
17.705091	8.43044e-34
17.690050	9.03228e-34
17.675009	9.67708e-34
17.659969	1.03679e-33
17.644928	1.11081e-33
17.629887	1.1901e-33
17.614846	1.27506e-33
17.599806	1.36608e-33
17.584765	1.4636e-33
17.569724	1.56808e-33
17.554683	1.68002e-33
17.539643	1.79995e-33
17.524602	1.92843e-33
17.509561	2.06609e-33
17.494520	2.21358e-33
17.479479	2.37159e-33
17.464439	2.54088e-33
17.449398	2.72225e-33
17.434357	2.91657e-33
17.419316	3.12475e-33
17.404276	3.3478e-33
17.389235	3.58677e-33
17.374194	3.84279e-33
17.359153	4.11708e-33
17.344113	4.41095e-33
17.329072	4.7258e-33
17.314031	5.06311e-33
17.298990	5.4245e-33
17.283950	5.81168e-33
17.268909	6.2265e-33
17.253868	6.67092e-33
17.238827	7.14705e-33
17.223786	7.65717e-33
17.208746	8.20369e-33
17.193705	8.78922e-33
17.178664	9.41654e-33
17.163623	1.00886e-32
17.148583	1.08087e-32
17.133542	1.15801e-32
17.118501	1.24066e-32
17.103460	1.3292e-32
17.088420	1.42407e-32
17.073379	1.52571e-32
17.058338	1.63459e-32
17.043297	1.75125e-32
17.028257	1.87624e-32
17.013216	2.01014e-32
16.998175	2.1536e-32
16.983134	2.30729e-32
16.968093	2.47195e-32
16.953053	2.64837e-32
16.938012	2.83737e-32
16.922971	3.03986e-32
16.907930	3.25679e-32
16.892890	3.48921e-32
16.877849	3.73821e-32
16.862808	4.00498e-32
16.847767	4.29078e-32
16.832727	4.59698e-32
16.817686	4.92502e-32
16.802645	5.27648e-32
16.787604	5.653e-32
16.772563	6.0564e-32
16.757523	6.48858e-32
16.742482	6.95159e-32
16.727441	7.44765e-32
16.712400	7.97909e-32
16.697360	8.54845e-32
16.682319	9.15844e-32
16.667278	9.81195e-32
16.652237	1.05121e-31
16.637197	1.12622e-31
16.622156	1.20658e-31
16.607115	1.29267e-31
16.592074	1.38491e-31
16.577034	1.48372e-31
16.561993	1.58959e-31
16.546952	1.70301e-31
16.531911	1.82452e-31
16.516870	1.9547e-31
16.501830	2.09417e-31
16.486789	2.24359e-31
16.471748	2.40367e-31
16.456707	2.57517e-31
16.441667	2.7589e-31
16.426626	2.95574e-31
16.411585	3.16662e-31
16.396544	3.39255e-31
16.381504	3.63459e-31
16.366463	3.8939e-31
16.351422	4.17171e-31
16.336381	4.46934e-31
16.321341	4.7882e-31
16.306300	5.1298e-31
16.291259	5.49577e-31
16.276218	5.88785e-31
16.261177	6.3079e-31
16.246137	6.75791e-31
16.231096	7.24002e-31
16.216055	7.75652e-31
16.201014	8.30986e-31
16.185974	8.90268e-31
16.170933	9.53777e-31
16.155892	1.02182e-30
16.140851	1.09471e-30
16.125811	1.1728e-30
16.110770	1.25647e-30
16.095729	1.3461e-30
16.080688	1.44212e-30
16.065647	1.54499e-30
16.050607	1.6552e-30
16.035566	1.77327e-30
16.020525	1.89976e-30
16.005484	2.03528e-30
15.990444	2.18045e-30
15.975403	2.33599e-30
15.960362	2.50261e-30
15.945321	2.68112e-30
15.930281	2.87236e-30
15.915240	3.07725e-30
15.900199	3.29674e-30
15.885158	3.53188e-30
15.870118	3.7838e-30
15.855077	4.05368e-30
15.840036	4.34281e-30
15.824995	4.65256e-30
15.809954	4.9844e-30
15.794914	5.33991e-30
15.779873	5.72077e-30
15.764832	6.12879e-30
15.749791	6.5659e-30
15.734751	7.03419e-30
15.719710	7.53587e-30
15.704669	8.07333e-30
15.689628	8.64911e-30
15.674588	9.26596e-30
15.659547	9.92679e-30
15.644506	1.06347e-29
15.629465	1.13932e-29
15.614425	1.22057e-29
15.599384	1.30762e-29
15.584343	1.40087e-29
15.569302	1.50077e-29
15.554261	1.6078e-29
15.539221	1.72245e-29
15.524180	1.84529e-29
15.509139	1.97688e-29
15.494098	2.11785e-29
15.479058	2.26888e-29
15.464017	2.43067e-29
15.448976	2.604e-29
15.433935	2.78969e-29
15.418895	2.98862e-29
15.403854	3.20173e-29
15.388813	3.43003e-29
15.373772	3.67462e-29
15.358731	3.93664e-29
15.343691	4.21734e-29
15.328650	4.51805e-29
15.313609	4.84021e-29
15.298568	5.18533e-29
15.283528	5.55506e-29
15.268487	5.95115e-29
15.253446	6.37547e-29
15.238405	6.83004e-29
15.223365	7.31703e-29
15.208324	7.83873e-29
15.193283	8.39762e-29
15.178242	8.99635e-29
15.163202	9.63777e-29
15.148161	1.03249e-28
15.133120	1.1061e-28
15.118079	1.18496e-28
15.103038	1.26945e-28
15.087998	1.35995e-28
15.072957	1.4569e-28
15.057916	1.56077e-28
15.042875	1.67204e-28
15.027835	1.79124e-28
15.012794	1.91894e-28
14.997753	2.05575e-28
14.982712	2.2023e-28
14.967672	2.3593e-28
14.952631	2.52749e-28
14.937590	2.70766e-28
14.922549	2.90069e-28
14.907509	3.10746e-28
14.892468	3.32898e-28
14.877427	3.56629e-28
14.862386	3.82051e-28
14.847345	4.09284e-28
14.832305	4.38459e-28
14.817264	4.69713e-28
14.802223	5.03195e-28
14.787182	5.39063e-28
14.772142	5.77488e-28
14.757101	6.18651e-28
14.742060	6.62747e-28
14.727019	7.09986e-28
14.711979	7.60592e-28
14.696938	8.14804e-28
14.681897	8.7288e-28
14.666856	9.35094e-28
14.651815	1.00174e-27
14.636775	1.07314e-27
14.621734	1.14963e-27
14.606693	1.23156e-27
14.591652	1.31934e-27
14.576612	1.41337e-27
14.561571	1.5141e-27
14.546530	1.62201e-27
14.531489	1.73761e-27
14.516449	1.86144e-27
14.501408	1.9941e-27
14.486367	2.13621e-27
14.471326	2.28845e-27
14.456286	2.45154e-27
14.441245	2.62624e-27
14.426204	2.8134e-27
14.411163	3.01389e-27
14.396122	3.22867e-27
14.381082	3.45875e-27
14.366041	3.70522e-27
14.351000	3.96925e-27
14.335959	4.2521e-27
14.320919	4.55509e-27
14.305878	4.87968e-27
14.290837	5.22739e-27
14.275796	5.59987e-27
14.260756	5.99889e-27
14.245715	6.42634e-27
14.230674	6.88424e-27
14.215633	7.37476e-27
14.200593	7.90023e-27
14.185552	8.46314e-27
14.170511	9.06614e-27
14.155470	9.7121e-27
14.140429	1.04041e-26
14.125389	1.11454e-26
14.110348	1.19394e-26
14.095307	1.27901e-26
14.080266	1.37013e-26
14.065226	1.46775e-26
14.050185	1.57232e-26
14.035144	1.68434e-26
14.020103	1.80433e-26
14.005063	1.93288e-26
13.990022	2.07058e-26
13.974981	2.21809e-26
13.959940	2.3761e-26
13.944899	2.54538e-26
13.929859	2.7267e-26
13.914818	2.92095e-26
13.899777	3.12903e-26
13.884736	3.35192e-26
13.869696	3.5907e-26
13.854655	3.84648e-26
13.839614	4.12048e-26
13.824573	4.41399e-26
13.809533	4.72841e-26
13.794492	5.06522e-26
13.779451	5.42601e-26
13.764410	5.8125e-26
13.749370	6.22652e-26
13.734329	6.67002e-26
13.719288	7.14511e-26
13.704247	7.65402e-26
13.689206	8.19918e-26
13.674166	8.78317e-26
13.659125	9.40873e-26
13.644084	1.00789e-25
13.629043	1.07967e-25
13.614003	1.15656e-25
13.598962	1.23893e-25
13.583921	1.32717e-25
13.568880	1.42169e-25
13.553840	1.52294e-25
13.538799	1.6314e-25
13.523758	1.74758e-25
13.508717	1.87203e-25
13.493676	2.00535e-25
13.478636	2.14816e-25
13.463595	2.30113e-25
13.448554	2.465e-25
13.433513	2.64054e-25
13.418473	2.82857e-25
13.403432	3.02999e-25
13.388391	3.24575e-25
13.373350	3.47687e-25
13.358310	3.72444e-25
13.343269	3.98965e-25
13.328228	4.27373e-25
13.313187	4.57803e-25
13.298147	4.904e-25
13.283106	5.25318e-25
13.268065	5.62721e-25
13.253024	6.02787e-25
13.237983	6.45705e-25
13.222943	6.91678e-25
13.207902	7.40924e-25
13.192861	7.93675e-25
13.177820	8.50181e-25
13.162780	9.1071e-25
13.147739	9.75547e-25
13.132698	1.045e-24
13.117657	1.11939e-24
13.102617	1.19909e-24
13.087576	1.28445e-24
13.072535	1.37589e-24
13.057494	1.47383e-24
13.042454	1.57875e-24
13.027413	1.69114e-24
13.012372	1.81152e-24
12.997331	1.94048e-24
12.982290	2.07861e-24
12.967250	2.22657e-24
12.952209	2.38506e-24
12.937168	2.55483e-24
12.922127	2.73668e-24
12.907087	2.93148e-24
12.892046	3.14013e-24
12.877005	3.36364e-24
12.861964	3.60305e-24
12.846924	3.8595e-24
12.831883	4.13419e-24
12.816842	4.42844e-24
12.801801	4.74362e-24
12.786760	5.08123e-24
12.771720	5.44286e-24
12.756679	5.83022e-24
12.741638	6.24515e-24
12.726597	6.6896e-24
12.711557	7.16567e-24
12.696516	7.67562e-24
12.681475	8.22185e-24
12.666434	8.80695e-24
12.651394	9.43367e-24
12.636353	1.0105e-23
12.621312	1.08241e-23
12.606271	1.15943e-23
12.591231	1.24193e-23
12.576190	1.3303e-23
12.561149	1.42496e-23
12.546108	1.52636e-23
12.531067	1.63496e-23
12.516027	1.7513e-23
12.500986	1.87591e-23
12.485945	2.00938e-23
12.470904	2.15235e-23
12.455864	2.30548e-23
12.440823	2.46951e-23
12.425782	2.64521e-23
12.410741	2.83341e-23
12.395701	3.03499e-23
12.380660	3.25091e-23
12.365619	3.48219e-23
12.350578	3.72992e-23
12.335538	3.99527e-23
12.320497	4.27949e-23
12.305456	4.58392e-23
12.290415	4.91001e-23
12.275374	5.25929e-23
12.260334	5.63341e-23
12.245293	6.03414e-23
12.230252	6.46337e-23
12.215211	6.92312e-23
12.200171	7.41557e-23
12.185130	7.94304e-23
12.170089	8.50802e-23
12.155048	9.11317e-23
12.140008	9.76136e-23
12.124967	1.04556e-22
12.109926	1.11993e-22
12.094885	1.19958e-22
12.079844	1.2849e-22
12.064804	1.37628e-22
12.049763	1.47416e-22
12.034722	1.579e-22
12.019681	1.6913e-22
12.004641	1.81158e-22
11.989600	1.94041e-22
11.974559	2.0784e-22
11.959518	2.2262e-22
11.944478	2.38451e-22
11.929437	2.55407e-22
11.914396	2.73569e-22
11.899355	2.93022e-22
11.884315	3.13858e-22
11.869274	3.36175e-22
11.854233	3.60079e-22
11.839192	3.85682e-22
11.824151	4.13105e-22
11.809111	4.42477e-22
11.794070	4.73937e-22
11.779029	5.07634e-22
11.763988	5.43725e-22
11.748948	5.82382e-22
11.733907	6.23787e-22
11.718866	6.68135e-22
11.703825	7.15634e-22
11.688785	7.6651e-22
11.673744	8.21001e-22
11.658703	8.79366e-22
11.643662	9.41878e-22
11.628622	1.00883e-21
11.613581	1.08055e-21
11.598540	1.15736e-21
11.583499	1.23963e-21
11.568458	1.32774e-21
11.553418	1.42212e-21
11.538377	1.5232e-21
11.523336	1.63147e-21
11.508295	1.74743e-21
11.493255	1.87162e-21
11.478214	2.00465e-21
11.463173	2.14713e-21
11.448132	2.29973e-21
11.433092	2.46317e-21
11.418051	2.63822e-21
11.403010	2.82572e-21
11.387969	3.02653e-21
11.372928	3.24161e-21
11.357888	3.47197e-21
11.342847	3.7187e-21
11.327806	3.98296e-21
11.312765	4.26599e-21
11.297725	4.56912e-21
11.282684	4.89379e-21
11.267643	5.24153e-21
11.252602	5.61396e-21
11.237562	6.01285e-21
11.222521	6.44008e-21
11.207480	6.89765e-21
11.192439	7.38772e-21
11.177399	7.91261e-21
11.162358	8.47477e-21
11.147317	9.07686e-21
11.132276	9.72172e-21
11.117235	1.04124e-20
11.102195	1.11521e-20
11.087154	1.19443e-20
11.072113	1.27928e-20
11.057072	1.37016e-20
11.042032	1.46749e-20
11.026991	1.57173e-20
11.011950	1.68338e-20
10.996909	1.80295e-20
10.981869	1.93101e-20
10.966828	2.06817e-20
10.951787	2.21507e-20
10.936746	2.37239e-20
10.921706	2.54089e-20
10.906665	2.72135e-20
10.891624	2.91463e-20
10.876583	3.12162e-20
10.861542	3.34332e-20
10.846502	3.58075e-20
10.831461	3.83504e-20
10.816420	4.10738e-20
10.801379	4.39905e-20
10.786339	4.71144e-20
10.771298	5.04599e-20
10.756257	5.4043e-20
10.741216	5.78804e-20
10.726176	6.19902e-20
10.711135	6.63918e-20
10.696094	7.11057e-20
10.681053	7.61543e-20
10.666012	8.15612e-20
10.650972	8.73518e-20
10.635931	9.35535e-20
10.620890	1.00195e-19
10.605849	1.07308e-19
10.590809	1.14926e-19
10.575768	1.23085e-19
10.560727	1.31823e-19
10.545686	1.4118e-19
10.530646	1.51202e-19
10.515605	1.61935e-19
10.500564	1.73429e-19
10.485523	1.85739e-19
10.470483	1.98923e-19
10.455442	2.13042e-19
10.440401	2.28163e-19
10.425360	2.44356e-19
10.410319	2.61699e-19
10.395279	2.80272e-19
10.380238	3.00163e-19
10.365197	3.21464e-19
10.350156	3.44277e-19
10.335116	3.68709e-19
10.320075	3.94873e-19
10.305034	4.22894e-19
10.289993	4.52902e-19
10.274953	4.85039e-19
10.259912	5.19455e-19
10.244871	5.56313e-19
10.229830	5.95785e-19
10.214790	6.38056e-19
10.199749	6.83326e-19
10.184708	7.31806e-19
10.169667	7.83724e-19
10.154626	8.39325e-19
10.139586	8.98868e-19
10.124545	9.62635e-19
10.109504	1.03092e-18
10.094463	1.10405e-18
10.079423	1.18237e-18
10.064382	1.26624e-18
10.049341	1.35606e-18
10.034300	1.45224e-18
10.019260	1.55525e-18
10.004219	1.66555e-18
9.989178	1.78368e-18
9.974137	1.91019e-18
9.959096	2.04566e-18
9.944056	2.19073e-18
9.929015	2.3461e-18
9.913974	2.51247e-18
9.898933	2.69064e-18
9.883893	2.88144e-18
9.868852	3.08576e-18
9.853811	3.30457e-18
9.838770	3.53888e-18
9.823730	3.7898e-18
9.808689	4.05851e-18
9.793648	4.34626e-18
9.778607	4.6544e-18
9.763567	4.98439e-18
9.748526	5.33775e-18
9.733485	5.71616e-18
9.718444	6.12139e-18
9.703403	6.55533e-18
9.688363	7.02001e-18
9.673322	7.51763e-18
9.658281	8.0505e-18
9.643240	8.62113e-18
9.628200	9.23219e-18
9.613159	9.88655e-18
9.598118	1.05873e-17
9.583077	1.13376e-17
9.568037	1.21411e-17
9.552996	1.30016e-17
9.537955	1.39229e-17
9.522914	1.49096e-17
9.507874	1.59661e-17
9.492833	1.70975e-17
9.477792	1.8309e-17
9.462751	1.96064e-17
9.447710	2.09956e-17
9.432670	2.24832e-17
9.417629	2.40761e-17
9.402588	2.57819e-17
9.387547	2.76084e-17
9.372507	2.95643e-17
9.357466	3.16588e-17
9.342425	3.39015e-17
9.327384	3.6303e-17
9.312344	3.88745e-17
9.297303	4.16282e-17
9.282262	4.45768e-17
9.267221	4.77341e-17
9.252180	5.1115e-17
9.237140	5.47352e-17
9.222099	5.86117e-17
9.207058	6.27626e-17
9.192017	6.72074e-17
9.176977	7.19667e-17
9.161936	7.7063e-17
9.146895	8.25199e-17
9.131854	8.83631e-17
9.116814	9.46199e-17
9.101773	1.01319e-16
9.086732	1.08493e-16
9.071691	1.16174e-16
9.056651	1.24399e-16
9.041610	1.33206e-16
9.026569	1.42636e-16
9.011528	1.52734e-16
8.996487	1.63546e-16
8.981447	1.75122e-16
8.966406	1.87518e-16
8.951365	2.00791e-16
8.936324	2.15003e-16
8.921284	2.3022e-16
8.906243	2.46513e-16
8.891202	2.6396e-16
8.876161	2.8264e-16
8.861121	3.02642e-16
8.846080	3.24058e-16
8.831039	3.46989e-16
8.815998	3.71541e-16
8.800958	3.97831e-16
8.785917	4.25979e-16
8.770876	4.56118e-16
8.755835	4.88388e-16
8.740794	5.2294e-16
8.725754	5.59935e-16
8.710713	5.99546e-16
8.695672	6.41957e-16
8.680631	6.87367e-16
8.665591	7.35987e-16
8.650550	7.88044e-16
8.635509	8.43782e-16
8.620468	9.03459e-16
8.605428	9.67355e-16
8.590387	1.03577e-15
8.575346	1.10901e-15
8.560305	1.18744e-15
8.545264	1.27141e-15
8.530224	1.36131e-15
8.515183	1.45756e-15
8.500142	1.56062e-15
8.485101	1.67096e-15
8.470061	1.78909e-15
8.455020	1.91557e-15
8.439979	2.05099e-15
8.424938	2.19598e-15
8.409898	2.35121e-15
8.394857	2.5174e-15
8.379816	2.69534e-15
8.364775	2.88584e-15
8.349735	3.0898e-15
8.334694	3.30817e-15
8.319653	3.54196e-15
8.304612	3.79226e-15
8.289571	4.06024e-15
8.274531	4.34715e-15
8.259490	4.65431e-15
8.244449	4.98317e-15
8.229408	5.33524e-15
8.214368	5.71218e-15
8.199327	6.11573e-15
8.184286	6.54777e-15
8.169245	7.01031e-15
8.154205	7.5055e-15
8.139164	8.03565e-15
8.124123	8.60322e-15
8.109082	9.21085e-15
8.094042	9.86137e-15
8.079001	1.05578e-14
8.063960	1.13034e-14
8.048919	1.21016e-14
8.033878	1.29561e-14
8.018838	1.38709e-14
8.003797	1.48503e-14
7.988756	1.58988e-14
7.973715	1.70212e-14
7.958675	1.82229e-14
7.943634	1.95093e-14
7.928593	2.08865e-14
7.913552	2.23608e-14
7.898512	2.39391e-14
7.883471	2.56287e-14
7.868430	2.74375e-14
7.853389	2.93738e-14
7.838348	3.14467e-14
7.823308	3.36658e-14
7.808267	3.60413e-14
7.793226	3.85844e-14
7.778185	4.13067e-14
7.763145	4.4221e-14
7.748104	4.73408e-14
7.733063	5.06805e-14
7.718022	5.42555e-14
7.702982	5.80826e-14
7.687941	6.21795e-14
7.672900	6.6565e-14
7.657859	7.12597e-14
7.642819	7.62852e-14
7.627778	8.16648e-14
7.612737	8.74235e-14
7.597696	9.3588e-14
7.582655	1.00187e-13
7.567615	1.0725e-13
7.552574	1.14812e-13
7.537533	1.22906e-13
7.522492	1.3157e-13
7.507452	1.40844e-13
7.492411	1.50772e-13
7.477370	1.61398e-13
7.462329	1.72773e-13
7.447289	1.84949e-13
7.432248	1.97983e-13
7.417207	2.11934e-13
7.402166	2.26867e-13
7.387126	2.42852e-13
7.372085	2.59962e-13
7.357044	2.78276e-13
7.342003	2.9788e-13
7.326962	3.18863e-13
7.311922	3.41323e-13
7.296881	3.65363e-13
7.281840	3.91096e-13
7.266799	4.18639e-13
7.251759	4.4812e-13
7.236718	4.79675e-13
7.221677	5.1345e-13
7.206636	5.49601e-13
7.191596	5.88295e-13
7.176555	6.2971e-13
7.161514	6.74038e-13
7.146473	7.21484e-13
7.131432	7.72267e-13
7.116392	8.2662e-13
7.101351	8.84795e-13
7.086310	9.4706e-13
7.071269	1.0137e-12
7.056229	1.08503e-12
7.041188	1.16137e-12
7.026147	1.24308e-12
7.011106	1.33053e-12
6.996066	1.42412e-12
6.981025	1.5243e-12
6.965984	1.63151e-12
6.950943	1.74625e-12
6.935903	1.86906e-12
6.920862	2.00049e-12
6.905821	2.14116e-12
6.890780	2.29171e-12
6.875739	2.45283e-12
6.860699	2.62527e-12
6.845658	2.80981e-12
6.830617	3.00732e-12
6.815576	3.21869e-12
6.800536	3.4449e-12
6.785495	3.68699e-12
6.770454	3.94608e-12
6.755413	4.22335e-12
6.740373	4.52008e-12
6.725332	4.83764e-12
6.710291	5.17748e-12
6.695250	5.54117e-12
6.680209	5.93037e-12
6.665169	6.34688e-12
6.650128	6.79261e-12
6.635087	7.2696e-12
6.620046	7.78005e-12
6.605006	8.3263e-12
6.589965	8.91085e-12
6.574924	9.53639e-12
6.559883	1.02058e-11
6.544843	1.09221e-11
6.529802	1.16887e-11
6.514761	1.25089e-11
6.499720	1.33867e-11
6.484680	1.4326e-11
6.469639	1.53311e-11
6.454598	1.64066e-11
6.439557	1.75575e-11
6.424516	1.8789e-11
6.409476	2.01068e-11
6.394435	2.15169e-11
6.379394	2.30257e-11
6.364353	2.46402e-11
6.349313	2.63677e-11
6.334272	2.82162e-11
6.319231	3.01941e-11
6.304190	3.23104e-11
6.289150	3.45749e-11
6.274109	3.69979e-11
6.259068	3.95904e-11
6.244027	4.23643e-11
6.228987	4.53323e-11
6.213946	4.85079e-11
6.198905	5.19056e-11
6.183864	5.5541e-11
6.168823	5.94306e-11
6.153783	6.35922e-11
6.138742	6.80448e-11
6.123701	7.28087e-11
6.108660	7.79056e-11
6.093620	8.33587e-11
6.078579	8.91929e-11
6.063538	9.54348e-11
6.048497	1.02113e-10
6.033457	1.09257e-10
6.018416	1.16901e-10
6.003375	1.25079e-10
5.988334	1.33827e-10
5.973293	1.43187e-10
5.958253	1.532e-10
5.943212	1.63912e-10
5.928171	1.75372e-10
5.913130	1.87632e-10
5.898090	2.00747e-10
5.883049	2.14777e-10
5.868008	2.29786e-10
5.852967	2.45843e-10
5.837927	2.63019e-10
5.822886	2.81393e-10
5.807845	3.01049e-10
5.792804	3.22074e-10
5.777764	3.44566e-10
5.762723	3.68625e-10
5.747682	3.94361e-10
5.732641	4.21891e-10
5.717600	4.51339e-10
5.702560	4.82838e-10
5.687519	5.16531e-10
5.672478	5.52571e-10
5.657437	5.9112e-10
5.642397	6.32354e-10
5.627356	6.76457e-10
5.612315	7.23631e-10
5.597274	7.74088e-10
5.582234	8.28055e-10
5.567193	8.85777e-10
5.552152	9.47515e-10
5.537111	1.01355e-09
5.522071	1.08417e-09
5.507030	1.1597e-09
5.491989	1.24049e-09
5.476948	1.32689e-09
5.461907	1.41929e-09
5.446867	1.51811e-09
5.431826	1.6238e-09
5.416785	1.73683e-09
5.401744	1.85771e-09
5.386704	1.98699e-09
5.371663	2.12523e-09
5.356622	2.27308e-09
5.341581	2.43118e-09
5.326541	2.60026e-09
5.311500	2.78106e-09
5.296459	2.97441e-09
5.281418	3.18116e-09
5.266377	3.40225e-09
5.251337	3.63866e-09
5.236296	3.89146e-09
5.221255	4.16178e-09
5.206214	4.45082e-09
5.191174	4.75989e-09
5.176133	5.09036e-09
5.161092	5.44372e-09
5.146051	5.82153e-09
5.131011	6.22549e-09
5.115970	6.65741e-09
5.100929	7.11921e-09
5.085888	7.61295e-09
5.070848	8.14083e-09
5.055807	8.70521e-09
5.040766	9.3086e-09
5.025725	9.95369e-09
5.010684	1.06434e-08
4.995644	1.13807e-08
4.980603	1.21689e-08
4.965562	1.30115e-08
4.950521	1.39123e-08
4.935481	1.48753e-08
4.920440	1.59047e-08
4.905399	1.70051e-08
4.890358	1.81814e-08
4.875318	1.94388e-08
4.860277	2.07828e-08
4.845236	2.22195e-08
4.830195	2.37552e-08
4.815155	2.53966e-08
4.800114	2.7151e-08
4.785073	2.90262e-08
4.770032	3.10304e-08
4.754991	3.31725e-08
4.739951	3.54619e-08
4.724910	3.79088e-08
4.709869	4.05238e-08
4.694828	4.33185e-08
4.679788	4.63052e-08
4.664747	4.9497e-08
4.649706	5.2908e-08
4.634665	5.65531e-08
4.619625	6.04482e-08
4.604584	6.46106e-08
4.589543	6.90583e-08
4.574502	7.38109e-08
4.559461	7.88892e-08
4.544421	8.43153e-08
4.529380	9.0113e-08
4.514339	9.63076e-08
4.499298	1.02926e-07
4.484258	1.09997e-07
4.469217	1.17552e-07
4.454176	1.25623e-07
4.439135	1.34246e-07
4.424095	1.43457e-07
4.409054	1.53298e-07
4.394013	1.6381e-07
4.378972	1.75039e-07
4.363932	1.87034e-07
4.348891	1.99847e-07
4.333850	2.13533e-07
4.318809	2.28151e-07
4.303768	2.43765e-07
4.288728	2.60441e-07
4.273687	2.78251e-07
4.258646	2.97272e-07
4.243605	3.17586e-07
4.228565	3.3928e-07
4.213524	3.62448e-07
4.198483	3.87187e-07
4.183442	4.13604e-07
4.168402	4.41813e-07
4.153361	4.71933e-07
4.138320	5.04094e-07
4.123279	5.38431e-07
4.108239	5.75092e-07
4.093198	6.14232e-07
4.078157	6.56018e-07
4.063116	7.00626e-07
4.048075	7.48245e-07
4.033035	7.99078e-07
4.017994	8.53338e-07
4.002953	9.11255e-07
3.987912	9.73073e-07
3.972872	1.03905e-06
3.957831	1.10947e-06
3.942790	1.18462e-06
3.927749	1.26482e-06
3.912709	1.3504e-06
3.897668	1.44172e-06
3.882627	1.53917e-06
3.867586	1.64315e-06
3.852545	1.75408e-06
3.837505	1.87243e-06
3.822464	1.9987e-06
3.807423	2.1334e-06
3.792382	2.27709e-06
3.777342	2.43036e-06
3.762301	2.59384e-06
3.747260	2.7682e-06
3.732219	2.95416e-06
3.717179	3.15248e-06
3.702138	3.36396e-06
3.687097	3.58947e-06
3.672056	3.82993e-06
3.657016	4.0863e-06
3.641975	4.35963e-06
3.626934	4.65101e-06
3.611893	4.96163e-06
3.596852	5.29272e-06
3.581812	5.64561e-06
3.566771	6.02172e-06
3.551730	6.42254e-06
3.536689	6.84965e-06
3.521649	7.30477e-06
3.506608	7.78967e-06
3.491567	8.30627e-06
3.476526	8.85659e-06
3.461486	9.4428e-06
3.446445	1.00672e-05
3.431404	1.07321e-05
3.416363	1.14402e-05
3.401323	1.21942e-05
3.386282	1.2997e-05
3.371241	1.38517e-05
3.356200	1.47615e-05
3.341159	1.57298e-05
3.326119	1.67604e-05
3.311078	1.78571e-05
3.296037	1.90239e-05
3.280996	2.02654e-05
3.265956	2.15859e-05
3.250915	2.29905e-05
3.235874	2.44842e-05
3.220833	2.60726e-05
3.205793	2.77613e-05
3.190752	2.95564e-05
3.175711	3.14643e-05
3.160670	3.34919e-05
3.145629	3.56462e-05
3.130589	3.79347e-05
3.115548	4.03655e-05
3.100507	4.29469e-05
3.085466	4.56876e-05
3.070426	4.85969e-05
3.055385	5.16846e-05
3.040344	5.49609e-05
3.025303	5.84364e-05
3.010263	6.21224e-05
2.995222	6.60306e-05
2.980181	7.01734e-05
2.965140	7.45637e-05
2.950100	7.92148e-05
2.935059	8.41407e-05
2.920018	8.9356e-05
2.904977	9.48758e-05
2.889936	0.000100716
2.874896	0.000106892
2.859855	0.000113421
2.844814	0.000120321
2.829773	0.000127608
2.814733	0.000135302
2.799692	0.00014342
2.784651	0.00015198
2.769610	0.000161003
2.754570	0.000170505
2.739529	0.000180507
2.724488	0.000191026
2.709447	0.000202079
2.694407	0.000213684
2.679366	0.000225856
2.664325	0.000238609
2.649284	0.000251954
2.634243	0.0002659
2.619203	0.000280453
2.604162	0.000295614
2.589121	0.000311378
2.574080	0.000327733
2.559040	0.000344659
2.543999	0.000362125
2.528958	0.000380085
2.513917	0.000398478
2.498877	0.000417217
2.483836	0.000436188
2.468795	0.000455237
2.453754	0.000474156
2.438713	0.000492659
2.423673	0.000510337
2.408632	0.000526574
2.393591	0.000540314
&
```
