## Supplementary material for "All-at-once RNA folding with 3D motif prediction framed by evolutionary information": RF02025_mir-3017.cacofold.helixcov

```
# RMs = 3 L = 70

# RM_HELIX NESTED 28-30 36-38, nbp = 3 nbp_cov = 1
# pvals: 1.38026e-06,0.990265,0.981887
# aggregated NONE
NESTED  :::::::::::::::::::::::::::<<<_____>>>::::::::::::::::::::::::::::::::
        :::::::::::::::::::::::::::<_________>::::::::::::::::::::::::::::::::

# RM_HELIX NESTED 1-27 43-68, nbp = 25 nbp_cov = 0
# pvals: 0.981887,0.981887,0.981887,0.981887,0.981887,0.981887,0.981887,0.981887,0.981887,0.981887,0.981887,0.981887,0.981887,0.981887,0.981887,0.981887,0.981887,0.981887,0.981887,0.981887,0.0744651,0.0744651,0.981887,0.981887,0.981887
# aggregated NONE
NESTED  <<<<<<<<<<<<<<-<<<-<<<<<<<<_______________>>>>>>>>>>>->>>>>>>>>>>>>>::
        ::::::::::::::::::::::::::::::::::::::::::::::::::::::::::::::::::::::

# RM_HELIX TRIPLET 37-37 38-38, nbp = 1 nbp_cov = 1
# pvals: 1.38026e-06
# aggregated NONE
TRIPLET ::::::::::::::::::::::::::::::::::::<>::::::::::::::::::::::::::::::::
        ::::::::::::::::::::::::::::::::::::<>::::::::::::::::::::::::::::::::
```
