## Supplementary material for "All-at-once RNA folding with 3D motif prediction framed by evolutionary information": RF02025_mir-3017.helixcov

```
# RMs = 2 L = 70

# RM_HELIX NESTED 25-27 43-45, nbp = 3 nbp_cov = 0
# pvals: 0.981887,0.981887,0.981887
# aggregated NONE
NESTED  ::::::::::::::::::::::::<<<_______________>>>:::::::::::::::::::::::::
        ::::::::::::::::::::::::::::::::::::::::::::::::::::::::::::::::::::::

# RM_HELIX NESTED 1-22 48-68, nbp = 20 nbp_cov = 0
# pvals: 0.981887,0.981887,0.981887,0.981887,0.981887,0.981887,0.981887,0.981887,0.981887,0.981887,0.981887,0.981887,0.981887,0.981887,0.981887,0.981887,0.981887,0.981887,0.981887,0.981887
# aggregated NONE
NESTED  <<<<<<<<<<<<<<-<<<-<<<_________________________>>>>>>->>>>>>>>>>>>>>::
        ::::::::::::::::::::::::::::::::::::::::::::::::::::::::::::::::::::::
```
