## Supplementary material for "All-at-once RNA folding with 3D motif prediction framed by evolutionary information": RF02025_mir-3017.surv

```
-0.000006	0.0434783
-0.005211	1
&
1.050448	0.00041806
1.045472	0.00083612
0.826026	0.00125418
0.659779	0.00292642
0.599930	0.00376254
0.566680	0.00543478
0.500181	0.00585284
0.433682	0.00794314
0.008089	0.0271739
0.001439	0.076505
-0.005211	0.981187
-0.011861	0.98913
-0.071710	0.989967
-0.158158	0.990385
-0.198058	0.993729
-0.244607	0.99791
-0.583751	0.998328
-0.643600	0.999164
-0.683500	0.999582
-1.614485	1
&
1.050448	1.38026e-06
1.045472	0.000759144
1.038822	0.000777088
0.959024	0.000796411
0.865925	0.000803313
0.826026	0.00118288
0.799426	0.00122153
0.746227	0.00123948
0.659779	0.00275776
0.639829	0.00282954
0.599930	0.00358868
0.566680	0.00510697
0.546730	0.00513458
0.533431	0.00515252
0.500181	0.00553209
0.486881	0.00564941
0.433682	0.00754727
0.400433	0.00763699
0.254135	0.00765493
0.220886	0.00766874
0.067938	0.00767564
0.008089	0.0263009
0.001439	0.0744651
-0.005211	0.981887
-0.011861	0.98943
-0.018511	0.989437
-0.025160	0.989451
-0.051760	0.989506
-0.071710	0.990265
-0.085009	0.990323
-0.091659	0.990351
-0.098309	0.990455
-0.111609	0.990465
-0.158158	0.990845
-0.178108	0.990859
-0.198058	0.993937
-0.204708	0.994008
-0.244607	0.997843
-0.257907	0.998022
-0.351005	0.998029
-0.517253	0.998048
-0.583751	0.998428
-0.610351	0.998446
-0.643600	0.999205
-0.670200	0.999223
-0.683500	0.999602
-1.395038	0.99962
-1.614485	1
&
```
