## Supplementary material for "All-at-once RNA folding with 3D motif prediction framed by evolutionary information": RF02027_MIR2907.cacofold.helixcov

```
# RMs = 2 L = 65

# RM_HELIX NESTED 17-31 36-52, nbp = 14 nbp_cov = 0
# pvals: 0.974362,0.974362,0.974362,0.974362,0.974362,0.974362,0.974362,0.974362,0.974362,0.974362,0.974362,0.974362,0.974362,0.974362
# aggregated NONE
NESTED  ::::::::::::::::<<<<<<<<<<<-<<<____>>>->>>>>>>-->>>>:::::::::::::
        :::::::::::::::::::::::::::::::::::::::::::::::::::::::::::::::::

# RM_HELIX NESTED 1-10 56-65, nbp = 9 nbp_cov = 0
# pvals: 0.0133862,0.974362,0.974362,0.974362,0.988535,0.974362,0.974362,0.974362,0.974362
# aggregated NONE
NESTED  <<<<-<<<<<_____________________________________________>>>>>->>>>
        :::::::::::::::::::::::::::::::::::::::::::::::::::::::::::::::::
```
