## Supplementary material for "All-at-once RNA folding with 3D motif prediction framed by evolutionary information": RF02027_MIR2907.cacofold.power

```
# Power analysis of CaCoFold structure 
#
# Powertype = SINGLE SUBSTITUTIONS
# covary  left_pos      right_pos    substitutions      power
#----------------------------------------------------------------
          1		65		2		0.00
          2		64		1		0.00
          3		63		0		0.00
          4		62		1		0.00
          6		60		2		0.00
          7		59		0		0.00
          8		58		1		0.00
          9		57		0		0.00
          10		56		0		0.00
          17		52		1		0.00
          18		51		0		0.00
          19		50		0		0.00
          20		49		0		0.00
          21		46		1		0.00
          22		45		0		0.00
          23		44		1		0.00
          24		43		1		0.00
          25		42		0		0.00
          26		41		0		0.00
          27		40		0		0.00
          29		38		1		0.00
          30		37		0		0.00
          31		36		0		0.00
#
# BPAIRS 23
# avg substitutions per BP  0.5
# BPAIRS expected to covary 0.0 +/- 0.0
# BPAIRS observed to covary 0
#
```
