## Supplementary material for "All-at-once RNA folding with 3D motif prediction framed by evolutionary information": RF02027_MIR2907.helixcov

```
# RMs = 5 L = 65

# RM_HELIX NESTED 30-31 36-37, nbp = 2 nbp_cov = 0
# pvals: 0.974362,0.974362
# aggregated NONE
NESTED  :::::::::::::::::::::::::::::<<____>>::::::::::::::::::::::::::::
        :::::::::::::::::::::::::::::::::::::::::::::::::::::::::::::::::

# RM_HELIX NESTED 22-27 40-45, nbp = 6 nbp_cov = 0
# pvals: 0.974362,0.974362,0.974362,0.974362,0.974362,0.974362
# aggregated NONE
NESTED  :::::::::::::::::::::<<<<<<____________>>>>>>::::::::::::::::::::
        :::::::::::::::::::::::::::::::::::::::::::::::::::::::::::::::::

# RM_HELIX NESTED 17-20 49-52, nbp = 4 nbp_cov = 0
# pvals: 0.974362,0.974362,0.974362,0.974362
# aggregated NONE
NESTED  ::::::::::::::::<<<<____________________________>>>>:::::::::::::
        :::::::::::::::::::::::::::::::::::::::::::::::::::::::::::::::::

# RM_HELIX NESTED 7-10 56-59, nbp = 4 nbp_cov = 0
# pvals: 0.974362,0.974362,0.974362,0.974362
# aggregated NONE
NESTED  ::::::<<<<_____________________________________________>>>>::::::
        :::::::::::::::::::::::::::::::::::::::::::::::::::::::::::::::::

# RM_HELIX NESTED 1-4 62-65, nbp = 4 nbp_cov = 0
# pvals: 0.0133862,0.974362,0.974362,0.974362
# aggregated NONE
NESTED  <<<<_________________________________________________________>>>>
        :::::::::::::::::::::::::::::::::::::::::::::::::::::::::::::::::
```
