## Supplementary material for "All-at-once RNA folding with 3D motif prediction framed by evolutionary information": RF02027_MIR2907.surv

```
0.068769	0.05
-0.000432	1
&
3.130921	0.000485437
1.250956	0.000970874
1.118320	0.00194175
1.072186	0.0038835
0.755014	0.00485437
0.587778	0.00533981
0.518577	0.00728155
0.437842	0.0092233
0.409008	0.0101942
0.403241	0.0121359
0.172571	0.0131068
0.068769	0.0165049
0.063002	0.0203883
0.039935	0.0223301
0.034169	0.023301
0.028402	0.0242718
0.011101	0.0247573
-0.000432	0.96699
-0.046566	0.967961
-0.052333	0.968447
-0.058100	0.969417
-0.063866	0.969903
-0.081167	0.970388
-0.092700	0.971359
-0.104234	0.971845
-0.110001	0.972816
-0.127301	0.973786
-0.138834	0.975243
-0.150368	0.976214
-0.161901	0.978155
-0.179202	0.978641
-0.213802	0.980097
-0.219569	0.981068
-0.236869	0.982039
-0.242636	0.984466
-0.277237	0.985437
-0.283003	0.985922
-0.294537	0.987864
-0.306071	0.98835
-0.323371	0.992233
-0.346438	0.995146
-0.415639	0.995631
-0.421406	0.996117
-0.490607	0.997087
-0.496374	0.997573
-0.548275	0.998058
-0.554041	0.998544
-0.640543	0.999029
-0.715511	0.999515
-0.969248	1
&
3.478819	1.60256e-06
3.476926	3.20513e-06
3.361591	4.80769e-06
3.355824	6.41026e-06
3.338524	1.12179e-05
3.309690	1.60256e-05
3.303923	1.76282e-05
3.292390	1.92308e-05
3.263556	2.08333e-05
3.217422	2.24359e-05
3.200122	4.16667e-05
3.194355	5.12821e-05
3.165521	5.44872e-05
3.142454	6.25e-05
3.130921	0.000121795
3.125154	0.000123397
3.113620	0.000125
3.102087	0.000147436
3.096320	0.000155449
3.090553	0.000157051
3.079020	0.000163462
3.073253	0.000165064
3.067486	0.000168269
3.061719	0.000169872
3.038652	0.000200321
3.032886	0.000203526
3.027119	0.000209936
3.021352	0.000214744
2.998285	0.000216346
2.992518	0.000222756
2.986751	0.000225962
2.975218	0.000227564
2.963684	0.000230769
2.952151	0.000238782
2.940617	0.000245192
2.911784	0.000246795
2.906017	0.00025
2.900250	0.000272436
2.894483	0.000274038
2.888716	0.000278846
2.865649	0.000280449
2.848349	0.000282051
2.813749	0.000288462
2.796448	0.000298077
2.773381	0.000299679
2.750314	0.00030609
2.744547	0.000314103
2.669579	0.000315705
2.536944	0.000317308
2.352407	0.00031891
2.046769	0.000320513
1.994868	0.000323718
1.989101	0.000330128
1.971801	0.000331731
1.948734	0.000334936
1.919900	0.000339744
1.914133	0.000341346
1.891066	0.000363782
1.885300	0.000366987
1.879533	0.00036859
1.798798	0.000386218
1.793031	0.000387821
1.775731	0.000399038
1.764198	0.000400641
1.752664	0.000403846
1.723830	0.000405449
1.677696	0.000407051
1.631562	0.000408654
1.625795	0.000411859
1.568128	0.000413462
1.545061	0.000415064
1.337457	0.000416667
1.320157	0.000419872
1.262489	0.000426282
1.256722	0.000434295
1.250956	0.000498397
1.245189	0.000535256
1.239422	0.000557692
1.233655	0.000560897
1.227889	0.000575321
1.222122	0.000597756
1.216355	0.000604167
1.210588	0.000612179
1.204822	0.000628205
1.199055	0.000636218
1.193288	0.000637821
1.187521	0.000661859
1.181754	0.000684295
1.175988	0.000698718
1.170221	0.000746795
1.164454	0.000794872
1.158687	0.000804487
1.152921	0.000891026
1.147154	0.000932692
1.141387	0.000950321
1.135620	0.000967949
1.129854	0.000977564
1.124087	0.000983974
1.118320	0.0011859
1.112553	0.00123558
1.106787	0.00128365
1.101020	0.00131731
1.095253	0.00155609
1.089486	0.00159295
1.083719	0.00182532
1.077953	0.00198397
1.072186	0.00238622
1.066419	0.00245192
1.060652	0.00273237
1.054886	0.00279006
1.049119	0.00279487
1.043352	0.00282212
1.031819	0.00283654
1.026052	0.00286859
1.020285	0.0028766
1.014518	0.00288622
1.008752	0.00289103
1.002985	0.00289263
0.997218	0.00293109
0.991451	0.00294391
0.985685	0.00295513
0.979918	0.00296795
0.974151	0.0029984
0.968384	0.00301763
0.956851	0.00302724
0.951084	0.00303526
0.945317	0.00304167
0.939550	0.00304808
0.933784	0.00305128
0.928017	0.00306891
0.922250	0.00307212
0.916483	0.00307532
0.910717	0.00307853
0.904950	0.00308173
0.893416	0.00309776
0.887650	0.00316506
0.881883	0.00317468
0.876116	0.00317788
0.870349	0.00319872
0.858816	0.00320833
0.853049	0.00320994
0.847282	0.00322276
0.841515	0.00322596
0.835749	0.00324199
0.829982	0.00327244
0.824215	0.00327885
0.812682	0.00328526
0.801148	0.00329167
0.795381	0.00329647
0.789615	0.00329808
0.783848	0.00329968
0.772314	0.00334936
0.766548	0.00336058
0.760781	0.00336378
0.755014	0.00352083
0.749247	0.00353205
0.737714	0.00353846
0.731947	0.00354167
0.726180	0.00356891
0.720413	0.00357051
0.714647	0.00358013
0.708880	0.00358494
0.703113	0.00359776
0.697346	0.00360096
0.685813	0.00365064
0.680046	0.00365385
0.674279	0.00365545
0.668513	0.00366026
0.656979	0.00371314
0.651212	0.00371474
0.645445	0.00371635
0.639679	0.00372276
0.633912	0.00372756
0.628145	0.00374519
0.622378	0.0037484
0.616612	0.00375481
0.610845	0.00375962
0.605078	0.00376442
0.593545	0.00376603
0.587778	0.00385096
0.582011	0.0038734
0.576244	0.00394231
0.570478	0.00396955
0.564711	0.00400962
0.558944	0.00408013
0.553177	0.00415064
0.547410	0.00421154
0.541644	0.00429808
0.535877	0.00440545
0.530110	0.00455609
0.524343	0.00474679
0.518577	0.00511058
0.512810	0.00521154
0.507043	0.00529487
0.501276	0.00541667
0.495510	0.00556731
0.489743	0.00564744
0.483976	0.0056875
0.478209	0.00579808
0.472443	0.00586378
0.466676	0.00598237
0.460909	0.00617788
0.455142	0.00633654
0.449376	0.00649679
0.443609	0.00678365
0.437842	0.00707212
0.432075	0.00717949
0.426308	0.00725481
0.420542	0.007375
0.414775	0.00755449
0.409008	0.00768429
0.403241	0.00804647
0.397475	0.00817147
0.391708	0.00834776
0.385941	0.00839744
0.380174	0.00845513
0.374408	0.00848878
0.368641	0.00858974
0.362874	0.00860737
0.357107	0.00863942
0.351341	0.00867468
0.345574	0.00869551
0.339807	0.00870353
0.334040	0.00873237
0.328273	0.00877885
0.322507	0.00878526
0.316740	0.00880128
0.310973	0.00888782
0.305206	0.00892949
0.299440	0.00894391
0.293673	0.00895353
0.287906	0.00897436
0.282139	0.00901603
0.276373	0.00902083
0.270606	0.00903365
0.264839	0.00908494
0.259072	0.00914744
0.253306	0.00916026
0.247539	0.00921955
0.241772	0.0092516
0.236005	0.00927564
0.230238	0.00928205
0.224472	0.00929968
0.218705	0.00935577
0.212938	0.00935737
0.207171	0.00936699
0.195638	0.00940224
0.189871	0.00940705
0.184104	0.00946314
0.178338	0.00952244
0.172571	0.00966186
0.166804	0.00970192
0.161037	0.00972917
0.155271	0.00983654
0.149504	0.00984295
0.143737	0.00987019
0.137970	0.00989583
0.132204	0.00993269
0.126437	0.0100353
0.120670	0.0101106
0.114903	0.0103189
0.109136	0.0104503
0.103370	0.010508
0.097603	0.0105673
0.091836	0.0107612
0.086069	0.0110321
0.080303	0.0113702
0.074536	0.0119231
0.068769	0.0133862
0.063002	0.0144038
0.057236	0.0152019
0.051469	0.0157821
0.045702	0.0163093
0.039935	0.0169792
0.034169	0.0173125
0.028402	0.0178381
0.022635	0.0181939
0.016868	0.0184936
0.011101	0.0188045
0.005335	0.0190192
-0.000432	0.974362
-0.006199	0.974631
-0.011966	0.974997
-0.017732	0.975122
-0.023499	0.975263
-0.029266	0.975413
-0.035033	0.975508
-0.040799	0.975603
-0.046566	0.976083
-0.052333	0.976329
-0.058100	0.976901
-0.063866	0.977361
-0.069633	0.977595
-0.075400	0.978119
-0.081167	0.978321
-0.086934	0.978582
-0.092700	0.978913
-0.098467	0.979149
-0.104234	0.979526
-0.110001	0.980125
-0.115767	0.980325
-0.121534	0.980776
-0.127301	0.981066
-0.133068	0.98145
-0.138834	0.981894
-0.144601	0.982228
-0.150368	0.982644
-0.156135	0.983082
-0.161901	0.98378
-0.167668	0.984054
-0.173435	0.984534
-0.179202	0.9848
-0.184968	0.985019
-0.190735	0.985199
-0.196502	0.98554
-0.202269	0.985752
-0.208036	0.986123
-0.213802	0.986692
-0.219569	0.987149
-0.225336	0.987364
-0.231103	0.9875
-0.236869	0.988014
-0.242636	0.988535
-0.248403	0.988938
-0.254170	0.989159
-0.259936	0.989417
-0.265703	0.989636
-0.271470	0.989812
-0.277237	0.990147
-0.283003	0.990412
-0.288770	0.990612
-0.294537	0.991066
-0.300304	0.991479
-0.306071	0.992019
-0.311837	0.992255
-0.317604	0.992585
-0.323371	0.993439
-0.329138	0.993611
-0.334904	0.993837
-0.340671	0.993952
-0.346438	0.994606
-0.352205	0.994768
-0.357971	0.995071
-0.363738	0.995327
-0.369505	0.995463
-0.375272	0.995675
-0.381038	0.995832
-0.386805	0.995921
-0.392572	0.996125
-0.398339	0.996221
-0.404105	0.996357
-0.409872	0.996446
-0.415639	0.996579
-0.421406	0.996707
-0.427173	0.996877
-0.432939	0.996941
-0.438706	0.997051
-0.444473	0.997109
-0.450240	0.997173
-0.456006	0.997337
-0.461773	0.997393
-0.467540	0.997468
-0.473307	0.997527
-0.479073	0.997631
-0.484840	0.997712
-0.490607	0.997889
-0.496374	0.998022
-0.502140	0.998095
-0.507907	0.998125
-0.513674	0.99816
-0.519441	0.9982
-0.525208	0.998239
-0.530974	0.99828
-0.536741	0.998333
-0.542508	0.998364
-0.548275	0.998441
-0.554041	0.998532
-0.559808	0.998548
-0.565575	0.998572
-0.571342	0.998585
-0.577108	0.998587
-0.582875	0.998623
-0.588642	0.998668
-0.594409	0.998686
-0.600175	0.998756
-0.605942	0.998779
-0.611709	0.998817
-0.617476	0.998864
-0.623243	0.998883
-0.629009	0.998913
-0.634776	0.998939
-0.640543	0.99901
-0.646310	0.999034
-0.652076	0.999051
-0.657843	0.999074
-0.663610	0.999106
-0.669377	0.999147
-0.675143	0.999162
-0.686677	0.999212
-0.692444	0.999224
-0.698210	0.999279
-0.703977	0.999292
-0.709744	0.999327
-0.715511	0.999393
-0.721277	0.999409
-0.727044	0.999428
-0.738578	0.999437
-0.744345	0.999447
-0.750111	0.999454
-0.755878	0.999474
-0.767412	0.999495
-0.773178	0.999503
-0.778945	0.999521
-0.790479	0.999524
-0.796245	0.999534
-0.807779	0.999558
-0.813546	0.999564
-0.819312	0.999601
-0.825079	0.999603
-0.836613	0.999606
-0.842380	0.999609
-0.848146	0.99962
-0.853913	0.999622
-0.859680	0.999625
-0.865447	0.99963
-0.871213	0.999636
-0.876980	0.999641
-0.882747	0.999649
-0.894280	0.999652
-0.900047	0.999654
-0.905814	0.999663
-0.911581	0.999675
-0.917347	0.999691
-0.928881	0.999697
-0.940415	0.999699
-0.951948	0.999702
-0.963482	0.999747
-0.969248	0.999806
-0.975015	0.999808
-0.980782	0.99983
-0.986549	0.999838
-0.992315	0.999845
-1.003849	0.999846
-1.038449	0.999851
-1.044216	0.999854
-1.049983	0.999862
-1.055750	0.999865
-1.061517	0.999891
-1.084584	0.999909
-1.090350	0.999925
-1.101884	0.999947
-1.107651	0.999955
-1.119184	0.999958
-1.142251	0.999968
-1.148018	0.999978
-1.153785	0.999979
-1.159552	0.999984
-1.228753	0.999986
-1.263353	0.999989
-1.401756	0.999997
-1.424823	1
&
```
