## Supplementary material for "All-at-once RNA folding with 3D motif prediction framed by evolutionary information": RF02028_mir-1827.cacofold.cov

```
#
# Method Target_E-val [cov_min,cov_max] [FP | TP True Found | Sen PPV F] 
# GTp    0.05           [-0.61,0.91]    [0 | 1 78 1 | 1.28 100.00 2.53] 
#
# in_CaCoFold in_given  left_pos      right_pos  score            E-value       pvalue       substitutions    power
#------------------------------------------------------------------------------------------------------------------------
*	 	        20	        25	0.91070	0.0033007	1.554e-06	2		0.00
```
