## Supplementary material for "All-at-once RNA folding with 3D motif prediction framed by evolutionary information": RF02028_mir-1827.cacofold.helixcov

```
# RMs = 5 L = 66

# RM_HELIX NESTED 19-20 25-26, nbp = 2 nbp_cov = 1
# pvals: 0.997899,1.554e-06
# aggregated NONE
NESTED  ::::::::::::::::::<<____>>::::::::::::::::::::::::::::::::::::::::
        :::::::::::::::::::<____>:::::::::::::::::::::::::::::::::::::::::

# RM_HELIX NESTED 46-47 48-49, nbp = 2 nbp_cov = 0
# pvals: 0.997899,0.997899
# aggregated NONE
NESTED  :::::::::::::::::::::::::::::::::::::::::::::<<>>:::::::::::::::::
        ::::::::::::::::::::::::::::::::::::::::::::::::::::::::::::::::::

# RM_HELIX NESTED 36-40 50-54, nbp = 5 nbp_cov = 0
# pvals: 0.997899,0.997899,0.997899,0.997899,0.997899
# aggregated NONE
NESTED  :::::::::::::::::::::::::::::::::::<<<<<_________>>>>>::::::::::::
        ::::::::::::::::::::::::::::::::::::::::::::::::::::::::::::::::::

# RM_HELIX NESTED 27-30 60-63, nbp = 4 nbp_cov = 0
# pvals: 0.997899,0.997899,0.997899,0.997899
# aggregated NONE
NESTED  ::::::::::::::::::::::::::<<<<_____________________________>>>>:::
        ::::::::::::::::::::::::::::::::::::::::::::::::::::::::::::::::::

# RM_BL Docking-elbow 41-49, nbp = 0 nbp_cov = 0 nhl_b_cov 0/2
# aggregated NONE
RM_BL   ::::::::::::::::::::::::::::::::::::::::xxxxx:::zz:::::::::::::::: Docking-elbow
```
