## Supplementary material for "All-at-once RNA folding with 3D motif prediction framed by evolutionary information": RF02028_mir-1827.helixcov

```
# RMs = 2 L = 66

# RM_HELIX NESTED 27-33 38-42, nbp = 5 nbp_cov = 0
# pvals: 0.997899,0.997899,0.997899,0.997899,0.997899
# aggregated NONE
NESTED  ::::::::::::::::::::::::::<<--<<<____>>>>>::::::::::::::::::::::::
        ::::::::::::::::::::::::::::::::::::::::::::::::::::::::::::::::::

# RM_HELIX NESTED 5-22 45-63, nbp = 16 nbp_cov = 0
# pvals: 0.997899,0.997899,0.997899,0.997899,0.997899,0.997899,0.997899,0.997899,0.997899,0.997899,0.997899,0.997899,0.997899,0.997899,0.997899,0.997899
# aggregated NONE
NESTED  ::::<<<<<<-<<<<-<<<<<<______________________>>>>>>>>>>->>->->>>:::
        ::::::::::::::::::::::::::::::::::::::::::::::::::::::::::::::::::
```
