## Supplementary material for "All-at-once RNA folding with 3D motif prediction framed by evolutionary information": RF02028_mir-1827.power

```
# Power analysis of given structure 
#
# Powertype = SINGLE SUBSTITUTIONS
# covary  left_pos      right_pos    substitutions      power
#----------------------------------------------------------------
          5		63		0		0.00
          6		62		0		0.00
          7		61		0		0.00
          8		59		0		0.00
          9		57		0		0.00
          10		56		0		0.00
          12		54		0		0.00
          13		53		0		0.00
          14		52		0		0.00
          15		51		0		0.00
          17		50		0		0.00
          18		49		1		0.00
          19		48		0		0.00
          20		47		1		0.00
          21		46		0		0.00
          22		45		0		0.00
          27		42		0		0.00
          28		41		0		0.00
          31		40		0		0.00
          32		39		0		0.00
          33		38		0		0.00
#
# BPAIRS 21
# avg substitutions per BP  0.1
# BPAIRS expected to covary 0.0 +/- 0.0
# BPAIRS observed to covary 0
#
```
