## Supplementary material for "All-at-once RNA folding with 3D motif prediction framed by evolutionary information": RF02028_mir-1827.surv

```
0.000235	0.047619
-0.003477	1
&
0.910470	0.00047081
0.846000	0.00094162
0.804285	0.00141243
0.489523	0.00188324
0.250608	0.00235405
0.000316	0.00894539
-0.003477	0.997646
-0.037607	0.998117
-0.170338	0.998588
-0.238600	0.999058
-0.356161	0.999529
-0.606454	1
&
0.910700	1.554e-06
0.910470	0.00041181
0.846000	0.000823621
0.815662	0.000839161
0.804285	0.00126651
0.754985	0.00129293
0.751193	0.00131935
0.656385	0.00133489
0.489523	0.0017467
0.250608	0.00215851
0.231647	0.00217405
0.193723	0.00218959
0.087539	0.00221601
0.076162	0.00224242
0.053408	0.00226884
0.000316	0.0086216
-0.003477	0.997899
-0.037607	0.998311
-0.158961	0.998337
-0.170338	0.998749
-0.238600	0.999161
-0.356161	0.999573
-0.606454	0.999984
-0.633000	1
&
```
