## Supplementary material for "All-at-once RNA folding with 3D motif prediction framed by evolutionary information": RF02029_sraA.cacofold.helixcov

```
# RMs = 3 L = 101

# RM_HELIX NESTED 9-12 21-24, nbp = 4 nbp_cov = 1
# pvals: 8.73672e-06,0.465154,0.465154,0.349605
# aggregated NONE
NESTED  ::::::::<<<<________>>>>::::::::::::::::::::::::::::::::::::::::::::::::::::::::::::::::::::::::
        ::::::::<______________>::::::::::::::::::::::::::::::::::::::::::::::::::::::::::::::::::::::::

# RM_HELIX NESTED 29-38 47-56, nbp = 9 nbp_cov = 0
# pvals: 0.678629,0.99989,0.989496,0.349605,0.987928,0.349605,0.349605,0.465154,0.465154
# aggregated NONE
NESTED  ::::::::::::::::::::::::::::<<<<<<<<<________>>>>>>>>>::::::::::::::::::::::::::::::::::::::::::
        ::::::::::::::::::::::::::::::::::::::::::::::::::::::::::::::::::::::::::::::::::::::::::::::::

# RM_HELIX NESTED 63-73 80-90, nbp = 11 nbp_cov = 1
# pvals: 0.277193,0.465154,0.140296,0.124594,0.00119518,0.0113158,0.465154,0.465154,0.273651,0.465154,0.0113158
# aggregated NONE
NESTED  ::::::::::::::::::::::::::::::::::::::::::::::::::::::::::::<<<<<<<<<<<_____>>>>>>>>>>>:::::::::
        ::::::::::::::::::::::::::::::::::::::::::::::::::::::::::::::::<_________________>:::::::::::::
```
