## Supplementary material for "All-at-once RNA folding with 3D motif prediction framed by evolutionary information": RF02029_sraA.cacofold.power

```
# Power analysis of CaCoFold structure 
#
# Powertype = SINGLE SUBSTITUTIONS
# covary  left_pos      right_pos    substitutions      power
#----------------------------------------------------------------
     *    9		24		2		0.00
          10		23		1		0.00
          11		22		2		0.00
          12		21		2		0.00
          29		56		2		0.00
          30		55		7		0.20
          31		54		11		0.35
          32		52		5		0.11
          34		51		6		0.16
          35		50		3		0.02
          36		49		4		0.07
          37		48		5		0.11
          38		47		3		0.02
          63		90		8		0.24
          64		89		2		0.00
          65		88		2		0.00
          66		87		1		0.00
     *    67		86		10		0.32
          68		85		2		0.00
          69		84		0		0.00
          70		83		0		0.00
          71		82		4		0.07
          72		81		0		0.00
          73		80		2		0.00
#
# BPAIRS 24
# avg substitutions per BP  3.5
# BPAIRS expected to covary 1.7 +/- 1.1
# BPAIRS observed to covary 2
#
```
