## Supplementary material for "All-at-once RNA folding with 3D motif prediction framed by evolutionary information": RF02029_sraA.helixcov

```
# RMs = 3 L = 101

# RM_HELIX NESTED 16-20 28-32, nbp = 5 nbp_cov = 0
# pvals: 0.465154,0.465154,0.349605,0.465154,0.465154
# aggregated NONE
NESTED  :::::::::::::::<<<<<_______>>>>>::::::::::::::::::::::::::::::::::::::::::::::::::::::::::::::::
        ::::::::::::::::::::::::::::::::::::::::::::::::::::::::::::::::::::::::::::::::::::::::::::::::

# RM_HELIX NESTED 8-12 35-39, nbp = 4 nbp_cov = 0
# pvals: 0.465154,0.465154,0.465154,0.465154
# aggregated NONE
NESTED  :::::::<-<<<_____________________>>>->::::::::::::::::::::::::::::::::::::::::::::::::::::::::::
        ::::::::::::::::::::::::::::::::::::::::::::::::::::::::::::::::::::::::::::::::::::::::::::::::

# RM_HELIX NESTED 64-74 79-89, nbp = 11 nbp_cov = 1
# pvals: 0.465154,0.140296,0.124594,0.00119518,0.0113158,0.465154,0.465154,0.273651,0.465154,0.0113158,0.00348684
# aggregated NONE
NESTED  :::::::::::::::::::::::::::::::::::::::::::::::::::::::::::::<<<<<<<<<<<___>>>>>>>>>>>::::::::::
        ::::::::::::::::::::::::::::::::::::::::::::::::::::::::::::::::<_________________>:::::::::::::
```
