## Supplementary material for "All-at-once RNA folding with 3D motif prediction framed by evolutionary information": RF02029_sraA.power

```
# Power analysis of given structure 
#
# Powertype = SINGLE SUBSTITUTIONS
# covary  left_pos      right_pos    substitutions      power
#----------------------------------------------------------------
          8		39		1		0.00
          10		37		0		0.00
          11		36		0		0.00
          12		35		0		0.00
          16		32		0		0.00
          17		31		5		0.11
          18		30		5		0.11
          19		29		1		0.00
          20		28		3		0.02
          64		89		2		0.00
          65		88		2		0.00
          66		87		1		0.00
     *    67		86		10		0.32
          68		85		2		0.00
          69		84		0		0.00
          70		83		0		0.00
          71		82		4		0.07
          72		81		0		0.00
          73		80		2		0.00
          74		79		7		0.20
#
# BPAIRS 20
# avg substitutions per BP  2.2
# BPAIRS expected to covary 0.8 +/- 0.8
# BPAIRS observed to covary 1
#
```
