## Supplementary material for "All-at-once RNA folding with 3D motif prediction framed by evolutionary information": RF02029_sraA.sorted.cacofold.cov

```
# The predicted CaCoFold structure
# BPAIRS observed to covary 2
#
#
# Method Target_E-val [cov_min,cov_max] [FP | TP True Found | Sen PPV F] 
# GTp    0.05         [-9.58,22.08]     [0 | 2 24 2 | 8.33 100.00 15.38] 
#
# in_fold in_given   left_pos       right_pos      score           E-value    pvalue       substitutions      power
#-----------------------------------------------------------------------------------------------------------------------
*	*	        67	        86	15.92712	0.0239035	0.00119518	10		0.32
*	~	         9	        24	22.08196	0.0396647	8.73672e-06	2		0.00
```
