## Supplementary material for "All-at-once RNA folding with 3D motif prediction framed by evolutionary information": RF02029_sraA.sorted.cov

```
#
# Method Target_E-val [cov_min,cov_max] [FP | TP True Found | Sen PPV F] 
# GTp    0.05         [-9.58,22.08]     [1 | 1 20 2 | 5.00 50.00 9.09] 
#
#       left_pos       right_pos        score          E-value           pvalue       substitutions      power
#--------------------------------------------------------------------------------------------------------------
*	      67	      86	15.92712	0.0239035	0.00119518	10		0.32
~	       9	      24	22.08196	0.0396647	8.73672e-06	2		0.00
```
