## Supplementary material for "All-at-once RNA folding with 3D motif prediction framed by evolutionary information": RF02029_sraA.surv

```
15.900000	0.05
13.400000	0.1
10.650000	0.2
3.450000	0.25
2.950000	0.3
0.200000	0.35
0.000000	0.4
-0.050000	1
&
22.050000	0.000220264
19.550000	0.000440529
15.300000	0.000660793
14.950000	0.000881057
13.550000	0.00110132
13.450000	0.00132159
13.050000	0.00176211
12.850000	0.00198238
12.700000	0.00220264
12.650000	0.00242291
12.400000	0.00264317
12.300000	0.00286344
12.150000	0.0030837
11.850000	0.00330396
11.750000	0.00374449
11.700000	0.00418502
11.400000	0.00440529
11.300000	0.00462555
11.250000	0.00484581
11.100000	0.00506608
11.000000	0.00550661
10.750000	0.00594714
10.650000	0.00770925
10.550000	0.00903084
10.200000	0.0092511
10.000000	0.00947137
9.900000	0.00991189
9.700000	0.0101322
9.650000	0.0103524
9.550000	0.0114537
9.500000	0.011674
9.450000	0.0121145
9.400000	0.0123348
9.350000	0.0125551
9.250000	0.0127753
9.150000	0.0132159
9.050000	0.0134361
8.750000	0.0136564
8.700000	0.0140969
8.650000	0.0147577
8.600000	0.0151982
8.500000	0.0156388
8.350000	0.0162996
8.300000	0.0174009
8.200000	0.0178414
8.150000	0.0180617
8.100000	0.0187225
8.050000	0.0189427
7.900000	0.0196035
7.800000	0.0200441
7.750000	0.0202643
7.700000	0.0213656
7.650000	0.022467
7.600000	0.0229075
7.550000	0.023348
7.500000	0.0235683
7.400000	0.0237885
7.350000	0.0240088
7.250000	0.0244493
7.200000	0.0246696
7.150000	0.0251101
7.100000	0.0253304
7.050000	0.0255507
7.000000	0.0257709
6.950000	0.026652
6.900000	0.0284141
6.850000	0.0286344
6.800000	0.0303965
6.750000	0.0306167
6.700000	0.0310573
6.650000	0.0317181
6.600000	0.0328194
6.500000	0.035022
6.450000	0.0361233
6.400000	0.0372247
6.350000	0.0376652
6.300000	0.039207
6.250000	0.0394273
6.200000	0.0405286
6.150000	0.04163
6.100000	0.0418502
6.050000	0.042511
6.000000	0.0427313
5.950000	0.0442731
5.850000	0.0453744
5.800000	0.045815
5.750000	0.0462555
5.700000	0.0464758
5.650000	0.046696
5.600000	0.0475771
5.550000	0.0477974
5.500000	0.0484581
5.450000	0.0493392
5.400000	0.0497797
5.350000	0.0502203
5.250000	0.0522026
5.200000	0.0524229
5.150000	0.0526432
5.100000	0.0530837
5.050000	0.054185
5.000000	0.0550661
4.950000	0.0557269
4.900000	0.0566079
4.850000	0.0577093
4.800000	0.05837
4.750000	0.0590308
4.700000	0.0596916
4.650000	0.0601322
4.600000	0.0605727
4.550000	0.0614537
4.500000	0.0623348
4.450000	0.0625551
4.400000	0.0627753
4.350000	0.0632159
4.300000	0.0638767
4.250000	0.0647577
4.200000	0.0660793
4.150000	0.0667401
4.100000	0.0685022
4.050000	0.0693833
4.000000	0.0704846
3.950000	0.0713656
3.900000	0.072467
3.850000	0.0729075
3.800000	0.0744493
3.750000	0.0746696
3.700000	0.0751101
3.650000	0.0755507
3.600000	0.0762115
3.550000	0.0768722
3.500000	0.0773128
3.450000	0.0784141
3.400000	0.0792952
3.350000	0.080837
3.300000	0.0812775
3.250000	0.0817181
3.200000	0.0834802
3.150000	0.0845815
3.100000	0.0852423
3.050000	0.0859031
3.000000	0.0876652
2.950000	0.0903084
2.900000	0.092511
2.850000	0.0929515
2.800000	0.0933921
2.750000	0.0942731
2.700000	0.0955947
2.650000	0.0980176
2.600000	0.0988987
2.550000	0.100661
2.500000	0.102203
2.450000	0.103084
2.400000	0.104405
2.350000	0.105947
2.300000	0.107048
2.250000	0.10837
2.200000	0.109912
2.150000	0.112115
2.100000	0.115198
2.050000	0.117401
2.000000	0.118502
1.950000	0.120044
1.900000	0.121586
1.850000	0.123789
1.800000	0.12467
1.750000	0.12511
1.700000	0.125991
1.650000	0.126652
1.600000	0.128194
1.550000	0.129295
1.500000	0.132379
1.450000	0.133921
1.400000	0.136564
1.350000	0.137885
1.300000	0.139648
1.250000	0.14141
1.200000	0.142511
1.150000	0.144273
1.100000	0.147357
1.050000	0.149339
1.000000	0.151322
0.950000	0.154626
0.900000	0.15793
0.850000	0.159471
0.800000	0.161233
0.750000	0.163656
0.700000	0.166079
0.650000	0.168062
0.600000	0.170485
0.550000	0.172467
0.500000	0.173568
0.450000	0.175551
0.400000	0.178634
0.350000	0.181057
0.300000	0.18326
0.250000	0.184141
0.200000	0.186123
0.150000	0.190308
0.100000	0.192731
0.050000	0.195154
0.000000	0.378634
-0.050000	0.714758
-0.100000	0.717181
-0.150000	0.720705
-0.200000	0.726432
-0.250000	0.729956
-0.300000	0.734361
-0.350000	0.738546
-0.400000	0.74141
-0.450000	0.745374
-0.500000	0.751101
-0.550000	0.757489
-0.600000	0.762335
-0.650000	0.768943
-0.700000	0.774009
-0.750000	0.777753
-0.800000	0.782599
-0.850000	0.789427
-0.900000	0.794714
-0.950000	0.799119
-1.000000	0.802203
-1.050000	0.806608
-1.100000	0.811454
-1.150000	0.815419
-1.200000	0.817401
-1.250000	0.820044
-1.300000	0.824009
-1.350000	0.829075
-1.400000	0.830617
-1.450000	0.8337
-1.500000	0.834581
-1.550000	0.836784
-1.600000	0.837445
-1.650000	0.84141
-1.700000	0.843392
-1.750000	0.848238
-1.800000	0.849559
-1.850000	0.851982
-1.900000	0.857269
-1.950000	0.860573
-2.000000	0.865419
-2.050000	0.867841
-2.100000	0.872687
-2.150000	0.873789
-2.200000	0.875551
-2.250000	0.877753
-2.300000	0.879295
-2.350000	0.881718
-2.400000	0.885463
-2.450000	0.886123
-2.500000	0.887665
-2.550000	0.888767
-2.600000	0.890529
-2.650000	0.895154
-2.700000	0.896476
-2.750000	0.897577
-2.800000	0.898458
-2.850000	0.9
-2.900000	0.902203
-2.950000	0.905286
-3.000000	0.907048
-3.050000	0.909692
-3.100000	0.911454
-3.150000	0.913216
-3.200000	0.915198
-3.250000	0.918722
-3.300000	0.921366
-3.350000	0.922907
-3.400000	0.923789
-3.450000	0.925991
-3.500000	0.927753
-3.550000	0.929736
-3.600000	0.930617
-3.650000	0.93304
-3.700000	0.934361
-3.750000	0.935463
-3.800000	0.937665
-3.850000	0.939207
-3.900000	0.940088
-3.950000	0.94141
-4.000000	0.942952
-4.050000	0.943392
-4.100000	0.944273
-4.150000	0.944714
-4.200000	0.945154
-4.250000	0.946256
-4.300000	0.948458
-4.350000	0.949559
-4.400000	0.95022
-4.450000	0.953304
-4.500000	0.953524
-4.550000	0.954405
-4.600000	0.955947
-4.650000	0.957269
-4.700000	0.959471
-4.750000	0.959692
-4.800000	0.960352
-4.850000	0.961233
-4.900000	0.962115
-4.950000	0.963656
-5.000000	0.964537
-5.050000	0.967841
-5.100000	0.968062
-5.200000	0.969163
-5.250000	0.969824
-5.300000	0.970925
-5.350000	0.972687
-5.400000	0.972907
-5.450000	0.973789
-5.500000	0.974009
-5.550000	0.97533
-5.650000	0.975551
-5.700000	0.976211
-5.750000	0.976872
-5.800000	0.977093
-5.850000	0.978634
-5.900000	0.978855
-5.950000	0.979956
-6.000000	0.981718
-6.050000	0.982379
-6.100000	0.982599
-6.150000	0.98304
-6.200000	0.9837
-6.250000	0.983921
-6.300000	0.984581
-6.350000	0.985022
-6.400000	0.986344
-6.500000	0.987225
-6.550000	0.988767
-6.600000	0.989648
-6.650000	0.989868
-6.700000	0.990749
-6.800000	0.99185
-6.850000	0.992291
-6.900000	0.992511
-6.950000	0.993833
-7.000000	0.994273
-7.050000	0.994493
-7.100000	0.994714
-7.200000	0.995154
-7.250000	0.995815
-7.350000	0.996035
-7.400000	0.996696
-7.450000	0.996916
-7.600000	0.997137
-7.700000	0.997357
-7.950000	0.997577
-8.000000	0.997797
-8.100000	0.998018
-8.200000	0.998238
-8.350000	0.998458
-8.400000	0.998678
-8.500000	0.998899
-8.650000	0.999339
-8.900000	0.999559
-9.100000	0.99978
-9.600000	1
&
22.900000	1.09649e-05
21.950000	2.19298e-05
21.500000	3.28947e-05
20.950000	4.38596e-05
19.900000	5.48246e-05
19.850000	6.57895e-05
19.750000	7.67544e-05
19.600000	8.77193e-05
19.550000	9.86842e-05
19.200000	0.000109649
19.150000	0.000120614
19.050000	0.000131579
18.950000	0.000142544
18.850000	0.000175439
18.500000	0.000186404
18.450000	0.000197368
18.400000	0.000208333
18.350000	0.000230263
18.250000	0.000241228
18.200000	0.000274123
18.150000	0.000307018
18.100000	0.000328947
17.950000	0.000339912
17.800000	0.000372807
17.750000	0.000416667
17.700000	0.000427632
17.650000	0.000438596
17.600000	0.000449561
17.450000	0.000493421
17.400000	0.000504386
17.300000	0.000515351
17.250000	0.000526316
17.150000	0.000537281
17.100000	0.000548246
17.050000	0.000559211
17.000000	0.00060307
16.950000	0.000614035
16.900000	0.000625
16.850000	0.00066886
16.750000	0.000745614
16.700000	0.000767544
16.650000	0.000778509
16.550000	0.000789474
16.400000	0.000811404
16.350000	0.000899123
16.300000	0.000910088
16.200000	0.000975877
16.150000	0.00105263
16.100000	0.00107456
16.000000	0.00108553
15.950000	0.00112939
15.900000	0.00119518
15.850000	0.00122807
15.800000	0.00127193
15.750000	0.00129386
15.700000	0.00133772
15.600000	0.00135965
15.550000	0.00138158
15.500000	0.00140351
15.450000	0.00142544
15.400000	0.00144737
15.350000	0.00150219
15.300000	0.00152412
15.250000	0.00154605
15.200000	0.00156798
15.100000	0.00162281
15.050000	0.00167763
15.000000	0.00172149
14.950000	0.00177632
14.900000	0.00183114
14.850000	0.00189693
14.800000	0.00192982
14.750000	0.00197368
14.700000	0.00203947
14.650000	0.0020943
14.600000	0.00210526
14.550000	0.00216009
14.500000	0.00220395
14.450000	0.00229167
14.400000	0.00236842
14.350000	0.00241228
14.300000	0.00246711
14.250000	0.00252193
14.200000	0.00256579
14.150000	0.00259868
14.100000	0.00264254
14.050000	0.00267544
14.000000	0.00285088
13.950000	0.0029386
13.900000	0.00299342
13.850000	0.00304825
13.800000	0.00308114
13.750000	0.00314693
13.700000	0.00322368
13.650000	0.00325658
13.600000	0.0033443
13.550000	0.00338816
13.500000	0.00339912
13.450000	0.00343202
13.400000	0.00348684
13.350000	0.00357456
13.300000	0.00366228
13.250000	0.00373904
13.200000	0.00387061
13.150000	0.00399123
13.100000	0.00402412
13.050000	0.00405702
13.000000	0.0041557
12.950000	0.00424342
12.900000	0.00430921
12.850000	0.00436404
12.800000	0.00447368
12.750000	0.00455044
12.700000	0.00457237
12.650000	0.00476974
12.600000	0.00485746
12.550000	0.00496711
12.500000	0.00497807
12.450000	0.00512061
12.400000	0.0051864
12.350000	0.00530702
12.300000	0.00541667
12.250000	0.00551535
12.200000	0.00565789
12.150000	0.00578947
12.100000	0.00591009
12.050000	0.0060307
12.000000	0.00610746
11.950000	0.00626096
11.900000	0.00650219
11.850000	0.0066557
11.800000	0.00683114
11.750000	0.00707237
11.700000	0.00716009
11.650000	0.00725877
11.600000	0.00739035
11.550000	0.00748904
11.500000	0.0076864
11.450000	0.00788377
11.400000	0.00801535
11.350000	0.00822368
11.300000	0.00837719
11.250000	0.00855263
11.200000	0.00873904
11.150000	0.00880482
11.100000	0.00902412
11.050000	0.00932018
11.000000	0.0095614
10.950000	0.00979167
10.900000	0.0100768
10.850000	0.0102961
10.800000	0.0105592
10.750000	0.0107675
10.700000	0.0108553
10.650000	0.0113158
10.600000	0.0116886
10.550000	0.0119298
10.500000	0.0120943
10.450000	0.0123026
10.400000	0.0124123
10.350000	0.0126974
10.300000	0.0129386
10.250000	0.013125
10.200000	0.0135197
10.150000	0.0138487
10.100000	0.014057
10.050000	0.014375
10.000000	0.0146053
9.950000	0.0151425
9.900000	0.0154496
9.850000	0.0158114
9.800000	0.0160636
9.750000	0.0164364
9.700000	0.0168421
9.650000	0.0172039
9.600000	0.0174781
9.550000	0.0177961
9.500000	0.0180702
9.450000	0.0183443
9.400000	0.018761
9.350000	0.0193531
9.300000	0.0198355
9.250000	0.0204057
9.200000	0.0208443
9.150000	0.0211732
9.100000	0.0216009
9.050000	0.0218531
9.000000	0.022182
8.950000	0.0226754
8.900000	0.0231908
8.850000	0.0238048
8.800000	0.024364
8.750000	0.025011
8.700000	0.0254934
8.650000	0.0258772
8.600000	0.0263487
8.550000	0.0268421
8.500000	0.0274671
8.450000	0.0278728
8.400000	0.0284101
8.350000	0.0289803
8.300000	0.0295285
8.250000	0.0300768
8.200000	0.0308224
8.150000	0.0312281
8.100000	0.0317873
8.050000	0.0322697
8.000000	0.0329496
7.950000	0.0335965
7.900000	0.034364
7.850000	0.035
7.800000	0.035636
7.750000	0.0361952
7.700000	0.0369298
7.650000	0.0377193
7.600000	0.0383114
7.550000	0.0391009
7.500000	0.039693
7.450000	0.0403618
7.400000	0.041261
7.350000	0.0420285
7.300000	0.0430263
7.250000	0.0436404
7.200000	0.0445285
7.150000	0.0454386
7.100000	0.0463925
7.050000	0.0470943
7.000000	0.0478947
6.950000	0.0488816
6.900000	0.0495504
6.850000	0.0500877
6.800000	0.0508224
6.750000	0.0516118
6.700000	0.052511
6.650000	0.0532456
6.600000	0.0539693
6.550000	0.0547368
6.500000	0.0554167
6.450000	0.0564254
6.400000	0.0571382
6.350000	0.0579715
6.300000	0.0589145
6.250000	0.0599561
6.200000	0.0607566
6.150000	0.0618092
6.100000	0.0625877
6.050000	0.0635526
6.000000	0.0645285
5.950000	0.0656469
5.900000	0.0664145
5.850000	0.0674561
5.800000	0.0683224
5.750000	0.0691776
5.700000	0.0700219
5.650000	0.0708553
5.600000	0.0718531
5.550000	0.0728618
5.500000	0.0740789
5.450000	0.0750439
5.400000	0.075943
5.350000	0.0769079
5.300000	0.0778399
5.250000	0.0787829
5.200000	0.0797368
5.150000	0.0808333
5.100000	0.0819189
5.050000	0.0829167
5.000000	0.0839474
4.950000	0.0849781
4.900000	0.0859759
4.850000	0.0871272
4.800000	0.0883004
4.750000	0.0897588
4.700000	0.0908443
4.650000	0.0918421
4.600000	0.0930921
4.550000	0.0941338
4.500000	0.0954715
4.450000	0.0965899
4.400000	0.0979496
4.350000	0.0991338
4.300000	0.100691
4.250000	0.101919
4.200000	0.103443
4.150000	0.104693
4.100000	0.10602
4.050000	0.107281
4.000000	0.10852
3.950000	0.110022
3.900000	0.111535
3.850000	0.113366
3.800000	0.11477
3.750000	0.116184
3.700000	0.117292
3.650000	0.118542
3.600000	0.119978
3.550000	0.121338
3.500000	0.123081
3.450000	0.124594
3.400000	0.126009
3.350000	0.127489
3.300000	0.129211
3.250000	0.131129
3.200000	0.13261
3.150000	0.134243
3.100000	0.135625
3.050000	0.13727
3.000000	0.138827
2.950000	0.140296
2.900000	0.141601
2.850000	0.143706
2.800000	0.145099
2.750000	0.146864
2.700000	0.148936
2.650000	0.150581
2.600000	0.152456
2.550000	0.154364
2.500000	0.156239
2.450000	0.158147
2.400000	0.15989
2.350000	0.161996
2.300000	0.163783
2.250000	0.165735
2.200000	0.167445
2.150000	0.169364
2.100000	0.17148
2.050000	0.173202
2.000000	0.175406
1.950000	0.177171
1.900000	0.179375
1.850000	0.181327
1.800000	0.183246
1.750000	0.185768
1.700000	0.188059
1.650000	0.190077
1.600000	0.192346
1.550000	0.194386
1.500000	0.196897
1.450000	0.199441
1.400000	0.201601
1.350000	0.204123
1.300000	0.206568
1.250000	0.209419
1.200000	0.2117
1.150000	0.214419
1.100000	0.217292
1.050000	0.219934
1.000000	0.223015
0.950000	0.225943
0.900000	0.228783
0.850000	0.231919
0.800000	0.234561
0.750000	0.237566
0.700000	0.240373
0.650000	0.243366
0.600000	0.24625
0.550000	0.249485
0.500000	0.25284
0.450000	0.256064
0.400000	0.259123
0.350000	0.262719
0.300000	0.266557
0.250000	0.270088
0.200000	0.273651
0.150000	0.277193
0.100000	0.281349
0.050000	0.285888
0.000000	0.349605
-0.050000	0.465154
-0.100000	0.477796
-0.150000	0.489276
-0.200000	0.500384
-0.250000	0.511996
-0.300000	0.523564
-0.350000	0.534485
-0.400000	0.545263
-0.450000	0.555757
-0.500000	0.565658
-0.550000	0.575274
-0.600000	0.585471
-0.650000	0.594868
-0.700000	0.603695
-0.750000	0.613103
-0.800000	0.621371
-0.850000	0.630143
-0.900000	0.638914
-0.950000	0.647346
-1.000000	0.655921
-1.050000	0.663947
-1.100000	0.671316
-1.150000	0.678629
-1.200000	0.686436
-1.250000	0.69375
-1.300000	0.701031
-1.350000	0.708322
-1.400000	0.714879
-1.450000	0.721053
-1.500000	0.727412
-1.550000	0.7333
-1.600000	0.739638
-1.650000	0.74568
-1.700000	0.751721
-1.750000	0.757544
-1.800000	0.763432
-1.850000	0.768783
-1.900000	0.774013
-1.950000	0.779474
-2.000000	0.785033
-2.050000	0.789857
-2.100000	0.794825
-2.150000	0.799912
-2.200000	0.805066
-2.250000	0.81057
-2.300000	0.81489
-2.350000	0.819649
-2.400000	0.824046
-2.450000	0.828794
-2.500000	0.833015
-2.550000	0.837248
-2.600000	0.841579
-2.650000	0.845581
-2.700000	0.849364
-2.750000	0.853114
-2.800000	0.857346
-2.850000	0.861393
-2.900000	0.865285
-2.950000	0.868443
-3.000000	0.871886
-3.050000	0.875548
-3.100000	0.878805
-3.150000	0.882215
-3.200000	0.885987
-3.250000	0.889309
-3.300000	0.892621
-3.350000	0.8958
-3.400000	0.89898
-3.450000	0.902094
-3.500000	0.90511
-3.550000	0.90818
-3.600000	0.910724
-3.650000	0.913596
-3.700000	0.916754
-3.750000	0.919178
-3.800000	0.921765
-3.850000	0.924287
-3.900000	0.926941
-3.950000	0.929408
-4.000000	0.931864
-4.050000	0.934057
-4.100000	0.936579
-4.150000	0.938849
-4.200000	0.941009
-4.250000	0.943443
-4.300000	0.945526
-4.350000	0.947401
-4.400000	0.949485
-4.450000	0.951634
-4.500000	0.953344
-4.550000	0.955132
-4.600000	0.956535
-4.650000	0.958509
-4.700000	0.960044
-4.750000	0.961732
-4.800000	0.963202
-4.850000	0.964825
-4.900000	0.966042
-4.950000	0.967621
-5.000000	0.968816
-5.050000	0.970241
-5.100000	0.971436
-5.150000	0.97261
-5.200000	0.974112
-5.250000	0.975307
-5.300000	0.976239
-5.350000	0.97716
-5.400000	0.978147
-5.450000	0.97909
-5.500000	0.979978
-5.550000	0.980746
-5.600000	0.981612
-5.650000	0.982357
-5.700000	0.983268
-5.750000	0.984134
-5.800000	0.984879
-5.850000	0.98557
-5.900000	0.986217
-5.950000	0.986787
-6.000000	0.987379
-6.050000	0.987928
-6.100000	0.988454
-6.150000	0.988969
-6.200000	0.989496
-6.250000	0.990077
-6.300000	0.990559
-6.350000	0.990965
-6.400000	0.991404
-6.450000	0.991798
-6.500000	0.992182
-6.550000	0.992643
-6.600000	0.992873
-6.650000	0.99318
-6.700000	0.993421
-6.750000	0.993761
-6.800000	0.994145
-6.850000	0.994507
-6.900000	0.994846
-6.950000	0.995033
-7.000000	0.995406
-7.050000	0.995669
-7.100000	0.995855
-7.150000	0.995987
-7.200000	0.996195
-7.250000	0.99636
-7.300000	0.996568
-7.350000	0.9967
-7.400000	0.996952
-7.450000	0.997215
-7.500000	0.997346
-7.550000	0.9975
-7.600000	0.997632
-7.650000	0.997807
-7.700000	0.997917
-7.750000	0.998125
-7.800000	0.998235
-7.850000	0.998366
-7.900000	0.998432
-7.950000	0.998498
-8.000000	0.998629
-8.050000	0.998706
-8.100000	0.998783
-8.150000	0.998893
-8.200000	0.998914
-8.250000	0.999013
-8.300000	0.999068
-8.350000	0.999123
-8.400000	0.999211
-8.450000	0.999232
-8.500000	0.999254
-8.550000	0.999309
-8.600000	0.999375
-8.650000	0.999408
-8.700000	0.999452
-8.750000	0.999463
-8.800000	0.999496
-8.850000	0.999539
-8.900000	0.999572
-8.950000	0.999616
-9.050000	0.999693
-9.100000	0.999726
-9.150000	0.999781
-9.200000	0.999825
-9.250000	0.999836
-9.350000	0.999857
-9.400000	0.999879
-9.550000	0.99989
-9.700000	0.999912
-9.750000	0.999934
-9.950000	1
&
56.250000	1.07364e-19
56.200000	1.12558e-19
56.150000	1.18003e-19
56.100000	1.23711e-19
56.050000	1.29695e-19
56.000000	1.35969e-19
55.950000	1.42546e-19
55.900000	1.49442e-19
55.850000	1.5667e-19
55.800000	1.64249e-19
55.750000	1.72193e-19
55.700000	1.80523e-19
55.650000	1.89254e-19
55.600000	1.98409e-19
55.550000	2.08005e-19
55.500000	2.18066e-19
55.450000	2.28614e-19
55.400000	2.39672e-19
55.350000	2.51264e-19
55.300000	2.63417e-19
55.250000	2.76158e-19
55.200000	2.89515e-19
55.150000	3.03518e-19
55.100000	3.18198e-19
55.050000	3.33587e-19
55.000000	3.49721e-19
54.950000	3.66636e-19
54.900000	3.84368e-19
54.850000	4.02957e-19
54.800000	4.22446e-19
54.750000	4.42877e-19
54.700000	4.64296e-19
54.650000	4.8675e-19
54.600000	5.1029e-19
54.550000	5.34969e-19
54.500000	5.60841e-19
54.450000	5.87964e-19
54.400000	6.16398e-19
54.350000	6.46207e-19
54.300000	6.77458e-19
54.250000	7.10219e-19
54.200000	7.44565e-19
54.150000	7.80571e-19
54.100000	8.18318e-19
54.050000	8.5789e-19
54.000000	8.99375e-19
53.950000	9.42866e-19
53.900000	9.8846e-19
53.850000	1.03626e-18
53.800000	1.08637e-18
53.750000	1.1389e-18
53.700000	1.19397e-18
53.650000	1.25171e-18
53.600000	1.31223e-18
53.550000	1.37568e-18
53.500000	1.4422e-18
53.450000	1.51194e-18
53.400000	1.58504e-18
53.350000	1.66168e-18
53.300000	1.74203e-18
53.250000	1.82626e-18
53.200000	1.91456e-18
53.150000	2.00713e-18
53.100000	2.10417e-18
53.050000	2.20591e-18
53.000000	2.31256e-18
52.950000	2.42437e-18
52.900000	2.54159e-18
52.850000	2.66447e-18
52.800000	2.79329e-18
52.750000	2.92833e-18
52.700000	3.06991e-18
52.650000	3.21833e-18
52.600000	3.37392e-18
52.550000	3.53703e-18
52.500000	3.70803e-18
52.450000	3.8873e-18
52.400000	4.07522e-18
52.350000	4.27223e-18
52.300000	4.47877e-18
52.250000	4.69528e-18
52.200000	4.92227e-18
52.150000	5.16022e-18
52.100000	5.40967e-18
52.050000	5.67118e-18
52.000000	5.94533e-18
51.950000	6.23272e-18
51.900000	6.53401e-18
51.850000	6.84986e-18
51.800000	7.18097e-18
51.750000	7.52809e-18
51.700000	7.89198e-18
51.650000	8.27346e-18
51.600000	8.67337e-18
51.550000	9.09262e-18
51.500000	9.53212e-18
51.450000	9.99286e-18
51.400000	1.04759e-17
51.350000	1.09822e-17
51.300000	1.1513e-17
51.250000	1.20695e-17
51.200000	1.26529e-17
51.150000	1.32644e-17
51.100000	1.39055e-17
51.050000	1.45776e-17
51.000000	1.52821e-17
50.950000	1.60207e-17
50.900000	1.6795e-17
50.850000	1.76067e-17
50.800000	1.84576e-17
50.750000	1.93497e-17
50.700000	2.02848e-17
50.650000	2.12652e-17
50.600000	2.22928e-17
50.550000	2.33702e-17
50.500000	2.44996e-17
50.450000	2.56836e-17
50.400000	2.69247e-17
50.350000	2.82259e-17
50.300000	2.95899e-17
50.250000	3.10198e-17
50.200000	3.25188e-17
50.150000	3.40902e-17
50.100000	3.57375e-17
50.050000	3.74644e-17
50.000000	3.92748e-17
49.950000	4.11726e-17
49.900000	4.31621e-17
49.850000	4.52477e-17
49.800000	4.7434e-17
49.750000	4.9726e-17
49.700000	5.21287e-17
49.650000	5.46475e-17
49.600000	5.72879e-17
49.550000	6.00559e-17
49.500000	6.29576e-17
49.450000	6.59994e-17
49.400000	6.91882e-17
49.350000	7.25311e-17
49.300000	7.60354e-17
49.250000	7.97089e-17
49.200000	8.35599e-17
49.150000	8.7597e-17
49.100000	9.1829e-17
49.050000	9.62654e-17
49.000000	1.00916e-16
48.950000	1.05791e-16
48.900000	1.10902e-16
48.850000	1.1626e-16
48.800000	1.21876e-16
48.750000	1.27764e-16
48.700000	1.33936e-16
48.650000	1.40406e-16
48.600000	1.47189e-16
48.550000	1.54299e-16
48.500000	1.61753e-16
48.450000	1.69566e-16
48.400000	1.77757e-16
48.350000	1.86343e-16
48.300000	1.95344e-16
48.250000	2.0478e-16
48.200000	2.14672e-16
48.150000	2.25041e-16
48.100000	2.35911e-16
48.050000	2.47305e-16
48.000000	2.5925e-16
47.950000	2.71772e-16
47.900000	2.84898e-16
47.850000	2.98659e-16
47.800000	3.13083e-16
47.750000	3.28204e-16
47.700000	3.44056e-16
47.650000	3.60672e-16
47.600000	3.78091e-16
47.550000	3.96351e-16
47.500000	4.15493e-16
47.450000	4.35559e-16
47.400000	4.56593e-16
47.350000	4.78643e-16
47.300000	5.01758e-16
47.250000	5.25989e-16
47.200000	5.5139e-16
47.150000	5.78016e-16
47.100000	6.05929e-16
47.050000	6.35189e-16
47.000000	6.65861e-16
46.950000	6.98014e-16
46.900000	7.3172e-16
46.850000	7.67052e-16
46.800000	8.0409e-16
46.750000	8.42916e-16
46.700000	8.83616e-16
46.650000	9.26281e-16
46.600000	9.71006e-16
46.550000	1.01789e-15
46.500000	1.06704e-15
46.450000	1.11855e-15
46.400000	1.17256e-15
46.350000	1.22917e-15
46.300000	1.28852e-15
46.250000	1.35072e-15
46.200000	1.41594e-15
46.150000	1.48429e-15
46.100000	1.55595e-15
46.050000	1.63107e-15
46.000000	1.70981e-15
45.950000	1.79235e-15
45.900000	1.87888e-15
45.850000	1.96958e-15
45.800000	2.06466e-15
45.750000	2.16433e-15
45.700000	2.2688e-15
45.650000	2.37832e-15
45.600000	2.49312e-15
45.550000	2.61347e-15
45.500000	2.73962e-15
45.450000	2.87186e-15
45.400000	3.01048e-15
45.350000	3.15579e-15
45.300000	3.30811e-15
45.250000	3.46778e-15
45.200000	3.63515e-15
45.150000	3.8106e-15
45.100000	3.99452e-15
45.050000	4.18731e-15
45.000000	4.3894e-15
44.950000	4.60124e-15
44.900000	4.8233e-15
44.850000	5.05608e-15
44.800000	5.30009e-15
44.750000	5.55587e-15
44.700000	5.82398e-15
44.650000	6.10504e-15
44.600000	6.39965e-15
44.550000	6.70848e-15
44.500000	7.0322e-15
44.450000	7.37154e-15
44.400000	7.72725e-15
44.350000	8.10012e-15
44.300000	8.49097e-15
44.250000	8.90068e-15
44.200000	9.33015e-15
44.150000	9.78034e-15
44.100000	1.02522e-14
44.050000	1.07469e-14
44.000000	1.12654e-14
43.950000	1.1809e-14
43.900000	1.23787e-14
43.850000	1.29759e-14
43.800000	1.3602e-14
43.750000	1.42582e-14
43.700000	1.49461e-14
43.650000	1.56671e-14
43.600000	1.64229e-14
43.550000	1.72152e-14
43.500000	1.80457e-14
43.450000	1.89162e-14
43.400000	1.98287e-14
43.350000	2.07852e-14
43.300000	2.17879e-14
43.250000	2.28388e-14
43.200000	2.39405e-14
43.150000	2.50953e-14
43.100000	2.63058e-14
43.050000	2.75746e-14
43.000000	2.89046e-14
42.950000	3.02987e-14
42.900000	3.17601e-14
42.850000	3.32919e-14
42.800000	3.48976e-14
42.750000	3.65806e-14
42.700000	3.83449e-14
42.650000	4.01941e-14
42.600000	4.21326e-14
42.550000	4.41645e-14
42.500000	4.62943e-14
42.450000	4.85268e-14
42.400000	5.08669e-14
42.350000	5.33198e-14
42.300000	5.5891e-14
42.250000	5.85861e-14
42.200000	6.14112e-14
42.150000	6.43723e-14
42.100000	6.74763e-14
42.050000	7.07298e-14
42.000000	7.41402e-14
41.950000	7.77149e-14
41.900000	8.14619e-14
41.850000	8.53895e-14
41.800000	8.95064e-14
41.750000	9.38217e-14
41.700000	9.8345e-14
41.650000	1.03086e-13
41.600000	1.08056e-13
41.550000	1.13265e-13
41.500000	1.18725e-13
41.450000	1.24449e-13
41.400000	1.30448e-13
41.350000	1.36736e-13
41.300000	1.43328e-13
41.250000	1.50236e-13
41.200000	1.57478e-13
41.150000	1.65069e-13
41.100000	1.73025e-13
41.050000	1.81365e-13
41.000000	1.90107e-13
40.950000	1.99269e-13
40.900000	2.08873e-13
40.850000	2.1894e-13
40.800000	2.29492e-13
40.750000	2.40552e-13
40.700000	2.52145e-13
40.650000	2.64296e-13
40.600000	2.77033e-13
40.550000	2.90383e-13
40.500000	3.04377e-13
40.450000	3.19044e-13
40.400000	3.34418e-13
40.350000	3.50532e-13
40.300000	3.67423e-13
40.250000	3.85127e-13
40.200000	4.03683e-13
40.150000	4.23134e-13
40.100000	4.43521e-13
40.050000	4.6489e-13
40.000000	4.87288e-13
39.950000	5.10764e-13
39.900000	5.35372e-13
39.850000	5.61164e-13
39.800000	5.88198e-13
39.750000	6.16534e-13
39.700000	6.46234e-13
39.650000	6.77364e-13
39.600000	7.09994e-13
39.550000	7.44194e-13
39.500000	7.80041e-13
39.450000	8.17614e-13
39.400000	8.56996e-13
39.350000	8.98273e-13
39.300000	9.41538e-13
39.250000	9.86886e-13
39.200000	1.03442e-12
39.150000	1.08424e-12
39.100000	1.13645e-12
39.050000	1.19118e-12
39.000000	1.24855e-12
38.950000	1.30867e-12
38.900000	1.3717e-12
38.850000	1.43775e-12
38.800000	1.50698e-12
38.750000	1.57955e-12
38.700000	1.6556e-12
38.650000	1.73532e-12
38.600000	1.81888e-12
38.550000	1.90645e-12
38.500000	1.99824e-12
38.450000	2.09445e-12
38.400000	2.19528e-12
38.350000	2.30097e-12
38.300000	2.41174e-12
38.250000	2.52785e-12
38.200000	2.64954e-12
38.150000	2.77708e-12
38.100000	2.91076e-12
38.050000	3.05088e-12
38.000000	3.19773e-12
37.950000	3.35165e-12
37.900000	3.51297e-12
37.850000	3.68205e-12
37.800000	3.85927e-12
37.750000	4.04501e-12
37.700000	4.23969e-12
37.650000	4.44373e-12
37.600000	4.65759e-12
37.550000	4.88173e-12
37.500000	5.11665e-12
37.450000	5.36287e-12
37.400000	5.62093e-12
37.350000	5.8914e-12
37.300000	6.17488e-12
37.250000	6.47199e-12
37.200000	6.78339e-12
37.150000	7.10976e-12
37.100000	7.45183e-12
37.050000	7.81034e-12
37.000000	8.18609e-12
36.950000	8.57991e-12
36.900000	8.99266e-12
36.850000	9.42526e-12
36.800000	9.87866e-12
36.750000	1.03538e-11
36.700000	1.08519e-11
36.650000	1.13739e-11
36.600000	1.19209e-11
36.550000	1.24943e-11
36.500000	1.30952e-11
36.450000	1.3725e-11
36.400000	1.43851e-11
36.350000	1.50769e-11
36.300000	1.5802e-11
36.250000	1.65619e-11
36.200000	1.73583e-11
36.150000	1.8193e-11
36.100000	1.90678e-11
36.050000	1.99846e-11
36.000000	2.09455e-11
35.950000	2.19526e-11
35.900000	2.3008e-11
35.850000	2.41142e-11
35.800000	2.52735e-11
35.750000	2.64885e-11
35.700000	2.77618e-11
35.650000	2.90964e-11
35.600000	3.0495e-11
35.550000	3.19609e-11
35.500000	3.34971e-11
35.450000	3.51072e-11
35.400000	3.67945e-11
35.350000	3.85629e-11
35.300000	4.04163e-11
35.250000	4.23586e-11
35.200000	4.43943e-11
35.150000	4.65277e-11
35.100000	4.87635e-11
35.050000	5.11067e-11
35.000000	5.35624e-11
34.950000	5.6136e-11
34.900000	5.88332e-11
34.850000	6.16599e-11
34.800000	6.46223e-11
34.750000	6.77269e-11
34.700000	7.09805e-11
34.650000	7.43904e-11
34.600000	7.79639e-11
34.550000	8.17089e-11
34.500000	8.56337e-11
34.450000	8.97469e-11
34.400000	9.40575e-11
34.350000	9.85749e-11
34.300000	1.03309e-10
34.250000	1.08271e-10
34.200000	1.1347e-10
34.150000	1.18919e-10
34.100000	1.2463e-10
34.050000	1.30614e-10
34.000000	1.36886e-10
33.950000	1.43458e-10
33.900000	1.50346e-10
33.850000	1.57564e-10
33.800000	1.65129e-10
33.750000	1.73056e-10
33.700000	1.81364e-10
33.650000	1.9007e-10
33.600000	1.99193e-10
33.550000	2.08754e-10
33.500000	2.18774e-10
33.450000	2.29274e-10
33.400000	2.40278e-10
33.350000	2.51809e-10
33.300000	2.63893e-10
33.250000	2.76557e-10
33.200000	2.89828e-10
33.150000	3.03735e-10
33.100000	3.18308e-10
33.050000	3.33581e-10
33.000000	3.49585e-10
32.950000	3.66357e-10
32.900000	3.83932e-10
32.850000	4.0235e-10
32.800000	4.2165e-10
32.750000	4.41876e-10
32.700000	4.6307e-10
32.650000	4.8528e-10
32.600000	5.08555e-10
32.550000	5.32944e-10
32.500000	5.58502e-10
32.450000	5.85285e-10
32.400000	6.13351e-10
32.350000	6.42761e-10
32.300000	6.7358e-10
32.250000	7.05875e-10
32.200000	7.39716e-10
32.150000	7.75179e-10
32.100000	8.1234e-10
32.050000	8.51281e-10
32.000000	8.92086e-10
31.950000	9.34845e-10
31.900000	9.79652e-10
31.850000	1.0266e-09
31.800000	1.0758e-09
31.750000	1.12736e-09
31.700000	1.18138e-09
31.650000	1.23799e-09
31.600000	1.29731e-09
31.550000	1.35946e-09
31.500000	1.4246e-09
31.450000	1.49285e-09
31.400000	1.56436e-09
31.350000	1.6393e-09
31.300000	1.71782e-09
31.250000	1.8001e-09
31.200000	1.88631e-09
31.150000	1.97665e-09
31.100000	2.07132e-09
31.050000	2.17051e-09
31.000000	2.27444e-09
30.950000	2.38334e-09
30.900000	2.49746e-09
30.850000	2.61702e-09
30.800000	2.74231e-09
30.750000	2.87359e-09
30.700000	3.01114e-09
30.650000	3.15527e-09
30.600000	3.30629e-09
30.550000	3.46453e-09
30.500000	3.63033e-09
30.450000	3.80406e-09
30.400000	3.98609e-09
30.350000	4.17682e-09
30.300000	4.37666e-09
30.250000	4.58605e-09
30.200000	4.80544e-09
30.150000	5.03532e-09
30.100000	5.27618e-09
30.050000	5.52854e-09
30.000000	5.79296e-09
29.950000	6.07001e-09
29.900000	6.36028e-09
29.850000	6.66442e-09
29.800000	6.98308e-09
29.750000	7.31696e-09
29.700000	7.66677e-09
29.650000	8.03329e-09
29.600000	8.4173e-09
29.550000	8.81964e-09
29.500000	9.24118e-09
29.450000	9.68284e-09
29.400000	1.01456e-08
29.350000	1.06304e-08
29.300000	1.11383e-08
29.250000	1.16705e-08
29.200000	1.22281e-08
29.150000	1.28123e-08
29.100000	1.34243e-08
29.050000	1.40655e-08
29.000000	1.47373e-08
28.950000	1.54411e-08
28.900000	1.61785e-08
28.850000	1.6951e-08
28.800000	1.77604e-08
28.750000	1.86084e-08
28.700000	1.94967e-08
28.650000	2.04274e-08
28.600000	2.14025e-08
28.550000	2.2424e-08
28.500000	2.34942e-08
28.450000	2.46153e-08
28.400000	2.57899e-08
28.350000	2.70204e-08
28.300000	2.83095e-08
28.250000	2.966e-08
28.200000	3.10748e-08
28.150000	3.2557e-08
28.100000	3.41097e-08
28.050000	3.57364e-08
28.000000	3.74405e-08
27.950000	3.92256e-08
27.900000	4.10958e-08
27.850000	4.30549e-08
27.800000	4.51072e-08
27.750000	4.72571e-08
27.700000	4.95093e-08
27.650000	5.18687e-08
27.600000	5.43402e-08
27.550000	5.69293e-08
27.500000	5.96414e-08
27.450000	6.24825e-08
27.400000	6.54586e-08
27.350000	6.85762e-08
27.300000	7.18419e-08
27.250000	7.52628e-08
27.200000	7.88463e-08
27.150000	8.26e-08
27.100000	8.65319e-08
27.050000	9.06506e-08
27.000000	9.49649e-08
26.950000	9.94841e-08
26.900000	1.04218e-07
26.850000	1.09176e-07
26.800000	1.1437e-07
26.750000	1.1981e-07
26.700000	1.25509e-07
26.650000	1.31477e-07
26.600000	1.37729e-07
26.550000	1.44277e-07
26.500000	1.51136e-07
26.450000	1.58321e-07
26.400000	1.65845e-07
26.350000	1.73727e-07
26.300000	1.81982e-07
26.250000	1.90628e-07
26.200000	1.99684e-07
26.150000	2.09169e-07
26.100000	2.19103e-07
26.050000	2.29508e-07
26.000000	2.40405e-07
25.950000	2.51818e-07
25.900000	2.63772e-07
25.850000	2.76291e-07
25.800000	2.89403e-07
25.750000	3.03135e-07
25.700000	3.17517e-07
25.650000	3.32579e-07
25.600000	3.48353e-07
25.550000	3.64873e-07
25.500000	3.82175e-07
25.450000	4.00293e-07
25.400000	4.19268e-07
25.350000	4.3914e-07
25.300000	4.5995e-07
25.250000	4.81744e-07
25.200000	5.04566e-07
25.150000	5.28465e-07
25.100000	5.53493e-07
25.050000	5.79702e-07
25.000000	6.07148e-07
24.950000	6.35888e-07
24.900000	6.65984e-07
24.850000	6.97499e-07
24.800000	7.305e-07
24.750000	7.65056e-07
24.700000	8.0124e-07
24.650000	8.3913e-07
24.600000	8.78804e-07
24.550000	9.20346e-07
24.500000	9.63844e-07
24.450000	1.00939e-06
24.400000	1.05708e-06
24.350000	1.10701e-06
24.300000	1.15929e-06
24.250000	1.21403e-06
24.200000	1.27135e-06
24.150000	1.33135e-06
24.100000	1.39418e-06
24.050000	1.45996e-06
24.000000	1.52882e-06
23.950000	1.60092e-06
23.900000	1.67641e-06
23.850000	1.75544e-06
23.800000	1.83817e-06
23.750000	1.92478e-06
23.700000	2.01546e-06
23.650000	2.11038e-06
23.600000	2.20976e-06
23.550000	2.31378e-06
23.500000	2.42268e-06
23.450000	2.53668e-06
23.400000	2.65601e-06
23.350000	2.78092e-06
23.300000	2.91168e-06
23.250000	3.04854e-06
23.200000	3.19181e-06
23.150000	3.34177e-06
23.100000	3.49873e-06
23.050000	3.66301e-06
23.000000	3.83497e-06
22.950000	4.01494e-06
22.900000	4.20331e-06
22.850000	4.40046e-06
22.800000	4.60679e-06
22.750000	4.82274e-06
22.700000	5.04873e-06
22.650000	5.28525e-06
22.600000	5.53276e-06
22.550000	5.79179e-06
22.500000	6.06285e-06
22.450000	6.3465e-06
22.400000	6.64333e-06
22.350000	6.95393e-06
22.300000	7.27894e-06
22.250000	7.61901e-06
22.200000	7.97485e-06
22.150000	8.34717e-06
22.100000	8.73672e-06
22.050000	9.1443e-06
22.000000	9.57072e-06
21.950000	1.00169e-05
21.900000	1.04836e-05
21.850000	1.09719e-05
21.800000	1.14827e-05
21.750000	1.20171e-05
21.700000	1.2576e-05
21.650000	1.31608e-05
21.600000	1.37724e-05
21.550000	1.44122e-05
21.500000	1.50813e-05
21.450000	1.57812e-05
21.400000	1.65132e-05
21.350000	1.72788e-05
21.300000	1.80795e-05
21.250000	1.89168e-05
21.200000	1.97924e-05
21.150000	2.07081e-05
21.100000	2.16655e-05
21.050000	2.26667e-05
21.000000	2.37135e-05
20.950000	2.48079e-05
20.900000	2.59522e-05
20.850000	2.71485e-05
20.800000	2.83991e-05
20.750000	2.97065e-05
20.700000	3.10731e-05
20.650000	3.25016e-05
20.600000	3.39947e-05
20.550000	3.55552e-05
20.500000	3.71861e-05
20.450000	3.88905e-05
20.400000	4.06716e-05
20.350000	4.25327e-05
20.300000	4.44774e-05
20.250000	4.65092e-05
20.200000	4.86319e-05
20.150000	5.08494e-05
20.100000	5.31659e-05
20.050000	5.55855e-05
20.000000	5.81126e-05
19.950000	6.0752e-05
19.900000	6.35082e-05
19.850000	6.63863e-05
19.800000	6.93913e-05
19.750000	7.25287e-05
19.700000	7.58039e-05
19.650000	7.92227e-05
19.600000	8.27909e-05
19.550000	8.65148e-05
19.500000	9.04007e-05
19.450000	9.44551e-05
19.400000	9.8685e-05
19.350000	0.000103097
19.300000	0.000107699
19.250000	0.000112498
19.200000	0.000117502
19.150000	0.000122719
19.100000	0.000128157
19.050000	0.000133824
19.000000	0.000139729
18.950000	0.000145881
18.900000	0.000152289
18.850000	0.000158961
18.800000	0.000165908
18.750000	0.000173139
18.700000	0.000180663
18.650000	0.00018849
18.600000	0.000196629
18.550000	0.000205091
18.500000	0.000213885
18.450000	0.00022302
18.400000	0.000232506
18.350000	0.000242351
18.300000	0.000252563
18.250000	0.000263151
18.200000	0.000274121
18.150000	0.000285479
18.100000	0.000297229
18.050000	0.000309374
18.000000	0.000321914
17.950000	0.000334847
17.900000	0.000348165
17.850000	0.000361859
17.800000	0.00037591
17.750000	0.000390293
17.700000	0.000404972
17.650000	0.000419893
17.600000	0.000434983
17.550000	0.000450131
17.500000	0.000465169
17.450000	0.00047982
17.400000	0.000493541
&
```
