## Supplementary material for "All-at-once RNA folding with 3D motif prediction framed by evolutionary information": RF02030_tp2.cacofold.cov

```
#
# Method Target_E-val [cov_min,cov_max] [FP | TP True Found | Sen PPV F] 
# GTp    0.05           [-9.95,32.38]    [0 | 6 167 6 | 3.59 100.00 6.94] 
#
# in_CaCoFold in_given  left_pos      right_pos  score            E-value       pvalue       substitutions    power
#------------------------------------------------------------------------------------------------------------------------
*	*	        31	       135	18.16282	0.0196705	0.000702519	4		0.07
*	*	        54	       129	21.79910	0.002681	9.575e-05	2		0.00
*	*	        58	       125	23.95158	0.000672289	2.40103e-05	2		0.00
*	*	        63	       120	19.55726	0.0100859	0.000360212	5		0.11
*	*	        67	       116	32.38133	3.02991e-06	1.08211e-07	9		0.28
*	*	        73	       110	31.01448	7.26232e-06	2.59369e-07	10		0.32
```
