## Supplementary material for "All-at-once RNA folding with 3D motif prediction framed by evolutionary information": RF02030_tp2.cacofold.helixcov

```
# RMs = 3 L = 164

# RM_HELIX NESTED 50-90 103-132, nbp = 30 nbp_cov = 5
# pvals: 0.236713,0.414741,0.423704,9.575e-05,0.389159,0.414741,0.389159,2.40103e-05,0.389159,0.414741,0.414741,0.25258,0.000360212,0.0257207,0.0680596,0.005711,1.08211e-07,0.10192,0.00779433,0.414741,0.00694646,0.163996,2.59369e-07,0.130826,0.866406,0.119277,0.193035,0.301357,0.539299,0.869786
# aggregated NONE
NESTED  :::::::::::::::::::::::::::::::::::<<<<<<<<<<<<<<<<<<<<<<<-<<<<<<<____>>>>>>>>>>>>>>>>>>>>>>>>>>>>>>:::::::::::::::::::::::::::::
        ::::::::::::::::::::::::::::::::::::::<---<----<---<-----<___________________>----->--->---->--->::::::::::::::::::::::::::::::::

# RM_HELIX NESTED 24-33 133-144, nbp = 9 nbp_cov = 1
# pvals: 0.873068,0.859411,0.743453,0.59888,0.338257,0.246094,0.000702519,0.053446,0.0110647
# aggregated NONE
NESTED  ::::::::::::::::<<<<<<<<<___________________________________________________________________________>>>>>>>>>::::::::::::::::::::
        ::::::::::::::::::::::<_______________________________________________________________________________>::::::::::::::::::::::::::

# RM_HL CUYG-tetraloop 91-102, nbp = 0 nbp_cov = 0 nhl_b_cov 1/1
# aggregated NONE
RM_HL   ::::::::::::::::::::::::::::::::::::::::::::::::::::::::::::::::::XXXX::::::::::::::::::::::::::::::::::::::::::::::::::::::::::: CUYG-tetraloop
```
