## Supplementary material for "All-at-once RNA folding with 3D motif prediction framed by evolutionary information": RF02030_tp2.cacofold.power

```
# Power analysis of CaCoFold structure 
#
# Powertype = SINGLE SUBSTITUTIONS
# covary  left_pos      right_pos    substitutions      power
#----------------------------------------------------------------
          24		144		5		0.11
          25		143		6		0.16
          26		142		7		0.20
          27		141		6		0.16
          28		139		6		0.16
          29		138		6		0.16
     *    31		135		4		0.07
          32		134		5		0.11
          33		133		7		0.20
          50		132		4		0.07
          52		131		0		0.00
          53		130		2		0.00
     *    54		129		2		0.00
          55		128		1		0.00
          56		127		0		0.00
          57		126		1		0.00
     *    58		125		2		0.00
          59		124		2		0.00
          60		123		0		0.00
          61		122		1		0.00
          62		121		2		0.00
     *    63		120		5		0.11
          64		119		8		0.24
          65		118		9		0.28
          66		117		5		0.11
     *    67		116		9		0.28
          68		115		12		0.39
          69		114		10		0.32
          70		113		1		0.00
          71		112		10		0.32
          72		111		3		0.02
     *    73		110		10		0.32
          80		109		12		0.39
          81		108		13		0.42
          86		107		12		0.39
          87		106		8		0.24
          88		105		5		0.11
          89		104		3		0.02
          90		103		5		0.11
#
# BPAIRS 39
# avg substitutions per BP  5.4
# BPAIRS expected to covary 5.5 +/- 2.0
# BPAIRS observed to covary 6
#
```
