## Supplementary material for "All-at-once RNA folding with 3D motif prediction framed by evolutionary information": RF02030_tp2.helixcov

```
# RMs = 4 L = 164

# RM_HELIX NESTED 63-73 110-120, nbp = 10 nbp_cov = 3
# pvals: 0.000360212,0.0257207,0.0680596,0.005711,1.08211e-07,0.00779433,0.414741,0.00694646,0.163996,2.59369e-07
# aggregated NONE
NESTED  :::::::::::::::::::::::::::::::::::::::::::::::<<<<<-<<<<<___________________>>>>>->>>>>:::::::::::::::::::::::::::::::::::::::::
        :::::::::::::::::::::::::::::::::::::::::::::::<---<-----<___________________>----->--->:::::::::::::::::::::::::::::::::::::::::

# RM_HELIX NESTED 50-60 123-132, nbp = 10 nbp_cov = 2
# pvals: 0.236713,0.414741,0.423704,9.575e-05,0.389159,0.414741,0.389159,2.40103e-05,0.389159,0.414741
# aggregated NONE
NESTED  :::::::::::::::::::::::::::::::::::<<<<<<<<<<_____________________________________________>>>>>>>>>>:::::::::::::::::::::::::::::
        ::::::::::::::::::::::::::::::::::::::<---<_________________________________________________>--->::::::::::::::::::::::::::::::::

# RM_HELIX NESTED 29-33 133-139, nbp = 4 nbp_cov = 1
# pvals: 0.0145652,0.000702519,0.053446,0.0110647
# aggregated NONE
NESTED  :::::::::::::::::::::<<<<___________________________________________________________________________>>>->::::::::::::::::::::::::
        ::::::::::::::::::::::<_______________________________________________________________________________>::::::::::::::::::::::::::

# RM_HELIX NESTED 1-4 146-149, nbp = 4 nbp_cov = 0
# pvals: 0.423704,0.492424,0.414741,0.389159
# aggregated NONE
NESTED  <<<<__________________________________________________________________________________________________________>>>>:::::::::::::::
        :::::::::::::::::::::::::::::::::::::::::::::::::::::::::::::::::::::::::::::::::::::::::::::::::::::::::::::::::::::::::::::::::
```
