## Supplementary material for "All-at-once RNA folding with 3D motif prediction framed by evolutionary information": RF02030_tp2.power

```
# Power analysis of given structure 
#
# Powertype = SINGLE SUBSTITUTIONS
# covary  left_pos      right_pos    substitutions      power
#----------------------------------------------------------------
          1		149		1		0.00
          2		148		3		0.02
          3		147		4		0.07
          4		146		1		0.00
          29		139		6		0.16
     *    31		135		4		0.07
          32		134		5		0.11
          33		133		7		0.20
          50		132		4		0.07
          52		131		0		0.00
          53		130		2		0.00
     *    54		129		2		0.00
          55		128		1		0.00
          56		127		0		0.00
          57		126		1		0.00
     *    58		125		2		0.00
          59		124		2		0.00
          60		123		0		0.00
     *    63		120		5		0.11
          64		119		8		0.24
          65		118		9		0.28
          66		117		5		0.11
     *    67		116		9		0.28
          69		114		10		0.32
          70		113		1		0.00
          71		112		10		0.32
          72		111		3		0.02
     *    73		110		10		0.32
#
# BPAIRS 28
# avg substitutions per BP  4.1
# BPAIRS expected to covary 2.7 +/- 1.4
# BPAIRS observed to covary 6
#
```
