## Supplementary material for "All-at-once RNA folding with 3D motif prediction framed by evolutionary information": RF02030_tp2.sorted.cov

```
#
# Method Target_E-val [cov_min,cov_max] [FP | TP True Found | Sen PPV F] 
# GTp    0.05         [-9.95,32.38]     [0 | 6 28 6 | 21.43 100.00 35.29] 
#
#       left_pos       right_pos        score          E-value           pvalue       substitutions      power
#--------------------------------------------------------------------------------------------------------------
*	      67	     116	32.38133	3.02991e-06	1.08211e-07	9		0.28
*	      73	     110	31.01448	7.26232e-06	2.59369e-07	10		0.32
*	      58	     125	23.95158	0.000672289	2.40103e-05	2		0.00
*	      54	     129	21.79910	0.002681	9.575e-05	2		0.00
*	      63	     120	19.55726	0.0100859	0.000360212	5		0.11
*	      31	     135	18.16282	0.0196705	0.000702519	4		0.07
```
