## Supplementary material for "All-at-once RNA folding with 3D motif prediction framed by evolutionary information": RF02030_tp2.surv

```
32.350000	0.0357143
31.000000	0.0714286
23.950000	0.107143
21.750000	0.142857
19.550000	0.178571
18.150000	0.214286
13.650000	0.25
13.200000	0.285714
12.900000	0.321429
11.950000	0.357143
11.150000	0.392857
9.500000	0.428571
7.250000	0.464286
6.450000	0.5
3.100000	0.535714
1.650000	0.571429
0.000000	0.714286
-0.050000	0.892857
-0.100000	0.964286
-0.450000	1
&
21.799095	0.000121536
21.750000	0.000243072
20.300000	0.000364609
19.400000	0.000729217
18.950000	0.000850754
17.050000	0.00097229
17.000000	0.00109383
16.900000	0.00121536
16.700000	0.0013369
16.650000	0.00170151
16.600000	0.00182304
16.450000	0.00194458
16.400000	0.00206612
15.850000	0.00243072
15.550000	0.00255226
15.250000	0.00279533
15.200000	0.00291687
15.150000	0.00328148
14.750000	0.00352455
14.650000	0.00364609
14.550000	0.00376762
14.250000	0.00388916
14.150000	0.0040107
14.000000	0.00425377
13.900000	0.00449684
13.700000	0.00461838
13.650000	0.00473991
13.600000	0.00486145
13.200000	0.00498298
12.950000	0.00510452
12.850000	0.00534759
12.800000	0.00546913
12.750000	0.00559067
12.700000	0.0057122
12.550000	0.00583374
12.450000	0.00595527
12.350000	0.00607681
12.150000	0.00631988
12.050000	0.00656296
11.950000	0.00668449
11.650000	0.0070491
11.600000	0.00753525
11.350000	0.00765678
11.300000	0.00777832
11.200000	0.00789985
11.100000	0.00802139
11.050000	0.00814293
11.000000	0.00826446
10.900000	0.00850754
10.800000	0.00887214
10.750000	0.00911522
10.700000	0.0097229
10.650000	0.00984443
10.550000	0.00996597
10.300000	0.0105737
10.250000	0.0106952
10.150000	0.0108167
10.100000	0.011789
10.050000	0.0119105
10.000000	0.0122752
9.950000	0.0123967
9.850000	0.0126398
9.800000	0.0127613
9.750000	0.0128828
9.700000	0.0132474
9.650000	0.0137336
9.600000	0.0138551
9.550000	0.0139767
9.500000	0.0144628
9.450000	0.0147059
9.400000	0.014949
9.350000	0.0153136
9.300000	0.0156782
9.250000	0.0157997
9.200000	0.0160428
9.150000	0.0162859
9.050000	0.0165289
9.000000	0.0166505
8.950000	0.016772
8.850000	0.0171366
8.800000	0.0176228
8.750000	0.0178658
8.700000	0.0181089
8.650000	0.0182304
8.600000	0.0184735
8.550000	0.018595
8.500000	0.0189596
8.450000	0.0190812
8.400000	0.0193243
8.350000	0.0196889
8.300000	0.020175
8.250000	0.0204181
8.200000	0.0209042
8.150000	0.0210258
8.050000	0.0216334
8.000000	0.0218765
7.950000	0.0222411
7.900000	0.0227273
7.800000	0.0229703
7.750000	0.0238211
7.700000	0.0245503
7.650000	0.0246719
7.600000	0.0250365
7.550000	0.0252795
7.500000	0.0263734
7.450000	0.0272241
7.400000	0.0273456
7.300000	0.0275887
7.250000	0.0281964
7.200000	0.0286825
7.150000	0.0289256
7.100000	0.0291687
7.050000	0.0294118
7.000000	0.0303841
6.950000	0.0306271
6.900000	0.0311133
6.850000	0.0315994
6.800000	0.0323286
6.750000	0.0326932
6.700000	0.0333009
6.650000	0.0340301
6.600000	0.0345163
6.550000	0.0354886
6.500000	0.0356101
6.450000	0.0360963
6.400000	0.0363393
6.350000	0.0370685
6.300000	0.0376762
6.250000	0.0386485
6.200000	0.0393777
6.150000	0.0399854
6.100000	0.04035
6.050000	0.0407146
6.000000	0.0408362
5.950000	0.0413223
5.900000	0.0421731
5.850000	0.0426592
5.800000	0.0436315
5.750000	0.0448469
5.700000	0.045333
5.650000	0.0466699
5.600000	0.0476422
5.550000	0.0488576
5.500000	0.0493437
5.450000	0.0505591
5.400000	0.0512883
5.350000	0.0520175
5.300000	0.0523821
5.250000	0.0534759
5.200000	0.0543267
5.150000	0.055299
5.100000	0.0559067
5.050000	0.0565143
5.000000	0.0578512
4.950000	0.0591881
4.900000	0.0606466
4.850000	0.0616189
4.800000	0.0625912
4.750000	0.0630773
4.700000	0.0638065
4.650000	0.0645357
4.600000	0.0659942
4.550000	0.067088
4.500000	0.0680603
4.450000	0.068668
4.400000	0.0690326
4.350000	0.0700049
4.300000	0.0709772
4.250000	0.0719494
4.200000	0.0726787
4.150000	0.0737725
4.100000	0.075474
4.050000	0.0765678
4.000000	0.0781478
3.950000	0.0787555
3.900000	0.0797278
3.850000	0.0811862
3.800000	0.0821585
3.750000	0.0828877
3.700000	0.0839815
3.650000	0.0862907
3.600000	0.0877491
3.550000	0.088843
3.500000	0.0896937
3.450000	0.0909091
3.400000	0.0928537
3.350000	0.094069
3.300000	0.0958921
3.250000	0.0977151
3.200000	0.0992951
3.150000	0.100267
3.100000	0.101604
3.050000	0.102577
3.000000	0.103913
2.950000	0.105858
2.900000	0.107073
2.850000	0.108775
2.800000	0.111084
2.750000	0.112907
2.700000	0.114123
2.650000	0.115581
2.600000	0.117647
2.550000	0.119105
2.500000	0.121658
2.450000	0.12421
2.400000	0.126398
2.350000	0.128099
2.300000	0.129801
2.250000	0.132231
2.200000	0.134176
2.150000	0.137214
2.100000	0.138673
2.050000	0.140374
2.000000	0.142319
1.950000	0.144507
1.900000	0.145722
1.850000	0.148274
1.800000	0.151434
1.750000	0.154108
1.700000	0.156053
1.650000	0.158483
1.600000	0.160792
1.550000	0.162859
1.500000	0.165046
1.450000	0.166991
1.400000	0.168571
1.350000	0.170758
1.300000	0.17404
1.250000	0.177564
1.200000	0.179874
1.150000	0.18279
1.100000	0.185829
1.050000	0.187895
1.000000	0.190933
0.950000	0.195309
0.900000	0.199319
0.850000	0.202115
0.800000	0.205396
0.750000	0.207948
0.700000	0.211108
0.650000	0.214511
0.600000	0.217914
0.550000	0.221682
0.500000	0.224964
0.450000	0.227151
0.400000	0.230311
0.350000	0.232134
0.300000	0.233714
0.250000	0.237846
0.200000	0.244409
0.150000	0.254011
0.100000	0.273943
0.050000	0.293024
0.000000	0.391104
-0.050000	0.557851
-0.100000	0.629193
-0.150000	0.633204
-0.200000	0.637336
-0.250000	0.642562
-0.300000	0.64791
-0.350000	0.652528
-0.400000	0.658483
-0.450000	0.663588
-0.500000	0.669178
-0.550000	0.673797
-0.600000	0.679752
-0.650000	0.68437
-0.700000	0.68984
-0.750000	0.69701
-0.800000	0.703695
-0.850000	0.710015
-0.900000	0.715241
-0.950000	0.721196
-1.000000	0.727151
-1.050000	0.734322
-1.100000	0.739669
-1.150000	0.745989
-1.200000	0.750122
-1.250000	0.755955
-1.300000	0.75948
-1.350000	0.764949
-1.400000	0.773213
-1.450000	0.778926
-1.500000	0.783909
-1.550000	0.78877
-1.600000	0.795576
-1.650000	0.800316
-1.700000	0.806271
-1.750000	0.811983
-1.800000	0.816845
-1.850000	0.820126
-1.900000	0.823651
-1.950000	0.827297
-2.000000	0.831308
-2.050000	0.835318
-2.100000	0.839329
-2.150000	0.842975
-2.200000	0.846257
-2.250000	0.85051
-2.300000	0.85282
-2.350000	0.856344
-2.400000	0.858532
-2.450000	0.863636
-2.500000	0.867404
-2.550000	0.870807
-2.600000	0.874575
-2.650000	0.877248
-2.700000	0.880165
-2.750000	0.881867
-2.800000	0.883933
-2.850000	0.886364
-2.900000	0.889281
-2.950000	0.892319
-3.000000	0.895357
-3.050000	0.89791
-3.100000	0.900097
-3.150000	0.901677
-3.200000	0.904351
-3.250000	0.907632
-3.300000	0.909334
-3.350000	0.912129
-3.400000	0.914439
-3.450000	0.916383
-3.500000	0.9193
-3.550000	0.921731
-3.600000	0.924769
-3.650000	0.926957
-3.700000	0.92878
-3.750000	0.930238
-3.800000	0.931697
-3.850000	0.934006
-3.900000	0.935343
-3.950000	0.936923
-4.000000	0.937773
-4.050000	0.93911
-4.100000	0.941176
-4.150000	0.942635
-4.200000	0.944336
-4.250000	0.946159
-4.300000	0.947739
-4.350000	0.948712
-4.400000	0.950413
-4.450000	0.951872
-4.500000	0.95333
-4.550000	0.95491
-4.600000	0.956125
-4.650000	0.956976
-4.700000	0.958313
-4.750000	0.959407
-4.800000	0.961108
-4.850000	0.961838
-4.900000	0.962688
-4.950000	0.963661
-5.000000	0.964511
-5.050000	0.965119
-5.100000	0.966699
-5.150000	0.967914
-5.200000	0.96913
-5.250000	0.969859
-5.300000	0.970588
-5.350000	0.971317
-5.400000	0.971925
-5.450000	0.97314
-5.500000	0.973748
-5.550000	0.97472
-5.600000	0.975207
-5.650000	0.975936
-5.700000	0.976544
-5.750000	0.97703
-5.800000	0.977759
-5.850000	0.978853
-5.900000	0.979339
-5.950000	0.979825
-6.000000	0.980433
-6.050000	0.981283
-6.100000	0.982134
-6.150000	0.982256
-6.200000	0.98262
-6.250000	0.983471
-6.350000	0.984079
-6.400000	0.984686
-6.450000	0.985537
-6.500000	0.98578
-6.550000	0.986631
-6.600000	0.986874
-6.650000	0.987603
-6.700000	0.988089
-6.750000	0.988211
-6.800000	0.988454
-6.850000	0.98894
-6.900000	0.989183
-7.050000	0.989669
-7.100000	0.990034
-7.200000	0.990156
-7.250000	0.990885
-7.300000	0.991614
-7.350000	0.9921
-7.400000	0.992343
-7.450000	0.992708
-7.500000	0.992829
-7.550000	0.993194
-7.600000	0.993316
-7.650000	0.994166
-7.750000	0.994409
-7.800000	0.994531
-7.900000	0.994652
-8.050000	0.994895
-8.100000	0.995017
-8.150000	0.995139
-8.200000	0.995746
-8.250000	0.995868
-8.300000	0.996232
-8.350000	0.996354
-8.450000	0.996597
-8.500000	0.99684
-8.600000	0.996962
-8.650000	0.997205
-8.700000	0.997326
-8.750000	0.997569
-8.800000	0.997691
-8.850000	0.997812
-8.950000	0.998542
-9.000000	0.998663
-9.050000	0.998906
-9.200000	0.999028
-9.350000	0.999149
-9.450000	0.999271
-9.550000	0.999392
-9.700000	0.999514
-9.950000	1
&
29.200000	6.0562e-06
26.150000	1.21124e-05
24.550000	1.81686e-05
24.250000	2.42248e-05
24.050000	3.0281e-05
23.800000	3.63372e-05
23.750000	4.23934e-05
23.450000	4.84496e-05
22.850000	5.45058e-05
22.550000	6.0562e-05
22.450000	7.87306e-05
21.950000	8.47868e-05
21.900000	9.0843e-05
21.700000	9.68992e-05
21.600000	0.000109012
21.550000	0.000115068
21.300000	0.000121124
21.250000	0.000133236
21.150000	0.000139293
21.050000	0.000145349
20.900000	0.000157461
20.800000	0.000163517
20.650000	0.000169574
20.550000	0.000181686
20.500000	0.000193798
20.450000	0.000205911
20.400000	0.000211967
20.300000	0.000230136
20.250000	0.000236192
20.200000	0.000248304
20.150000	0.000266473
20.050000	0.000272529
19.950000	0.000278585
19.900000	0.000296754
19.850000	0.000308866
19.750000	0.000327035
19.700000	0.000345203
19.650000	0.00035126
19.550000	0.000375484
19.500000	0.000387597
19.400000	0.000399709
19.350000	0.000411822
19.300000	0.000423934
19.250000	0.00042999
19.200000	0.000454215
19.150000	0.000460271
19.100000	0.000472384
19.050000	0.000484496
19.000000	0.000502665
18.950000	0.000514777
18.800000	0.000532946
18.750000	0.000551114
18.650000	0.000569283
18.550000	0.000581395
18.500000	0.00060562
18.350000	0.000611676
18.300000	0.00065407
18.250000	0.000666182
18.200000	0.000696463
18.150000	0.000702519
18.100000	0.000708576
18.050000	0.0007328
18.000000	0.000744913
17.950000	0.000757025
17.900000	0.000775194
17.850000	0.000799419
17.800000	0.000817587
17.750000	0.000859981
17.700000	0.000872093
17.650000	0.000902374
17.600000	0.000914486
17.550000	0.000944767
17.500000	0.000950824
17.450000	0.000975048
17.400000	0.00101744
17.350000	0.00104772
17.300000	0.00105378
17.250000	0.00108406
17.200000	0.00110828
17.150000	0.00112645
17.100000	0.00115068
17.050000	0.00118702
17.000000	0.00120518
16.950000	0.00123547
16.900000	0.00128391
16.850000	0.00132631
16.800000	0.0013687
16.750000	0.00139898
16.700000	0.0014656
16.650000	0.00150194
16.600000	0.00153222
16.550000	0.00159884
16.500000	0.00163517
16.450000	0.00167757
16.400000	0.00169574
16.350000	0.00173207
16.300000	0.00176235
16.250000	0.00179264
16.200000	0.00185925
16.150000	0.00192587
16.100000	0.00198643
16.050000	0.00205305
16.000000	0.00210756
15.950000	0.00216812
15.900000	0.00219234
15.850000	0.00224685
15.800000	0.00227108
15.750000	0.00233769
15.700000	0.00239826
15.650000	0.00242854
15.600000	0.00245276
15.550000	0.00251332
15.500000	0.00256783
15.450000	0.00261022
15.400000	0.00262839
15.350000	0.00267078
15.300000	0.00271923
15.250000	0.00279191
15.200000	0.0028343
15.150000	0.00288275
15.100000	0.00294331
15.050000	0.00301599
15.000000	0.00310078
14.950000	0.00316739
14.900000	0.00323401
14.850000	0.00331274
14.800000	0.0034157
14.750000	0.00350048
14.700000	0.00360344
14.650000	0.00365795
14.600000	0.00373062
14.550000	0.00378513
14.500000	0.0038578
14.450000	0.00393047
14.400000	0.00403949
14.350000	0.0041485
14.300000	0.00428173
14.250000	0.00439075
14.200000	0.00448159
14.150000	0.00456638
14.100000	0.00470567
14.050000	0.00480862
14.000000	0.00494186
13.950000	0.00503876
13.900000	0.00515988
13.850000	0.00526284
13.800000	0.00535974
13.750000	0.00545664
13.700000	0.00555959
13.650000	0.005711
13.600000	0.00582607
13.550000	0.00595325
13.500000	0.00612282
13.450000	0.00621366
13.400000	0.00637112
13.350000	0.00652859
13.300000	0.00664365
13.250000	0.00680111
13.200000	0.00694646
13.150000	0.00709787
13.100000	0.00725533
13.050000	0.00738857
13.000000	0.0075218
12.950000	0.00764293
12.900000	0.00779433
12.850000	0.00793362
12.800000	0.00805475
12.750000	0.0082001
12.700000	0.00838178
12.650000	0.00853319
12.600000	0.00867854
12.550000	0.00882389
12.500000	0.00902374
12.450000	0.00922359
12.400000	0.00935078
12.350000	0.00948401
12.300000	0.00958091
12.250000	0.00975654
12.200000	0.0099564
12.150000	0.0101441
12.100000	0.0103864
12.050000	0.010562
12.000000	0.0107861
11.950000	0.0110647
11.900000	0.0112888
11.850000	0.0114462
11.800000	0.0116037
11.750000	0.0118944
11.700000	0.0121003
11.650000	0.0123486
11.600000	0.0125363
11.550000	0.0126999
11.500000	0.0128876
11.450000	0.0130572
11.400000	0.0132812
11.350000	0.0135235
11.300000	0.0137597
11.250000	0.0140383
11.200000	0.0143169
11.150000	0.0145652
11.100000	0.0148195
11.050000	0.0150497
11.000000	0.0153646
10.950000	0.0155947
10.900000	0.0158672
10.850000	0.0161579
10.800000	0.0164365
10.750000	0.0167151
10.700000	0.0170422
10.650000	0.0173086
10.600000	0.0176235
10.550000	0.0178476
10.500000	0.0181323
10.450000	0.0184956
10.400000	0.0188106
10.350000	0.0191194
10.300000	0.0194707
10.250000	0.0198098
10.200000	0.0201672
10.150000	0.0204942
10.100000	0.0207788
10.050000	0.0211422
10.000000	0.0215177
9.950000	0.0217902
9.900000	0.0222323
9.850000	0.0227229
9.800000	0.0231105
9.750000	0.0235465
9.700000	0.0240371
9.650000	0.0244913
9.600000	0.0248789
9.550000	0.0252725
9.500000	0.0257207
9.450000	0.0261265
9.400000	0.0266473
9.350000	0.0271984
9.300000	0.027695
9.250000	0.028125
9.200000	0.0286095
9.150000	0.0290637
9.100000	0.0295724
9.050000	0.0301357
9.000000	0.0306686
8.950000	0.0311834
8.900000	0.0316134
8.850000	0.0321584
8.800000	0.0326611
8.750000	0.0332062
8.700000	0.0337754
8.650000	0.0343871
8.600000	0.0350291
8.550000	0.0356953
8.500000	0.0363009
8.450000	0.0369913
8.400000	0.0375363
8.350000	0.0380511
8.300000	0.0386567
8.250000	0.0392442
8.200000	0.0399225
8.150000	0.0404797
8.100000	0.0411277
8.050000	0.0417636
8.000000	0.0424782
7.950000	0.0431383
7.900000	0.0438106
7.850000	0.0443677
7.800000	0.0450642
7.750000	0.0458636
7.700000	0.0465964
7.650000	0.0473171
7.600000	0.0480681
7.550000	0.0487585
7.500000	0.0495276
7.450000	0.0502725
7.400000	0.0509993
7.350000	0.0519198
7.300000	0.0526708
7.250000	0.053446
7.200000	0.0542454
7.150000	0.0550388
7.100000	0.0558442
7.050000	0.0567527
7.000000	0.057649
6.950000	0.0586301
6.900000	0.0595325
6.850000	0.0605075
6.800000	0.0613796
6.750000	0.0622396
6.700000	0.0631541
6.650000	0.0641897
6.600000	0.0651829
6.550000	0.0661458
6.500000	0.0670482
6.450000	0.0680596
6.400000	0.0690952
6.350000	0.0700945
6.300000	0.0710756
6.250000	0.0719295
6.200000	0.073171
6.150000	0.0742248
6.100000	0.0752786
6.050000	0.0762173
6.000000	0.0772771
5.950000	0.078234
5.900000	0.079306
5.850000	0.0803961
5.800000	0.0814014
5.750000	0.0825581
5.700000	0.0837512
5.650000	0.0848837
5.600000	0.0860465
5.550000	0.0871911
5.500000	0.0883358
5.450000	0.089438
5.400000	0.0905766
5.350000	0.0916909
5.300000	0.0930293
5.250000	0.0942345
5.200000	0.0955063
5.150000	0.0967175
5.100000	0.0978803
5.050000	0.0992733
5.000000	0.100533
4.950000	0.10192
4.900000	0.103258
4.850000	0.104742
4.800000	0.106135
4.750000	0.107552
4.700000	0.109066
4.650000	0.110411
4.600000	0.11184
4.550000	0.113378
4.500000	0.11485
4.450000	0.116321
4.400000	0.117751
4.350000	0.119277
4.300000	0.120767
4.250000	0.122438
4.200000	0.124043
4.150000	0.12566
4.100000	0.127271
4.050000	0.129106
4.000000	0.130826
3.950000	0.132255
3.900000	0.133987
3.850000	0.135586
3.800000	0.137088
3.750000	0.13896
3.700000	0.140728
3.650000	0.142678
3.600000	0.14464
3.550000	0.146233
3.500000	0.14805
3.450000	0.149933
3.400000	0.151896
3.350000	0.153864
3.300000	0.15582
3.250000	0.157788
3.200000	0.159823
3.150000	0.161864
3.100000	0.163996
3.050000	0.16617
3.000000	0.168211
2.950000	0.170343
2.900000	0.172408
2.850000	0.174413
2.800000	0.176623
2.750000	0.178828
2.700000	0.181123
2.650000	0.183412
2.600000	0.185871
2.550000	0.18816
2.500000	0.190552
2.450000	0.193035
2.400000	0.195482
2.350000	0.19788
2.300000	0.200636
2.250000	0.203064
2.200000	0.205868
2.150000	0.208697
2.100000	0.211252
2.050000	0.213875
2.000000	0.216527
1.950000	0.219543
1.900000	0.222414
1.850000	0.225157
1.800000	0.228016
1.750000	0.230887
1.700000	0.233727
1.650000	0.236713
1.600000	0.239765
1.550000	0.242884
1.500000	0.246094
1.450000	0.249491
1.400000	0.25258
1.350000	0.256183
1.300000	0.259502
1.250000	0.262972
1.200000	0.26657
1.150000	0.270264
1.100000	0.273801
1.050000	0.277659
1.000000	0.281341
0.950000	0.285417
0.900000	0.289256
0.850000	0.293296
0.800000	0.297329
0.750000	0.301357
0.700000	0.305681
0.650000	0.310078
0.600000	0.31442
0.550000	0.319162
0.500000	0.324019
0.450000	0.328525
0.400000	0.333224
0.350000	0.338257
0.300000	0.343078
0.250000	0.348226
0.200000	0.353319
0.150000	0.358509
0.100000	0.364147
0.050000	0.370197
0.000000	0.389159
-0.050000	0.414741
-0.100000	0.423704
-0.150000	0.433267
-0.200000	0.44309
-0.250000	0.452786
-0.300000	0.462591
-0.350000	0.472481
-0.400000	0.482492
-0.450000	0.492424
-0.500000	0.502138
-0.550000	0.511307
-0.600000	0.521263
-0.650000	0.530233
-0.700000	0.539299
-0.750000	0.548123
-0.800000	0.557213
-0.850000	0.565655
-0.900000	0.574037
-0.950000	0.582764
-1.000000	0.59091
-1.050000	0.59888
-1.100000	0.606644
-1.150000	0.614371
-1.200000	0.622166
-1.250000	0.630002
-1.300000	0.637748
-1.350000	0.645131
-1.400000	0.652683
-1.450000	0.660011
-1.500000	0.667212
-1.550000	0.674188
-1.600000	0.680832
-1.650000	0.687639
-1.700000	0.694277
-1.750000	0.700442
-1.800000	0.707001
-1.850000	0.713184
-1.900000	0.719398
-1.950000	0.725751
-2.000000	0.731662
-2.050000	0.737639
-2.100000	0.743453
-2.150000	0.749195
-2.200000	0.754863
-2.250000	0.760713
-2.300000	0.766043
-2.350000	0.7713
-2.400000	0.776714
-2.450000	0.781983
-2.500000	0.787421
-2.550000	0.792539
-2.600000	0.797293
-2.650000	0.801999
-2.700000	0.806765
-2.750000	0.811531
-2.800000	0.815952
-2.850000	0.820004
-2.900000	0.824316
-2.950000	0.828398
-3.000000	0.832322
-3.050000	0.836573
-3.100000	0.840558
-3.150000	0.844525
-3.200000	0.84831
-3.250000	0.851877
-3.300000	0.855626
-3.350000	0.859411
-3.400000	0.862857
-3.450000	0.866406
-3.500000	0.869786
-3.550000	0.873068
-3.600000	0.876108
-3.650000	0.879342
-3.700000	0.882219
-3.750000	0.88509
-3.800000	0.888015
-3.850000	0.890994
-3.900000	0.893774
-3.950000	0.896754
-4.000000	0.899425
-4.050000	0.902065
-4.100000	0.904857
-4.150000	0.907619
-4.200000	0.910314
-4.250000	0.912591
-4.300000	0.914838
-4.350000	0.917284
-4.400000	0.919495
-4.450000	0.92176
-4.500000	0.923989
-4.550000	0.926145
-4.600000	0.928222
-4.650000	0.930233
-4.700000	0.932146
-4.750000	0.934042
-4.800000	0.935962
-4.850000	0.937803
-4.900000	0.939577
-4.950000	0.941267
-5.000000	0.943054
-5.050000	0.944761
-5.100000	0.946512
-5.150000	0.948201
-5.200000	0.949685
-5.250000	0.951399
-5.300000	0.952955
-5.350000	0.954373
-5.400000	0.955669
-5.450000	0.957001
-5.500000	0.95817
-5.550000	0.959496
-5.600000	0.960798
-5.650000	0.961931
-5.700000	0.963178
-5.750000	0.964305
-5.800000	0.965583
-5.850000	0.966751
-5.900000	0.967763
-5.950000	0.968889
-6.000000	0.969943
-6.050000	0.970918
-6.100000	0.971911
-6.150000	0.972796
-6.200000	0.973734
-6.250000	0.974703
-6.300000	0.97569
-6.350000	0.97655
-6.400000	0.977574
-6.450000	0.978337
-6.500000	0.979155
-6.550000	0.97973
-6.600000	0.980469
-6.650000	0.981177
-6.700000	0.981886
-6.750000	0.982576
-6.800000	0.983218
-6.850000	0.983939
-6.900000	0.984545
-6.950000	0.98512
-7.000000	0.985713
-7.050000	0.986265
-7.100000	0.986785
-7.150000	0.987203
-7.200000	0.987706
-7.250000	0.98813
-7.300000	0.988536
-7.350000	0.988929
-7.400000	0.989281
-7.450000	0.989704
-7.500000	0.990153
-7.550000	0.990595
-7.600000	0.991
-7.650000	0.99137
-7.700000	0.991879
-7.750000	0.992181
-7.800000	0.992412
-7.850000	0.992727
-7.900000	0.993047
-7.950000	0.993405
-8.000000	0.993714
-8.050000	0.993968
-8.100000	0.994253
-8.150000	0.994549
-8.200000	0.994701
-8.250000	0.994895
-8.300000	0.995119
-8.350000	0.995373
-8.400000	0.995537
-8.450000	0.995773
-8.500000	0.995954
-8.550000	0.996154
-8.600000	0.996306
-8.650000	0.996457
-8.700000	0.996627
-8.750000	0.99679
-8.800000	0.996917
-8.850000	0.997069
-8.900000	0.997196
-8.950000	0.997317
-9.000000	0.997438
-9.050000	0.997602
-9.100000	0.997674
-9.150000	0.997826
-9.200000	0.997941
-9.250000	0.998074
-9.300000	0.998171
-9.350000	0.998262
-9.400000	0.998371
-9.450000	0.998431
-9.500000	0.998492
-9.550000	0.998571
-9.600000	0.998631
-9.650000	0.998722
-9.700000	0.998752
-9.750000	0.998831
-9.800000	0.998922
-9.850000	0.999007
-9.900000	0.999049
-9.950000	1
&
75.150000	7.98743e-20
75.100000	8.25361e-20
75.050000	8.52865e-20
75.000000	8.81286e-20
74.950000	9.10654e-20
74.900000	9.41e-20
74.850000	9.72357e-20
74.800000	1.00476e-19
74.750000	1.03824e-19
74.700000	1.07284e-19
74.650000	1.10859e-19
74.600000	1.14553e-19
74.550000	1.1837e-19
74.500000	1.22315e-19
74.450000	1.26391e-19
74.400000	1.30602e-19
74.350000	1.34954e-19
74.300000	1.39451e-19
74.250000	1.44098e-19
74.200000	1.489e-19
74.150000	1.53861e-19
74.100000	1.58988e-19
74.050000	1.64286e-19
74.000000	1.6976e-19
73.950000	1.75417e-19
73.900000	1.81262e-19
73.850000	1.87302e-19
73.800000	1.93543e-19
73.750000	1.99992e-19
73.700000	2.06656e-19
73.650000	2.13542e-19
73.600000	2.20657e-19
73.550000	2.28009e-19
73.500000	2.35607e-19
73.450000	2.43457e-19
73.400000	2.51569e-19
73.350000	2.59951e-19
73.300000	2.68613e-19
73.250000	2.77563e-19
73.200000	2.86811e-19
73.150000	2.96368e-19
73.100000	3.06242e-19
73.050000	3.16446e-19
73.000000	3.2699e-19
72.950000	3.37885e-19
72.900000	3.49143e-19
72.850000	3.60776e-19
72.800000	3.72796e-19
72.750000	3.85217e-19
72.700000	3.98052e-19
72.650000	4.11314e-19
72.600000	4.25018e-19
72.550000	4.39179e-19
72.500000	4.53811e-19
72.450000	4.68931e-19
72.400000	4.84555e-19
72.350000	5.00699e-19
72.300000	5.17381e-19
72.250000	5.34619e-19
72.200000	5.5243e-19
72.150000	5.70836e-19
72.100000	5.89854e-19
72.050000	6.09506e-19
72.000000	6.29812e-19
71.950000	6.50795e-19
71.900000	6.72477e-19
71.850000	6.94882e-19
71.800000	7.18032e-19
71.750000	7.41954e-19
71.700000	7.66673e-19
71.650000	7.92215e-19
71.600000	8.18608e-19
71.550000	8.4588e-19
71.500000	8.7406e-19
71.450000	9.0318e-19
71.400000	9.33269e-19
71.350000	9.6436e-19
71.300000	9.96488e-19
71.250000	1.02968e-18
71.200000	1.06399e-18
71.150000	1.09943e-18
71.100000	1.13606e-18
71.050000	1.17391e-18
71.000000	1.21301e-18
70.950000	1.25342e-18
70.900000	1.29518e-18
70.850000	1.33833e-18
70.800000	1.38291e-18
70.750000	1.42898e-18
70.700000	1.47658e-18
70.650000	1.52577e-18
70.600000	1.5766e-18
70.550000	1.62912e-18
70.500000	1.68339e-18
70.450000	1.73947e-18
70.400000	1.79741e-18
70.350000	1.85729e-18
70.300000	1.91916e-18
70.250000	1.98309e-18
70.200000	2.04915e-18
70.150000	2.11741e-18
70.100000	2.18794e-18
70.050000	2.26082e-18
70.000000	2.33613e-18
69.950000	2.41395e-18
69.900000	2.49436e-18
69.850000	2.57745e-18
69.800000	2.66331e-18
69.750000	2.75202e-18
69.700000	2.84369e-18
69.650000	2.93841e-18
69.600000	3.03629e-18
69.550000	3.13743e-18
69.500000	3.24194e-18
69.450000	3.34992e-18
69.400000	3.46151e-18
69.350000	3.5768e-18
69.300000	3.69594e-18
69.250000	3.81905e-18
69.200000	3.94626e-18
69.150000	4.0777e-18
69.100000	4.21352e-18
69.050000	4.35387e-18
69.000000	4.49889e-18
68.950000	4.64874e-18
68.900000	4.80357e-18
68.850000	4.96357e-18
68.800000	5.12889e-18
68.750000	5.29972e-18
68.700000	5.47624e-18
68.650000	5.65864e-18
68.600000	5.84711e-18
68.550000	6.04186e-18
68.500000	6.24309e-18
68.450000	6.45102e-18
68.400000	6.66588e-18
68.350000	6.8879e-18
68.300000	7.11731e-18
68.250000	7.35435e-18
68.200000	7.59929e-18
68.150000	7.85239e-18
68.100000	8.11392e-18
68.050000	8.38415e-18
68.000000	8.66339e-18
67.950000	8.95192e-18
67.900000	9.25006e-18
67.850000	9.55813e-18
67.800000	9.87646e-18
67.750000	1.02054e-17
67.700000	1.05453e-17
67.650000	1.08965e-17
67.600000	1.12594e-17
67.550000	1.16343e-17
67.500000	1.20218e-17
67.450000	1.24222e-17
67.400000	1.28359e-17
67.350000	1.32633e-17
67.300000	1.3705e-17
67.250000	1.41615e-17
67.200000	1.46331e-17
67.150000	1.51204e-17
67.100000	1.56239e-17
67.050000	1.61442e-17
67.000000	1.66819e-17
66.950000	1.72374e-17
66.900000	1.78114e-17
66.850000	1.84046e-17
66.800000	1.90175e-17
66.750000	1.96508e-17
66.700000	2.03052e-17
66.650000	2.09813e-17
66.600000	2.168e-17
66.550000	2.2402e-17
66.500000	2.3148e-17
66.450000	2.39188e-17
66.400000	2.47153e-17
66.350000	2.55383e-17
66.300000	2.63887e-17
66.250000	2.72674e-17
66.200000	2.81754e-17
66.150000	2.91136e-17
66.100000	3.00831e-17
66.050000	3.10848e-17
66.000000	3.21199e-17
65.950000	3.31895e-17
65.900000	3.42946e-17
65.850000	3.54365e-17
65.800000	3.66165e-17
65.750000	3.78358e-17
65.700000	3.90956e-17
65.650000	4.03974e-17
65.600000	4.17425e-17
65.550000	4.31324e-17
65.500000	4.45686e-17
65.450000	4.60526e-17
65.400000	4.7586e-17
65.350000	4.91704e-17
65.300000	5.08076e-17
65.250000	5.24993e-17
65.200000	5.42473e-17
65.150000	5.60535e-17
65.100000	5.79198e-17
65.050000	5.98483e-17
65.000000	6.18409e-17
64.950000	6.38999e-17
64.900000	6.60275e-17
64.850000	6.82258e-17
64.800000	7.04974e-17
64.750000	7.28445e-17
64.700000	7.52698e-17
64.650000	7.77758e-17
64.600000	8.03653e-17
64.550000	8.30409e-17
64.500000	8.58057e-17
64.450000	8.86624e-17
64.400000	9.16143e-17
64.350000	9.46644e-17
64.300000	9.7816e-17
64.250000	1.01073e-16
64.200000	1.04437e-16
64.150000	1.07914e-16
64.100000	1.11507e-16
64.050000	1.15219e-16
64.000000	1.19055e-16
63.950000	1.23019e-16
63.900000	1.27114e-16
63.850000	1.31346e-16
63.800000	1.35719e-16
63.750000	1.40237e-16
63.700000	1.44905e-16
63.650000	1.49729e-16
63.600000	1.54714e-16
63.550000	1.59864e-16
63.500000	1.65186e-16
63.450000	1.70685e-16
63.400000	1.76367e-16
63.350000	1.82238e-16
63.300000	1.88305e-16
63.250000	1.94573e-16
63.200000	2.0105e-16
63.150000	2.07743e-16
63.100000	2.14658e-16
63.050000	2.21804e-16
63.000000	2.29187e-16
62.950000	2.36816e-16
62.900000	2.44699e-16
62.850000	2.52845e-16
62.800000	2.61261e-16
62.750000	2.69958e-16
62.700000	2.78944e-16
62.650000	2.88229e-16
62.600000	2.97823e-16
62.550000	3.07736e-16
62.500000	3.1798e-16
62.450000	3.28564e-16
62.400000	3.395e-16
62.350000	3.50801e-16
62.300000	3.62477e-16
62.250000	3.74542e-16
62.200000	3.87009e-16
62.150000	3.9989e-16
62.100000	4.132e-16
62.050000	4.26953e-16
62.000000	4.41164e-16
61.950000	4.55848e-16
61.900000	4.7102e-16
61.850000	4.86697e-16
61.800000	5.02896e-16
61.750000	5.19634e-16
61.700000	5.36929e-16
61.650000	5.54799e-16
61.600000	5.73264e-16
61.550000	5.92344e-16
61.500000	6.12058e-16
61.450000	6.32429e-16
61.400000	6.53477e-16
61.350000	6.75225e-16
61.300000	6.97698e-16
61.250000	7.20918e-16
61.200000	7.4491e-16
61.150000	7.69702e-16
61.100000	7.95318e-16
61.050000	8.21786e-16
61.000000	8.49135e-16
60.950000	8.77394e-16
60.900000	9.06593e-16
60.850000	9.36764e-16
60.800000	9.67939e-16
60.750000	1.00015e-15
60.700000	1.03343e-15
60.650000	1.06783e-15
60.600000	1.10336e-15
60.550000	1.14008e-15
60.500000	1.17802e-15
60.450000	1.21722e-15
60.400000	1.25773e-15
60.350000	1.29958e-15
60.300000	1.34283e-15
60.250000	1.38751e-15
60.200000	1.43368e-15
60.150000	1.48139e-15
60.100000	1.53068e-15
60.050000	1.58162e-15
60.000000	1.63425e-15
59.950000	1.68863e-15
59.900000	1.74482e-15
59.850000	1.80288e-15
59.800000	1.86287e-15
59.750000	1.92485e-15
59.700000	1.9889e-15
59.650000	2.05508e-15
59.600000	2.12346e-15
59.550000	2.19412e-15
59.500000	2.26712e-15
59.450000	2.34256e-15
59.400000	2.4205e-15
59.350000	2.50104e-15
59.300000	2.58426e-15
59.250000	2.67024e-15
59.200000	2.75909e-15
59.150000	2.85089e-15
59.100000	2.94574e-15
59.050000	3.04375e-15
59.000000	3.14502e-15
58.950000	3.24966e-15
58.900000	3.35778e-15
58.850000	3.46949e-15
58.800000	3.58492e-15
58.750000	3.70419e-15
58.700000	3.82743e-15
58.650000	3.95477e-15
58.600000	4.08634e-15
58.550000	4.22229e-15
58.500000	4.36276e-15
58.450000	4.5079e-15
58.400000	4.65788e-15
58.350000	4.81284e-15
58.300000	4.97295e-15
58.250000	5.13839e-15
58.200000	5.30933e-15
58.150000	5.48596e-15
58.100000	5.66846e-15
58.050000	5.85703e-15
58.000000	6.05187e-15
57.950000	6.2532e-15
57.900000	6.46122e-15
57.850000	6.67616e-15
57.800000	6.89824e-15
57.750000	7.12771e-15
57.700000	7.36482e-15
57.650000	7.60981e-15
57.600000	7.86295e-15
57.550000	8.1245e-15
57.500000	8.39476e-15
57.450000	8.674e-15
57.400000	8.96253e-15
57.350000	9.26065e-15
57.300000	9.56869e-15
57.250000	9.88698e-15
57.200000	1.02158e-14
57.150000	1.05556e-14
57.100000	1.09068e-14
57.050000	1.12695e-14
57.000000	1.16444e-14
56.950000	1.20317e-14
56.900000	1.24319e-14
56.850000	1.28454e-14
56.800000	1.32726e-14
56.750000	1.37141e-14
56.700000	1.41702e-14
56.650000	1.46415e-14
56.600000	1.51285e-14
56.550000	1.56316e-14
56.500000	1.61515e-14
56.450000	1.66887e-14
56.400000	1.72438e-14
56.350000	1.78173e-14
56.300000	1.84098e-14
56.250000	1.90221e-14
56.200000	1.96547e-14
56.150000	2.03084e-14
56.100000	2.09838e-14
56.050000	2.16816e-14
56.000000	2.24027e-14
55.950000	2.31477e-14
55.900000	2.39175e-14
55.850000	2.47129e-14
55.800000	2.55348e-14
55.750000	2.63839e-14
55.700000	2.72613e-14
55.650000	2.81679e-14
55.600000	2.91046e-14
55.550000	3.00724e-14
55.500000	3.10725e-14
55.450000	3.21057e-14
55.400000	3.31733e-14
55.350000	3.42765e-14
55.300000	3.54162e-14
55.250000	3.65939e-14
55.200000	3.78107e-14
55.150000	3.9068e-14
55.100000	4.03671e-14
55.050000	4.17094e-14
55.000000	4.30962e-14
54.950000	4.45292e-14
54.900000	4.60099e-14
54.850000	4.75397e-14
54.800000	4.91204e-14
54.750000	5.07536e-14
54.700000	5.24412e-14
54.650000	5.41848e-14
54.600000	5.59864e-14
54.550000	5.78478e-14
54.500000	5.97712e-14
54.450000	6.17584e-14
54.400000	6.38118e-14
54.350000	6.59333e-14
54.300000	6.81254e-14
54.250000	7.03904e-14
54.200000	7.27306e-14
54.150000	7.51486e-14
54.100000	7.7647e-14
54.050000	8.02284e-14
54.000000	8.28957e-14
53.950000	8.56515e-14
53.900000	8.8499e-14
53.850000	9.14411e-14
53.800000	9.4481e-14
53.750000	9.76219e-14
53.700000	1.00867e-13
53.650000	1.0422e-13
53.600000	1.07685e-13
53.550000	1.11265e-13
53.500000	1.14963e-13
53.450000	1.18785e-13
53.400000	1.22734e-13
53.350000	1.26813e-13
53.300000	1.31029e-13
53.250000	1.35384e-13
53.200000	1.39885e-13
53.150000	1.44534e-13
53.100000	1.49339e-13
53.050000	1.54303e-13
53.000000	1.59432e-13
52.950000	1.64731e-13
52.900000	1.70206e-13
52.850000	1.75864e-13
52.800000	1.81709e-13
52.750000	1.87749e-13
52.700000	1.93989e-13
52.650000	2.00437e-13
52.600000	2.07099e-13
52.550000	2.13982e-13
52.500000	2.21094e-13
52.450000	2.28442e-13
52.400000	2.36034e-13
52.350000	2.43879e-13
52.300000	2.51984e-13
52.250000	2.60359e-13
52.200000	2.69012e-13
52.150000	2.77952e-13
52.100000	2.87189e-13
52.050000	2.96733e-13
52.000000	3.06595e-13
51.950000	3.16784e-13
51.900000	3.27311e-13
51.850000	3.38188e-13
51.800000	3.49427e-13
51.750000	3.61039e-13
51.700000	3.73036e-13
51.650000	3.85433e-13
51.600000	3.98241e-13
51.550000	4.11474e-13
51.500000	4.25147e-13
51.450000	4.39274e-13
51.400000	4.53871e-13
51.350000	4.68953e-13
51.300000	4.84535e-13
51.250000	5.00635e-13
51.200000	5.1727e-13
51.150000	5.34457e-13
51.100000	5.52216e-13
51.050000	5.70564e-13
51.000000	5.89521e-13
50.950000	6.09109e-13
50.900000	6.29346e-13
50.850000	6.50257e-13
50.800000	6.71861e-13
50.750000	6.94183e-13
50.700000	7.17247e-13
50.650000	7.41076e-13
50.600000	7.65697e-13
50.550000	7.91136e-13
50.500000	8.17419e-13
50.450000	8.44576e-13
50.400000	8.72634e-13
50.350000	9.01624e-13
50.300000	9.31577e-13
50.250000	9.62525e-13
50.200000	9.945e-13
50.150000	1.02754e-12
50.100000	1.06167e-12
50.050000	1.09694e-12
50.000000	1.13338e-12
49.950000	1.17103e-12
49.900000	1.20993e-12
49.850000	1.25012e-12
49.800000	1.29164e-12
49.750000	1.33455e-12
49.700000	1.37888e-12
49.650000	1.42468e-12
49.600000	1.472e-12
49.550000	1.52089e-12
49.500000	1.57141e-12
49.450000	1.62361e-12
49.400000	1.67753e-12
49.350000	1.73325e-12
49.300000	1.79082e-12
49.250000	1.8503e-12
49.200000	1.91175e-12
49.150000	1.97524e-12
49.100000	2.04085e-12
49.050000	2.10862e-12
49.000000	2.17865e-12
48.950000	2.25101e-12
48.900000	2.32577e-12
48.850000	2.40301e-12
48.800000	2.48281e-12
48.750000	2.56526e-12
48.700000	2.65045e-12
48.650000	2.73847e-12
48.600000	2.82941e-12
48.550000	2.92336e-12
48.500000	3.02044e-12
48.450000	3.12074e-12
48.400000	3.22437e-12
48.350000	3.33144e-12
48.300000	3.44206e-12
48.250000	3.55635e-12
48.200000	3.67444e-12
48.150000	3.79645e-12
48.100000	3.9225e-12
48.050000	4.05275e-12
48.000000	4.18731e-12
47.950000	4.32634e-12
47.900000	4.46998e-12
47.850000	4.61839e-12
47.800000	4.77173e-12
47.750000	4.93016e-12
47.700000	5.09384e-12
47.650000	5.26296e-12
47.600000	5.43768e-12
47.550000	5.61821e-12
47.500000	5.80473e-12
47.450000	5.99743e-12
47.400000	6.19654e-12
47.350000	6.40225e-12
47.300000	6.61478e-12
47.250000	6.83437e-12
47.200000	7.06124e-12
47.150000	7.29565e-12
47.100000	7.53783e-12
47.050000	7.78804e-12
47.000000	8.04656e-12
46.950000	8.31366e-12
46.900000	8.58962e-12
46.850000	8.87473e-12
46.800000	9.16931e-12
46.750000	9.47365e-12
46.700000	9.7881e-12
46.650000	1.0113e-11
46.600000	1.04486e-11
46.550000	1.07954e-11
46.500000	1.11537e-11
46.450000	1.15239e-11
46.400000	1.19064e-11
46.350000	1.23015e-11
46.300000	1.27098e-11
46.250000	1.31316e-11
46.200000	1.35674e-11
46.150000	1.40176e-11
46.100000	1.44828e-11
46.050000	1.49634e-11
46.000000	1.546e-11
45.950000	1.5973e-11
45.900000	1.65031e-11
45.850000	1.70507e-11
45.800000	1.76165e-11
45.750000	1.82011e-11
45.700000	1.8805e-11
45.650000	1.9429e-11
45.600000	2.00737e-11
45.550000	2.07397e-11
45.500000	2.14279e-11
45.450000	2.21389e-11
45.400000	2.28734e-11
45.350000	2.36323e-11
45.300000	2.44164e-11
45.250000	2.52265e-11
45.200000	2.60634e-11
45.150000	2.69281e-11
45.100000	2.78214e-11
45.050000	2.87444e-11
45.000000	2.9698e-11
44.950000	3.06832e-11
44.900000	3.17011e-11
44.850000	3.27528e-11
44.800000	3.38393e-11
44.750000	3.49618e-11
44.700000	3.61215e-11
44.650000	3.73197e-11
44.600000	3.85577e-11
44.550000	3.98366e-11
44.500000	4.1158e-11
44.450000	4.25232e-11
44.400000	4.39336e-11
44.350000	4.53908e-11
44.300000	4.68963e-11
44.250000	4.84517e-11
44.200000	5.00587e-11
44.150000	5.17189e-11
44.100000	5.34342e-11
44.050000	5.52063e-11
44.000000	5.70372e-11
43.950000	5.89288e-11
43.900000	6.0883e-11
43.850000	6.2902e-11
43.800000	6.4988e-11
43.750000	6.71431e-11
43.700000	6.93696e-11
43.650000	7.16699e-11
43.600000	7.40465e-11
43.550000	7.65018e-11
43.500000	7.90385e-11
43.450000	8.16592e-11
43.400000	8.43668e-11
43.350000	8.71641e-11
43.300000	9.00542e-11
43.250000	9.304e-11
43.200000	9.61247e-11
43.150000	9.93116e-11
43.100000	1.02604e-10
43.050000	1.06006e-10
43.000000	1.0952e-10
42.950000	1.13151e-10
42.900000	1.16902e-10
42.850000	1.20778e-10
42.800000	1.24781e-10
42.750000	1.28918e-10
42.700000	1.33191e-10
42.650000	1.37606e-10
42.600000	1.42168e-10
42.550000	1.4688e-10
42.500000	1.51749e-10
42.450000	1.56778e-10
42.400000	1.61975e-10
42.350000	1.67343e-10
42.300000	1.7289e-10
42.250000	1.7862e-10
42.200000	1.8454e-10
42.150000	1.90656e-10
42.100000	1.96975e-10
42.050000	2.03502e-10
42.000000	2.10246e-10
41.950000	2.17214e-10
41.900000	2.24412e-10
41.850000	2.31849e-10
41.800000	2.39531e-10
41.750000	2.47469e-10
41.700000	2.55669e-10
41.650000	2.64141e-10
41.600000	2.72893e-10
41.550000	2.81935e-10
41.500000	2.91276e-10
41.450000	3.00927e-10
41.400000	3.10897e-10
41.350000	3.21198e-10
41.300000	3.31839e-10
41.250000	3.42833e-10
41.200000	3.54191e-10
41.150000	3.65924e-10
41.100000	3.78047e-10
41.050000	3.9057e-10
41.000000	4.03508e-10
40.950000	4.16875e-10
40.900000	4.30684e-10
40.850000	4.4495e-10
40.800000	4.59688e-10
40.750000	4.74914e-10
40.700000	4.90644e-10
40.650000	5.06895e-10
40.600000	5.23684e-10
40.550000	5.41028e-10
40.500000	5.58947e-10
40.450000	5.77458e-10
40.400000	5.96582e-10
40.350000	6.16339e-10
40.300000	6.3675e-10
40.250000	6.57836e-10
40.200000	6.7962e-10
40.150000	7.02124e-10
40.100000	7.25374e-10
40.050000	7.49393e-10
40.000000	7.74206e-10
39.950000	7.99841e-10
39.900000	8.26323e-10
39.850000	8.53682e-10
39.800000	8.81946e-10
39.750000	9.11145e-10
39.700000	9.4131e-10
39.650000	9.72473e-10
39.600000	1.00467e-09
39.550000	1.03793e-09
39.500000	1.07229e-09
39.450000	1.10778e-09
39.400000	1.14445e-09
39.350000	1.18233e-09
39.300000	1.22147e-09
39.250000	1.2619e-09
39.200000	1.30367e-09
39.150000	1.34681e-09
39.100000	1.39139e-09
39.050000	1.43744e-09
39.000000	1.48501e-09
38.950000	1.53416e-09
38.900000	1.58493e-09
38.850000	1.63738e-09
38.800000	1.69156e-09
38.750000	1.74754e-09
38.700000	1.80536e-09
38.650000	1.8651e-09
38.600000	1.92681e-09
38.550000	1.99057e-09
38.500000	2.05643e-09
38.450000	2.12447e-09
38.400000	2.19475e-09
38.350000	2.26736e-09
38.300000	2.34237e-09
38.250000	2.41987e-09
38.200000	2.49992e-09
38.150000	2.58261e-09
38.100000	2.66805e-09
38.050000	2.7563e-09
38.000000	2.84747e-09
37.950000	2.94166e-09
37.900000	3.03895e-09
37.850000	3.13946e-09
37.800000	3.2433e-09
37.750000	3.35056e-09
37.700000	3.46137e-09
37.650000	3.57584e-09
37.600000	3.69409e-09
37.550000	3.81625e-09
37.500000	3.94245e-09
37.450000	4.07281e-09
37.400000	4.20748e-09
37.350000	4.3466e-09
37.300000	4.49032e-09
37.250000	4.63878e-09
37.200000	4.79215e-09
37.150000	4.95058e-09
37.100000	5.11424e-09
37.050000	5.28331e-09
37.000000	5.45797e-09
36.950000	5.63839e-09
36.900000	5.82477e-09
36.850000	6.01731e-09
36.800000	6.2162e-09
36.750000	6.42166e-09
36.700000	6.63391e-09
36.650000	6.85316e-09
36.600000	7.07965e-09
36.550000	7.31362e-09
36.500000	7.55532e-09
36.450000	7.80499e-09
36.400000	8.0629e-09
36.350000	8.32933e-09
36.300000	8.60456e-09
36.250000	8.88886e-09
36.200000	9.18256e-09
36.150000	9.48594e-09
36.100000	9.79934e-09
36.050000	1.01231e-08
36.000000	1.04575e-08
35.950000	1.0803e-08
35.900000	1.11598e-08
35.850000	1.15285e-08
35.800000	1.19093e-08
35.750000	1.23026e-08
35.700000	1.2709e-08
35.650000	1.31287e-08
35.600000	1.35623e-08
35.550000	1.40102e-08
35.500000	1.44729e-08
35.450000	1.49508e-08
35.400000	1.54445e-08
35.350000	1.59545e-08
35.300000	1.64813e-08
35.250000	1.70255e-08
35.200000	1.75876e-08
35.150000	1.81683e-08
35.100000	1.87681e-08
35.050000	1.93877e-08
35.000000	2.00277e-08
34.950000	2.06888e-08
34.900000	2.13717e-08
34.850000	2.20772e-08
34.800000	2.28059e-08
34.750000	2.35586e-08
34.700000	2.43361e-08
34.650000	2.51392e-08
34.600000	2.59689e-08
34.550000	2.68258e-08
34.500000	2.7711e-08
34.450000	2.86254e-08
34.400000	2.95699e-08
34.350000	3.05456e-08
34.300000	3.15533e-08
34.250000	3.25943e-08
34.200000	3.36696e-08
34.150000	3.47803e-08
34.100000	3.59276e-08
34.050000	3.71127e-08
34.000000	3.83369e-08
33.950000	3.96013e-08
33.900000	4.09074e-08
33.850000	4.22566e-08
33.800000	4.36501e-08
33.750000	4.50896e-08
33.700000	4.65764e-08
33.650000	4.81122e-08
33.600000	4.96986e-08
33.550000	5.13372e-08
33.500000	5.30298e-08
33.450000	5.47781e-08
33.400000	5.65839e-08
33.350000	5.84491e-08
33.300000	6.03758e-08
33.250000	6.23659e-08
33.200000	6.44215e-08
33.150000	6.65447e-08
33.100000	6.87378e-08
33.050000	7.10031e-08
33.000000	7.33428e-08
32.950000	7.57596e-08
32.900000	7.82559e-08
32.850000	8.08343e-08
32.800000	8.34976e-08
32.750000	8.62484e-08
32.700000	8.90897e-08
32.650000	9.20245e-08
32.600000	9.50558e-08
32.550000	9.81867e-08
32.500000	1.01421e-07
32.450000	1.04761e-07
32.400000	1.08211e-07
32.350000	1.11775e-07
32.300000	1.15455e-07
32.250000	1.19257e-07
32.200000	1.23183e-07
32.150000	1.27239e-07
32.100000	1.31428e-07
32.050000	1.35755e-07
32.000000	1.40224e-07
31.950000	1.44839e-07
31.900000	1.49607e-07
31.850000	1.54531e-07
31.800000	1.59616e-07
31.750000	1.64869e-07
31.700000	1.70294e-07
31.650000	1.75898e-07
31.600000	1.81685e-07
31.550000	1.87663e-07
31.500000	1.93837e-07
31.450000	2.00214e-07
31.400000	2.06799e-07
31.350000	2.13602e-07
31.300000	2.20627e-07
31.250000	2.27883e-07
31.200000	2.35378e-07
31.150000	2.43118e-07
31.100000	2.51112e-07
31.050000	2.59369e-07
31.000000	2.67896e-07
30.950000	2.76703e-07
30.900000	2.858e-07
30.850000	2.95194e-07
30.800000	3.04897e-07
30.750000	3.14918e-07
30.700000	3.25268e-07
30.650000	3.35957e-07
30.600000	3.46996e-07
30.550000	3.58398e-07
30.500000	3.70173e-07
30.450000	3.82334e-07
30.400000	3.94894e-07
30.350000	4.07866e-07
30.300000	4.21263e-07
30.250000	4.35098e-07
30.200000	4.49387e-07
30.150000	4.64145e-07
30.100000	4.79385e-07
30.050000	4.95125e-07
30.000000	5.11381e-07
29.950000	5.28169e-07
29.900000	5.45506e-07
29.850000	5.63411e-07
29.800000	5.81903e-07
29.750000	6.01e-07
29.700000	6.20722e-07
29.650000	6.41089e-07
29.600000	6.62124e-07
29.550000	6.83846e-07
29.500000	7.06279e-07
29.450000	7.29446e-07
29.400000	7.53372e-07
29.350000	7.78079e-07
29.300000	8.03595e-07
29.250000	8.29945e-07
29.200000	8.57157e-07
29.150000	8.85259e-07
29.100000	9.14279e-07
29.050000	9.44248e-07
29.000000	9.75196e-07
28.950000	1.00716e-06
28.900000	1.04016e-06
28.850000	1.07424e-06
28.800000	1.10944e-06
28.750000	1.14578e-06
28.700000	1.18332e-06
28.650000	1.22208e-06
28.600000	1.2621e-06
28.550000	1.30343e-06
28.500000	1.34611e-06
28.450000	1.39018e-06
28.400000	1.43569e-06
28.350000	1.48269e-06
28.300000	1.53122e-06
28.250000	1.58133e-06
28.200000	1.63308e-06
28.150000	1.68652e-06
28.100000	1.74169e-06
28.050000	1.79867e-06
28.000000	1.8575e-06
27.950000	1.91826e-06
27.900000	1.98099e-06
27.850000	2.04576e-06
27.800000	2.11265e-06
27.750000	2.18171e-06
27.700000	2.25303e-06
27.650000	2.32666e-06
27.600000	2.4027e-06
27.550000	2.48121e-06
27.500000	2.56227e-06
27.450000	2.64598e-06
27.400000	2.7324e-06
27.350000	2.82164e-06
27.300000	2.91378e-06
27.250000	3.00892e-06
27.200000	3.10716e-06
27.150000	3.20858e-06
27.100000	3.3133e-06
27.050000	3.42143e-06
27.000000	3.53307e-06
26.950000	3.64834e-06
26.900000	3.76735e-06
26.850000	3.89022e-06
26.800000	4.01709e-06
26.750000	4.14807e-06
26.700000	4.2833e-06
26.650000	4.42293e-06
26.600000	4.56708e-06
26.550000	4.71591e-06
26.500000	4.86957e-06
26.450000	5.0282e-06
26.400000	5.19199e-06
26.350000	5.36107e-06
26.300000	5.53564e-06
26.250000	5.71587e-06
26.200000	5.90193e-06
26.150000	6.09401e-06
26.100000	6.29232e-06
26.050000	6.49704e-06
26.000000	6.70838e-06
25.950000	6.92657e-06
25.900000	7.15181e-06
25.850000	7.38433e-06
25.800000	7.62437e-06
25.750000	7.87217e-06
25.700000	8.12798e-06
25.650000	8.39205e-06
25.600000	8.66464e-06
25.550000	8.94604e-06
25.500000	9.23652e-06
25.450000	9.53637e-06
25.400000	9.84589e-06
25.350000	1.01654e-05
25.300000	1.04952e-05
25.250000	1.08356e-05
25.200000	1.11871e-05
25.150000	1.15498e-05
25.100000	1.19242e-05
25.050000	1.23106e-05
25.000000	1.27095e-05
24.950000	1.31213e-05
24.900000	1.35462e-05
24.850000	1.39848e-05
24.800000	1.44376e-05
24.750000	1.49048e-05
24.700000	1.53871e-05
24.650000	1.58849e-05
24.600000	1.63986e-05
24.550000	1.69288e-05
24.500000	1.7476e-05
24.450000	1.80408e-05
24.400000	1.86236e-05
24.350000	1.92251e-05
24.300000	1.98459e-05
24.250000	2.04865e-05
24.200000	2.11476e-05
24.150000	2.18299e-05
24.100000	2.2534e-05
24.050000	2.32605e-05
24.000000	2.40103e-05
23.950000	2.4784e-05
23.900000	2.55824e-05
23.850000	2.64062e-05
23.800000	2.72563e-05
23.750000	2.81335e-05
23.700000	2.90386e-05
23.650000	2.99725e-05
23.600000	3.0936e-05
23.550000	3.19303e-05
23.500000	3.29561e-05
23.450000	3.40144e-05
23.400000	3.51064e-05
23.350000	3.6233e-05
23.300000	3.73953e-05
23.250000	3.85943e-05
23.200000	3.98314e-05
23.150000	4.11076e-05
23.100000	4.24241e-05
23.050000	4.37821e-05
23.000000	4.51831e-05
22.950000	4.66282e-05
22.900000	4.81189e-05
22.850000	4.96565e-05
22.800000	5.12426e-05
22.750000	5.28784e-05
22.700000	5.45657e-05
22.650000	5.63059e-05
22.600000	5.81007e-05
22.550000	5.99518e-05
22.500000	6.18608e-05
22.450000	6.38294e-05
22.400000	6.58596e-05
22.350000	6.79532e-05
22.300000	7.0112e-05
22.250000	7.23381e-05
22.200000	7.46334e-05
22.150000	7.7e-05
22.100000	7.94401e-05
22.050000	8.19559e-05
22.000000	8.45495e-05
21.950000	8.72233e-05
21.900000	8.99797e-05
21.850000	9.28211e-05
21.800000	9.575e-05
21.750000	9.87689e-05
21.700000	0.000101881
21.650000	0.000105088
21.600000	0.000108393
21.550000	0.000111799
21.500000	0.000115309
21.450000	0.000118925
21.400000	0.000122652
21.350000	0.000126491
21.300000	0.000130447
21.250000	0.000134522
21.200000	0.00013872
21.150000	0.000143044
21.100000	0.000147497
21.050000	0.000152084
21.000000	0.000156807
20.950000	0.00016167
20.900000	0.000166678
20.850000	0.000171833
20.800000	0.000177141
20.750000	0.000182603
20.700000	0.000188226
20.650000	0.000194011
20.600000	0.000199965
20.550000	0.00020609
20.500000	0.000212391
20.450000	0.000218872
20.400000	0.000225536
20.350000	0.000232389
20.300000	0.000239434
20.250000	0.000246675
20.200000	0.000254116
20.150000	0.000261761
20.100000	0.000269614
20.050000	0.000277678
20.000000	0.000285957
19.950000	0.000294453
19.900000	0.000303171
19.850000	0.000312112
19.800000	0.000321277
19.750000	0.00033067
19.700000	0.00034029
19.650000	0.000350138
19.600000	0.000360212
19.550000	0.00037051
19.500000	0.000381028
19.450000	0.000391761
19.400000	0.0004027
19.350000	0.000413834
19.300000	0.000425146
19.250000	0.000436615
19.200000	0.000448212
19.150000	0.000459895
19.100000	0.000471603
19.050000	0.000483245
19.000000	0.00049467
18.950000	0.000505573
&
```
