## Supplementary material for "All-at-once RNA folding with 3D motif prediction framed by evolutionary information": RF02031_tpke11.cacofold.helixcov

```
# RMs = 1 L = 87

# RM_HELIX NESTED 18-38 46-62, nbp = 17 nbp_cov = 0
# pvals: 0.473069,0.53756,0.947796,0.144036,0.0322967,0.405058,0.405058,0.405058,0.405058,0.405058,0.405058,0.405058,0.000786056,0.607673,0.368848,0.0038961,0.0352016
# aggregated NONE
NESTED  ::::::::::::::<<<<<<<<<<<<<<<<<_____>>>>>>>>>>>>>>>>>::::::::::::::::::::::::
        :::::::::::::::::::::::::::::::::::::::::::::::::::::::::::::::::::::::::::::
```
