## Supplementary material for "All-at-once RNA folding with 3D motif prediction framed by evolutionary information": RF02031_tpke11.cacofold.power

```
# Power analysis of CaCoFold structure 
#
# Powertype = SINGLE SUBSTITUTIONS
# covary  left_pos      right_pos    substitutions      power
#----------------------------------------------------------------
          18		62		4		0.07
          19		61		11		0.35
          21		60		8		0.24
          24		59		6		0.16
          25		58		2		0.00
          27		57		0		0.00
          28		56		0		0.00
          29		55		0		0.00
          30		54		0		0.00
          31		53		0		0.00
          32		52		0		0.00
          33		51		0		0.00
          34		50		7		0.20
          35		49		6		0.16
          36		48		1		0.00
          37		47		5		0.11
          38		46		5		0.11
#
# BPAIRS 17
# avg substitutions per BP  3.2
# BPAIRS expected to covary 1.4 +/- 1.1
# BPAIRS observed to covary 0
#
```
