## Supplementary material for "All-at-once RNA folding with 3D motif prediction framed by evolutionary information": RF02031_tpke11.helixcov

```
# RMs = 2 L = 87

# RM_HELIX NESTED 3-5 18-21, nbp = 3 nbp_cov = 0
# pvals: 0.0648667,0.341815,0.473069
# aggregated NONE
NESTED  ::<<<_________>>>::::::::::::::::::::::::::::::::::::::::::::::::::::::::::::
        :::::::::::::::::::::::::::::::::::::::::::::::::::::::::::::::::::::::::::::

# RM_HELIX NESTED 24-38 46-59, nbp = 13 nbp_cov = 0
# pvals: 0.144036,0.0322967,0.405058,0.405058,0.405058,0.405058,0.405058,0.405058,0.405058,0.607673,0.368848,0.0038961,0.0352016
# aggregated NONE
NESTED  :::::::::::::::::<<<<<<<<<-<<<<_____>>>>->>>>>>>>>:::::::::::::::::::::::::::
        :::::::::::::::::::::::::::::::::::::::::::::::::::::::::::::::::::::::::::::
```
