## Supplementary material for "All-at-once RNA folding with 3D motif prediction framed by evolutionary information": RF02031_tpke11.power

```
# Power analysis of given structure 
#
# Powertype = SINGLE SUBSTITUTIONS
# covary  left_pos      right_pos    substitutions      power
#----------------------------------------------------------------
          3		21		8		0.24
          4		19		11		0.35
          5		18		1		0.00
          24		59		6		0.16
          25		58		2		0.00
          27		57		0		0.00
          28		56		0		0.00
          29		55		0		0.00
          30		54		0		0.00
          31		53		0		0.00
          32		52		0		0.00
          33		51		0		0.00
          35		49		6		0.16
          36		48		1		0.00
          37		47		5		0.11
          38		46		5		0.11
#
# BPAIRS 16
# avg substitutions per BP  2.8
# BPAIRS expected to covary 1.1 +/- 0.9
# BPAIRS observed to covary 0
#
```
