## Supplementary material for "All-at-once RNA folding with 3D motif prediction framed by evolutionary information": RF02031_tpke11.surv

```
16.250000	0.0625
9.550000	0.125
9.250000	0.1875
7.000000	0.25
3.650000	0.3125
0.150000	0.375
0.000000	0.4375
-0.050000	0.875
-0.400000	0.9375
-1.250000	1
&
24.950000	0.000343643
20.850000	0.000687285
20.450000	0.00103093
19.950000	0.00137457
18.850000	0.00206186
16.400000	0.0024055
16.000000	0.00274914
15.900000	0.00309278
15.400000	0.00378007
14.500000	0.00412371
14.300000	0.00446735
14.200000	0.004811
14.000000	0.00515464
13.850000	0.00584192
13.300000	0.00618557
13.250000	0.00652921
13.100000	0.00687285
12.950000	0.00721649
12.700000	0.00756014
12.600000	0.00859107
12.450000	0.00893471
12.200000	0.00927835
12.050000	0.00962199
11.700000	0.00996564
11.550000	0.0103093
11.500000	0.0109966
11.250000	0.0113402
11.150000	0.0116838
11.000000	0.0120275
10.950000	0.0123711
10.900000	0.0127148
10.750000	0.0130584
10.700000	0.0134021
10.650000	0.0137457
10.600000	0.014433
10.450000	0.0151203
10.350000	0.0154639
10.250000	0.0161512
9.950000	0.0168385
9.750000	0.0171821
9.650000	0.0182131
9.600000	0.0185567
9.550000	0.0189003
9.450000	0.0199313
9.400000	0.0202749
9.350000	0.0206186
9.150000	0.0209622
9.000000	0.0216495
8.950000	0.0219931
8.900000	0.0223368
8.850000	0.0230241
8.650000	0.0233677
8.600000	0.024055
8.550000	0.0243986
8.500000	0.0247423
8.450000	0.0250859
8.350000	0.0257732
8.200000	0.0261168
8.100000	0.0264605
8.050000	0.0268041
8.000000	0.0271478
7.950000	0.0274914
7.850000	0.0278351
7.750000	0.0281787
7.650000	0.0285223
7.600000	0.0295533
7.550000	0.0302405
7.500000	0.0319588
7.450000	0.0323024
7.400000	0.032646
7.300000	0.0329897
7.250000	0.0340206
7.200000	0.0347079
7.150000	0.0360825
7.100000	0.037457
7.050000	0.0381443
7.000000	0.0395189
6.950000	0.0402062
6.900000	0.0412371
6.850000	0.0415808
6.800000	0.0426117
6.750000	0.0429553
6.700000	0.043299
6.650000	0.0439863
6.600000	0.0446735
6.500000	0.0450172
6.450000	0.0457045
6.400000	0.0460481
6.300000	0.047079
6.250000	0.0474227
6.200000	0.04811
6.150000	0.0484536
6.100000	0.0491409
6.050000	0.0494845
6.000000	0.0501718
5.950000	0.0512027
5.900000	0.0525773
5.850000	0.052921
5.750000	0.0536082
5.700000	0.0549828
5.650000	0.0553265
5.600000	0.0556701
5.550000	0.0560137
5.500000	0.0563574
5.450000	0.057732
5.400000	0.0587629
5.350000	0.0591065
5.300000	0.0594502
5.250000	0.0601375
5.200000	0.0604811
5.150000	0.0611684
5.100000	0.0618557
5.050000	0.062543
5.000000	0.0628866
4.950000	0.0635739
4.900000	0.0639175
4.850000	0.0642612
4.800000	0.0659794
4.750000	0.0670103
4.650000	0.0676976
4.600000	0.0680412
4.550000	0.0701031
4.450000	0.0728522
4.400000	0.0738832
4.350000	0.0742268
4.300000	0.0749141
4.250000	0.0769759
4.200000	0.0773196
4.150000	0.0790378
4.100000	0.0804124
4.050000	0.080756
4.000000	0.0817869
3.950000	0.0841924
3.900000	0.0852234
3.850000	0.0872852
3.800000	0.0883162
3.750000	0.0893471
3.700000	0.0900344
3.650000	0.0917526
3.600000	0.0941581
3.550000	0.0945017
3.500000	0.0958763
3.450000	0.0965636
3.400000	0.0979381
3.350000	0.0986254
3.300000	0.100344
3.250000	0.102405
3.200000	0.102749
3.150000	0.105155
3.100000	0.105842
3.050000	0.107904
3.000000	0.109278
2.950000	0.110309
2.900000	0.112027
2.850000	0.113746
2.800000	0.115808
2.750000	0.117869
2.700000	0.120275
2.650000	0.121993
2.600000	0.123368
2.550000	0.12543
2.500000	0.125773
2.450000	0.126804
2.400000	0.128179
2.350000	0.129553
2.300000	0.132302
2.250000	0.134021
2.200000	0.134708
2.150000	0.137113
2.100000	0.140206
2.050000	0.141237
2.000000	0.142955
1.950000	0.143986
1.900000	0.145704
1.850000	0.146392
1.800000	0.148797
1.750000	0.15189
1.700000	0.153608
1.650000	0.158076
1.600000	0.160481
1.550000	0.161512
1.500000	0.162887
1.450000	0.164605
1.400000	0.165292
1.350000	0.168041
1.300000	0.168729
1.250000	0.169416
1.200000	0.17354
1.150000	0.176632
1.100000	0.180069
1.050000	0.182131
1.000000	0.184192
0.950000	0.185223
0.900000	0.187629
0.850000	0.18866
0.800000	0.191065
0.750000	0.192784
0.700000	0.195876
0.650000	0.199656
0.600000	0.202749
0.550000	0.205842
0.500000	0.208935
0.450000	0.210653
0.400000	0.213058
0.350000	0.216495
0.300000	0.219588
0.250000	0.220962
0.200000	0.226804
0.150000	0.228866
0.100000	0.230241
0.050000	0.232646
0.000000	0.376289
-0.050000	0.634708
-0.100000	0.637113
-0.150000	0.645017
-0.200000	0.649485
-0.250000	0.654983
-0.300000	0.658763
-0.350000	0.662887
-0.400000	0.669416
-0.450000	0.672165
-0.500000	0.679725
-0.550000	0.685911
-0.600000	0.693127
-0.650000	0.697938
-0.700000	0.702749
-0.750000	0.707216
-0.800000	0.713746
-0.850000	0.716495
-0.900000	0.721306
-0.950000	0.725773
-1.000000	0.729553
-1.050000	0.733333
-1.100000	0.737457
-1.150000	0.742612
-1.200000	0.747079
-1.250000	0.750859
-1.300000	0.754639
-1.350000	0.757732
-1.400000	0.764261
-1.450000	0.769416
-1.500000	0.77354
-1.550000	0.778694
-1.600000	0.781787
-1.650000	0.785223
-1.700000	0.789347
-1.750000	0.793127
-1.800000	0.796564
-1.850000	0.8
-1.900000	0.802749
-1.950000	0.806529
-2.000000	0.810653
-2.050000	0.81512
-2.100000	0.818557
-2.150000	0.82268
-2.200000	0.826804
-2.250000	0.831615
-2.300000	0.834708
-2.350000	0.838144
-2.400000	0.842268
-2.450000	0.847079
-2.500000	0.851203
-2.550000	0.853608
-2.600000	0.857732
-2.650000	0.862543
-2.700000	0.864605
-2.750000	0.868385
-2.800000	0.871478
-2.850000	0.875258
-2.900000	0.876976
-2.950000	0.879381
-3.000000	0.882474
-3.050000	0.887973
-3.100000	0.891065
-3.150000	0.894845
-3.200000	0.897938
-3.250000	0.899313
-3.300000	0.902062
-3.350000	0.904467
-3.400000	0.907216
-3.450000	0.908935
-3.500000	0.912371
-3.550000	0.914433
-3.600000	0.915808
-3.650000	0.917526
-3.700000	0.918557
-3.750000	0.922337
-3.800000	0.924399
-3.850000	0.925773
-3.900000	0.928866
-3.950000	0.930928
-4.000000	0.932302
-4.050000	0.932646
-4.100000	0.934364
-4.150000	0.936426
-4.200000	0.938832
-4.250000	0.941237
-4.300000	0.943643
-4.350000	0.945361
-4.400000	0.94811
-4.450000	0.949485
-4.500000	0.951546
-4.550000	0.953952
-4.600000	0.956014
-4.650000	0.956701
-4.700000	0.957045
-4.750000	0.958076
-4.800000	0.958763
-4.850000	0.95945
-4.900000	0.960481
-4.950000	0.962543
-5.000000	0.963918
-5.050000	0.964605
-5.100000	0.965292
-5.150000	0.965979
-5.200000	0.967354
-5.250000	0.967698
-5.300000	0.969416
-5.350000	0.969759
-5.400000	0.970447
-5.450000	0.971478
-5.500000	0.972509
-5.550000	0.972852
-5.600000	0.973883
-5.650000	0.97457
-5.750000	0.975258
-5.800000	0.975945
-5.850000	0.97732
-5.900000	0.977663
-5.950000	0.980756
-6.000000	0.981443
-6.050000	0.982474
-6.100000	0.983505
-6.150000	0.984536
-6.200000	0.98488
-6.250000	0.985223
-6.300000	0.986254
-6.400000	0.986598
-6.450000	0.987285
-6.500000	0.987629
-6.550000	0.98866
-6.600000	0.989347
-6.650000	0.990034
-6.700000	0.990378
-6.750000	0.990722
-6.800000	0.991065
-6.850000	0.991409
-6.900000	0.991753
-6.950000	0.992096
-7.000000	0.99244
-7.050000	0.992784
-7.150000	0.993471
-7.250000	0.993814
-7.350000	0.994158
-7.400000	0.994502
-7.450000	0.994845
-7.500000	0.995533
-7.550000	0.995876
-7.600000	0.996564
-7.650000	0.996907
-7.700000	0.997251
-7.800000	0.997595
-8.000000	0.998625
-8.100000	0.998969
-8.400000	0.999313
-8.950000	0.999656
-9.300000	1
&
28.500000	1.70882e-05
27.750000	3.41763e-05
27.250000	5.12645e-05
26.800000	6.83527e-05
26.750000	8.54409e-05
25.250000	0.000102529
25.200000	0.000119617
24.650000	0.000136705
24.600000	0.000153794
24.500000	0.000170882
24.400000	0.00018797
23.800000	0.000205058
23.700000	0.000222146
23.400000	0.000239234
23.300000	0.000256323
23.050000	0.000290499
22.950000	0.000324675
22.850000	0.000341763
22.800000	0.000358852
22.750000	0.00037594
22.600000	0.000393028
22.550000	0.000410116
22.450000	0.000427204
22.350000	0.000444293
22.300000	0.000478469
22.200000	0.000512645
22.100000	0.000529733
22.050000	0.000546822
21.950000	0.00056391
21.850000	0.000598086
21.600000	0.000615174
21.500000	0.000649351
21.450000	0.000666439
21.400000	0.000683527
21.200000	0.000717703
21.050000	0.000734792
21.000000	0.00075188
20.950000	0.000768968
20.900000	0.000786056
20.800000	0.000803144
20.750000	0.000820232
20.700000	0.000837321
20.650000	0.000871497
20.600000	0.000905673
20.550000	0.000922761
20.500000	0.000974026
20.450000	0.000991114
20.400000	0.0010082
20.350000	0.00102529
20.300000	0.00104238
20.250000	0.00109364
20.200000	0.00111073
20.150000	0.00112782
20.100000	0.001162
20.000000	0.00119617
19.950000	0.00121326
19.800000	0.00123035
19.750000	0.00124744
19.700000	0.00126452
19.650000	0.0012987
19.500000	0.00133288
19.400000	0.00138414
19.350000	0.00141832
19.300000	0.00150376
19.250000	0.00155502
19.150000	0.00157211
19.000000	0.0015892
18.950000	0.00162338
18.850000	0.00165755
18.800000	0.00170882
18.750000	0.00172591
18.700000	0.00174299
18.650000	0.00176008
18.550000	0.00177717
18.450000	0.00181135
18.400000	0.00182843
18.300000	0.0018797
18.250000	0.00191388
18.200000	0.00194805
18.150000	0.00196514
18.100000	0.0020164
18.050000	0.00205058
18.000000	0.00210185
17.950000	0.00211893
17.850000	0.0021702
17.750000	0.00218729
17.700000	0.00220437
17.650000	0.00223855
17.600000	0.00232399
17.550000	0.00234108
17.500000	0.00240943
17.450000	0.00244361
17.400000	0.00249487
17.350000	0.00252905
17.300000	0.00256323
17.250000	0.00263158
17.200000	0.00269993
17.150000	0.00271702
17.100000	0.00276828
17.050000	0.00280246
17.000000	0.00287081
16.950000	0.00299043
16.900000	0.00309296
16.850000	0.00311005
16.800000	0.00324675
16.750000	0.00326384
16.700000	0.00329802
16.650000	0.00334928
16.600000	0.00345181
16.550000	0.00348599
16.500000	0.00353725
16.450000	0.00365687
16.400000	0.00374231
16.350000	0.00381066
16.300000	0.00384484
16.250000	0.0038961
16.200000	0.00394737
16.150000	0.00401572
16.100000	0.00406699
16.050000	0.00408407
16.000000	0.00416951
15.950000	0.00425496
15.900000	0.00437457
15.850000	0.00440875
15.800000	0.00449419
15.750000	0.00454545
15.700000	0.00457963
15.650000	0.00466507
15.600000	0.00475051
15.550000	0.00478469
15.500000	0.00487013
15.450000	0.00498975
15.400000	0.00507519
15.350000	0.00519481
15.300000	0.00522898
15.250000	0.00533151
15.200000	0.00538278
15.150000	0.00539986
15.100000	0.00551948
15.050000	0.00562201
15.000000	0.00575871
14.950000	0.00584416
14.900000	0.00596377
14.850000	0.00604921
14.800000	0.00616883
14.750000	0.00625427
14.700000	0.00639098
14.650000	0.00649351
14.600000	0.00661312
14.550000	0.00686945
14.500000	0.0069378
14.450000	0.00705742
14.400000	0.00726247
14.350000	0.00734792
14.300000	0.00753589
14.250000	0.00770677
14.200000	0.00782638
14.150000	0.00804853
14.100000	0.00825359
14.050000	0.00835612
14.000000	0.008527
13.950000	0.00869788
13.900000	0.00880041
13.850000	0.00888585
13.800000	0.00902256
13.750000	0.00926179
13.700000	0.00938141
13.650000	0.00951811
13.600000	0.00972317
13.550000	0.00989405
13.500000	0.0100649
13.450000	0.0102529
13.400000	0.0104067
13.350000	0.0105434
13.300000	0.0107314
13.250000	0.0108339
13.200000	0.0109193
13.150000	0.0111928
13.100000	0.0113636
13.050000	0.0115687
13.000000	0.0117225
12.950000	0.0119959
12.900000	0.0122522
12.850000	0.0125085
12.800000	0.0125256
12.750000	0.0128332
12.700000	0.0129187
12.650000	0.0131237
12.600000	0.0133288
12.550000	0.0135167
12.500000	0.0136193
12.450000	0.0139781
12.400000	0.0142174
12.350000	0.0143199
12.300000	0.0146275
12.250000	0.0147984
12.200000	0.0149692
12.150000	0.0152256
12.100000	0.0153623
12.050000	0.0155673
12.000000	0.0157895
11.950000	0.0160287
11.900000	0.0163705
11.850000	0.0165584
11.800000	0.0167464
11.750000	0.0169515
11.700000	0.0172591
11.650000	0.0175666
11.600000	0.0177717
11.550000	0.0181135
11.500000	0.0181989
11.450000	0.0184552
11.400000	0.018797
11.350000	0.0191388
11.300000	0.019378
11.250000	0.0196856
11.200000	0.0200103
11.150000	0.0202666
11.100000	0.0206425
11.050000	0.0210014
11.000000	0.0212235
10.950000	0.0214969
10.900000	0.0218045
10.850000	0.0221634
10.800000	0.0225051
10.750000	0.0226931
10.700000	0.0230178
10.650000	0.0233595
10.600000	0.0238038
10.550000	0.0240431
10.500000	0.0243848
10.450000	0.0248291
10.400000	0.0252734
10.350000	0.0256152
10.300000	0.0260936
10.250000	0.0264183
10.200000	0.0268797
10.150000	0.0272386
10.100000	0.0276316
10.050000	0.0279563
10.000000	0.0284347
9.950000	0.0287423
9.900000	0.0292891
9.850000	0.0296309
9.800000	0.0298701
9.750000	0.0303828
9.700000	0.0308783
9.650000	0.0312884
9.600000	0.031784
9.550000	0.0322967
9.500000	0.0328264
9.450000	0.033339
9.400000	0.0337321
9.350000	0.0344156
9.300000	0.0347744
9.250000	0.0352016
9.200000	0.0358852
9.150000	0.0363636
9.100000	0.037013
9.050000	0.0377307
9.000000	0.0381237
8.950000	0.0385338
8.900000	0.0391661
8.850000	0.0396958
8.800000	0.0403964
8.750000	0.0409262
8.700000	0.0415926
8.650000	0.0422761
8.600000	0.0429084
8.550000	0.043404
8.500000	0.0438995
8.450000	0.0445147
8.400000	0.0450273
8.350000	0.0457963
8.300000	0.0465311
8.250000	0.0469925
8.200000	0.0474368
8.150000	0.0481374
8.100000	0.0487355
8.050000	0.0492823
8.000000	0.0501538
7.950000	0.0507177
7.900000	0.0513158
7.850000	0.0520848
7.800000	0.0526145
7.750000	0.0534347
7.700000	0.0540328
7.650000	0.0547163
7.600000	0.0555024
7.550000	0.0561688
7.500000	0.0569549
7.450000	0.057553
7.400000	0.0583219
7.350000	0.0590909
7.300000	0.0598428
7.250000	0.0607656
7.200000	0.0615687
7.150000	0.0624231
7.100000	0.0631579
7.050000	0.0640465
7.000000	0.0648667
6.950000	0.0656528
6.900000	0.0664388
6.850000	0.0673103
6.800000	0.0681818
6.750000	0.0690021
6.700000	0.069959
6.650000	0.0706938
6.600000	0.0715995
6.550000	0.0725051
6.500000	0.0735475
6.450000	0.0742994
6.400000	0.0751196
6.350000	0.0761278
6.300000	0.0769651
6.250000	0.0779221
6.200000	0.0788107
6.150000	0.079836
6.100000	0.0807587
6.050000	0.0818353
6.000000	0.0829973
5.950000	0.0840396
5.900000	0.0852016
5.850000	0.0862953
5.800000	0.0874744
5.750000	0.0886705
5.700000	0.0895249
5.650000	0.090892
5.600000	0.0920198
5.550000	0.093028
5.500000	0.0941046
5.450000	0.0949761
5.400000	0.0961039
5.350000	0.0971463
5.300000	0.0983937
5.250000	0.0994703
5.200000	0.100803
5.150000	0.101965
5.100000	0.103195
5.050000	0.104375
5.000000	0.105725
4.950000	0.107023
4.900000	0.108083
4.850000	0.109228
4.800000	0.110526
4.750000	0.111791
4.700000	0.112953
4.650000	0.114098
4.600000	0.115414
4.550000	0.116729
4.500000	0.118387
4.450000	0.119737
4.400000	0.121087
4.350000	0.122283
4.300000	0.123701
4.250000	0.125034
4.200000	0.126487
4.150000	0.128161
4.100000	0.129665
4.050000	0.131271
4.000000	0.132656
3.950000	0.134142
3.900000	0.135612
3.850000	0.137116
3.800000	0.138824
3.750000	0.140448
3.700000	0.142071
3.650000	0.144036
3.600000	0.145796
3.550000	0.147932
3.500000	0.149829
3.450000	0.151538
3.400000	0.153503
3.350000	0.155656
3.300000	0.157587
3.250000	0.159689
3.200000	0.161705
3.150000	0.163551
3.100000	0.165499
3.050000	0.16731
3.000000	0.169378
2.950000	0.171497
2.900000	0.17365
2.850000	0.175701
2.800000	0.178178
2.750000	0.180178
2.700000	0.182416
2.650000	0.184484
2.600000	0.186586
2.550000	0.188944
2.500000	0.191268
2.450000	0.193438
2.400000	0.195848
2.350000	0.198206
2.300000	0.200854
2.250000	0.203503
2.200000	0.206083
2.150000	0.208151
2.100000	0.210748
2.050000	0.213534
2.000000	0.215943
1.950000	0.218694
1.900000	0.221514
1.850000	0.224402
1.800000	0.226965
1.750000	0.229973
1.700000	0.232741
1.650000	0.2358
1.600000	0.238619
1.550000	0.241336
1.500000	0.244429
1.450000	0.247112
1.400000	0.250137
1.350000	0.253213
1.300000	0.25675
1.250000	0.260116
1.200000	0.263278
1.150000	0.266593
1.100000	0.269446
1.050000	0.272437
1.000000	0.275598
0.950000	0.27864
0.900000	0.282536
0.850000	0.286005
0.800000	0.289303
0.750000	0.293199
0.700000	0.296497
0.650000	0.300085
0.600000	0.303862
0.550000	0.30757
0.500000	0.311876
0.450000	0.315396
0.400000	0.3196
0.350000	0.324248
0.300000	0.328691
0.250000	0.333066
0.200000	0.337423
0.150000	0.341815
0.100000	0.346343
0.050000	0.352854
0.000000	0.368848
-0.050000	0.405058
-0.100000	0.414627
-0.150000	0.424248
-0.200000	0.434125
-0.250000	0.444822
-0.300000	0.454306
-0.350000	0.46391
-0.400000	0.473069
-0.450000	0.48081
-0.500000	0.488944
-0.550000	0.497556
-0.600000	0.505554
-0.650000	0.513824
-0.700000	0.521805
-0.750000	0.529853
-0.800000	0.53756
-0.850000	0.544908
-0.900000	0.552802
-0.950000	0.560219
-1.000000	0.568148
-1.050000	0.576077
-1.100000	0.583903
-1.150000	0.592071
-1.200000	0.600034
-1.250000	0.607673
-1.300000	0.615379
-1.350000	0.622984
-1.400000	0.630998
-1.450000	0.63756
-1.500000	0.644446
-1.550000	0.651418
-1.600000	0.658732
-1.650000	0.665533
-1.700000	0.672813
-1.750000	0.679682
-1.800000	0.686603
-1.850000	0.693336
-1.900000	0.700564
-1.950000	0.707468
-2.000000	0.713995
-2.050000	0.720369
-2.100000	0.726675
-2.150000	0.732553
-2.200000	0.739132
-2.250000	0.744822
-2.300000	0.75094
-2.350000	0.756579
-2.400000	0.761654
-2.450000	0.767174
-2.500000	0.772693
-2.550000	0.778127
-2.600000	0.783288
-2.650000	0.788141
-2.700000	0.793233
-2.750000	0.797864
-2.800000	0.802563
-2.850000	0.807382
-2.900000	0.811876
-2.950000	0.816644
-3.000000	0.821292
-3.050000	0.826059
-3.100000	0.830605
-3.150000	0.835167
-3.200000	0.839149
-3.250000	0.842908
-3.300000	0.846787
-3.350000	0.850906
-3.400000	0.854511
-3.450000	0.858117
-3.500000	0.861774
-3.550000	0.86555
-3.600000	0.869651
-3.650000	0.873548
-3.700000	0.876777
-3.750000	0.880229
-3.800000	0.883835
-3.850000	0.886757
-3.900000	0.89026
-3.950000	0.893216
-4.000000	0.896548
-4.050000	0.899282
-4.100000	0.902461
-4.150000	0.905246
-4.200000	0.9081
-4.250000	0.910766
-4.300000	0.91326
-4.350000	0.915755
-4.400000	0.918489
-4.450000	0.920608
-4.500000	0.922813
-4.550000	0.925239
-4.600000	0.927444
-4.650000	0.92958
-4.700000	0.931801
-4.750000	0.933903
-4.800000	0.936347
-4.850000	0.938517
-4.900000	0.940345
-4.950000	0.941917
-5.000000	0.9439
-5.050000	0.945967
-5.100000	0.947796
-5.150000	0.949419
-5.200000	0.951059
-5.250000	0.952734
-5.300000	0.954494
-5.350000	0.955895
-5.400000	0.957536
-5.450000	0.958954
-5.500000	0.96027
-5.550000	0.961757
-5.600000	0.963107
-5.650000	0.964457
-5.700000	0.965858
-5.750000	0.966951
-5.800000	0.968131
-5.850000	0.969139
-5.900000	0.970403
-5.950000	0.97136
-6.000000	0.972283
-6.050000	0.973377
-6.100000	0.974265
-6.150000	0.975205
-6.200000	0.975974
-6.250000	0.976846
-6.300000	0.977717
-6.350000	0.978623
-6.400000	0.979494
-6.450000	0.980144
-6.500000	0.980947
-6.550000	0.981562
-6.600000	0.98228
-6.650000	0.982963
-6.700000	0.98363
-6.750000	0.984142
-6.800000	0.98474
-6.850000	0.98539
-6.900000	0.9858
-6.950000	0.986261
-7.000000	0.986808
-7.050000	0.987389
-7.100000	0.988038
-7.150000	0.988534
-7.200000	0.988961
-7.250000	0.989457
-7.300000	0.989901
-7.350000	0.990345
-7.400000	0.990858
-7.450000	0.991148
-7.500000	0.991507
-7.550000	0.992037
-7.600000	0.992464
-7.650000	0.992874
-7.700000	0.993233
-7.750000	0.993387
-7.800000	0.993712
-7.850000	0.993951
-7.900000	0.994173
-7.950000	0.994463
-8.000000	0.994617
-8.050000	0.994891
-8.100000	0.995062
-8.150000	0.995352
-8.200000	0.995557
-8.250000	0.995745
-8.300000	0.995865
-8.350000	0.996036
-8.400000	0.996121
-8.450000	0.996343
-8.500000	0.996463
-8.550000	0.996651
-8.600000	0.99677
-8.650000	0.996924
-8.700000	0.997061
-8.750000	0.9973
-8.800000	0.99742
-8.850000	0.997591
-8.900000	0.997642
-8.950000	0.997761
-9.000000	0.997813
-9.050000	0.997881
-9.100000	0.998052
-9.150000	0.998189
-9.200000	0.998257
-9.250000	0.998377
-9.300000	0.998411
-9.350000	0.998582
-9.400000	0.99865
-9.450000	0.998735
-9.500000	0.998838
-9.550000	0.998958
-9.600000	0.998975
-9.650000	0.999043
-9.700000	0.999094
-9.750000	0.999163
-9.800000	0.999231
-9.850000	0.999265
-9.900000	0.999299
-9.950000	1
&
67.450000	3.71335e-15
67.400000	3.82127e-15
67.350000	3.93232e-15
67.300000	4.04659e-15
67.250000	4.16419e-15
67.200000	4.2852e-15
67.150000	4.40974e-15
67.100000	4.53788e-15
67.050000	4.66976e-15
67.000000	4.80546e-15
66.950000	4.94511e-15
66.900000	5.08881e-15
66.850000	5.23669e-15
66.800000	5.38887e-15
66.750000	5.54547e-15
66.700000	5.70662e-15
66.650000	5.87245e-15
66.600000	6.0431e-15
66.550000	6.2187e-15
66.500000	6.39941e-15
66.450000	6.58537e-15
66.400000	6.77673e-15
66.350000	6.97366e-15
66.300000	7.1763e-15
66.250000	7.38483e-15
66.200000	7.59942e-15
66.150000	7.82024e-15
66.100000	8.04748e-15
66.050000	8.28133e-15
66.000000	8.52196e-15
65.950000	8.76959e-15
65.900000	9.02441e-15
65.850000	9.28663e-15
65.800000	9.55648e-15
65.750000	9.83416e-15
65.700000	1.01199e-14
65.650000	1.0414e-14
65.600000	1.07166e-14
65.550000	1.10279e-14
65.500000	1.13484e-14
65.450000	1.16781e-14
65.400000	1.20174e-14
65.350000	1.23666e-14
65.300000	1.27259e-14
65.250000	1.30957e-14
65.200000	1.34762e-14
65.150000	1.38677e-14
65.100000	1.42707e-14
65.050000	1.46853e-14
65.000000	1.5112e-14
64.950000	1.55511e-14
64.900000	1.60029e-14
64.850000	1.64679e-14
64.800000	1.69463e-14
64.750000	1.74387e-14
64.700000	1.79453e-14
64.650000	1.84667e-14
64.600000	1.90033e-14
64.550000	1.95554e-14
64.500000	2.01235e-14
64.450000	2.07082e-14
64.400000	2.13098e-14
64.350000	2.19289e-14
64.300000	2.2566e-14
64.250000	2.32216e-14
64.200000	2.38963e-14
64.150000	2.45905e-14
64.100000	2.53049e-14
64.050000	2.60401e-14
64.000000	2.67966e-14
63.950000	2.75751e-14
63.900000	2.83762e-14
63.850000	2.92006e-14
63.800000	3.00489e-14
63.750000	3.09219e-14
63.700000	3.18202e-14
63.650000	3.27446e-14
63.600000	3.36959e-14
63.550000	3.46748e-14
63.500000	3.56821e-14
63.450000	3.67187e-14
63.400000	3.77853e-14
63.350000	3.8883e-14
63.300000	4.00126e-14
63.250000	4.11749e-14
63.200000	4.2371e-14
63.150000	4.36019e-14
63.100000	4.48685e-14
63.050000	4.61719e-14
63.000000	4.75132e-14
62.950000	4.88934e-14
62.900000	5.03137e-14
62.850000	5.17752e-14
62.800000	5.32792e-14
62.750000	5.48269e-14
62.700000	5.64195e-14
62.650000	5.80584e-14
62.600000	5.97448e-14
62.550000	6.14803e-14
62.500000	6.32661e-14
62.450000	6.51038e-14
62.400000	6.69949e-14
62.350000	6.89409e-14
62.300000	7.09435e-14
62.250000	7.30041e-14
62.200000	7.51247e-14
62.150000	7.73068e-14
62.100000	7.95522e-14
62.050000	8.18629e-14
62.000000	8.42407e-14
61.950000	8.66875e-14
61.900000	8.92054e-14
61.850000	9.17964e-14
61.800000	9.44627e-14
61.750000	9.72064e-14
61.700000	1.0003e-13
61.650000	1.02935e-13
61.600000	1.05925e-13
61.550000	1.09001e-13
61.500000	1.12167e-13
61.450000	1.15425e-13
61.400000	1.18777e-13
61.350000	1.22227e-13
61.300000	1.25777e-13
61.250000	1.2943e-13
61.200000	1.33189e-13
61.150000	1.37057e-13
61.100000	1.41038e-13
61.050000	1.45134e-13
61.000000	1.49349e-13
60.950000	1.53687e-13
60.900000	1.5815e-13
60.850000	1.62743e-13
60.800000	1.6747e-13
60.750000	1.72333e-13
60.700000	1.77338e-13
60.650000	1.82488e-13
60.600000	1.87788e-13
60.550000	1.93241e-13
60.500000	1.98853e-13
60.450000	2.04628e-13
60.400000	2.10571e-13
60.350000	2.16686e-13
60.300000	2.22978e-13
60.250000	2.29454e-13
60.200000	2.36117e-13
60.150000	2.42974e-13
60.100000	2.5003e-13
60.050000	2.5729e-13
60.000000	2.64762e-13
59.950000	2.7245e-13
59.900000	2.80362e-13
59.850000	2.88503e-13
59.800000	2.96881e-13
59.750000	3.05502e-13
59.700000	3.14373e-13
59.650000	3.23502e-13
59.600000	3.32896e-13
59.550000	3.42562e-13
59.500000	3.52509e-13
59.450000	3.62745e-13
59.400000	3.73278e-13
59.350000	3.84117e-13
59.300000	3.95271e-13
59.250000	4.06748e-13
59.200000	4.18558e-13
59.150000	4.30712e-13
59.100000	4.43218e-13
59.050000	4.56087e-13
59.000000	4.6933e-13
58.950000	4.82957e-13
58.900000	4.9698e-13
58.850000	5.1141e-13
58.800000	5.26258e-13
58.750000	5.41538e-13
58.700000	5.57261e-13
58.650000	5.73441e-13
58.600000	5.9009e-13
58.550000	6.07223e-13
58.500000	6.24853e-13
58.450000	6.42995e-13
58.400000	6.61663e-13
58.350000	6.80873e-13
58.300000	7.00641e-13
58.250000	7.20982e-13
58.200000	7.41914e-13
58.150000	7.63454e-13
58.100000	7.85619e-13
58.050000	8.08427e-13
58.000000	8.31897e-13
57.950000	8.56048e-13
57.900000	8.809e-13
57.850000	9.06474e-13
57.800000	9.3279e-13
57.750000	9.59869e-13
57.700000	9.87735e-13
57.650000	1.01641e-12
57.600000	1.04592e-12
57.550000	1.07628e-12
57.500000	1.10752e-12
57.450000	1.13967e-12
57.400000	1.17276e-12
57.350000	1.2068e-12
57.300000	1.24183e-12
57.250000	1.27788e-12
57.200000	1.31498e-12
57.150000	1.35315e-12
57.100000	1.39243e-12
57.050000	1.43285e-12
57.000000	1.47444e-12
56.950000	1.51724e-12
56.900000	1.56128e-12
56.850000	1.6066e-12
56.800000	1.65324e-12
56.750000	1.70122e-12
56.700000	1.7506e-12
56.650000	1.80142e-12
56.600000	1.85371e-12
56.550000	1.90751e-12
56.500000	1.96288e-12
56.450000	2.01985e-12
56.400000	2.07848e-12
56.350000	2.13881e-12
56.300000	2.20088e-12
56.250000	2.26476e-12
56.200000	2.3305e-12
56.150000	2.39814e-12
56.100000	2.46774e-12
56.050000	2.53936e-12
56.000000	2.61307e-12
55.950000	2.68891e-12
55.900000	2.76695e-12
55.850000	2.84725e-12
55.800000	2.92989e-12
55.750000	3.01492e-12
55.700000	3.10242e-12
55.650000	3.19246e-12
55.600000	3.28511e-12
55.550000	3.38044e-12
55.500000	3.47855e-12
55.450000	3.5795e-12
55.400000	3.68338e-12
55.350000	3.79027e-12
55.300000	3.90027e-12
55.250000	4.01346e-12
55.200000	4.12993e-12
55.150000	4.24978e-12
55.100000	4.3731e-12
55.050000	4.50001e-12
55.000000	4.63059e-12
54.950000	4.76496e-12
54.900000	4.90324e-12
54.850000	5.04552e-12
54.800000	5.19193e-12
54.750000	5.34259e-12
54.700000	5.49762e-12
54.650000	5.65715e-12
54.600000	5.8213e-12
54.550000	5.99022e-12
54.500000	6.16403e-12
54.450000	6.34289e-12
54.400000	6.52694e-12
54.350000	6.71632e-12
54.300000	6.9112e-12
54.250000	7.11173e-12
54.200000	7.31808e-12
54.150000	7.53041e-12
54.100000	7.74891e-12
54.050000	7.97374e-12
54.000000	8.20509e-12
53.950000	8.44315e-12
53.900000	8.68812e-12
53.850000	8.94019e-12
53.800000	9.19957e-12
53.750000	9.46648e-12
53.700000	9.74113e-12
53.650000	1.00237e-11
53.600000	1.03146e-11
53.550000	1.06138e-11
53.500000	1.09217e-11
53.450000	1.12386e-11
53.400000	1.15646e-11
53.350000	1.19001e-11
53.300000	1.22454e-11
53.250000	1.26006e-11
53.200000	1.29661e-11
53.150000	1.33423e-11
53.100000	1.37293e-11
53.050000	1.41276e-11
53.000000	1.45375e-11
52.950000	1.49592e-11
52.900000	1.53931e-11
52.850000	1.58396e-11
52.800000	1.62991e-11
52.750000	1.67719e-11
52.700000	1.72584e-11
52.650000	1.77591e-11
52.600000	1.82742e-11
52.550000	1.88043e-11
52.500000	1.93497e-11
52.450000	1.9911e-11
52.400000	2.04885e-11
52.350000	2.10828e-11
52.300000	2.16943e-11
52.250000	2.23236e-11
52.200000	2.29711e-11
52.150000	2.36373e-11
52.100000	2.43229e-11
52.050000	2.50284e-11
52.000000	2.57543e-11
51.950000	2.65012e-11
51.900000	2.72699e-11
51.850000	2.80608e-11
51.800000	2.88746e-11
51.750000	2.9712e-11
51.700000	3.05737e-11
51.650000	3.14604e-11
51.600000	3.23728e-11
51.550000	3.33117e-11
51.500000	3.42778e-11
51.450000	3.52718e-11
51.400000	3.62947e-11
51.350000	3.73473e-11
51.300000	3.84303e-11
51.250000	3.95448e-11
51.200000	4.06916e-11
51.150000	4.18716e-11
51.100000	4.30858e-11
51.050000	4.43352e-11
51.000000	4.56208e-11
50.950000	4.69437e-11
50.900000	4.8305e-11
50.850000	4.97057e-11
50.800000	5.1147e-11
50.750000	5.26301e-11
50.700000	5.41562e-11
50.650000	5.57265e-11
50.600000	5.73423e-11
50.550000	5.90049e-11
50.500000	6.07158e-11
50.450000	6.24762e-11
50.400000	6.42877e-11
50.350000	6.61516e-11
50.300000	6.80696e-11
50.250000	7.00432e-11
50.200000	7.2074e-11
50.150000	7.41636e-11
50.100000	7.63138e-11
50.050000	7.85263e-11
50.000000	8.08029e-11
49.950000	8.31455e-11
49.900000	8.5556e-11
49.850000	8.80363e-11
49.800000	9.05886e-11
49.750000	9.32148e-11
49.700000	9.59171e-11
49.650000	9.86977e-11
49.600000	1.01559e-10
49.550000	1.04503e-10
49.500000	1.07532e-10
49.450000	1.10649e-10
49.400000	1.13857e-10
49.350000	1.17157e-10
49.300000	1.20554e-10
49.250000	1.24048e-10
49.200000	1.27644e-10
49.150000	1.31344e-10
49.100000	1.35151e-10
49.050000	1.39068e-10
49.000000	1.43099e-10
48.950000	1.47247e-10
48.900000	1.51515e-10
48.850000	1.55906e-10
48.800000	1.60425e-10
48.750000	1.65075e-10
48.700000	1.69859e-10
48.650000	1.74782e-10
48.600000	1.79848e-10
48.550000	1.8506e-10
48.500000	1.90424e-10
48.450000	1.95942e-10
48.400000	2.01621e-10
48.350000	2.07464e-10
48.300000	2.13476e-10
48.250000	2.19663e-10
48.200000	2.26029e-10
48.150000	2.32579e-10
48.100000	2.39319e-10
48.050000	2.46254e-10
48.000000	2.5339e-10
47.950000	2.60733e-10
47.900000	2.68288e-10
47.850000	2.76062e-10
47.800000	2.84062e-10
47.750000	2.92293e-10
47.700000	3.00762e-10
47.650000	3.09477e-10
47.600000	3.18444e-10
47.550000	3.27671e-10
47.500000	3.37165e-10
47.450000	3.46934e-10
47.400000	3.56986e-10
47.350000	3.67329e-10
47.300000	3.77972e-10
47.250000	3.88923e-10
47.200000	4.00191e-10
47.150000	4.11785e-10
47.100000	4.23715e-10
47.050000	4.35991e-10
47.000000	4.48621e-10
46.950000	4.61618e-10
46.900000	4.74991e-10
46.850000	4.88751e-10
46.800000	5.0291e-10
46.750000	5.17479e-10
46.700000	5.32469e-10
46.650000	5.47894e-10
46.600000	5.63765e-10
46.550000	5.80095e-10
46.500000	5.96899e-10
46.450000	6.14189e-10
46.400000	6.31979e-10
46.350000	6.50285e-10
46.300000	6.6912e-10
46.250000	6.88501e-10
46.200000	7.08443e-10
46.150000	7.28962e-10
46.100000	7.50075e-10
46.050000	7.718e-10
46.000000	7.94153e-10
45.950000	8.17153e-10
45.900000	8.40819e-10
45.850000	8.6517e-10
45.800000	8.90226e-10
45.750000	9.16007e-10
45.700000	9.42535e-10
45.650000	9.6983e-10
45.600000	9.97916e-10
45.550000	1.02681e-09
45.500000	1.05655e-09
45.450000	1.08714e-09
45.400000	1.11862e-09
45.350000	1.15102e-09
45.300000	1.18435e-09
45.250000	1.21864e-09
45.200000	1.25393e-09
45.150000	1.29023e-09
45.100000	1.32759e-09
45.050000	1.36603e-09
45.000000	1.40558e-09
44.950000	1.44628e-09
44.900000	1.48815e-09
44.850000	1.53124e-09
44.800000	1.57557e-09
44.750000	1.62118e-09
44.700000	1.66812e-09
44.650000	1.71641e-09
44.600000	1.7661e-09
44.550000	1.81723e-09
44.500000	1.86983e-09
44.450000	1.92396e-09
44.400000	1.97966e-09
44.350000	2.03696e-09
44.300000	2.09593e-09
44.250000	2.1566e-09
44.200000	2.21902e-09
44.150000	2.28325e-09
44.100000	2.34934e-09
44.050000	2.41734e-09
44.000000	2.48731e-09
43.950000	2.5593e-09
43.900000	2.63338e-09
43.850000	2.70959e-09
43.800000	2.78801e-09
43.750000	2.8687e-09
43.700000	2.95173e-09
43.650000	3.03715e-09
43.600000	3.12504e-09
43.550000	3.21548e-09
43.500000	3.30853e-09
43.450000	3.40428e-09
43.400000	3.50279e-09
43.350000	3.60415e-09
43.300000	3.70844e-09
43.250000	3.81575e-09
43.200000	3.92616e-09
43.150000	4.03977e-09
43.100000	4.15666e-09
43.050000	4.27693e-09
43.000000	4.40067e-09
42.950000	4.528e-09
42.900000	4.659e-09
42.850000	4.7938e-09
42.800000	4.93249e-09
42.750000	5.07519e-09
42.700000	5.22201e-09
42.650000	5.37308e-09
42.600000	5.52852e-09
42.550000	5.68845e-09
42.500000	5.85301e-09
42.450000	6.02232e-09
42.400000	6.19653e-09
42.350000	6.37577e-09
42.300000	6.56019e-09
42.250000	6.74995e-09
42.200000	6.94519e-09
42.150000	7.14607e-09
42.100000	7.35276e-09
42.050000	7.56542e-09
42.000000	7.78422e-09
41.950000	8.00936e-09
41.900000	8.24099e-09
41.850000	8.47932e-09
41.800000	8.72454e-09
41.750000	8.97685e-09
41.700000	9.23645e-09
41.650000	9.50354e-09
41.600000	9.77836e-09
41.550000	1.00611e-08
41.500000	1.0352e-08
41.450000	1.06514e-08
41.400000	1.09594e-08
41.350000	1.12762e-08
41.300000	1.16023e-08
41.250000	1.19377e-08
41.200000	1.22829e-08
41.150000	1.2638e-08
41.100000	1.30034e-08
41.050000	1.33793e-08
41.000000	1.37661e-08
40.950000	1.4164e-08
40.900000	1.45735e-08
40.850000	1.49948e-08
40.800000	1.54282e-08
40.750000	1.58742e-08
40.700000	1.6333e-08
40.650000	1.68051e-08
40.600000	1.72909e-08
40.550000	1.77907e-08
40.500000	1.83049e-08
40.450000	1.88339e-08
40.400000	1.93782e-08
40.350000	1.99383e-08
40.300000	2.05145e-08
40.250000	2.11073e-08
40.200000	2.17173e-08
40.150000	2.23449e-08
40.100000	2.29906e-08
40.050000	2.36549e-08
40.000000	2.43385e-08
39.950000	2.50417e-08
39.900000	2.57653e-08
39.850000	2.65097e-08
39.800000	2.72756e-08
39.750000	2.80637e-08
39.700000	2.88745e-08
39.650000	2.97087e-08
39.600000	3.0567e-08
39.550000	3.145e-08
39.500000	3.23585e-08
39.450000	3.32933e-08
39.400000	3.4255e-08
39.350000	3.52445e-08
39.300000	3.62625e-08
39.250000	3.73099e-08
39.200000	3.83876e-08
39.150000	3.94963e-08
39.100000	4.0637e-08
39.050000	4.18107e-08
39.000000	4.30182e-08
38.950000	4.42605e-08
38.900000	4.55387e-08
38.850000	4.68538e-08
38.800000	4.82067e-08
38.750000	4.95988e-08
38.700000	5.10309e-08
38.650000	5.25044e-08
38.600000	5.40204e-08
38.550000	5.55801e-08
38.500000	5.71848e-08
38.450000	5.88358e-08
38.400000	6.05344e-08
38.350000	6.2282e-08
38.300000	6.408e-08
38.250000	6.59298e-08
38.200000	6.7833e-08
38.150000	6.9791e-08
38.100000	7.18055e-08
38.050000	7.38781e-08
38.000000	7.60105e-08
37.950000	7.82043e-08
37.900000	8.04613e-08
37.850000	8.27835e-08
37.800000	8.51726e-08
37.750000	8.76305e-08
37.700000	9.01593e-08
37.650000	9.2761e-08
37.600000	9.54377e-08
37.550000	9.81915e-08
37.500000	1.01025e-07
37.450000	1.03939e-07
37.400000	1.06938e-07
37.350000	1.10024e-07
37.300000	1.13198e-07
37.250000	1.16463e-07
37.200000	1.19823e-07
37.150000	1.2328e-07
37.100000	1.26836e-07
37.050000	1.30494e-07
37.000000	1.34258e-07
36.950000	1.3813e-07
36.900000	1.42114e-07
36.850000	1.46213e-07
36.800000	1.5043e-07
36.750000	1.54768e-07
36.700000	1.59231e-07
36.650000	1.63823e-07
36.600000	1.68547e-07
36.550000	1.73406e-07
36.500000	1.78406e-07
36.450000	1.8355e-07
36.400000	1.88842e-07
36.350000	1.94286e-07
36.300000	1.99887e-07
36.250000	2.0565e-07
36.200000	2.11578e-07
36.150000	2.17677e-07
36.100000	2.23951e-07
36.050000	2.30406e-07
36.000000	2.37047e-07
35.950000	2.43878e-07
35.900000	2.50907e-07
35.850000	2.58138e-07
35.800000	2.65576e-07
35.750000	2.73229e-07
35.700000	2.81102e-07
35.650000	2.89202e-07
35.600000	2.97534e-07
35.550000	3.06107e-07
35.500000	3.14926e-07
35.450000	3.23998e-07
35.400000	3.33332e-07
35.350000	3.42934e-07
35.300000	3.52812e-07
35.250000	3.62974e-07
35.200000	3.73429e-07
35.150000	3.84184e-07
35.100000	3.95248e-07
35.050000	4.0663e-07
35.000000	4.1834e-07
34.950000	4.30387e-07
34.900000	4.42779e-07
34.850000	4.55528e-07
34.800000	4.68643e-07
34.750000	4.82136e-07
34.700000	4.96016e-07
34.650000	5.10295e-07
34.600000	5.24984e-07
34.550000	5.40096e-07
34.500000	5.55641e-07
34.450000	5.71634e-07
34.400000	5.88085e-07
34.350000	6.0501e-07
34.300000	6.2242e-07
34.250000	6.40331e-07
34.200000	6.58756e-07
34.150000	6.77711e-07
34.100000	6.97209e-07
34.050000	7.17268e-07
34.000000	7.37902e-07
33.950000	7.5913e-07
33.900000	7.80966e-07
33.850000	8.03429e-07
33.800000	8.26538e-07
33.750000	8.50309e-07
33.700000	8.74763e-07
33.650000	8.99919e-07
33.600000	9.25797e-07
33.550000	9.52417e-07
33.500000	9.79801e-07
33.450000	1.00797e-06
33.400000	1.03695e-06
33.350000	1.06676e-06
33.300000	1.09742e-06
33.250000	1.12897e-06
33.200000	1.16142e-06
33.150000	1.1948e-06
33.100000	1.22913e-06
33.050000	1.26445e-06
33.000000	1.30079e-06
32.950000	1.33816e-06
32.900000	1.37661e-06
32.850000	1.41616e-06
32.800000	1.45684e-06
32.750000	1.49869e-06
32.700000	1.54174e-06
32.650000	1.58602e-06
32.600000	1.63157e-06
32.550000	1.67843e-06
32.500000	1.72662e-06
32.450000	1.7762e-06
32.400000	1.8272e-06
32.350000	1.87966e-06
32.300000	1.93362e-06
32.250000	1.98913e-06
32.200000	2.04623e-06
32.150000	2.10496e-06
32.100000	2.16537e-06
32.050000	2.22751e-06
32.000000	2.29143e-06
31.950000	2.35718e-06
31.900000	2.42481e-06
31.850000	2.49437e-06
31.800000	2.56593e-06
31.750000	2.63953e-06
31.700000	2.71524e-06
31.650000	2.79311e-06
31.600000	2.87321e-06
31.550000	2.9556e-06
31.500000	3.04035e-06
31.450000	3.12752e-06
31.400000	3.21718e-06
31.350000	3.3094e-06
31.300000	3.40426e-06
31.250000	3.50183e-06
31.200000	3.60219e-06
31.150000	3.70542e-06
31.100000	3.81159e-06
31.050000	3.9208e-06
31.000000	4.03312e-06
30.950000	4.14865e-06
30.900000	4.26748e-06
30.850000	4.38971e-06
30.800000	4.51542e-06
30.750000	4.64472e-06
30.700000	4.77771e-06
30.650000	4.91449e-06
30.600000	5.05518e-06
30.550000	5.19988e-06
30.500000	5.34871e-06
30.450000	5.50178e-06
30.400000	5.65921e-06
30.350000	5.82114e-06
30.300000	5.98768e-06
30.250000	6.15896e-06
30.200000	6.33513e-06
30.150000	6.51632e-06
30.100000	6.70267e-06
30.050000	6.89433e-06
30.000000	7.09144e-06
29.950000	7.29417e-06
29.900000	7.50267e-06
29.850000	7.71711e-06
29.800000	7.93765e-06
29.750000	8.16446e-06
29.700000	8.39773e-06
29.650000	8.63763e-06
29.600000	8.88436e-06
29.550000	9.13811e-06
29.500000	9.39907e-06
29.450000	9.66744e-06
29.400000	9.94345e-06
29.350000	1.02273e-05
29.300000	1.05192e-05
29.250000	1.08194e-05
29.200000	1.11282e-05
29.150000	1.14456e-05
29.100000	1.17722e-05
29.050000	1.21079e-05
29.000000	1.24533e-05
28.950000	1.28084e-05
28.900000	1.31735e-05
28.850000	1.35491e-05
28.800000	1.39353e-05
28.750000	1.43324e-05
28.700000	1.47408e-05
28.650000	1.51608e-05
28.600000	1.55926e-05
28.550000	1.60367e-05
28.500000	1.64934e-05
28.450000	1.6963e-05
28.400000	1.74458e-05
28.350000	1.79424e-05
28.300000	1.8453e-05
28.250000	1.8978e-05
28.200000	1.95179e-05
28.150000	2.0073e-05
28.100000	2.06439e-05
28.050000	2.12308e-05
28.000000	2.18344e-05
27.950000	2.24549e-05
27.900000	2.3093e-05
27.850000	2.37491e-05
27.800000	2.44237e-05
27.750000	2.51174e-05
27.700000	2.58305e-05
27.650000	2.65638e-05
27.600000	2.73178e-05
27.550000	2.8093e-05
27.500000	2.889e-05
27.450000	2.97094e-05
27.400000	3.05519e-05
27.350000	3.14181e-05
27.300000	3.23087e-05
27.250000	3.32243e-05
27.200000	3.41656e-05
27.150000	3.51333e-05
27.100000	3.61282e-05
27.050000	3.71511e-05
27.000000	3.82026e-05
26.950000	3.92836e-05
26.900000	4.03949e-05
26.850000	4.15374e-05
26.800000	4.27118e-05
26.750000	4.39191e-05
26.700000	4.51602e-05
26.650000	4.64361e-05
26.600000	4.77475e-05
26.550000	4.90956e-05
26.500000	5.04814e-05
26.450000	5.19058e-05
26.400000	5.337e-05
26.350000	5.4875e-05
26.300000	5.64219e-05
26.250000	5.80119e-05
26.200000	5.96462e-05
26.150000	6.13259e-05
26.100000	6.30523e-05
26.050000	6.48267e-05
26.000000	6.66503e-05
25.950000	6.85246e-05
25.900000	7.04508e-05
25.850000	7.24304e-05
25.800000	7.44647e-05
25.750000	7.65554e-05
25.700000	7.87039e-05
25.650000	8.09117e-05
25.600000	8.31805e-05
25.550000	8.55118e-05
25.500000	8.79074e-05
25.450000	9.03689e-05
25.400000	9.28981e-05
25.350000	9.54969e-05
25.300000	9.8167e-05
25.250000	0.00010091
25.200000	0.000103729
25.150000	0.000106624
25.100000	0.000109599
25.050000	0.000112655
25.000000	0.000115795
24.950000	0.00011902
24.900000	0.000122332
24.850000	0.000125735
24.800000	0.00012923
24.750000	0.00013282
24.700000	0.000136506
24.650000	0.000140293
24.600000	0.000144181
24.550000	0.000148175
24.500000	0.000152275
24.450000	0.000156486
24.400000	0.000160809
24.350000	0.000165248
24.300000	0.000169806
24.250000	0.000174484
24.200000	0.000179287
24.150000	0.000184217
24.100000	0.000189278
24.050000	0.000194471
24.000000	0.000199801
23.950000	0.000205271
23.900000	0.000210884
23.850000	0.000216643
23.800000	0.000222551
23.750000	0.000228611
23.700000	0.000234828
23.650000	0.000241204
23.600000	0.000247743
23.550000	0.000254447
23.500000	0.000261321
23.450000	0.000268367
23.400000	0.000275589
23.350000	0.00028299
23.300000	0.000290573
23.250000	0.00029834
23.200000	0.000306296
23.150000	0.000314442
23.100000	0.00032278
23.050000	0.000331314
23.000000	0.000340044
22.950000	0.000348973
22.900000	0.0003581
22.850000	0.000367427
22.800000	0.000376953
22.750000	0.000386676
22.700000	0.000396593
22.650000	0.000406701
22.600000	0.000416992
22.550000	0.000427458
22.500000	0.000438085
22.450000	0.000448855
22.400000	0.000459742
22.350000	0.000470708
22.300000	0.000481691
22.250000	0.00049259
22.200000	0.000503196
&
```
