## Supplementary material for "All-at-once RNA folding with 3D motif prediction framed by evolutionary information": RF02032_GOLLD.cacofold.cov

```
#
# Method Target_E-val [cov_min,cov_max] [FP | TP True Found | Sen PPV F] 
# GTp    0.05           [-9.95,68.78]    [0 | 83 626 83 | 13.26 100.00 23.41] 
#
# in_CaCoFold in_given  left_pos      right_pos  score            E-value       pvalue       substitutions    power
#------------------------------------------------------------------------------------------------------------------------
*	*	         1	        67	25.87602	0.0134231	0.000116722	20		0.59
*	*	         2	        66	27.86006	0.0056293	4.89505e-05	18		0.55
*	*	         4	        64	59.65734	3.35215e-09	2.91491e-11	21		0.61
*	*	         6	        62	41.38321	1.34724e-05	1.17151e-07	10		0.32
*	*	         7	        61	53.63984	5.24194e-08	4.55821e-10	15		0.47
*	*	         9	        59	29.68170	0.00254833	2.21594e-05	15		0.47
*	*	        10	        47	33.30201	0.000502478	4.36938e-06	14		0.45
*	*	        11	        46	55.60655	2.11317e-08	1.83754e-10	21		0.61
*	*	        12	        45	50.17539	2.50915e-07	2.18187e-09	15		0.47
*	*	        14	        43	40.12916	2.36811e-05	2.05922e-07	17		0.52
*	*	        17	        42	27.29670	0.00731764	6.36317e-05	12		0.39
*	*	        18	        41	28.51882	0.00423192	3.67993e-05	21		0.61
*	*	        19	        40	26.03764	0.0125839	0.000109425	26		0.69
*	*	        20	        39	32.37894	0.000767926	6.67762e-06	17		0.52
*	*	        22	        38	24.54884	0.0238295	0.000207213	11		0.35
*	*	        23	        37	43.28548	5.71044e-06	4.9656e-08	17		0.52
*	*	        24	        36	23.74417	0.0331747	0.000288476	17		0.52
*	*	        25	        35	40.73191	1.80656e-05	1.57092e-07	16		0.50
*	*	        51	       204	54.02733	4.37118e-08	3.80103e-10	12		0.39
*	*	        52	       203	50.34631	2.3441e-07	2.03835e-09	17		0.52
*	*	        53	       202	62.51756	9.16649e-10	7.97086e-12	18		0.55
*	*	        54	       201	58.77071	5.04755e-09	4.38917e-11	18		0.55
*	*	        55	       200	45.85131	1.76129e-06	1.53155e-08	18		0.55
*	*	        56	       199	48.89430	4.52429e-07	3.93417e-09	10		0.32
*	*	        57	       198	41.33156	1.37799e-05	1.19826e-07	4		0.07
*	*	       189	       282	34.74966	0.000268546	2.33518e-06	11		0.35
*	*	       207	       440	30.06973	0.00213489	1.85643e-05	9		0.28
*	*	       209	       438	53.20809	6.28603e-08	5.46611e-10	15		0.47
*	*	       210	       437	46.83680	1.14551e-06	9.96093e-09	16		0.50
*	*	       211	       436	55.37653	2.36737e-08	2.05858e-10	25		0.67
*	*	       212	       435	35.16574	0.000219491	1.90862e-06	18		0.55
*	*	       213	       434	42.25148	8.97281e-06	7.80245e-08	28		0.72
*	*	       214	       433	31.72065	0.00102592	8.92105e-06	25		0.67
*	*	       215	       432	29.99561	0.00223155	1.94048e-05	28		0.72
*	*	       225	       479	42.21643	9.17779e-06	7.98069e-08	14		0.45
*	*	       226	       478	67.70427	8.59018e-11	7.46972e-13	18		0.55
*	*	       227	       477	43.19819	5.97449e-06	5.19521e-08	18		0.55
*	*	       228	       476	66.43948	1.55287e-10	1.35032e-12	18		0.55
*	*	       229	       475	38.08228	5.96402e-05	5.1861e-07	7		0.20
*	*	       236	       266	44.41479	3.39481e-06	2.95201e-08	14		0.45
*	*	       238	       264	59.58592	3.50813e-09	3.05055e-11	18		0.55
*	*	       239	       263	56.18264	1.64585e-08	1.43118e-10	20		0.59
*	*	       240	       262	58.96785	4.60874e-09	4.0076e-11	19		0.57
*	*	       241	       260	36.66570	0.00011194	9.73392e-07	11		0.35
*	*	       244	       256	23.41173	0.0374434	0.000325595	10		0.32
*	*	       268	       299	51.99678	1.10873e-07	9.6411e-10	15		0.47
*	*	       269	       298	56.89508	1.19736e-08	1.04118e-10	20		0.59
*	*	       270	       297	26.37797	0.0108192	9.40796e-05	13		0.42
*	*	       271	       296	50.86414	1.82647e-07	1.58824e-09	27		0.70
*	*	       272	       295	32.49466	0.000734427	6.38632e-06	30		0.74
*	*	       278	       288	46.49997	1.34227e-06	1.16719e-08	17		0.52
*	*	       279	       287	56.78056	1.25304e-08	1.0896e-10	17		0.52
*	*	       302	       424	39.19036	3.63407e-05	3.16006e-07	12		0.39
*	*	       303	       423	41.99983	1.0275e-05	8.93475e-08	15		0.47
*	*	       305	       421	52.20081	9.89789e-08	8.60686e-10	23		0.64
*	*	       306	       420	26.93366	0.00852273	7.41107e-05	27		0.70
*	*	       317	       408	32.08005	0.000877818	7.6332e-06	11		0.35
*	*	       318	       407	55.44807	2.31419e-08	2.01234e-10	16		0.50
*	*	       353	       365	42.31790	8.77241e-06	7.62818e-08	13		0.42
*	*	       354	       364	50.88325	1.82647e-07	1.58824e-09	16		0.50
*	*	       371	       405	33.14123	0.000549451	4.77783e-06	17		0.52
*	*	       373	       403	24.90234	0.0201347	0.000175085	13		0.42
*	*	       375	       401	33.20178	0.000525442	4.56906e-06	17		0.52
*	*	       455	       473	54.91208	2.90439e-08	2.52555e-10	8		0.24
*	*	       456	       472	34.10179	0.000351332	3.05506e-06	2		0.00
*	*	       458	       470	43.11179	6.11106e-06	5.31396e-08	25		0.67
*	*	       459	       469	26.18597	0.0117957	0.000102571	19		0.57
*	*	       482	       591	54.70779	3.18063e-08	2.76576e-10	16		0.50
*	*	       483	       590	48.52101	5.30222e-07	4.61063e-09	21		0.61
*	*	       485	       588	59.96352	2.92457e-09	2.54311e-11	19		0.57
*	*	       486	       587	39.78521	2.77296e-05	2.41127e-07	16		0.50
*	*	       487	       586	22.70165	0.0490745	0.000426734	20		0.59
*	*	       491	       523	51.72911	1.24194e-07	1.07995e-09	26		0.69
*	*	       492	       522	47.49628	8.53328e-07	7.42024e-09	29		0.73
*	*	       493	       521	40.31812	2.16384e-05	1.8816e-07	26		0.69
*	*	       530	       610	68.77752	5.32454e-11	4.63003e-13	24		0.66
*	*	       534	       580	34.92879	0.000245523	2.13498e-06	21		0.61
*	*	       535	       578	52.83291	7.5379e-08	6.5547e-10	24		0.66
*	*	       536	       577	49.11702	4.03948e-07	3.51259e-09	25		0.67
*	*	       537	       576	48.91939	4.42289e-07	3.84599e-09	19		0.57
*	*	       538	       575	33.76872	0.000410899	3.57303e-06	14		0.45
*	*	       601	       621	50.80839	1.86838e-07	1.62468e-09	12		0.39
*	*	       602	       620	54.15377	4.0833e-08	3.5507e-10	16		0.50
```
