## Supplementary material for "All-at-once RNA folding with 3D motif prediction framed by evolutionary information": RF02032_GOLLD.cacofold.power

```
# Power analysis of CaCoFold structure
#
# Powertype = SINGLE SUBSTITUTIONS
# covary left_pos right_pos substitutions power
#----------------------------------------------------------------
* 1		67		20		0.59
* 2		66		18		0.55
3		65		10		0.32
* 4		64		21		0.61
5		63		5		0.11
* 6		62		10		0.32
* 7		61		15		0.47
8		60		1		0.00
* 9		59		15		0.47
* 10		47		14		0.45
10		58		7		0.20
* 11		46		21		0.61
11		57		13		0.42
* 12		45		15		0.47
13		44		4		0.07
* 14		43		17		0.52
* 17		42		12		0.39
* 18		41		21		0.61
* 19		40		26		0.69
* 20		39		17		0.52
* 22		38		11		0.35
* 23		37		17		0.52
* 24		36		17		0.52
* 25		35		16		0.50
26		34		6		0.16
* 51		204		12		0.39
* 52		203		17		0.52
* 53		202		18		0.55
* 54		201		18		0.55
* 55		200		18		0.55
* 56		199		10		0.32
* 57		198		4		0.07
75		108		21		0.61
76		107		20		0.59
77		106		22		0.63
78		105		22		0.63
79		104		25		0.67
80		103		25		0.67
81		102		22		0.63
82		101		25		0.67
83		100		23		0.64
85		99		20		0.59
86		98		24		0.66
87		97		30		0.74
88		96		29		0.73
89		95		22		0.63
90		94		27		0.70
91		93		23		0.64
188		283		3		0.02
* 189		282		11		0.35
* 207		440		9		0.28
208		439		9		0.28
* 209		438		15		0.47
* 210		437		16		0.50
* 211		436		25		0.67
* 212		435		18		0.55
* 213		434		28		0.72
* 214		433		25		0.67
* 215		432		28		0.72
216		431		24		0.66
224		480		5		0.11
* 225		479		14		0.45
* 226		478		18		0.55
* 227		477		18		0.55
* 228		476		18		0.55
* 229		475		7		0.20
230		429		3		0.02
231		428		4		0.07
232		427		4		0.07
233		426		5		0.11
* 236		266		14		0.45
237		265		4		0.07
* 238		264		18		0.55
* 239		263		20		0.59
* 240		262		19		0.57
* 241		260		11		0.35
242		259		4		0.07
243		257		11		0.35
* 244		256		10		0.32
245		255		7		0.20
* 268		299		15		0.47
* 269		298		20		0.59
* 270		297		13		0.42
* 271		296		27		0.70
* 272		295		30		0.74
273		292		11		0.35
276		291		20		0.59
277		289		16		0.50
* 278		288		17		0.52
* 279		287		17		0.52
280		286		8		0.24
301		425		9		0.28
* 302		424		12		0.39
* 303		423		15		0.47
304		422		11		0.35
* 305		421		23		0.64
* 306		420		27		0.70
307		419		20		0.59
312		413		20		0.59
313		412		20		0.59
314		411		22		0.63
316		409		11		0.35
* 317		408		11		0.35
* 318		407		16		0.50
319		406		9		0.28
325		343		6		0.16
326		342		9		0.28
327		341		5		0.11
328		340		10		0.32
329		339		8		0.24
330		338		9		0.28
331		337		8		0.24
351		367		11		0.35
352		366		15		0.47
* 353		365		13		0.42
* 354		364		16		0.50
355		363		12		0.39
* 371		405		17		0.52
372		404		11		0.35
* 373		403		13		0.42
374		402		3		0.02
* 375		401		17		0.52
376		400		10		0.32
377		399		10		0.32
454		474		4		0.07
* 455		473		8		0.24
* 456		472		2		0.00
457		471		18		0.55
* 458		470		25		0.67
* 459		469		19		0.57
481		592		12		0.39
* 482		591		16		0.50
* 483		590		21		0.61
484		589		9		0.28
* 485		588		19		0.57
* 486		587		16		0.50
* 487		586		20		0.59
488		585		3		0.02
490		524		0		0.00
* 491		523		26		0.69
* 492		522		29		0.73
* 493		521		26		0.69
494		520		19		0.57
495		519		11		0.35
520		621		14		0.45
521		620		21		0.61
522		619		26		0.69
523		615		14		0.45
524		614		0		0.00
526		613		0		0.00
528		612		0		0.00
529		611		2		0.00
* 530		610		24		0.66
* 534		580		21		0.61
* 535		578		24		0.66
* 536		577		25		0.67
* 537		576		19		0.57
* 538		575		14		0.45
539		574		4		0.07
543		568		9		0.28
544		567		8		0.24
545		566		13		0.42
551		565		9		0.28
599		622		12		0.39
* 601		621		12		0.39
* 602		620		16		0.50
603		619		14		0.45
#
# BPAIRS 167
# avg substitutions per BP 14.8
# BPAIRS expected to covary 71.9 +/- 5.8
# BPAIRS observed to covary 83
#
```
