## Supplementary material for "All-at-once RNA folding with 3D motif prediction framed by evolutionary information": RF02032_GOLLD.power

```
# Power analysis of given structure
#
# Powertype = SINGLE SUBSTITUTIONS
# covary left_pos right_pos substitutions power
#----------------------------------------------------------------
* 1		67		20		0.59
* 2		66		18		0.55
3		65		10		0.32
* 4		64		21		0.61
5		63		5		0.11
* 6		62		10		0.32
* 7		61		15		0.47
8		60		1		0.00
* 9		59		15		0.47
* 10		47		14		0.45
* 11		46		21		0.61
* 12		45		15		0.47
13		44		4		0.07
* 14		43		17		0.52
* 17		42		12		0.39
* 18		41		21		0.61
* 19		40		26		0.69
* 20		39		17		0.52
* 22		38		11		0.35
* 23		37		17		0.52
* 24		36		17		0.52
* 25		35		16		0.50
26		34		6		0.16
* 51		204		12		0.39
* 52		203		17		0.52
* 53		202		18		0.55
* 54		201		18		0.55
* 55		200		18		0.55
* 56		199		10		0.32
* 57		198		4		0.07
188		283		3		0.02
* 189		282		11		0.35
* 207		440		9		0.28
208		439		9		0.28
* 209		438		15		0.47
* 210		437		16		0.50
* 211		436		25		0.67
* 212		435		18		0.55
* 213		434		28		0.72
* 214		433		25		0.67
* 215		432		28		0.72
216		431		24		0.66
* 225		479		14		0.45
* 226		478		18		0.55
* 227		477		18		0.55
* 228		476		18		0.55
* 229		475		7		0.20
* 236		266		14		0.45
237		265		4		0.07
* 238		264		18		0.55
* 239		263		20		0.59
* 240		262		19		0.57
* 241		260		11		0.35
243		257		11		0.35
* 244		256		10		0.32
245		255		7		0.20
* 268		299		15		0.47
* 269		298		20		0.59
* 270		297		13		0.42
* 271		296		27		0.70
* 272		295		30		0.74
277		289		16		0.50
* 278		288		17		0.52
* 279		287		17		0.52
280		286		8		0.24
* 302		424		12		0.39
* 303		423		15		0.47
304		422		11		0.35
* 305		421		23		0.64
* 306		420		27		0.70
316		409		11		0.35
* 317		408		11		0.35
* 318		407		16		0.50
319		406		9		0.28
352		366		15		0.47
* 353		365		13		0.42
* 354		364		16		0.50
355		363		12		0.39
* 371		405		17		0.52
372		404		11		0.35
* 373		403		13		0.42
* 375		401		17		0.52
376		400		10		0.32
454		474		4		0.07
* 455		473		8		0.24
* 456		472		2		0.00
457		471		18		0.55
* 458		470		25		0.67
* 459		469		19		0.57
481		592		12		0.39
* 482		591		16		0.50
* 483		590		21		0.61
* 485		588		19		0.57
* 486		587		16		0.50
* 487		586		20		0.59
488		526		2		0.00
489		525		2		0.00
490		524		0		0.00
* 491		523		26		0.69
* 492		522		29		0.73
* 493		521		26		0.69
494		520		19		0.57
495		519		11		0.35
528		612		0		0.00
529		611		2		0.00
* 530		610		24		0.66
* 534		580		21		0.61
* 535		578		24		0.66
* 536		577		25		0.67
* 537		576		19		0.57
* 538		575		14		0.45
539		574		4		0.07
* 601		621		12		0.39
* 602		620		16		0.50
603		619		14		0.45
#
# BPAIRS 115
# avg substitutions per BP 14.9
# BPAIRS expected to covary 50.4 +/- 4.9
# BPAIRS observed to covary 83
#
```
