## Supplementary material for "All-at-once RNA folding with 3D motif prediction framed by evolutionary information": RF02032_GOLLD.sorted.cov

```
#
# Method Target_E-val [cov_min,cov_max] [FP | TP True Found | Sen PPV F] 
# GTp    0.05         [-9.95,68.78]     [0 | 83 115 83 | 72.17 100.00 83.84] 
#
#       left_pos       right_pos        score          E-value           pvalue       substitutions      power
#--------------------------------------------------------------------------------------------------------------
*	     530	     610	68.77752	5.32454e-11	4.63003e-13	24		0.66
*	     226	     478	67.70427	8.59018e-11	7.46972e-13	18		0.55
*	     228	     476	66.43948	1.55287e-10	1.35032e-12	18		0.55
*	      53	     202	62.51756	9.16649e-10	7.97086e-12	18		0.55
*	     485	     588	59.96352	2.92457e-09	2.54311e-11	19		0.57
*	       4	      64	59.65734	3.35215e-09	2.91491e-11	21		0.61
*	     238	     264	59.58592	3.50813e-09	3.05055e-11	18		0.55
*	     240	     262	58.96785	4.60874e-09	4.0076e-11	19		0.57
*	      54	     201	58.77071	5.04755e-09	4.38917e-11	18		0.55
*	     269	     298	56.89508	1.19736e-08	1.04118e-10	20		0.59
*	     279	     287	56.78056	1.25304e-08	1.0896e-10	17		0.52
*	     239	     263	56.18264	1.64585e-08	1.43118e-10	20		0.59
*	      11	      46	55.60655	2.11317e-08	1.83754e-10	21		0.61
*	     318	     407	55.44807	2.31419e-08	2.01234e-10	16		0.50
*	     211	     436	55.37653	2.36737e-08	2.05858e-10	25		0.67
*	     455	     473	54.91208	2.90439e-08	2.52555e-10	8		0.24
*	     482	     591	54.70779	3.18063e-08	2.76576e-10	16		0.50
*	     602	     620	54.15377	4.0833e-08	3.5507e-10	16		0.50
*	      51	     204	54.02733	4.37118e-08	3.80103e-10	12		0.39
*	       7	      61	53.63984	5.24194e-08	4.55821e-10	15		0.47
*	     209	     438	53.20809	6.28603e-08	5.46611e-10	15		0.47
*	     535	     578	52.83291	7.5379e-08	6.5547e-10	24		0.66
*	     305	     421	52.20081	9.89789e-08	8.60686e-10	23		0.64
*	     268	     299	51.99678	1.10873e-07	9.6411e-10	15		0.47
*	     491	     523	51.72911	1.24194e-07	1.07995e-09	26		0.69
*	     354	     364	50.88325	1.82647e-07	1.58824e-09	16		0.50
*	     271	     296	50.86414	1.82647e-07	1.58824e-09	27		0.70
*	     601	     621	50.80839	1.86838e-07	1.62468e-09	12		0.39
*	      52	     203	50.34631	2.3441e-07	2.03835e-09	17		0.52
*	      12	      45	50.17539	2.50915e-07	2.18187e-09	15		0.47
*	     536	     577	49.11702	4.03948e-07	3.51259e-09	25		0.67
*	     537	     576	48.91939	4.42289e-07	3.84599e-09	19		0.57
*	      56	     199	48.89430	4.52429e-07	3.93417e-09	10		0.32
*	     483	     590	48.52101	5.30222e-07	4.61063e-09	21		0.61
*	     492	     522	47.49628	8.53328e-07	7.42024e-09	29		0.73
*	     210	     437	46.83680	1.14551e-06	9.96093e-09	16		0.50
*	     278	     288	46.49997	1.34227e-06	1.16719e-08	17		0.52
*	      55	     200	45.85131	1.76129e-06	1.53155e-08	18		0.55
*	     236	     266	44.41479	3.39481e-06	2.95201e-08	14		0.45
*	      23	      37	43.28548	5.71044e-06	4.9656e-08	17		0.52
*	     227	     477	43.19819	5.97449e-06	5.19521e-08	18		0.55
*	     458	     470	43.11179	6.11106e-06	5.31396e-08	25		0.67
*	     353	     365	42.31790	8.77241e-06	7.62818e-08	13		0.42
*	     213	     434	42.25148	8.97281e-06	7.80245e-08	28		0.72
*	     225	     479	42.21643	9.17779e-06	7.98069e-08	14		0.45
*	     303	     423	41.99983	1.0275e-05	8.93475e-08	15		0.47
*	       6	      62	41.38321	1.34724e-05	1.17151e-07	10		0.32
*	      57	     198	41.33156	1.37799e-05	1.19826e-07	4		0.07
*	      25	      35	40.73191	1.80656e-05	1.57092e-07	16		0.50
*	     493	     521	40.31812	2.16384e-05	1.8816e-07	26		0.69
*	      14	      43	40.12916	2.36811e-05	2.05922e-07	17		0.52
*	     486	     587	39.78521	2.77296e-05	2.41127e-07	16		0.50
*	     302	     424	39.19036	3.63407e-05	3.16006e-07	12		0.39
*	     229	     475	38.08228	5.96402e-05	5.1861e-07	7		0.20
*	     241	     260	36.66570	0.00011194	9.73392e-07	11		0.35
*	     212	     435	35.16574	0.000219491	1.90862e-06	18		0.55
*	     534	     580	34.92879	0.000245523	2.13498e-06	21		0.61
*	     189	     282	34.74966	0.000268546	2.33518e-06	11		0.35
*	     456	     472	34.10179	0.000351332	3.05506e-06	2		0.00
*	     538	     575	33.76872	0.000410899	3.57303e-06	14		0.45
*	      10	      47	33.30201	0.000502478	4.36938e-06	14		0.45
*	     375	     401	33.20178	0.000525442	4.56906e-06	17		0.52
*	     371	     405	33.14123	0.000549451	4.77783e-06	17		0.52
*	     272	     295	32.49466	0.000734427	6.38632e-06	30		0.74
*	      20	      39	32.37894	0.000767926	6.67762e-06	17		0.52
*	     317	     408	32.08005	0.000877818	7.6332e-06	11		0.35
*	     214	     433	31.72065	0.00102592	8.92105e-06	25		0.67
*	     207	     440	30.06973	0.00213489	1.85643e-05	9		0.28
*	     215	     432	29.99561	0.00223155	1.94048e-05	28		0.72
*	       9	      59	29.68170	0.00254833	2.21594e-05	15		0.47
*	      18	      41	28.51882	0.00423192	3.67993e-05	21		0.61
*	       2	      66	27.86006	0.0056293	4.89505e-05	18		0.55
*	      17	      42	27.29670	0.00731764	6.36317e-05	12		0.39
*	     306	     420	26.93366	0.00852273	7.41107e-05	27		0.70
*	     270	     297	26.37797	0.0108192	9.40796e-05	13		0.42
*	     459	     469	26.18597	0.0117957	0.000102571	19		0.57
*	      19	      40	26.03764	0.0125839	0.000109425	26		0.69
*	       1	      67	25.87602	0.0134231	0.000116722	20		0.59
*	     373	     403	24.90234	0.0201347	0.000175085	13		0.42
*	      22	      38	24.54884	0.0238295	0.000207213	11		0.35
*	      24	      36	23.74417	0.0331747	0.000288476	17		0.52
*	     244	     256	23.41173	0.0374434	0.000325595	10		0.32
*	     487	     586	22.70165	0.0490745	0.000426734	20		0.59
```
