## Supplementary material for "All-at-once RNA folding with 3D motif prediction framed by evolutionary information": RF02032_GOLLD.surv

```
68.750000	0.00869565
67.700000	0.0173913
66.400000	0.026087
62.500000	0.0347826
59.950000	0.0434783
59.650000	0.0521739
59.550000	0.0608696
58.950000	0.0695652
58.750000	0.0782609
56.850000	0.0869565
56.750000	0.0956522
56.150000	0.104348
55.600000	0.113043
55.400000	0.121739
55.350000	0.130435
54.900000	0.13913
54.700000	0.147826
54.150000	0.156522
54.000000	0.165217
53.600000	0.173913
53.200000	0.182609
52.800000	0.191304
52.200000	0.2
51.950000	0.208696
51.700000	0.217391
50.850000	0.234783
50.800000	0.243478
50.300000	0.252174
50.150000	0.26087
49.100000	0.269565
48.900000	0.278261
48.850000	0.286957
48.500000	0.295652
47.450000	0.304348
46.800000	0.313043
46.450000	0.321739
45.850000	0.330435
44.400000	0.33913
43.250000	0.347826
43.150000	0.356522
43.100000	0.365217
42.300000	0.373913
42.250000	0.382609
42.200000	0.391304
41.950000	0.4
41.350000	0.408696
41.300000	0.417391
40.700000	0.426087
40.300000	0.434783
40.100000	0.443478
39.750000	0.452174
39.150000	0.46087
38.050000	0.469565
36.650000	0.478261
35.150000	0.486957
34.900000	0.495652
34.700000	0.504348
34.100000	0.513043
33.750000	0.521739
33.300000	0.530435
33.200000	0.53913
33.100000	0.547826
32.450000	0.556522
32.350000	0.565217
32.050000	0.573913
31.700000	0.582609
30.050000	0.591304
29.950000	0.6
29.650000	0.608696
28.500000	0.617391
27.850000	0.626087
27.250000	0.634783
26.900000	0.643478
26.350000	0.652174
26.150000	0.66087
26.000000	0.669565
25.850000	0.678261
24.900000	0.686957
24.500000	0.695652
23.700000	0.704348
23.400000	0.713043
22.700000	0.721739
22.400000	0.730435
22.150000	0.73913
22.100000	0.747826
21.400000	0.756522
20.950000	0.765217
19.950000	0.773913
19.350000	0.791304
18.600000	0.8
18.150000	0.808696
16.100000	0.817391
15.750000	0.826087
13.100000	0.834783
13.050000	0.843478
12.500000	0.852174
12.150000	0.86087
12.100000	0.869565
11.200000	0.878261
10.800000	0.886957
10.600000	0.895652
10.550000	0.904348
10.100000	0.913043
9.400000	0.921739
9.000000	0.930435
6.150000	0.93913
5.850000	0.947826
0.000000	0.956522
-0.050000	0.982609
-0.700000	0.991304
-0.800000	1
&
36.571949	9.48272e-06
36.550000	1.89654e-05
30.850000	5.68963e-05
30.650000	6.6379e-05
29.400000	8.53445e-05
27.600000	0.00010431
27.150000	0.000123275
26.750000	0.000132758
25.600000	0.000151723
25.550000	0.000161206
25.400000	0.000170689
25.350000	0.000180172
25.200000	0.00020862
25.050000	0.000218103
24.750000	0.000227585
24.300000	0.000237068
24.050000	0.000256033
24.000000	0.000265516
23.950000	0.000284482
23.700000	0.00031293
23.600000	0.000322412
23.500000	0.000331895
23.400000	0.000341378
23.300000	0.000350861
23.250000	0.000369826
23.000000	0.000388791
22.800000	0.000398274
22.700000	0.00041724
22.650000	0.00045517
22.500000	0.000474136
22.350000	0.000483619
22.250000	0.000502584
22.150000	0.000512067
22.100000	0.000540515
22.000000	0.000549998
21.600000	0.00055948
21.500000	0.000568963
21.450000	0.000578446
21.400000	0.000587929
21.350000	0.000597411
21.250000	0.000606894
21.150000	0.000635342
21.100000	0.000654308
21.050000	0.000692238
20.950000	0.000720687
20.800000	0.000730169
20.700000	0.000749135
20.650000	0.0007681
20.600000	0.000777583
20.550000	0.000787066
20.500000	0.000806031
20.450000	0.000834479
20.250000	0.000843962
20.200000	0.000862927
20.150000	0.00087241
20.100000	0.000891375
20.000000	0.000910341
19.950000	0.000919824
19.900000	0.000967237
19.850000	0.00097672
19.800000	0.00102413
19.750000	0.00103362
19.700000	0.00106206
19.650000	0.00109051
19.600000	0.0011
19.450000	0.00110948
19.400000	0.00111896
19.350000	0.00112844
19.250000	0.00114741
19.200000	0.00115689
19.100000	0.00117586
19.000000	0.00118534
18.950000	0.00119482
18.900000	0.00122327
18.850000	0.00125172
18.800000	0.0012612
18.750000	0.00127068
18.700000	0.00128965
18.650000	0.0013181
18.600000	0.00139396
18.550000	0.00140344
18.450000	0.00142241
18.400000	0.00143189
18.350000	0.00146982
18.300000	0.00151723
18.250000	0.00154568
18.200000	0.00155517
18.150000	0.00158361
18.100000	0.00162154
18.050000	0.00164051
18.000000	0.00166896
17.950000	0.00168792
17.900000	0.00169741
17.850000	0.00170689
17.800000	0.00172585
17.750000	0.00176379
17.700000	0.00180172
17.650000	0.00183016
17.600000	0.00188706
17.550000	0.00191551
17.500000	0.00192499
17.450000	0.00193447
17.400000	0.00194396
17.350000	0.00195344
17.300000	0.0020293
17.250000	0.00207672
17.200000	0.00209568
17.150000	0.00213361
17.100000	0.00219999
17.050000	0.0022474
17.000000	0.00231378
16.950000	0.00234223
16.900000	0.00235171
16.850000	0.00241809
16.800000	0.00245602
16.750000	0.00249395
16.700000	0.00255085
16.650000	0.00261723
16.600000	0.00269309
16.550000	0.00275947
16.500000	0.0027974
16.450000	0.0028543
16.400000	0.00290171
16.350000	0.00293016
16.300000	0.00295861
16.250000	0.00298706
16.200000	0.00299654
16.150000	0.0030724
16.100000	0.00311033
16.050000	0.00316723
16.000000	0.00325257
15.950000	0.00327154
15.900000	0.00339481
15.850000	0.00344223
15.800000	0.00348016
15.750000	0.0035655
15.700000	0.0036224
15.650000	0.00366981
15.600000	0.00370774
15.550000	0.00380257
15.500000	0.00384998
15.450000	0.00391636
15.400000	0.00398274
15.350000	0.00403016
15.300000	0.00409653
15.250000	0.00415343
15.200000	0.00426722
15.150000	0.00430515
15.100000	0.00441895
15.050000	0.00446636
15.000000	0.00453274
14.950000	0.00458015
14.900000	0.00462757
14.850000	0.00472239
14.800000	0.00477929
14.750000	0.00484567
14.700000	0.00491205
14.650000	0.00498791
14.600000	0.00506377
14.550000	0.00522498
14.500000	0.0053198
14.450000	0.00540515
14.400000	0.00546205
14.350000	0.00556636
14.300000	0.0056517
14.250000	0.00572756
14.200000	0.0058698
14.150000	0.00596463
14.100000	0.00607842
14.050000	0.00619221
14.000000	0.00630601
13.950000	0.0064198
13.900000	0.00651463
13.850000	0.0066379
13.800000	0.00673273
13.750000	0.00681807
13.700000	0.00689394
13.650000	0.00700773
13.600000	0.00715945
13.550000	0.00726376
13.500000	0.00734911
13.450000	0.00745342
13.400000	0.00763359
13.350000	0.00777583
13.300000	0.00788014
13.250000	0.00799393
13.200000	0.00816462
13.150000	0.00821203
13.100000	0.00832583
13.050000	0.00838272
13.000000	0.008506
12.950000	0.00862927
12.900000	0.008781
12.850000	0.00890427
12.800000	0.00900858
12.750000	0.00918875
12.700000	0.00942582
12.650000	0.00964392
12.600000	0.00973875
12.550000	0.00987151
12.500000	0.0100706
12.450000	0.0102508
12.400000	0.0103931
12.350000	0.0105353
12.300000	0.0107629
12.250000	0.0110474
12.200000	0.0112655
12.150000	0.0114931
12.100000	0.0117681
12.050000	0.0119956
12.000000	0.0121948
11.950000	0.0123844
11.900000	0.0126025
11.850000	0.0127922
11.800000	0.0129629
11.750000	0.013162
11.700000	0.013456
11.650000	0.013712
11.600000	0.0139775
11.550000	0.0142525
11.500000	0.0144991
11.450000	0.014793
11.400000	0.0151249
11.350000	0.0153525
11.300000	0.0155422
11.250000	0.0158172
11.200000	0.0159784
11.150000	0.0161965
11.100000	0.0164051
11.050000	0.0166611
11.000000	0.0169646
10.950000	0.0172111
10.900000	0.017543
10.850000	0.0179129
10.800000	0.0182068
10.750000	0.0185387
10.700000	0.0188611
10.650000	0.0192594
10.600000	0.0194301
10.550000	0.0196482
10.500000	0.0198758
10.450000	0.0201128
10.400000	0.0203404
10.350000	0.0206439
10.300000	0.0209853
10.250000	0.0212982
10.200000	0.0217154
10.150000	0.0221042
10.100000	0.0225594
10.050000	0.0228439
10.000000	0.0232611
9.950000	0.0236689
9.900000	0.0240671
9.850000	0.0243611
9.800000	0.0247973
9.750000	0.0251577
9.700000	0.0255464
9.650000	0.0260016
9.600000	0.0264852
9.550000	0.026874
9.500000	0.0273482
9.450000	0.0276895
9.400000	0.0281921
9.350000	0.0287042
9.300000	0.0291594
9.250000	0.0297283
9.200000	0.030174
9.150000	0.0305818
9.100000	0.0311318
9.050000	0.0317102
9.000000	0.03208
8.950000	0.0326016
8.900000	0.0331516
8.850000	0.0336542
8.800000	0.0342611
8.750000	0.0347352
8.700000	0.0353136
8.650000	0.0358447
8.600000	0.0363662
8.550000	0.0370205
8.500000	0.037599
8.450000	0.03813
8.400000	0.0388602
8.350000	0.0394102
8.300000	0.0401972
8.250000	0.0407378
8.200000	0.0413352
8.150000	0.0417903
8.100000	0.04253
8.050000	0.043099
8.000000	0.0438007
7.950000	0.0445783
7.900000	0.0451472
7.850000	0.0459722
7.800000	0.0466645
7.750000	0.0476127
7.700000	0.048267
7.650000	0.0490541
7.600000	0.049917
7.550000	0.0507136
7.500000	0.0514627
7.450000	0.0521834
7.400000	0.0529705
7.350000	0.0536627
7.300000	0.0544972
7.250000	0.0553886
7.200000	0.0561756
7.150000	0.0569058
7.100000	0.057911
7.050000	0.0587834
7.000000	0.0597127
6.950000	0.0604144
6.900000	0.0612584
6.850000	0.062254
6.800000	0.0633256
6.750000	0.0641506
6.700000	0.0651368
6.650000	0.0660851
6.600000	0.067204
6.550000	0.0681618
6.500000	0.0690057
6.450000	0.069973
6.400000	0.0710635
6.350000	0.072135
6.300000	0.0732161
6.250000	0.0743824
6.200000	0.0755488
6.150000	0.0767626
6.100000	0.0777867
6.050000	0.07901
6.000000	0.0801859
5.950000	0.0812669
5.900000	0.0825471
5.850000	0.0837039
5.800000	0.0848703
5.750000	0.0860367
5.700000	0.0871462
5.650000	0.0883315
5.600000	0.0894979
5.550000	0.0907022
5.500000	0.0922668
5.450000	0.093547
5.400000	0.094941
5.350000	0.0962117
5.300000	0.0977858
5.250000	0.0991608
5.200000	0.100555
5.150000	0.101996
5.100000	0.103561
5.050000	0.104983
5.000000	0.106406
4.950000	0.107904
4.900000	0.109345
4.850000	0.110986
4.800000	0.112664
4.750000	0.114456
4.700000	0.116116
4.650000	0.117851
4.600000	0.119387
4.550000	0.120867
4.500000	0.122308
4.450000	0.123626
4.400000	0.125143
4.350000	0.126945
4.300000	0.128737
4.250000	0.130454
4.200000	0.132331
4.150000	0.134161
4.100000	0.135859
4.050000	0.137831
4.000000	0.139652
3.950000	0.141643
3.900000	0.143872
3.850000	0.145607
3.800000	0.147684
3.750000	0.149666
3.700000	0.151723
3.650000	0.153383
3.600000	0.155517
3.550000	0.157593
3.500000	0.159793
3.450000	0.161718
3.400000	0.163842
3.350000	0.166185
3.300000	0.168413
3.250000	0.170717
3.200000	0.172955
3.150000	0.175298
3.100000	0.177678
3.050000	0.180532
3.000000	0.183197
2.950000	0.185738
2.900000	0.188232
2.850000	0.190707
2.800000	0.193144
2.750000	0.195429
2.700000	0.197648
2.650000	0.200427
2.600000	0.203205
2.550000	0.205813
2.500000	0.208515
2.450000	0.211303
2.400000	0.213902
2.350000	0.216661
2.300000	0.219515
2.250000	0.22237
2.200000	0.225205
2.150000	0.227946
2.100000	0.230591
2.050000	0.233455
2.000000	0.236328
1.950000	0.239239
1.900000	0.242008
1.850000	0.245233
1.800000	0.248618
1.750000	0.251927
1.700000	0.255019
1.650000	0.258243
1.600000	0.261533
1.550000	0.264862
1.500000	0.267953
1.450000	0.271263
1.400000	0.274382
1.350000	0.277626
1.300000	0.281314
1.250000	0.284927
1.200000	0.288455
1.150000	0.292068
1.100000	0.295747
1.050000	0.299692
1.000000	0.303238
0.950000	0.307193
0.900000	0.311422
0.850000	0.315215
0.800000	0.319387
0.750000	0.323418
0.700000	0.327372
0.650000	0.331829
0.600000	0.335944
0.550000	0.340174
0.500000	0.343872
0.450000	0.348016
0.400000	0.352084
0.350000	0.356161
0.300000	0.360372
0.250000	0.365066
0.200000	0.370243
0.150000	0.376198
0.100000	0.382239
0.050000	0.389
0.000000	0.405604
-0.050000	0.485373
-0.100000	0.49111
-0.150000	0.49771
-0.200000	0.50485
-0.250000	0.512579
-0.300000	0.52081
-0.350000	0.529221
-0.400000	0.536674
-0.450000	0.543957
-0.500000	0.550443
-0.550000	0.557195
-0.600000	0.562761
-0.650000	0.568072
-0.700000	0.573648
-0.750000	0.578721
-0.800000	0.584221
-0.850000	0.589303
-0.900000	0.594291
-0.950000	0.599716
-1.000000	0.604922
-1.050000	0.610203
-1.100000	0.615305
-1.150000	0.620056
-1.200000	0.625309
-1.250000	0.630477
-1.300000	0.635475
-1.350000	0.640605
-1.400000	0.645564
-1.450000	0.650818
-1.500000	0.65628
-1.550000	0.661325
-1.600000	0.666294
-1.650000	0.671158
-1.700000	0.676032
-1.750000	0.681466
-1.800000	0.686331
-1.850000	0.691252
-1.900000	0.695899
-1.950000	0.700593
-2.000000	0.705258
-2.050000	0.710094
-2.100000	0.714826
-2.150000	0.719653
-2.200000	0.7241
-2.250000	0.728567
-2.300000	0.733043
-2.350000	0.737661
-2.400000	0.742231
-2.450000	0.746603
-2.500000	0.751496
-2.550000	0.755801
-2.600000	0.759983
-2.650000	0.764127
-2.700000	0.768517
-2.750000	0.772993
-2.800000	0.777241
-2.850000	0.781044
-2.900000	0.78496
-2.950000	0.788943
-3.000000	0.792471
-3.050000	0.796397
-3.100000	0.800161
-3.150000	0.804334
-3.200000	0.807861
-3.250000	0.811787
-3.300000	0.815068
-3.350000	0.818548
-3.400000	0.822095
-3.450000	0.825698
-3.500000	0.829216
-3.550000	0.83264
-3.600000	0.835902
-3.650000	0.839439
-3.700000	0.842464
-3.750000	0.845659
-3.800000	0.84877
-3.850000	0.85187
-3.900000	0.854535
-3.950000	0.857532
-4.000000	0.860234
-4.050000	0.863695
-4.100000	0.866749
-4.150000	0.86966
-4.200000	0.872126
-4.250000	0.875027
-4.300000	0.877825
-4.350000	0.880205
-4.400000	0.882907
-4.450000	0.885392
-4.500000	0.887658
-4.550000	0.890332
-4.600000	0.89276
-4.650000	0.895396
-4.700000	0.897397
-4.750000	0.899768
-4.800000	0.901892
-4.850000	0.904016
-4.900000	0.906396
-4.950000	0.908568
-5.000000	0.910701
-5.050000	0.912854
-5.100000	0.914959
-5.150000	0.916628
-5.200000	0.918638
-5.250000	0.920355
-5.300000	0.922005
-5.350000	0.923655
-5.400000	0.925646
-5.450000	0.927486
-5.500000	0.929543
-5.550000	0.931269
-5.600000	0.932758
-5.650000	0.934332
-5.700000	0.936039
-5.750000	0.937604
-5.800000	0.939301
-5.850000	0.940999
-5.900000	0.942383
-5.950000	0.943777
-6.000000	0.945417
-6.050000	0.946878
-6.100000	0.948414
-6.150000	0.950045
-6.200000	0.951354
-6.250000	0.952662
-6.300000	0.95398
-6.350000	0.95527
-6.400000	0.956854
-6.450000	0.958048
-6.500000	0.959158
-6.550000	0.960419
-6.600000	0.961652
-6.650000	0.962818
-6.700000	0.963947
-6.750000	0.964895
-6.800000	0.966023
-6.850000	0.967029
-6.900000	0.967977
-6.950000	0.968906
-7.000000	0.96975
-7.050000	0.970727
-7.100000	0.971704
-7.150000	0.972453
-7.200000	0.973278
-7.250000	0.973932
-7.300000	0.974823
-7.350000	0.975686
-7.400000	0.976341
-7.450000	0.977042
-7.500000	0.97781
-7.550000	0.978541
-7.600000	0.979271
-7.650000	0.979783
-7.700000	0.980409
-7.750000	0.981025
-7.800000	0.981613
-7.850000	0.982201
-7.900000	0.982751
-7.950000	0.983216
-8.000000	0.983879
-8.050000	0.98441
-8.100000	0.984875
-8.150000	0.985273
-8.200000	0.985833
-8.250000	0.986297
-8.300000	0.986705
-8.350000	0.987094
-8.400000	0.987682
-8.450000	0.987957
-8.500000	0.988374
-8.550000	0.988782
-8.600000	0.989095
-8.650000	0.989427
-8.700000	0.989749
-8.750000	0.990091
-8.800000	0.990385
-8.850000	0.990641
-8.900000	0.991105
-8.950000	0.991428
-9.000000	0.991731
-9.050000	0.99194
-9.100000	0.992186
-9.150000	0.992556
-9.200000	0.992774
-9.250000	0.992983
-9.300000	0.993229
-9.350000	0.993476
-9.400000	0.993751
-9.450000	0.994054
-9.500000	0.994225
-9.550000	0.994462
-9.600000	0.994623
-9.650000	0.994822
-9.700000	0.994955
-9.750000	0.995135
-9.800000	0.99524
-9.850000	0.99542
-9.900000	0.995619
-9.950000	1
&
38.150000	4.73619e-07
37.250000	9.47239e-07
35.350000	1.42086e-06
34.250000	1.89448e-06
33.850000	2.84172e-06
33.700000	3.31534e-06
33.350000	4.26257e-06
33.300000	4.73619e-06
33.050000	5.20981e-06
32.850000	5.68343e-06
32.450000	6.15705e-06
32.350000	6.63067e-06
32.300000	7.10429e-06
32.150000	7.57791e-06
31.750000	8.05153e-06
31.700000	8.52515e-06
31.600000	8.99877e-06
31.550000	9.47239e-06
31.450000	9.94601e-06
31.400000	1.04196e-05
31.250000	1.13669e-05
30.900000	1.18405e-05
30.800000	1.23141e-05
30.750000	1.32613e-05
30.650000	1.3735e-05
30.550000	1.46822e-05
30.500000	1.51558e-05
30.450000	1.61031e-05
30.400000	1.65767e-05
30.350000	1.70503e-05
30.300000	1.79975e-05
30.250000	1.84712e-05
30.200000	1.9892e-05
30.100000	2.03656e-05
30.050000	2.13129e-05
30.000000	2.22601e-05
29.950000	2.27337e-05
29.900000	2.32074e-05
29.800000	2.51018e-05
29.750000	2.55754e-05
29.650000	2.60491e-05
29.600000	2.65227e-05
29.550000	2.79435e-05
29.500000	2.93644e-05
29.400000	3.03116e-05
29.300000	3.07853e-05
29.200000	3.12589e-05
29.150000	3.26797e-05
29.100000	3.45742e-05
29.050000	3.55215e-05
29.000000	3.64687e-05
28.950000	3.69423e-05
28.900000	3.74159e-05
28.850000	3.83632e-05
28.800000	3.93104e-05
28.600000	3.9784e-05
28.500000	4.07313e-05
28.450000	4.16785e-05
28.350000	4.21521e-05
28.300000	4.30994e-05
28.200000	4.40466e-05
28.150000	4.49938e-05
28.100000	4.54675e-05
28.050000	4.64147e-05
27.950000	4.92564e-05
27.900000	5.06773e-05
27.850000	5.16245e-05
27.800000	5.44662e-05
27.750000	5.54135e-05
27.650000	5.63607e-05
27.600000	5.73079e-05
27.550000	5.87288e-05
27.500000	6.20441e-05
27.450000	6.29914e-05
27.400000	6.53595e-05
27.350000	6.63067e-05
27.300000	6.67803e-05
27.250000	6.82012e-05
27.200000	6.96221e-05
27.150000	7.15165e-05
27.100000	7.19901e-05
27.050000	7.29374e-05
27.000000	7.67263e-05
26.950000	7.76736e-05
26.900000	7.90944e-05
26.850000	8.05153e-05
26.800000	8.19362e-05
26.750000	8.38306e-05
26.700000	8.52515e-05
26.650000	8.7146e-05
26.600000	8.85668e-05
26.550000	9.04613e-05
26.500000	9.14085e-05
26.450000	9.42503e-05
26.400000	9.66184e-05
26.350000	9.85128e-05
26.300000	9.99337e-05
26.250000	0.000101355
26.200000	0.000104196
26.150000	0.000107038
26.100000	0.000110827
26.050000	0.000112248
26.000000	0.00011509
25.950000	0.000117931
25.900000	0.00012172
25.850000	0.000125509
25.800000	0.000130245
25.750000	0.00013214
25.700000	0.000134982
25.650000	0.000136402
25.600000	0.000138297
25.550000	0.000140191
25.500000	0.000141139
25.450000	0.000142559
25.400000	0.000144454
25.350000	0.00014919
25.300000	0.000151085
25.250000	0.000155347
25.200000	0.000158662
25.150000	0.000162451
25.100000	0.000165767
25.050000	0.000167661
25.000000	0.000169082
24.950000	0.000170977
24.900000	0.000172397
24.850000	0.00017666
24.800000	0.000180449
24.750000	0.000185659
24.700000	0.000188974
24.650000	0.000194184
24.600000	0.000199867
24.550000	0.000206024
24.500000	0.000211234
24.450000	0.000216444
24.400000	0.000219286
24.350000	0.000223548
24.300000	0.000226864
24.250000	0.000230179
24.200000	0.000233968
24.150000	0.000241072
24.100000	0.000246756
24.050000	0.000250071
24.000000	0.000253386
23.950000	0.00025907
23.900000	0.000265227
23.850000	0.000271858
23.800000	0.00027612
23.750000	0.000285592
23.700000	0.000289855
23.650000	0.000295539
23.600000	0.000299801
23.550000	0.000307379
23.500000	0.000312589
23.450000	0.000320167
23.400000	0.00032585
23.350000	0.00033106
23.300000	0.00033627
23.250000	0.000341006
23.200000	0.000347163
23.150000	0.000355215
23.100000	0.000361845
23.050000	0.000369897
23.000000	0.000379369
22.950000	0.000386
22.900000	0.000393104
22.850000	0.000398314
22.800000	0.000406365
22.750000	0.000415838
22.700000	0.000425784
22.650000	0.00043573
22.600000	0.000447097
22.550000	0.000454675
22.500000	0.000467462
22.450000	0.000473619
22.400000	0.000482145
22.350000	0.000491143
22.300000	0.00050251
22.250000	0.000513403
22.200000	0.000525244
22.150000	0.000534716
22.100000	0.000543241
22.050000	0.000555556
22.000000	0.000566449
21.950000	0.000578289
21.900000	0.000586341
21.850000	0.000597234
21.800000	0.000611443
21.750000	0.000620441
21.700000	0.000635597
21.650000	0.000654542
21.600000	0.00066733
21.550000	0.00067917
21.500000	0.000688643
21.450000	0.000702851
21.400000	0.000713271
21.350000	0.000727006
21.300000	0.000737425
21.250000	0.000759212
21.200000	0.000776262
21.150000	0.000788576
21.100000	0.000803259
21.050000	0.000822203
21.000000	0.000840201
20.950000	0.000853936
20.900000	0.000870986
20.850000	0.0008833
20.800000	0.000903192
20.750000	0.000918822
20.700000	0.000935398
20.650000	0.000951501
20.600000	0.000969025
20.550000	0.000986549
20.500000	0.00100834
20.450000	0.00102917
20.400000	0.00105238
20.350000	0.00106896
20.300000	0.00109027
20.250000	0.00111158
20.200000	0.00113337
20.150000	0.00114947
20.100000	0.00116416
20.050000	0.0011921
20.000000	0.00121199
19.950000	0.00123615
19.900000	0.00126077
19.850000	0.00128777
19.800000	0.0013105
19.750000	0.00132945
19.700000	0.0013555
19.650000	0.00138155
19.600000	0.00140286
19.550000	0.00142796
19.500000	0.00144833
19.450000	0.00147201
19.400000	0.00149616
19.350000	0.00151842
19.300000	0.00154495
19.250000	0.00157289
19.200000	0.00159562
19.150000	0.00162736
19.100000	0.00165956
19.050000	0.00169461
19.000000	0.00172824
18.950000	0.00176565
18.900000	0.00180496
18.850000	0.00184048
18.800000	0.00187459
18.750000	0.00190963
18.700000	0.00194279
18.650000	0.00197926
18.600000	0.00201004
18.550000	0.00204604
18.500000	0.00207872
18.450000	0.00212418
18.400000	0.00216018
18.350000	0.00219665
18.300000	0.00223501
18.250000	0.00227337
18.200000	0.00231221
18.150000	0.00235199
18.100000	0.00238846
18.050000	0.00243298
18.000000	0.00248603
17.950000	0.00252629
17.900000	0.00257554
17.850000	0.00261675
17.800000	0.0026679
17.750000	0.00270579
17.700000	0.00275362
17.650000	0.0027953
17.600000	0.0028403
17.550000	0.00288908
17.500000	0.00293691
17.450000	0.00298096
17.400000	0.00303353
17.350000	0.00309889
17.300000	0.00315004
17.250000	0.00320167
17.200000	0.00325661
17.150000	0.00331202
17.100000	0.00337406
17.050000	0.00343327
17.000000	0.00349578
16.950000	0.0035512
16.900000	0.0036194
16.850000	0.00368286
16.800000	0.00374159
16.750000	0.0038008
16.700000	0.00387847
16.650000	0.00394856
16.600000	0.00401582
16.550000	0.00408355
16.500000	0.00415127
16.450000	0.00422611
16.400000	0.00430662
16.350000	0.00437198
16.300000	0.00445202
16.250000	0.00452496
16.200000	0.00461305
16.150000	0.00468978
16.100000	0.00476556
16.050000	0.00485176
16.000000	0.00493654
15.950000	0.00501516
15.900000	0.00510609
15.850000	0.00518708
15.800000	0.00526949
15.750000	0.00535995
15.700000	0.00543857
15.650000	0.00553424
15.600000	0.00561902
15.550000	0.00571706
15.500000	0.0058151
15.450000	0.00590319
15.400000	0.00599271
15.350000	0.00609217
15.300000	0.00618405
15.250000	0.00627783
15.200000	0.0063825
15.150000	0.00647438
15.100000	0.0066032
15.050000	0.00670598
15.000000	0.00681112
14.950000	0.00692005
14.900000	0.00703941
14.850000	0.00715497
14.800000	0.00728806
14.750000	0.00741688
14.700000	0.00755281
14.650000	0.00767263
14.600000	0.00779956
14.550000	0.00793455
14.500000	0.00807284
14.450000	0.00820404
14.400000	0.0083357
14.350000	0.00848394
14.300000	0.00862745
14.250000	0.00878753
14.200000	0.00894478
14.150000	0.00906934
14.100000	0.00921
14.050000	0.00936251
14.000000	0.00953538
13.950000	0.00969546
13.900000	0.00985649
13.850000	0.0100204
13.800000	0.0101885
13.750000	0.0103547
13.700000	0.0105257
13.650000	0.0107076
13.600000	0.01087
13.550000	0.0110396
13.500000	0.0111997
13.450000	0.0113759
13.400000	0.0115644
13.350000	0.0117496
13.300000	0.0119324
13.250000	0.0121228
13.200000	0.0123013
13.150000	0.0124917
13.100000	0.0126755
13.050000	0.0128862
13.000000	0.0131041
12.950000	0.0133215
12.900000	0.0135375
12.850000	0.0137383
12.800000	0.0139505
12.750000	0.0141915
12.700000	0.0144156
12.650000	0.0146552
12.600000	0.0148977
12.550000	0.0151274
12.500000	0.0153765
12.450000	0.01561
12.400000	0.0158719
12.350000	0.0161353
12.300000	0.0163991
12.250000	0.01667
12.200000	0.0169485
12.150000	0.0172393
12.100000	0.017523
12.050000	0.0177825
12.000000	0.0180681
11.950000	0.0183651
11.900000	0.0186507
11.850000	0.0189429
11.800000	0.0192503
11.750000	0.0195638
11.700000	0.0198731
11.650000	0.0201994
11.600000	0.0205091
11.550000	0.0208393
11.500000	0.0211424
11.450000	0.0214767
11.400000	0.0218021
11.350000	0.0221427
11.300000	0.0225097
11.250000	0.0228687
11.200000	0.0232334
11.150000	0.0235967
11.100000	0.0239595
11.050000	0.0243497
11.000000	0.0247054
10.950000	0.0250867
10.900000	0.0254888
10.850000	0.0258819
10.800000	0.0262821
10.750000	0.0266851
10.700000	0.0270863
10.650000	0.0274931
10.600000	0.0279137
10.550000	0.0283182
10.500000	0.0287492
10.450000	0.0291863
10.400000	0.0296292
10.350000	0.030072
10.300000	0.0305139
10.250000	0.0309757
10.200000	0.0314351
10.150000	0.0319087
10.100000	0.032378
10.050000	0.0328455
10.000000	0.033357
9.950000	0.0338737
9.900000	0.0343677
9.850000	0.0349233
9.800000	0.0354788
9.750000	0.0360548
9.700000	0.0365961
9.650000	0.0371526
9.600000	0.0377029
9.550000	0.0382959
9.500000	0.0388671
9.450000	0.039453
9.400000	0.0400568
9.350000	0.0406545
9.300000	0.041256
9.250000	0.0418594
9.200000	0.0425031
9.150000	0.043151
9.100000	0.0437975
9.050000	0.0444397
9.000000	0.0450914
8.950000	0.045736
8.900000	0.046437
8.850000	0.0471213
8.800000	0.0478299
8.750000	0.0485152
8.700000	0.0492451
8.650000	0.0499555
8.600000	0.0507142
8.550000	0.0514417
8.500000	0.0521971
8.450000	0.0529412
8.400000	0.0537245
8.350000	0.0545098
8.300000	0.0553244
8.250000	0.0561301
8.200000	0.0569267
8.150000	0.0577697
8.100000	0.0586246
8.050000	0.0594885
8.000000	0.0603282
7.950000	0.0612267
7.900000	0.0620901
7.850000	0.0629734
7.800000	0.0638832
7.750000	0.0648285
7.700000	0.0657621
7.650000	0.0667614
7.600000	0.0677205
7.550000	0.0686649
7.500000	0.0696164
7.450000	0.0706384
7.400000	0.0716226
7.350000	0.0726352
7.300000	0.0736767
7.250000	0.0747225
7.200000	0.0757455
7.150000	0.0767718
7.100000	0.0778607
7.050000	0.0789358
7.000000	0.0800303
6.950000	0.0811912
6.900000	0.0823293
6.850000	0.0834797
6.800000	0.0846344
6.750000	0.0858487
6.700000	0.0870612
6.650000	0.0883082
6.600000	0.0895287
6.550000	0.0907881
6.500000	0.0920366
6.450000	0.0933224
6.400000	0.0946102
6.350000	0.0959098
6.300000	0.0971995
6.250000	0.0985484
6.200000	0.0998522
6.150000	0.101188
6.100000	0.102573
6.050000	0.103932
6.000000	0.10536
5.950000	0.106776
5.900000	0.108229
5.850000	0.109683
5.800000	0.111128
5.750000	0.112617
5.700000	0.114057
5.650000	0.115557
5.600000	0.117131
5.550000	0.118749
5.500000	0.12032
5.450000	0.121943
5.400000	0.12352
5.350000	0.125221
5.300000	0.126908
5.250000	0.128643
5.200000	0.130338
5.150000	0.132056
5.100000	0.133803
5.050000	0.135531
5.000000	0.13728
4.950000	0.139083
4.900000	0.140957
4.850000	0.142802
4.800000	0.144611
4.750000	0.146442
4.700000	0.148384
4.650000	0.150329
4.600000	0.152291
4.550000	0.154214
4.500000	0.156214
4.450000	0.158217
4.400000	0.160287
4.350000	0.162308
4.300000	0.164354
4.250000	0.166443
4.200000	0.168557
4.150000	0.170638
4.100000	0.172839
4.050000	0.175
4.000000	0.177226
3.950000	0.179436
3.900000	0.181691
3.850000	0.184045
3.800000	0.186338
3.750000	0.188681
3.700000	0.191042
3.650000	0.193421
3.600000	0.195826
3.550000	0.198279
3.500000	0.200718
3.450000	0.20318
3.400000	0.205682
3.350000	0.208153
3.300000	0.210713
3.250000	0.213268
3.200000	0.215863
3.150000	0.218429
3.100000	0.221086
3.050000	0.223737
3.000000	0.22641
2.950000	0.229143
2.900000	0.231925
2.850000	0.234687
2.800000	0.237513
2.750000	0.240312
2.700000	0.243188
2.650000	0.246083
2.600000	0.249022
2.550000	0.251924
2.500000	0.254926
2.450000	0.257969
2.400000	0.260969
2.350000	0.264016
2.300000	0.267131
2.250000	0.270234
2.200000	0.273291
2.150000	0.276492
2.100000	0.279677
2.050000	0.282922
2.000000	0.286111
1.950000	0.289463
1.900000	0.292828
1.850000	0.296185
1.800000	0.299535
1.750000	0.302969
1.700000	0.306342
1.650000	0.309774
1.600000	0.313246
1.550000	0.316715
1.500000	0.320246
1.450000	0.323814
1.400000	0.327393
1.350000	0.331086
1.300000	0.334791
1.250000	0.338398
1.200000	0.342152
1.150000	0.345994
1.100000	0.349866
1.050000	0.353676
1.000000	0.357542
0.950000	0.361406
0.900000	0.36532
0.850000	0.369287
0.800000	0.373261
0.750000	0.377326
0.700000	0.381428
0.650000	0.385418
0.600000	0.389488
0.550000	0.393654
0.500000	0.39781
0.450000	0.402027
0.400000	0.406297
0.350000	0.410528
0.300000	0.414792
0.250000	0.419072
0.200000	0.423417
0.150000	0.427857
0.100000	0.43229
0.050000	0.436683
0.000000	0.441192
-0.050000	0.446072
-0.100000	0.450696
-0.150000	0.455231
-0.200000	0.459853
-0.250000	0.464498
-0.300000	0.469151
-0.350000	0.473887
-0.400000	0.478536
-0.450000	0.483417
-0.500000	0.488193
-0.550000	0.492928
-0.600000	0.497677
-0.650000	0.502513
-0.700000	0.507434
-0.750000	0.512362
-0.800000	0.517217
-0.850000	0.52227
-0.900000	0.527259
-0.950000	0.53219
-1.000000	0.537135
-1.050000	0.542185
-1.100000	0.547211
-1.150000	0.55229
-1.200000	0.557451
-1.250000	0.562495
-1.300000	0.567662
-1.350000	0.572744
-1.400000	0.577878
-1.450000	0.583055
-1.500000	0.588169
-1.550000	0.593254
-1.600000	0.598336
-1.650000	0.603449
-1.700000	0.608597
-1.750000	0.613667
-1.800000	0.618728
-1.850000	0.623835
-1.900000	0.628899
-1.950000	0.634017
-2.000000	0.639086
-2.050000	0.644192
-2.100000	0.649204
-2.150000	0.654236
-2.200000	0.659236
-2.250000	0.664234
-2.300000	0.669229
-2.350000	0.674316
-2.400000	0.679182
-2.450000	0.684035
-2.500000	0.688852
-2.550000	0.693793
-2.600000	0.698669
-2.650000	0.703441
-2.700000	0.708256
-2.750000	0.713028
-2.800000	0.717715
-2.850000	0.722355
-2.900000	0.726983
-2.950000	0.731611
-3.000000	0.736156
-3.050000	0.740733
-3.100000	0.745245
-3.150000	0.749674
-3.200000	0.754032
-3.250000	0.758344
-3.300000	0.762662
-3.350000	0.766974
-3.400000	0.771179
-3.450000	0.775342
-3.500000	0.779556
-3.550000	0.783667
-3.600000	0.787729
-3.650000	0.79178
-3.700000	0.795807
-3.750000	0.799804
-3.800000	0.80382
-3.850000	0.807709
-3.900000	0.811578
-3.950000	0.815386
-4.000000	0.81906
-4.050000	0.822783
-4.100000	0.826499
-4.150000	0.830082
-4.200000	0.833624
-4.250000	0.837048
-4.300000	0.840522
-4.350000	0.843905
-4.400000	0.847233
-4.450000	0.850477
-4.500000	0.8537
-4.550000	0.856902
-4.600000	0.860031
-4.650000	0.863202
-4.700000	0.866275
-4.750000	0.869303
-4.800000	0.872262
-4.850000	0.875162
-4.900000	0.878037
-4.950000	0.88088
-5.000000	0.88364
-5.050000	0.886395
-5.100000	0.889146
-5.150000	0.891704
-5.200000	0.894284
-5.250000	0.896839
-5.300000	0.899297
-5.350000	0.901764
-5.400000	0.904182
-5.450000	0.906499
-5.500000	0.908812
-5.550000	0.911182
-5.600000	0.913372
-5.650000	0.915592
-5.700000	0.917712
-5.750000	0.919862
-5.800000	0.921914
-5.850000	0.923931
-5.900000	0.925851
-5.950000	0.92781
-6.000000	0.929695
-6.050000	0.931495
-6.100000	0.933317
-6.150000	0.935039
-6.200000	0.936807
-6.250000	0.938545
-6.300000	0.940218
-6.350000	0.941812
-6.400000	0.943392
-6.450000	0.94496
-6.500000	0.946499
-6.550000	0.948023
-6.600000	0.949439
-6.650000	0.95089
-6.700000	0.952279
-6.750000	0.953618
-6.800000	0.954981
-6.850000	0.956284
-6.900000	0.957522
-6.950000	0.95875
-7.000000	0.959914
-7.050000	0.961059
-7.100000	0.962161
-7.150000	0.963246
-7.200000	0.964341
-7.250000	0.96539
-7.300000	0.96645
-7.350000	0.967487
-7.400000	0.968454
-7.450000	0.969379
-7.500000	0.970328
-7.550000	0.971248
-7.600000	0.972142
-7.650000	0.972962
-7.700000	0.973814
-7.750000	0.974636
-7.800000	0.975416
-7.850000	0.976171
-7.900000	0.976911
-7.950000	0.977636
-8.000000	0.978343
-8.050000	0.979031
-8.100000	0.979709
-8.150000	0.980357
-8.200000	0.980979
-8.250000	0.981569
-8.300000	0.982163
-8.350000	0.982762
-8.400000	0.983354
-8.450000	0.983918
-8.500000	0.984431
-8.550000	0.984937
-8.600000	0.985462
-8.650000	0.985942
-8.700000	0.986408
-8.750000	0.986869
-8.800000	0.987323
-8.850000	0.987742
-8.900000	0.988144
-8.950000	0.988561
-9.000000	0.988972
-9.050000	0.989377
-9.100000	0.989745
-9.150000	0.990096
-9.200000	0.990463
-9.250000	0.990791
-9.300000	0.99112
-9.350000	0.991424
-9.400000	0.991731
-9.450000	0.992032
-9.500000	0.992325
-9.550000	0.992615
-9.600000	0.99288
-9.650000	0.993141
-9.700000	0.993393
-9.750000	0.993632
-9.800000	0.993851
-9.850000	0.994071
-9.900000	0.994313
-9.950000	1
&
147.950000	9.16437e-29
147.900000	9.37642e-29
147.850000	9.59338e-29
147.800000	9.81537e-29
147.750000	1.00425e-28
147.700000	1.02749e-28
147.650000	1.05126e-28
147.600000	1.07559e-28
147.550000	1.10047e-28
147.500000	1.12594e-28
147.450000	1.15199e-28
147.400000	1.17865e-28
147.350000	1.20592e-28
147.300000	1.23382e-28
147.250000	1.26237e-28
147.200000	1.29158e-28
147.150000	1.32147e-28
147.100000	1.35204e-28
147.050000	1.38333e-28
147.000000	1.41534e-28
146.950000	1.44808e-28
146.900000	1.48159e-28
146.850000	1.51587e-28
146.800000	1.55095e-28
146.750000	1.58684e-28
146.700000	1.62355e-28
146.650000	1.66112e-28
146.600000	1.69955e-28
146.550000	1.73888e-28
146.500000	1.77911e-28
146.450000	1.82028e-28
146.400000	1.8624e-28
146.350000	1.90549e-28
146.300000	1.94958e-28
146.250000	1.99469e-28
146.200000	2.04084e-28
146.150000	2.08807e-28
146.100000	2.13638e-28
146.050000	2.18581e-28
146.000000	2.23639e-28
145.950000	2.28813e-28
145.900000	2.34108e-28
145.850000	2.39524e-28
145.800000	2.45067e-28
145.750000	2.50737e-28
145.700000	2.56539e-28
145.650000	2.62474e-28
145.600000	2.68547e-28
145.550000	2.74761e-28
145.500000	2.81118e-28
145.450000	2.87623e-28
145.400000	2.94278e-28
145.350000	3.01087e-28
145.300000	3.08053e-28
145.250000	3.15181e-28
145.200000	3.22474e-28
145.150000	3.29935e-28
145.100000	3.37569e-28
145.050000	3.45379e-28
145.000000	3.53371e-28
144.950000	3.61547e-28
144.900000	3.69912e-28
144.850000	3.78471e-28
144.800000	3.87228e-28
144.750000	3.96187e-28
144.700000	4.05354e-28
144.650000	4.14733e-28
144.600000	4.24329e-28
144.550000	4.34147e-28
144.500000	4.44192e-28
144.450000	4.54469e-28
144.400000	4.64984e-28
144.350000	4.75743e-28
144.300000	4.8675e-28
144.250000	4.98012e-28
144.200000	5.09535e-28
144.150000	5.21324e-28
144.100000	5.33386e-28
144.050000	5.45727e-28
144.000000	5.58354e-28
143.950000	5.71273e-28
143.900000	5.8449e-28
143.850000	5.98014e-28
143.800000	6.1185e-28
143.750000	6.26006e-28
143.700000	6.4049e-28
143.650000	6.55309e-28
143.600000	6.70471e-28
143.550000	6.85984e-28
143.500000	7.01855e-28
143.450000	7.18094e-28
143.400000	7.34708e-28
143.350000	7.51707e-28
143.300000	7.69099e-28
143.250000	7.86894e-28
143.200000	8.051e-28
143.150000	8.23727e-28
143.100000	8.42785e-28
143.050000	8.62285e-28
143.000000	8.82235e-28
142.950000	9.02647e-28
142.900000	9.23531e-28
142.850000	9.44898e-28
142.800000	9.6676e-28
142.750000	9.89128e-28
142.700000	1.01201e-27
142.650000	1.03543e-27
142.600000	1.05938e-27
142.550000	1.08389e-27
142.500000	1.10897e-27
142.450000	1.13463e-27
142.400000	1.16088e-27
142.350000	1.18774e-27
142.300000	1.21522e-27
142.250000	1.24333e-27
142.200000	1.2721e-27
142.150000	1.30153e-27
142.100000	1.33164e-27
142.050000	1.36245e-27
142.000000	1.39397e-27
141.950000	1.42622e-27
141.900000	1.45922e-27
141.850000	1.49298e-27
141.800000	1.52752e-27
141.750000	1.56287e-27
141.700000	1.59902e-27
141.650000	1.63602e-27
141.600000	1.67387e-27
141.550000	1.7126e-27
141.500000	1.75222e-27
141.450000	1.79276e-27
141.400000	1.83423e-27
141.350000	1.87667e-27
141.300000	1.92009e-27
141.250000	1.96451e-27
141.200000	2.00996e-27
141.150000	2.05646e-27
141.100000	2.10404e-27
141.050000	2.15272e-27
141.000000	2.20252e-27
140.950000	2.25348e-27
140.900000	2.30561e-27
140.850000	2.35896e-27
140.800000	2.41353e-27
140.750000	2.46937e-27
140.700000	2.5265e-27
140.650000	2.58495e-27
140.600000	2.64476e-27
140.550000	2.70594e-27
140.500000	2.76855e-27
140.450000	2.8326e-27
140.400000	2.89813e-27
140.350000	2.96518e-27
140.300000	3.03378e-27
140.250000	3.10396e-27
140.200000	3.17578e-27
140.150000	3.24925e-27
140.100000	3.32442e-27
140.050000	3.40133e-27
140.000000	3.48002e-27
139.950000	3.56053e-27
139.900000	3.6429e-27
139.850000	3.72718e-27
139.800000	3.81341e-27
139.750000	3.90163e-27
139.700000	3.9919e-27
139.650000	4.08425e-27
139.600000	4.17874e-27
139.550000	4.27541e-27
139.500000	4.37432e-27
139.450000	4.47552e-27
139.400000	4.57906e-27
139.350000	4.68499e-27
139.300000	4.79338e-27
139.250000	4.90427e-27
139.200000	5.01773e-27
139.150000	5.13381e-27
139.100000	5.25258e-27
139.050000	5.3741e-27
139.000000	5.49842e-27
138.950000	5.62563e-27
138.900000	5.75577e-27
138.850000	5.88893e-27
138.800000	6.02517e-27
138.750000	6.16455e-27
138.700000	6.30717e-27
138.650000	6.45308e-27
138.600000	6.60237e-27
138.550000	6.75511e-27
138.500000	6.91138e-27
138.450000	7.07127e-27
138.400000	7.23486e-27
138.350000	7.40223e-27
138.300000	7.57347e-27
138.250000	7.74868e-27
138.200000	7.92794e-27
138.150000	8.11134e-27
138.100000	8.29899e-27
138.050000	8.49098e-27
138.000000	8.68741e-27
137.950000	8.88838e-27
137.900000	9.094e-27
137.850000	9.30438e-27
137.800000	9.51963e-27
137.750000	9.73985e-27
137.700000	9.96517e-27
137.650000	1.01957e-26
137.600000	1.04316e-26
137.550000	1.06729e-26
137.500000	1.09198e-26
137.450000	1.11724e-26
137.400000	1.14309e-26
137.350000	1.16953e-26
137.300000	1.19659e-26
137.250000	1.22427e-26
137.200000	1.25259e-26
137.150000	1.28156e-26
137.100000	1.31121e-26
137.050000	1.34154e-26
137.000000	1.37258e-26
136.950000	1.40433e-26
136.900000	1.43682e-26
136.850000	1.47006e-26
136.800000	1.50406e-26
136.750000	1.53886e-26
136.700000	1.57446e-26
136.650000	1.61088e-26
136.600000	1.64814e-26
136.550000	1.68627e-26
136.500000	1.72528e-26
136.450000	1.76519e-26
136.400000	1.80602e-26
136.350000	1.8478e-26
136.300000	1.89055e-26
136.250000	1.93428e-26
136.200000	1.97903e-26
136.150000	2.02481e-26
136.100000	2.07165e-26
136.050000	2.11957e-26
136.000000	2.1686e-26
135.950000	2.21877e-26
135.900000	2.27009e-26
135.850000	2.32261e-26
135.800000	2.37633e-26
135.750000	2.4313e-26
135.700000	2.48755e-26
135.650000	2.54509e-26
135.600000	2.60396e-26
135.550000	2.6642e-26
135.500000	2.72583e-26
135.450000	2.78888e-26
135.400000	2.8534e-26
135.350000	2.9194e-26
135.300000	2.98694e-26
135.250000	3.05603e-26
135.200000	3.12672e-26
135.150000	3.19905e-26
135.100000	3.27305e-26
135.050000	3.34877e-26
135.000000	3.42623e-26
134.950000	3.50549e-26
134.900000	3.58658e-26
134.850000	3.66954e-26
134.800000	3.75443e-26
134.750000	3.84127e-26
134.700000	3.93013e-26
134.650000	4.02104e-26
134.600000	4.11406e-26
134.550000	4.20922e-26
134.500000	4.30659e-26
134.450000	4.40621e-26
134.400000	4.50813e-26
134.350000	4.61241e-26
134.300000	4.71911e-26
134.250000	4.82827e-26
134.200000	4.93995e-26
134.150000	5.05422e-26
134.100000	5.17114e-26
134.050000	5.29075e-26
134.000000	5.41314e-26
133.950000	5.53835e-26
133.900000	5.66646e-26
133.850000	5.79753e-26
133.800000	5.93164e-26
133.750000	6.06885e-26
133.700000	6.20923e-26
133.650000	6.35285e-26
133.600000	6.4998e-26
133.550000	6.65015e-26
133.500000	6.80398e-26
133.450000	6.96136e-26
133.400000	7.12239e-26
133.350000	7.28714e-26
133.300000	7.4557e-26
133.250000	7.62816e-26
133.200000	7.8046e-26
133.150000	7.98513e-26
133.100000	8.16984e-26
133.050000	8.35881e-26
133.000000	8.55216e-26
132.950000	8.74998e-26
132.900000	8.95238e-26
132.850000	9.15945e-26
132.800000	9.37132e-26
132.750000	9.58808e-26
132.700000	9.80986e-26
132.650000	1.00368e-25
132.600000	1.02689e-25
132.550000	1.05065e-25
132.500000	1.07495e-25
132.450000	1.09981e-25
132.400000	1.12525e-25
132.350000	1.15128e-25
132.300000	1.17791e-25
132.250000	1.20515e-25
132.200000	1.23303e-25
132.150000	1.26155e-25
132.100000	1.29073e-25
132.050000	1.32059e-25
132.000000	1.35113e-25
131.950000	1.38238e-25
131.900000	1.41436e-25
131.850000	1.44707e-25
131.800000	1.48054e-25
131.750000	1.51479e-25
131.700000	1.54983e-25
131.650000	1.58567e-25
131.600000	1.62235e-25
131.550000	1.65988e-25
131.500000	1.69827e-25
131.450000	1.73755e-25
131.400000	1.77774e-25
131.350000	1.81886e-25
131.300000	1.86093e-25
131.250000	1.90397e-25
131.200000	1.94801e-25
131.150000	1.99307e-25
131.100000	2.03917e-25
131.050000	2.08633e-25
131.000000	2.13459e-25
130.950000	2.18396e-25
130.900000	2.23448e-25
130.850000	2.28616e-25
130.800000	2.33904e-25
130.750000	2.39314e-25
130.700000	2.44849e-25
130.650000	2.50512e-25
130.600000	2.56306e-25
130.550000	2.62234e-25
130.500000	2.683e-25
130.450000	2.74505e-25
130.400000	2.80855e-25
130.350000	2.8735e-25
130.300000	2.93997e-25
130.250000	3.00797e-25
130.200000	3.07754e-25
130.150000	3.14872e-25
130.100000	3.22155e-25
130.050000	3.29606e-25
130.000000	3.37229e-25
129.950000	3.45029e-25
129.900000	3.53009e-25
129.850000	3.61174e-25
129.800000	3.69527e-25
129.750000	3.78074e-25
129.700000	3.86819e-25
129.650000	3.95765e-25
129.600000	4.04919e-25
129.550000	4.14284e-25
129.500000	4.23866e-25
129.450000	4.3367e-25
129.400000	4.437e-25
129.350000	4.53962e-25
129.300000	4.64461e-25
129.250000	4.75204e-25
129.200000	4.86194e-25
129.150000	4.97439e-25
129.100000	5.08944e-25
129.050000	5.20716e-25
129.000000	5.32759e-25
128.950000	5.45081e-25
128.900000	5.57688e-25
128.850000	5.70586e-25
128.800000	5.83783e-25
128.750000	5.97284e-25
128.700000	6.11099e-25
128.650000	6.25232e-25
128.600000	6.39693e-25
128.550000	6.54487e-25
128.500000	6.69625e-25
128.450000	6.85112e-25
128.400000	7.00957e-25
128.350000	7.17169e-25
128.300000	7.33755e-25
128.250000	7.50725e-25
128.200000	7.68088e-25
128.150000	7.85852e-25
128.100000	8.04027e-25
128.050000	8.22623e-25
128.000000	8.41648e-25
127.950000	8.61114e-25
127.900000	8.81029e-25
127.850000	9.01405e-25
127.800000	9.22253e-25
127.750000	9.43582e-25
127.700000	9.65405e-25
127.650000	9.87732e-25
127.600000	1.01058e-24
127.550000	1.03395e-24
127.500000	1.05786e-24
127.450000	1.08233e-24
127.400000	1.10736e-24
127.350000	1.13297e-24
127.300000	1.15917e-24
127.250000	1.18598e-24
127.200000	1.21341e-24
127.150000	1.24147e-24
127.100000	1.27018e-24
127.050000	1.29956e-24
127.000000	1.32961e-24
126.950000	1.36036e-24
126.900000	1.39182e-24
126.850000	1.42401e-24
126.800000	1.45694e-24
126.750000	1.49064e-24
126.700000	1.52511e-24
126.650000	1.56038e-24
126.600000	1.59647e-24
126.550000	1.63339e-24
126.500000	1.67117e-24
126.450000	1.70981e-24
126.400000	1.74936e-24
126.350000	1.78981e-24
126.300000	1.83121e-24
126.250000	1.87356e-24
126.200000	1.91688e-24
126.150000	1.96121e-24
126.100000	2.00657e-24
126.050000	2.05298e-24
126.000000	2.10045e-24
125.950000	2.14903e-24
125.900000	2.19873e-24
125.850000	2.24958e-24
125.800000	2.3016e-24
125.750000	2.35483e-24
125.700000	2.40929e-24
125.650000	2.465e-24
125.600000	2.52201e-24
125.550000	2.58033e-24
125.500000	2.64001e-24
125.450000	2.70106e-24
125.400000	2.76352e-24
125.350000	2.82743e-24
125.300000	2.89282e-24
125.250000	2.95972e-24
125.200000	3.02816e-24
125.150000	3.09819e-24
125.100000	3.16984e-24
125.050000	3.24315e-24
125.000000	3.31815e-24
124.950000	3.39488e-24
124.900000	3.47339e-24
124.850000	3.55371e-24
124.800000	3.63589e-24
124.750000	3.71997e-24
124.700000	3.806e-24
124.650000	3.89402e-24
124.600000	3.98407e-24
124.550000	4.0762e-24
124.500000	4.17046e-24
124.450000	4.26691e-24
124.400000	4.36558e-24
124.350000	4.46653e-24
124.300000	4.56982e-24
124.250000	4.6755e-24
124.200000	4.78362e-24
124.150000	4.89424e-24
124.100000	5.00742e-24
124.050000	5.12322e-24
124.000000	5.24169e-24
123.950000	5.36291e-24
123.900000	5.48692e-24
123.850000	5.61381e-24
123.800000	5.74363e-24
123.750000	5.87645e-24
123.700000	6.01234e-24
123.650000	6.15137e-24
123.600000	6.29362e-24
123.550000	6.43916e-24
123.500000	6.58806e-24
123.450000	6.7404e-24
123.400000	6.89627e-24
123.350000	7.05575e-24
123.300000	7.21891e-24
123.250000	7.38584e-24
123.200000	7.55663e-24
123.150000	7.73137e-24
123.100000	7.91016e-24
123.050000	8.09307e-24
123.000000	8.28022e-24
122.950000	8.47169e-24
122.900000	8.66759e-24
122.850000	8.86802e-24
122.800000	9.07309e-24
122.750000	9.28289e-24
122.700000	9.49755e-24
122.650000	9.71717e-24
122.600000	9.94187e-24
122.550000	1.01718e-23
122.500000	1.0407e-23
122.450000	1.06476e-23
122.400000	1.08938e-23
122.350000	1.11457e-23
122.300000	1.14035e-23
122.250000	1.16672e-23
122.200000	1.19369e-23
122.150000	1.2213e-23
122.100000	1.24954e-23
122.050000	1.27843e-23
122.000000	1.30799e-23
121.950000	1.33824e-23
121.900000	1.36918e-23
121.850000	1.40084e-23
121.800000	1.43324e-23
121.750000	1.46638e-23
121.700000	1.50028e-23
121.650000	1.53498e-23
121.600000	1.57047e-23
121.550000	1.60678e-23
121.500000	1.64394e-23
121.450000	1.68195e-23
121.400000	1.72084e-23
121.350000	1.76063e-23
121.300000	1.80134e-23
121.250000	1.843e-23
121.200000	1.88561e-23
121.150000	1.92921e-23
121.100000	1.97382e-23
121.050000	2.01946e-23
121.000000	2.06616e-23
120.950000	2.11393e-23
120.900000	2.16281e-23
120.850000	2.21282e-23
120.800000	2.26399e-23
120.750000	2.31633e-23
120.700000	2.36989e-23
120.650000	2.42469e-23
120.600000	2.48076e-23
120.550000	2.53812e-23
120.500000	2.5968e-23
120.450000	2.65685e-23
120.400000	2.71828e-23
120.350000	2.78113e-23
120.300000	2.84544e-23
120.250000	2.91123e-23
120.200000	2.97854e-23
120.150000	3.04741e-23
120.100000	3.11788e-23
120.050000	3.18997e-23
120.000000	3.26373e-23
119.950000	3.33919e-23
119.900000	3.4164e-23
119.850000	3.49539e-23
119.800000	3.57621e-23
119.750000	3.6589e-23
119.700000	3.7435e-23
119.650000	3.83005e-23
119.600000	3.91861e-23
119.550000	4.00922e-23
119.500000	4.10191e-23
119.450000	4.19676e-23
119.400000	4.29379e-23
119.350000	4.39307e-23
119.300000	4.49464e-23
119.250000	4.59857e-23
119.200000	4.70489e-23
119.150000	4.81367e-23
119.100000	4.92497e-23
119.050000	5.03884e-23
119.000000	5.15535e-23
118.950000	5.27454e-23
118.900000	5.3965e-23
118.850000	5.52127e-23
118.800000	5.64893e-23
118.750000	5.77953e-23
118.700000	5.91316e-23
118.650000	6.04988e-23
118.600000	6.18976e-23
118.550000	6.33287e-23
118.500000	6.47929e-23
118.450000	6.62909e-23
118.400000	6.78236e-23
118.350000	6.93918e-23
118.300000	7.09961e-23
118.250000	7.26376e-23
118.200000	7.4317e-23
118.150000	7.60352e-23
118.100000	7.77932e-23
118.050000	7.95918e-23
118.000000	8.1432e-23
117.950000	8.33147e-23
117.900000	8.5241e-23
117.850000	8.72118e-23
117.800000	8.92281e-23
117.750000	9.12911e-23
117.700000	9.34017e-23
117.650000	9.55612e-23
117.600000	9.77706e-23
117.550000	1.00031e-22
117.500000	1.02344e-22
117.450000	1.0471e-22
117.400000	1.07131e-22
117.350000	1.09608e-22
117.300000	1.12142e-22
117.250000	1.14734e-22
117.200000	1.17387e-22
117.150000	1.20101e-22
117.100000	1.22878e-22
117.050000	1.25718e-22
117.000000	1.28625e-22
116.950000	1.31599e-22
116.900000	1.34641e-22
116.850000	1.37754e-22
116.800000	1.40939e-22
116.750000	1.44197e-22
116.700000	1.47531e-22
116.650000	1.50942e-22
116.600000	1.54431e-22
116.550000	1.58002e-22
116.500000	1.61655e-22
116.450000	1.65392e-22
116.400000	1.69216e-22
116.350000	1.73128e-22
116.300000	1.7713e-22
116.250000	1.81225e-22
116.200000	1.85415e-22
116.150000	1.89701e-22
116.100000	1.94087e-22
116.050000	1.98574e-22
116.000000	2.03165e-22
115.950000	2.07862e-22
115.900000	2.12667e-22
115.850000	2.17584e-22
115.800000	2.22614e-22
115.750000	2.2776e-22
115.700000	2.33026e-22
115.650000	2.38413e-22
115.600000	2.43925e-22
115.550000	2.49564e-22
115.500000	2.55333e-22
115.450000	2.61236e-22
115.400000	2.67275e-22
115.350000	2.73454e-22
115.300000	2.79776e-22
115.250000	2.86244e-22
115.200000	2.92861e-22
115.150000	2.99632e-22
115.100000	3.06558e-22
115.050000	3.13645e-22
115.000000	3.20896e-22
114.950000	3.28315e-22
114.900000	3.35904e-22
114.850000	3.4367e-22
114.800000	3.51615e-22
114.750000	3.59743e-22
114.700000	3.68059e-22
114.650000	3.76568e-22
114.600000	3.85273e-22
114.550000	3.9418e-22
114.500000	4.03292e-22
114.450000	4.12615e-22
114.400000	4.22154e-22
114.350000	4.31913e-22
114.300000	4.41897e-22
114.250000	4.52113e-22
114.200000	4.62564e-22
114.150000	4.73257e-22
114.100000	4.84198e-22
114.050000	4.95391e-22
114.000000	5.06843e-22
113.950000	5.18559e-22
113.900000	5.30547e-22
113.850000	5.42811e-22
113.800000	5.55359e-22
113.750000	5.68197e-22
113.700000	5.81332e-22
113.650000	5.9477e-22
113.600000	6.08519e-22
113.550000	6.22586e-22
113.500000	6.36978e-22
113.450000	6.51703e-22
113.400000	6.66768e-22
113.350000	6.82181e-22
113.300000	6.9795e-22
113.250000	7.14084e-22
113.200000	7.30591e-22
113.150000	7.4748e-22
113.100000	7.64759e-22
113.050000	7.82437e-22
113.000000	8.00524e-22
112.950000	8.19028e-22
112.900000	8.37961e-22
112.850000	8.57331e-22
112.800000	8.77149e-22
112.750000	8.97425e-22
112.700000	9.1817e-22
112.650000	9.39394e-22
112.600000	9.61108e-22
112.550000	9.83325e-22
112.500000	1.00605e-21
112.450000	1.02931e-21
112.400000	1.0531e-21
112.350000	1.07745e-21
112.300000	1.10235e-21
112.250000	1.12783e-21
112.200000	1.1539e-21
112.150000	1.18058e-21
112.100000	1.20786e-21
112.050000	1.23578e-21
112.000000	1.26435e-21
111.950000	1.29358e-21
111.900000	1.32348e-21
111.850000	1.35407e-21
111.800000	1.38537e-21
111.750000	1.41739e-21
111.700000	1.45015e-21
111.650000	1.48367e-21
111.600000	1.51797e-21
111.550000	1.55305e-21
111.500000	1.58895e-21
111.450000	1.62568e-21
111.400000	1.66326e-21
111.350000	1.7017e-21
111.300000	1.74104e-21
111.250000	1.78128e-21
111.200000	1.82245e-21
111.150000	1.86458e-21
111.100000	1.90768e-21
111.050000	1.95177e-21
111.000000	1.99688e-21
110.950000	2.04304e-21
110.900000	2.09026e-21
110.850000	2.13858e-21
110.800000	2.18801e-21
110.750000	2.23858e-21
110.700000	2.29032e-21
110.650000	2.34326e-21
110.600000	2.39742e-21
110.550000	2.45284e-21
110.500000	2.50953e-21
110.450000	2.56753e-21
110.400000	2.62688e-21
110.350000	2.68759e-21
110.300000	2.74971e-21
110.250000	2.81327e-21
110.200000	2.87829e-21
110.150000	2.94482e-21
110.100000	3.01288e-21
110.050000	3.08252e-21
110.000000	3.15377e-21
109.950000	3.22666e-21
109.900000	3.30124e-21
109.850000	3.37754e-21
109.800000	3.45561e-21
109.750000	3.53548e-21
109.700000	3.61719e-21
109.650000	3.70079e-21
109.600000	3.78633e-21
109.550000	3.87384e-21
109.500000	3.96338e-21
109.450000	4.05498e-21
109.400000	4.1487e-21
109.350000	4.24459e-21
109.300000	4.34269e-21
109.250000	4.44306e-21
109.200000	4.54575e-21
109.150000	4.65081e-21
109.100000	4.75831e-21
109.050000	4.86828e-21
109.000000	4.9808e-21
108.950000	5.09591e-21
108.900000	5.21369e-21
108.850000	5.33419e-21
108.800000	5.45747e-21
108.750000	5.58361e-21
108.700000	5.71265e-21
108.650000	5.84468e-21
108.600000	5.97976e-21
108.550000	6.11797e-21
108.500000	6.25936e-21
108.450000	6.40403e-21
108.400000	6.55203e-21
108.350000	6.70346e-21
108.300000	6.85839e-21
108.250000	7.0169e-21
108.200000	7.17907e-21
108.150000	7.34498e-21
108.100000	7.51474e-21
108.050000	7.68841e-21
108.000000	7.8661e-21
107.950000	8.04789e-21
107.900000	8.23389e-21
107.850000	8.42418e-21
107.800000	8.61887e-21
107.750000	8.81806e-21
107.700000	9.02186e-21
107.650000	9.23036e-21
107.600000	9.44368e-21
107.550000	9.66193e-21
107.500000	9.88522e-21
107.450000	1.01137e-20
107.400000	1.03474e-20
107.350000	1.05865e-20
107.300000	1.08312e-20
107.250000	1.10815e-20
107.200000	1.13376e-20
107.150000	1.15996e-20
107.100000	1.18677e-20
107.050000	1.2142e-20
107.000000	1.24226e-20
106.950000	1.27097e-20
106.900000	1.30034e-20
106.850000	1.33039e-20
106.800000	1.36113e-20
106.750000	1.39259e-20
106.700000	1.42477e-20
106.650000	1.4577e-20
106.600000	1.49138e-20
106.550000	1.52585e-20
106.500000	1.56111e-20
106.450000	1.59719e-20
106.400000	1.6341e-20
106.350000	1.67186e-20
106.300000	1.7105e-20
106.250000	1.75003e-20
106.200000	1.79047e-20
106.150000	1.83184e-20
106.100000	1.87418e-20
106.050000	1.91749e-20
106.000000	1.9618e-20
105.950000	2.00713e-20
105.900000	2.05352e-20
105.850000	2.10097e-20
105.800000	2.14952e-20
105.750000	2.19919e-20
105.700000	2.25002e-20
105.650000	2.30201e-20
105.600000	2.35521e-20
105.550000	2.40963e-20
105.500000	2.46532e-20
105.450000	2.52228e-20
105.400000	2.58057e-20
105.350000	2.6402e-20
105.300000	2.70121e-20
105.250000	2.76363e-20
105.200000	2.8275e-20
105.150000	2.89284e-20
105.100000	2.95968e-20
105.050000	3.02808e-20
105.000000	3.09805e-20
104.950000	3.16964e-20
104.900000	3.24288e-20
104.850000	3.31782e-20
104.800000	3.39449e-20
104.750000	3.47292e-20
104.700000	3.55318e-20
104.650000	3.63528e-20
104.600000	3.71928e-20
104.550000	3.80523e-20
104.500000	3.89316e-20
104.450000	3.98312e-20
104.400000	4.07516e-20
104.350000	4.16932e-20
104.300000	4.26566e-20
104.250000	4.36423e-20
104.200000	4.46508e-20
104.150000	4.56825e-20
104.100000	4.67381e-20
104.050000	4.78181e-20
104.000000	4.8923e-20
103.950000	5.00534e-20
103.900000	5.121e-20
103.850000	5.23933e-20
103.800000	5.3604e-20
103.750000	5.48426e-20
103.700000	5.61098e-20
103.650000	5.74063e-20
103.600000	5.87327e-20
103.550000	6.00898e-20
103.500000	6.14783e-20
103.450000	6.28988e-20
103.400000	6.43522e-20
103.350000	6.58391e-20
103.300000	6.73604e-20
103.250000	6.89168e-20
103.200000	7.05092e-20
103.150000	7.21384e-20
103.100000	7.38052e-20
103.050000	7.55106e-20
103.000000	7.72553e-20
102.950000	7.90403e-20
102.900000	8.08666e-20
102.850000	8.27351e-20
102.800000	8.46467e-20
102.750000	8.66025e-20
102.700000	8.86035e-20
102.650000	9.06507e-20
102.600000	9.27452e-20
102.550000	9.48881e-20
102.500000	9.70805e-20
102.450000	9.93236e-20
102.400000	1.01618e-19
102.350000	1.03966e-19
102.300000	1.06369e-19
102.250000	1.08826e-19
102.200000	1.11341e-19
102.150000	1.13913e-19
102.100000	1.16545e-19
102.050000	1.19238e-19
102.000000	1.21993e-19
101.950000	1.24811e-19
101.900000	1.27695e-19
101.850000	1.30645e-19
101.800000	1.33664e-19
101.750000	1.36752e-19
101.700000	1.39912e-19
101.650000	1.43144e-19
101.600000	1.46451e-19
101.550000	1.49835e-19
101.500000	1.53297e-19
101.450000	1.56838e-19
101.400000	1.60462e-19
101.350000	1.64169e-19
101.300000	1.67962e-19
101.250000	1.71843e-19
101.200000	1.75813e-19
101.150000	1.79875e-19
101.100000	1.84031e-19
101.050000	1.88282e-19
101.000000	1.92632e-19
100.950000	1.97083e-19
100.900000	2.01636e-19
100.850000	2.06295e-19
100.800000	2.11061e-19
100.750000	2.15937e-19
100.700000	2.20926e-19
100.650000	2.2603e-19
100.600000	2.31252e-19
100.550000	2.36594e-19
100.500000	2.4206e-19
100.450000	2.47652e-19
100.400000	2.53374e-19
100.350000	2.59227e-19
100.300000	2.65216e-19
100.250000	2.71343e-19
100.200000	2.77612e-19
100.150000	2.84026e-19
100.100000	2.90587e-19
100.050000	2.973e-19
100.000000	3.04169e-19
99.950000	3.11196e-19
99.900000	3.18385e-19
99.850000	3.2574e-19
99.800000	3.33266e-19
99.750000	3.40965e-19
99.700000	3.48842e-19
99.650000	3.569e-19
99.600000	3.65145e-19
99.550000	3.73581e-19
99.500000	3.82211e-19
99.450000	3.91041e-19
99.400000	4.00074e-19
99.350000	4.09317e-19
99.300000	4.18773e-19
99.250000	4.28447e-19
99.200000	4.38344e-19
99.150000	4.48471e-19
99.100000	4.58831e-19
99.050000	4.6943e-19
99.000000	4.80275e-19
98.950000	4.91369e-19
98.900000	5.0272e-19
98.850000	5.14334e-19
98.800000	5.26215e-19
98.750000	5.38371e-19
98.700000	5.50808e-19
98.650000	5.63532e-19
98.600000	5.76549e-19
98.550000	5.89868e-19
98.500000	6.03494e-19
98.450000	6.17435e-19
98.400000	6.31698e-19
98.350000	6.4629e-19
98.300000	6.61219e-19
98.250000	6.76494e-19
98.200000	6.92121e-19
98.150000	7.08108e-19
98.100000	7.24466e-19
98.050000	7.41201e-19
98.000000	7.58322e-19
97.950000	7.75839e-19
97.900000	7.93761e-19
97.850000	8.12096e-19
97.800000	8.30855e-19
97.750000	8.50047e-19
97.700000	8.69683e-19
97.650000	8.89772e-19
97.600000	9.10325e-19
97.550000	9.31352e-19
97.500000	9.52866e-19
97.450000	9.74876e-19
97.400000	9.97394e-19
97.350000	1.02043e-18
97.300000	1.044e-18
97.250000	1.06812e-18
97.200000	1.09279e-18
97.150000	1.11803e-18
97.100000	1.14386e-18
97.050000	1.17028e-18
97.000000	1.19731e-18
96.950000	1.22497e-18
96.900000	1.25326e-18
96.850000	1.28221e-18
96.800000	1.31183e-18
96.750000	1.34213e-18
96.700000	1.37313e-18
96.650000	1.40484e-18
96.600000	1.43729e-18
96.550000	1.47049e-18
96.500000	1.50445e-18
96.450000	1.5392e-18
96.400000	1.57476e-18
96.350000	1.61113e-18
96.300000	1.64834e-18
96.250000	1.68641e-18
96.200000	1.72537e-18
96.150000	1.76522e-18
96.100000	1.80599e-18
96.050000	1.8477e-18
96.000000	1.89038e-18
95.950000	1.93404e-18
95.900000	1.97871e-18
95.850000	2.02441e-18
95.800000	2.07117e-18
95.750000	2.11901e-18
95.700000	2.16795e-18
95.650000	2.21802e-18
95.600000	2.26925e-18
95.550000	2.32166e-18
95.500000	2.37528e-18
95.450000	2.43014e-18
95.400000	2.48627e-18
95.350000	2.54369e-18
95.300000	2.60244e-18
95.250000	2.66255e-18
95.200000	2.72404e-18
95.150000	2.78696e-18
95.100000	2.85132e-18
95.050000	2.91718e-18
95.000000	2.98455e-18
94.950000	3.05348e-18
94.900000	3.124e-18
94.850000	3.19615e-18
94.800000	3.26997e-18
94.750000	3.34549e-18
94.700000	3.42275e-18
94.650000	3.5018e-18
94.600000	3.58268e-18
94.550000	3.66542e-18
94.500000	3.75007e-18
94.450000	3.83668e-18
94.400000	3.92529e-18
94.350000	4.01594e-18
94.300000	4.10869e-18
94.250000	4.20358e-18
94.200000	4.30065e-18
94.150000	4.39998e-18
94.100000	4.50159e-18
94.050000	4.60555e-18
94.000000	4.71191e-18
93.950000	4.82073e-18
93.900000	4.93206e-18
93.850000	5.04596e-18
93.800000	5.16249e-18
93.750000	5.28171e-18
93.700000	5.40369e-18
93.650000	5.52848e-18
93.600000	5.65615e-18
93.550000	5.78677e-18
93.500000	5.92041e-18
93.450000	6.05713e-18
93.400000	6.19701e-18
93.350000	6.34012e-18
93.300000	6.48654e-18
93.250000	6.63633e-18
93.200000	6.78958e-18
93.150000	6.94638e-18
93.100000	7.10679e-18
93.050000	7.2709e-18
93.000000	7.43881e-18
92.950000	7.61059e-18
92.900000	7.78634e-18
92.850000	7.96615e-18
92.800000	8.1501e-18
92.750000	8.33831e-18
92.700000	8.53086e-18
92.650000	8.72786e-18
92.600000	8.9294e-18
92.550000	9.1356e-18
92.500000	9.34656e-18
92.450000	9.56239e-18
92.400000	9.7832e-18
92.350000	1.00091e-17
92.300000	1.02402e-17
92.250000	1.04767e-17
92.200000	1.07186e-17
92.150000	1.09661e-17
92.100000	1.12194e-17
92.050000	1.14784e-17
92.000000	1.17435e-17
91.950000	1.20147e-17
91.900000	1.22921e-17
91.850000	1.25759e-17
91.800000	1.28663e-17
91.750000	1.31634e-17
91.700000	1.34674e-17
91.650000	1.37783e-17
91.600000	1.40965e-17
91.550000	1.4422e-17
91.500000	1.4755e-17
91.450000	1.50957e-17
91.400000	1.54443e-17
91.350000	1.58009e-17
91.300000	1.61657e-17
91.250000	1.6539e-17
91.200000	1.69209e-17
91.150000	1.73116e-17
91.100000	1.77113e-17
91.050000	1.81202e-17
91.000000	1.85386e-17
90.950000	1.89667e-17
90.900000	1.94046e-17
90.850000	1.98526e-17
90.800000	2.0311e-17
90.750000	2.078e-17
90.700000	2.12598e-17
90.650000	2.17507e-17
90.600000	2.22529e-17
90.550000	2.27667e-17
90.500000	2.32923e-17
90.450000	2.38301e-17
90.400000	2.43803e-17
90.350000	2.49432e-17
90.300000	2.55191e-17
90.250000	2.61083e-17
90.200000	2.67111e-17
90.150000	2.73279e-17
90.100000	2.79588e-17
90.050000	2.86043e-17
90.000000	2.92648e-17
89.950000	2.99404e-17
89.900000	3.06317e-17
89.850000	3.13389e-17
89.800000	3.20624e-17
89.750000	3.28027e-17
89.700000	3.356e-17
89.650000	3.43349e-17
89.600000	3.51276e-17
89.550000	3.59386e-17
89.500000	3.67683e-17
89.450000	3.76172e-17
89.400000	3.84856e-17
89.350000	3.93742e-17
89.300000	4.02832e-17
89.250000	4.12132e-17
89.200000	4.21647e-17
89.150000	4.31381e-17
89.100000	4.4134e-17
89.050000	4.51529e-17
89.000000	4.61954e-17
88.950000	4.72619e-17
88.900000	4.8353e-17
88.850000	4.94692e-17
88.800000	5.06113e-17
88.750000	5.17797e-17
88.700000	5.29751e-17
88.650000	5.41981e-17
88.600000	5.54493e-17
88.550000	5.67294e-17
88.500000	5.8039e-17
88.450000	5.93789e-17
88.400000	6.07497e-17
88.350000	6.21521e-17
88.300000	6.35869e-17
88.250000	6.50548e-17
88.200000	6.65566e-17
88.150000	6.80931e-17
88.100000	6.9665e-17
88.050000	7.12732e-17
88.000000	7.29185e-17
87.950000	7.46019e-17
87.900000	7.6324e-17
87.850000	7.80859e-17
87.800000	7.98885e-17
87.750000	8.17327e-17
87.700000	8.36194e-17
87.650000	8.55497e-17
87.600000	8.75245e-17
87.550000	8.9545e-17
87.500000	9.1612e-17
87.450000	9.37268e-17
87.400000	9.58903e-17
87.350000	9.81038e-17
87.300000	1.00368e-16
87.250000	1.02685e-16
87.200000	1.05056e-16
87.150000	1.07481e-16
87.100000	1.09962e-16
87.050000	1.125e-16
87.000000	1.15097e-16
86.950000	1.17754e-16
86.900000	1.20472e-16
86.850000	1.23252e-16
86.800000	1.26097e-16
86.750000	1.29008e-16
86.700000	1.31986e-16
86.650000	1.35033e-16
86.600000	1.38149e-16
86.550000	1.41338e-16
86.500000	1.44601e-16
86.450000	1.47938e-16
86.400000	1.51353e-16
86.350000	1.54846e-16
86.300000	1.58421e-16
86.250000	1.62077e-16
86.200000	1.65818e-16
86.150000	1.69646e-16
86.100000	1.73561e-16
86.050000	1.77567e-16
86.000000	1.81666e-16
85.950000	1.85859e-16
85.900000	1.90149e-16
85.850000	1.94538e-16
85.800000	1.99028e-16
85.750000	2.03621e-16
85.700000	2.08321e-16
85.650000	2.13129e-16
85.600000	2.18048e-16
85.550000	2.23081e-16
85.500000	2.2823e-16
85.450000	2.33497e-16
85.400000	2.38887e-16
85.350000	2.444e-16
85.300000	2.50041e-16
85.250000	2.55812e-16
85.200000	2.61716e-16
85.150000	2.67756e-16
85.100000	2.73936e-16
85.050000	2.80258e-16
85.000000	2.86727e-16
84.950000	2.93344e-16
84.900000	3.00114e-16
84.850000	3.07041e-16
84.800000	3.14127e-16
84.750000	3.21377e-16
84.700000	3.28794e-16
84.650000	3.36382e-16
84.600000	3.44145e-16
84.550000	3.52087e-16
84.500000	3.60213e-16
84.450000	3.68526e-16
84.400000	3.77031e-16
84.350000	3.85732e-16
84.300000	3.94634e-16
84.250000	4.03742e-16
84.200000	4.13059e-16
84.150000	4.22592e-16
84.100000	4.32344e-16
84.050000	4.42322e-16
84.000000	4.52529e-16
83.950000	4.62973e-16
83.900000	4.73657e-16
83.850000	4.84588e-16
83.800000	4.9577e-16
83.750000	5.07211e-16
83.700000	5.18916e-16
83.650000	5.30891e-16
83.600000	5.43142e-16
83.550000	5.55676e-16
83.500000	5.685e-16
83.450000	5.81619e-16
83.400000	5.9504e-16
83.350000	6.08771e-16
83.300000	6.2282e-16
83.250000	6.37192e-16
83.200000	6.51896e-16
83.150000	6.66939e-16
83.100000	6.82329e-16
83.050000	6.98074e-16
83.000000	7.14183e-16
82.950000	7.30663e-16
82.900000	7.47523e-16
82.850000	7.64772e-16
82.800000	7.8242e-16
82.750000	8.00474e-16
82.700000	8.18945e-16
82.650000	8.37842e-16
82.600000	8.57175e-16
82.550000	8.76954e-16
82.500000	8.9719e-16
82.450000	9.17892e-16
82.400000	9.39072e-16
82.350000	9.6074e-16
82.300000	9.82908e-16
82.250000	1.00559e-15
82.200000	1.02879e-15
82.150000	1.05253e-15
82.100000	1.07681e-15
82.050000	1.10166e-15
82.000000	1.12708e-15
81.950000	1.15309e-15
81.900000	1.17969e-15
81.850000	1.20691e-15
81.800000	1.23476e-15
81.750000	1.26325e-15
81.700000	1.29239e-15
81.650000	1.32221e-15
81.600000	1.35272e-15
81.550000	1.38393e-15
81.500000	1.41586e-15
81.450000	1.44853e-15
81.400000	1.48195e-15
81.350000	1.51614e-15
81.300000	1.55112e-15
81.250000	1.58691e-15
81.200000	1.62352e-15
81.150000	1.66098e-15
81.100000	1.6993e-15
81.050000	1.73851e-15
81.000000	1.77862e-15
80.950000	1.81965e-15
80.900000	1.86164e-15
80.850000	1.90459e-15
80.800000	1.94853e-15
80.750000	1.99348e-15
80.700000	2.03947e-15
80.650000	2.08653e-15
80.600000	2.13466e-15
80.550000	2.18391e-15
80.500000	2.23429e-15
80.450000	2.28584e-15
80.400000	2.33857e-15
80.350000	2.39253e-15
80.300000	2.44772e-15
80.250000	2.50419e-15
80.200000	2.56196e-15
80.150000	2.62106e-15
80.100000	2.68153e-15
80.050000	2.74339e-15
80.000000	2.80668e-15
79.950000	2.87143e-15
79.900000	2.93767e-15
79.850000	3.00544e-15
79.800000	3.07477e-15
79.750000	3.1457e-15
79.700000	3.21827e-15
79.650000	3.29251e-15
79.600000	3.36846e-15
79.550000	3.44617e-15
79.500000	3.52567e-15
79.450000	3.607e-15
79.400000	3.6902e-15
79.350000	3.77533e-15
79.300000	3.86242e-15
79.250000	3.95151e-15
79.200000	4.04267e-15
79.150000	4.13592e-15
79.100000	4.23132e-15
79.050000	4.32893e-15
79.000000	4.42878e-15
78.950000	4.53094e-15
78.900000	4.63546e-15
78.850000	4.74238e-15
78.800000	4.85177e-15
78.750000	4.96369e-15
78.700000	5.07818e-15
78.650000	5.19532e-15
78.600000	5.31515e-15
78.550000	5.43775e-15
78.500000	5.56318e-15
78.450000	5.6915e-15
78.400000	5.82278e-15
78.350000	5.95708e-15
78.300000	6.09449e-15
78.250000	6.23506e-15
78.200000	6.37887e-15
78.150000	6.526e-15
78.100000	6.67652e-15
78.050000	6.83052e-15
78.000000	6.98806e-15
77.950000	7.14924e-15
77.900000	7.31413e-15
77.850000	7.48283e-15
77.800000	7.65542e-15
77.750000	7.83198e-15
77.700000	8.01262e-15
77.650000	8.19742e-15
77.600000	8.38649e-15
77.550000	8.57991e-15
77.500000	8.77779e-15
77.450000	8.98024e-15
77.400000	9.18736e-15
77.350000	9.39925e-15
77.300000	9.61602e-15
77.250000	9.8378e-15
77.200000	1.00647e-14
77.150000	1.02968e-14
77.100000	1.05343e-14
77.050000	1.07772e-14
77.000000	1.10258e-14
76.950000	1.12801e-14
76.900000	1.15402e-14
76.850000	1.18063e-14
76.800000	1.20786e-14
76.750000	1.23572e-14
76.700000	1.26421e-14
76.650000	1.29337e-14
76.600000	1.3232e-14
76.550000	1.35371e-14
76.500000	1.38493e-14
76.450000	1.41687e-14
76.400000	1.44954e-14
76.350000	1.48297e-14
76.300000	1.51717e-14
76.250000	1.55215e-14
76.200000	1.58795e-14
76.150000	1.62457e-14
76.100000	1.66203e-14
76.050000	1.70035e-14
76.000000	1.73956e-14
75.950000	1.77968e-14
75.900000	1.82072e-14
75.850000	1.8627e-14
75.800000	1.90566e-14
75.750000	1.9496e-14
75.700000	1.99455e-14
75.650000	2.04055e-14
75.600000	2.0876e-14
75.550000	2.13574e-14
75.500000	2.18498e-14
75.450000	2.23537e-14
75.400000	2.28691e-14
75.350000	2.33964e-14
75.300000	2.39359e-14
75.250000	2.44878e-14
75.200000	2.50525e-14
75.150000	2.56301e-14
75.100000	2.62211e-14
75.050000	2.68257e-14
75.000000	2.74442e-14
74.950000	2.8077e-14
74.900000	2.87244e-14
74.850000	2.93867e-14
74.800000	3.00642e-14
74.750000	3.07574e-14
74.700000	3.14666e-14
74.650000	3.21921e-14
74.600000	3.29343e-14
74.550000	3.36937e-14
74.500000	3.44705e-14
74.450000	3.52652e-14
74.400000	3.60783e-14
74.350000	3.69101e-14
74.300000	3.77611e-14
74.250000	3.86317e-14
74.200000	3.95224e-14
74.150000	4.04336e-14
74.100000	4.13658e-14
74.050000	4.23194e-14
74.000000	4.32951e-14
73.950000	4.42932e-14
73.900000	4.53144e-14
73.850000	4.63591e-14
73.800000	4.74279e-14
73.750000	4.85213e-14
73.700000	4.96399e-14
73.650000	5.07843e-14
73.600000	5.1955e-14
73.550000	5.31528e-14
73.500000	5.43781e-14
73.450000	5.56317e-14
73.400000	5.69142e-14
73.350000	5.82262e-14
73.300000	5.95685e-14
73.250000	6.09417e-14
73.200000	6.23466e-14
73.150000	6.37838e-14
73.100000	6.52542e-14
73.050000	6.67584e-14
73.000000	6.82973e-14
72.950000	6.98717e-14
72.900000	7.14824e-14
72.850000	7.31301e-14
72.800000	7.48159e-14
72.750000	7.65405e-14
72.700000	7.83048e-14
72.650000	8.01098e-14
72.600000	8.19564e-14
72.550000	8.38456e-14
72.500000	8.57783e-14
72.450000	8.77555e-14
72.400000	8.97783e-14
72.350000	9.18477e-14
72.300000	9.39647e-14
72.250000	9.61306e-14
72.200000	9.83464e-14
72.150000	1.00613e-13
72.100000	1.02932e-13
72.050000	1.05305e-13
72.000000	1.07732e-13
71.950000	1.10215e-13
71.900000	1.12755e-13
71.850000	1.15354e-13
71.800000	1.18013e-13
71.750000	1.20733e-13
71.700000	1.23516e-13
71.650000	1.26362e-13
71.600000	1.29275e-13
71.550000	1.32254e-13
71.500000	1.35303e-13
71.450000	1.38421e-13
71.400000	1.41611e-13
71.350000	1.44875e-13
71.300000	1.48214e-13
71.250000	1.5163e-13
71.200000	1.55124e-13
71.150000	1.58699e-13
71.100000	1.62357e-13
71.050000	1.66098e-13
71.000000	1.69926e-13
70.950000	1.73842e-13
70.900000	1.77849e-13
70.850000	1.81947e-13
70.800000	1.86141e-13
70.750000	1.9043e-13
70.700000	1.94819e-13
70.650000	1.99308e-13
70.600000	2.03901e-13
70.550000	2.086e-13
70.500000	2.13407e-13
70.450000	2.18325e-13
70.400000	2.23356e-13
70.350000	2.28503e-13
70.300000	2.33769e-13
70.250000	2.39156e-13
70.200000	2.44667e-13
70.150000	2.50305e-13
70.100000	2.56073e-13
70.050000	2.61973e-13
70.000000	2.6801e-13
69.950000	2.74186e-13
69.900000	2.80504e-13
69.850000	2.86967e-13
69.800000	2.9358e-13
69.750000	3.00344e-13
69.700000	3.07265e-13
69.650000	3.14345e-13
69.600000	3.21588e-13
69.550000	3.28998e-13
69.500000	3.36578e-13
69.450000	3.44334e-13
69.400000	3.52267e-13
69.350000	3.60384e-13
69.300000	3.68688e-13
69.250000	3.77182e-13
69.200000	3.85873e-13
69.150000	3.94763e-13
69.100000	4.03859e-13
69.050000	4.13164e-13
69.000000	4.22683e-13
68.950000	4.32421e-13
68.900000	4.42384e-13
68.850000	4.52576e-13
68.800000	4.63003e-13
68.750000	4.7367e-13
68.700000	4.84583e-13
68.650000	4.95747e-13
68.600000	5.07168e-13
68.550000	5.18853e-13
68.500000	5.30806e-13
68.450000	5.43035e-13
68.400000	5.55545e-13
68.350000	5.68343e-13
68.300000	5.81437e-13
68.250000	5.94831e-13
68.200000	6.08535e-13
68.150000	6.22553e-13
68.100000	6.36895e-13
68.050000	6.51567e-13
68.000000	6.66577e-13
67.950000	6.81932e-13
67.900000	6.97641e-13
67.850000	7.13712e-13
67.800000	7.30153e-13
67.750000	7.46972e-13
67.700000	7.64179e-13
67.650000	7.81782e-13
67.600000	7.9979e-13
67.550000	8.18213e-13
67.500000	8.37061e-13
67.450000	8.56342e-13
67.400000	8.76067e-13
67.350000	8.96246e-13
67.300000	9.16891e-13
67.250000	9.3801e-13
67.200000	9.59616e-13
67.150000	9.81719e-13
67.100000	1.00433e-12
67.050000	1.02746e-12
67.000000	1.05113e-12
66.950000	1.07534e-12
66.900000	1.10011e-12
66.850000	1.12545e-12
66.800000	1.15137e-12
66.750000	1.17789e-12
66.700000	1.20501e-12
66.650000	1.23277e-12
66.600000	1.26116e-12
66.550000	1.29021e-12
66.500000	1.31992e-12
66.450000	1.35032e-12
66.400000	1.38142e-12
66.350000	1.41323e-12
66.300000	1.44578e-12
66.250000	1.47908e-12
66.200000	1.51314e-12
66.150000	1.54799e-12
66.100000	1.58364e-12
66.050000	1.62011e-12
66.000000	1.65742e-12
65.950000	1.69559e-12
65.900000	1.73463e-12
65.850000	1.77458e-12
65.800000	1.81545e-12
65.750000	1.85725e-12
65.700000	1.90002e-12
65.650000	1.94378e-12
65.600000	1.98854e-12
65.550000	2.03433e-12
65.500000	2.08117e-12
65.450000	2.1291e-12
65.400000	2.17812e-12
65.350000	2.22828e-12
65.300000	2.27959e-12
65.250000	2.33208e-12
65.200000	2.38578e-12
65.150000	2.44071e-12
65.100000	2.49691e-12
65.050000	2.5544e-12
65.000000	2.61322e-12
64.950000	2.67339e-12
64.900000	2.73495e-12
64.850000	2.79792e-12
64.800000	2.86234e-12
64.750000	2.92824e-12
64.700000	2.99566e-12
64.650000	3.06463e-12
64.600000	3.13519e-12
64.550000	3.20738e-12
64.500000	3.28122e-12
64.450000	3.35677e-12
64.400000	3.43405e-12
64.350000	3.51311e-12
64.300000	3.59399e-12
64.250000	3.67673e-12
64.200000	3.76138e-12
64.150000	3.84798e-12
64.100000	3.93656e-12
64.050000	4.02719e-12
64.000000	4.1199e-12
63.950000	4.21475e-12
63.900000	4.31177e-12
63.850000	4.41103e-12
63.800000	4.51258e-12
63.750000	4.61646e-12
63.700000	4.72273e-12
63.650000	4.83145e-12
63.600000	4.94267e-12
63.550000	5.05645e-12
63.500000	5.17284e-12
63.450000	5.29192e-12
63.400000	5.41373e-12
63.350000	5.53835e-12
63.300000	5.66583e-12
63.250000	5.79625e-12
63.200000	5.92967e-12
63.150000	6.06616e-12
63.100000	6.20579e-12
63.050000	6.34863e-12
63.000000	6.49475e-12
62.950000	6.64424e-12
62.900000	6.79717e-12
62.850000	6.95362e-12
62.800000	7.11367e-12
62.750000	7.2774e-12
62.700000	7.44489e-12
62.650000	7.61624e-12
62.600000	7.79153e-12
62.550000	7.97086e-12
62.500000	8.15431e-12
62.450000	8.34198e-12
62.400000	8.53397e-12
62.350000	8.73037e-12
62.300000	8.93129e-12
62.250000	9.13684e-12
62.200000	9.34711e-12
62.150000	9.56222e-12
62.100000	9.78228e-12
62.050000	1.00074e-11
62.000000	1.02377e-11
61.950000	1.04733e-11
61.900000	1.07143e-11
61.850000	1.09609e-11
61.800000	1.12131e-11
61.750000	1.14711e-11
61.700000	1.17351e-11
61.650000	1.20051e-11
61.600000	1.22814e-11
61.550000	1.2564e-11
61.500000	1.28531e-11
61.450000	1.31489e-11
61.400000	1.34514e-11
61.350000	1.37609e-11
61.300000	1.40776e-11
61.250000	1.44015e-11
61.200000	1.47328e-11
61.150000	1.50718e-11
61.100000	1.54186e-11
61.050000	1.57734e-11
61.000000	1.61363e-11
60.950000	1.65075e-11
60.900000	1.68874e-11
60.850000	1.72759e-11
60.800000	1.76734e-11
60.750000	1.808e-11
60.700000	1.84959e-11
60.650000	1.89215e-11
60.600000	1.93568e-11
60.550000	1.98021e-11
60.500000	2.02577e-11
60.450000	2.07237e-11
60.400000	2.12005e-11
60.350000	2.16882e-11
60.300000	2.21871e-11
60.250000	2.26975e-11
60.200000	2.32197e-11
60.150000	2.37538e-11
60.100000	2.43002e-11
60.050000	2.48592e-11
60.000000	2.54311e-11
59.950000	2.60161e-11
59.900000	2.66145e-11
59.850000	2.72267e-11
59.800000	2.7853e-11
59.750000	2.84937e-11
59.700000	2.91491e-11
59.650000	2.98196e-11
59.600000	3.05055e-11
59.550000	3.12071e-11
59.500000	3.19249e-11
59.450000	3.26592e-11
59.400000	3.34104e-11
59.350000	3.41788e-11
59.300000	3.49649e-11
59.250000	3.57691e-11
59.200000	3.65918e-11
59.150000	3.74334e-11
59.100000	3.82943e-11
59.050000	3.9175e-11
59.000000	4.0076e-11
58.950000	4.09976e-11
58.900000	4.19405e-11
58.850000	4.2905e-11
58.800000	4.38917e-11
58.750000	4.49011e-11
58.700000	4.59337e-11
58.650000	4.699e-11
58.600000	4.80706e-11
58.550000	4.9176e-11
58.500000	5.03068e-11
58.450000	5.14637e-11
58.400000	5.26471e-11
58.350000	5.38577e-11
58.300000	5.50961e-11
58.250000	5.6363e-11
58.200000	5.7659e-11
58.150000	5.89848e-11
58.100000	6.03411e-11
58.050000	6.17285e-11
58.000000	6.31479e-11
57.950000	6.45998e-11
57.900000	6.60851e-11
57.850000	6.76045e-11
57.800000	6.91589e-11
57.750000	7.0749e-11
57.700000	7.23756e-11
57.650000	7.40396e-11
57.600000	7.57418e-11
57.550000	7.74831e-11
57.500000	7.92645e-11
57.450000	8.10868e-11
57.400000	8.29509e-11
57.350000	8.48579e-11
57.300000	8.68087e-11
57.250000	8.88043e-11
57.200000	9.08458e-11
57.150000	9.29342e-11
57.100000	9.50705e-11
57.050000	9.7256e-11
57.000000	9.94916e-11
56.950000	1.01779e-10
56.900000	1.04118e-10
56.850000	1.06512e-10
56.800000	1.0896e-10
56.750000	1.11464e-10
56.700000	1.14026e-10
56.650000	1.16647e-10
56.600000	1.19328e-10
56.550000	1.22071e-10
56.500000	1.24877e-10
56.450000	1.27747e-10
56.400000	1.30683e-10
56.350000	1.33687e-10
56.300000	1.36759e-10
56.250000	1.39902e-10
56.200000	1.43118e-10
56.150000	1.46407e-10
56.100000	1.49772e-10
56.050000	1.53214e-10
56.000000	1.56735e-10
55.950000	1.60337e-10
55.900000	1.64021e-10
55.850000	1.67791e-10
55.800000	1.71646e-10
55.750000	1.75591e-10
55.700000	1.79626e-10
55.650000	1.83754e-10
55.600000	1.87976e-10
55.550000	1.92295e-10
55.500000	1.96714e-10
55.450000	2.01234e-10
55.400000	2.05858e-10
55.350000	2.10588e-10
55.300000	2.15427e-10
55.250000	2.20376e-10
55.200000	2.2544e-10
55.150000	2.3062e-10
55.100000	2.35918e-10
55.050000	2.41339e-10
55.000000	2.46883e-10
54.950000	2.52555e-10
54.900000	2.58358e-10
54.850000	2.64293e-10
54.800000	2.70365e-10
54.750000	2.76576e-10
54.700000	2.8293e-10
54.650000	2.8943e-10
54.600000	2.96079e-10
54.550000	3.0288e-10
54.500000	3.09838e-10
54.450000	3.16955e-10
54.400000	3.24236e-10
54.350000	3.31684e-10
54.300000	3.39303e-10
54.250000	3.47097e-10
54.200000	3.5507e-10
54.150000	3.63225e-10
54.100000	3.71568e-10
54.050000	3.80103e-10
54.000000	3.88833e-10
53.950000	3.97764e-10
53.900000	4.06899e-10
53.850000	4.16245e-10
53.800000	4.25805e-10
53.750000	4.35584e-10
53.700000	4.45588e-10
53.650000	4.55821e-10
53.600000	4.66289e-10
53.550000	4.76998e-10
53.500000	4.87952e-10
53.450000	4.99158e-10
53.400000	5.1062e-10
53.350000	5.22346e-10
53.300000	5.34341e-10
53.250000	5.46611e-10
53.200000	5.59163e-10
53.150000	5.72002e-10
53.100000	5.85137e-10
53.050000	5.98572e-10
53.000000	6.12316e-10
52.950000	6.26376e-10
52.900000	6.40758e-10
52.850000	6.5547e-10
52.800000	6.70519e-10
52.750000	6.85914e-10
52.700000	7.01662e-10
52.650000	7.17771e-10
52.600000	7.3425e-10
52.550000	7.51107e-10
52.500000	7.6835e-10
52.450000	7.85989e-10
52.400000	8.04033e-10
52.350000	8.22491e-10
52.300000	8.41372e-10
52.250000	8.60686e-10
52.200000	8.80444e-10
52.150000	9.00654e-10
52.100000	9.21328e-10
52.050000	9.42477e-10
52.000000	9.6411e-10
51.950000	9.8624e-10
51.900000	1.00888e-09
51.850000	1.03203e-09
51.800000	1.05572e-09
51.750000	1.07995e-09
51.700000	1.10474e-09
51.650000	1.13009e-09
51.600000	1.15603e-09
51.550000	1.18256e-09
51.500000	1.2097e-09
51.450000	1.23746e-09
51.400000	1.26586e-09
51.350000	1.29491e-09
51.300000	1.32462e-09
51.250000	1.35502e-09
51.200000	1.38612e-09
51.150000	1.41792e-09
51.100000	1.45046e-09
51.050000	1.48374e-09
51.000000	1.51779e-09
50.950000	1.55261e-09
50.900000	1.58824e-09
50.850000	1.62468e-09
50.800000	1.66196e-09
50.750000	1.70009e-09
50.700000	1.73909e-09
50.650000	1.77899e-09
50.600000	1.81981e-09
50.550000	1.86156e-09
50.500000	1.90426e-09
50.450000	1.94795e-09
50.400000	1.99264e-09
50.350000	2.03835e-09
50.300000	2.08511e-09
50.250000	2.13294e-09
50.200000	2.18187e-09
50.150000	2.23191e-09
50.100000	2.28311e-09
50.050000	2.33548e-09
50.000000	2.38905e-09
49.950000	2.44385e-09
49.900000	2.4999e-09
49.850000	2.55724e-09
49.800000	2.61589e-09
49.750000	2.67588e-09
49.700000	2.73725e-09
49.650000	2.80003e-09
49.600000	2.86424e-09
49.550000	2.92993e-09
49.500000	2.99712e-09
49.450000	3.06585e-09
49.400000	3.13615e-09
49.350000	3.20807e-09
49.300000	3.28163e-09
49.250000	3.35688e-09
49.200000	3.43386e-09
49.150000	3.51259e-09
49.100000	3.59313e-09
49.050000	3.67552e-09
49.000000	3.75979e-09
48.950000	3.84599e-09
48.900000	3.93417e-09
48.850000	4.02437e-09
48.800000	4.11663e-09
48.750000	4.211e-09
48.700000	4.30754e-09
48.650000	4.40629e-09
48.600000	4.5073e-09
48.550000	4.61063e-09
48.500000	4.71632e-09
48.450000	4.82443e-09
48.400000	4.93501e-09
48.350000	5.04813e-09
48.300000	5.16384e-09
48.250000	5.2822e-09
48.200000	5.40327e-09
48.150000	5.52711e-09
48.100000	5.65378e-09
48.050000	5.78336e-09
48.000000	5.91591e-09
47.950000	6.05148e-09
47.900000	6.19017e-09
47.850000	6.33202e-09
47.800000	6.47713e-09
47.750000	6.62556e-09
47.700000	6.77738e-09
47.650000	6.93268e-09
47.600000	7.09154e-09
47.550000	7.25403e-09
47.500000	7.42024e-09
47.450000	7.59026e-09
47.400000	7.76416e-09
47.350000	7.94205e-09
47.300000	8.12401e-09
47.250000	8.31013e-09
47.200000	8.50052e-09
47.150000	8.69526e-09
47.100000	8.89445e-09
47.050000	9.09821e-09
47.000000	9.30663e-09
46.950000	9.51981e-09
46.900000	9.73788e-09
46.850000	9.96093e-09
46.800000	1.01891e-08
46.750000	1.04225e-08
46.700000	1.06612e-08
46.650000	1.09054e-08
46.600000	1.11551e-08
46.550000	1.14106e-08
46.500000	1.16719e-08
46.450000	1.19392e-08
46.400000	1.22127e-08
46.350000	1.24923e-08
46.300000	1.27784e-08
46.250000	1.3071e-08
46.200000	1.33703e-08
46.150000	1.36765e-08
46.100000	1.39896e-08
46.050000	1.431e-08
46.000000	1.46376e-08
45.950000	1.49727e-08
45.900000	1.53155e-08
45.850000	1.56662e-08
45.800000	1.60248e-08
45.750000	1.63917e-08
45.700000	1.67669e-08
45.650000	1.71508e-08
45.600000	1.75434e-08
45.550000	1.7945e-08
45.500000	1.83557e-08
45.450000	1.87759e-08
45.400000	1.92056e-08
45.350000	1.96452e-08
45.300000	2.00948e-08
45.250000	2.05548e-08
45.200000	2.10252e-08
45.150000	2.15064e-08
45.100000	2.19985e-08
45.050000	2.2502e-08
45.000000	2.30169e-08
44.950000	2.35436e-08
44.900000	2.40823e-08
44.850000	2.46334e-08
44.800000	2.5197e-08
44.750000	2.57735e-08
44.700000	2.63632e-08
44.650000	2.69664e-08
44.600000	2.75834e-08
44.550000	2.82144e-08
44.500000	2.88599e-08
44.450000	2.95201e-08
44.400000	3.01954e-08
44.350000	3.08861e-08
44.300000	3.15926e-08
44.250000	3.23153e-08
44.200000	3.30544e-08
44.150000	3.38105e-08
44.100000	3.45838e-08
44.050000	3.53748e-08
44.000000	3.61838e-08
43.950000	3.70113e-08
43.900000	3.78577e-08
43.850000	3.87235e-08
43.800000	3.9609e-08
43.750000	4.05147e-08
43.700000	4.14411e-08
43.650000	4.23887e-08
43.600000	4.33579e-08
43.550000	4.43493e-08
43.500000	4.53632e-08
43.450000	4.64004e-08
43.400000	4.74612e-08
43.350000	4.85462e-08
43.300000	4.9656e-08
43.250000	5.07911e-08
43.200000	5.19521e-08
43.150000	5.31396e-08
43.100000	5.43543e-08
43.050000	5.55966e-08
43.000000	5.68673e-08
42.950000	5.81671e-08
42.900000	5.94964e-08
42.850000	6.08561e-08
42.800000	6.22469e-08
42.750000	6.36693e-08
42.700000	6.51243e-08
42.650000	6.66124e-08
42.600000	6.81345e-08
42.550000	6.96913e-08
42.500000	7.12836e-08
42.450000	7.29122e-08
42.400000	7.4578e-08
42.350000	7.62818e-08
42.300000	7.80245e-08
42.250000	7.98069e-08
42.200000	8.16299e-08
42.150000	8.34945e-08
42.100000	8.54017e-08
42.050000	8.73523e-08
42.000000	8.93475e-08
41.950000	9.13881e-08
41.900000	9.34752e-08
41.850000	9.561e-08
41.800000	9.77934e-08
41.750000	1.00027e-07
41.700000	1.02311e-07
41.650000	1.04647e-07
41.600000	1.07036e-07
41.550000	1.0948e-07
41.500000	1.1198e-07
41.450000	1.14536e-07
41.400000	1.17151e-07
41.350000	1.19826e-07
41.300000	1.22561e-07
41.250000	1.25359e-07
41.200000	1.2822e-07
41.150000	1.31147e-07
41.100000	1.3414e-07
41.050000	1.37202e-07
41.000000	1.40333e-07
40.950000	1.43536e-07
40.900000	1.46811e-07
40.850000	1.50161e-07
40.800000	1.53588e-07
40.750000	1.57092e-07
40.700000	1.60677e-07
40.650000	1.64343e-07
40.600000	1.68092e-07
40.550000	1.71927e-07
40.500000	1.75849e-07
40.450000	1.79861e-07
40.400000	1.83964e-07
40.350000	1.8816e-07
40.300000	1.92452e-07
40.250000	1.96841e-07
40.200000	2.01331e-07
40.150000	2.05922e-07
40.100000	2.10619e-07
40.050000	2.15422e-07
40.000000	2.20334e-07
39.950000	2.25358e-07
39.900000	2.30496e-07
39.850000	2.35752e-07
39.800000	2.41127e-07
39.750000	2.46624e-07
39.700000	2.52246e-07
39.650000	2.57997e-07
39.600000	2.63878e-07
39.550000	2.69892e-07
39.500000	2.76044e-07
39.450000	2.82336e-07
39.400000	2.8877e-07
39.350000	2.95351e-07
39.300000	3.02082e-07
39.250000	3.08966e-07
39.200000	3.16006e-07
39.150000	3.23206e-07
39.100000	3.3057e-07
39.050000	3.38102e-07
39.000000	3.45804e-07
38.950000	3.53682e-07
38.900000	3.61739e-07
38.850000	3.69979e-07
38.800000	3.78406e-07
38.750000	3.87024e-07
38.700000	3.95839e-07
38.650000	4.04854e-07
38.600000	4.14073e-07
38.550000	4.23502e-07
38.500000	4.33146e-07
38.450000	4.43008e-07
38.400000	4.53095e-07
38.350000	4.6341e-07
38.300000	4.7396e-07
38.250000	4.84749e-07
38.200000	4.95784e-07
38.150000	5.07069e-07
38.100000	5.1861e-07
38.050000	5.30413e-07
38.000000	5.42485e-07
37.950000	5.5483e-07
37.900000	5.67456e-07
37.850000	5.80368e-07
37.800000	5.93573e-07
37.750000	6.07078e-07
37.700000	6.20889e-07
37.650000	6.35014e-07
37.600000	6.49459e-07
37.550000	6.64232e-07
37.500000	6.7934e-07
37.450000	6.94791e-07
37.400000	7.10593e-07
37.350000	7.26752e-07
37.300000	7.43279e-07
37.250000	7.6018e-07
37.200000	7.77464e-07
37.150000	7.9514e-07
37.100000	8.13217e-07
37.050000	8.31704e-07
37.000000	8.5061e-07
36.950000	8.69945e-07
36.900000	8.89717e-07
36.850000	9.09938e-07
36.800000	9.30617e-07
36.750000	9.51765e-07
36.700000	9.73392e-07
36.650000	9.95509e-07
36.600000	1.01813e-06
36.550000	1.04126e-06
36.500000	1.06491e-06
36.450000	1.0891e-06
36.400000	1.11384e-06
36.350000	1.13914e-06
36.300000	1.16501e-06
36.250000	1.19146e-06
36.200000	1.21852e-06
36.150000	1.24619e-06
36.100000	1.27448e-06
36.050000	1.30342e-06
36.000000	1.33301e-06
35.950000	1.36327e-06
35.900000	1.39421e-06
35.850000	1.42585e-06
35.800000	1.45821e-06
35.750000	1.4913e-06
35.700000	1.52514e-06
35.650000	1.55975e-06
35.600000	1.59514e-06
35.550000	1.63133e-06
35.500000	1.66833e-06
35.450000	1.70618e-06
35.400000	1.74488e-06
35.350000	1.78445e-06
35.300000	1.82492e-06
35.250000	1.8663e-06
35.200000	1.90862e-06
35.150000	1.95189e-06
35.100000	1.99614e-06
35.050000	2.04139e-06
35.000000	2.08766e-06
34.950000	2.13498e-06
34.900000	2.18337e-06
34.850000	2.23285e-06
34.800000	2.28344e-06
34.750000	2.33518e-06
34.700000	2.38809e-06
34.650000	2.44218e-06
34.600000	2.49751e-06
34.550000	2.55407e-06
34.500000	2.61192e-06
34.450000	2.67107e-06
34.400000	2.73155e-06
34.350000	2.7934e-06
34.300000	2.85665e-06
34.250000	2.92132e-06
34.200000	2.98744e-06
34.150000	3.05506e-06
34.100000	3.1242e-06
34.050000	3.1949e-06
34.000000	3.2672e-06
33.950000	3.34112e-06
33.900000	3.41671e-06
33.850000	3.494e-06
33.800000	3.57303e-06
33.750000	3.65384e-06
33.700000	3.73647e-06
33.650000	3.82096e-06
33.600000	3.90736e-06
33.550000	3.9957e-06
33.500000	4.08602e-06
33.450000	4.17838e-06
33.400000	4.27282e-06
33.350000	4.36938e-06
33.300000	4.46811e-06
33.250000	4.56906e-06
33.200000	4.67229e-06
33.150000	4.77783e-06
33.100000	4.88575e-06
33.050000	4.99609e-06
33.000000	5.10891e-06
32.950000	5.22427e-06
32.900000	5.34222e-06
32.850000	5.46282e-06
32.800000	5.58612e-06
32.750000	5.7122e-06
32.700000	5.84111e-06
32.650000	5.97291e-06
32.600000	6.10766e-06
32.550000	6.24545e-06
32.500000	6.38632e-06
32.450000	6.53036e-06
32.400000	6.67762e-06
32.350000	6.82819e-06
32.300000	6.98213e-06
32.250000	7.13953e-06
32.200000	7.30045e-06
32.150000	7.46498e-06
32.100000	7.6332e-06
32.050000	7.80518e-06
32.000000	7.98102e-06
31.950000	8.16079e-06
31.900000	8.34459e-06
31.850000	8.53251e-06
31.800000	8.72463e-06
31.750000	8.92105e-06
31.700000	9.12186e-06
31.650000	9.32717e-06
31.600000	9.53707e-06
31.550000	9.75166e-06
31.500000	9.97105e-06
31.450000	1.01953e-05
31.400000	1.04246e-05
31.350000	1.06591e-05
31.300000	1.08987e-05
31.250000	1.11438e-05
31.200000	1.13942e-05
31.150000	1.16503e-05
31.100000	1.19121e-05
31.050000	1.21797e-05
31.000000	1.24534e-05
30.950000	1.27331e-05
30.900000	1.3019e-05
30.850000	1.33113e-05
30.800000	1.36102e-05
30.750000	1.39156e-05
30.700000	1.42279e-05
30.650000	1.45472e-05
30.600000	1.48736e-05
30.550000	1.52072e-05
30.500000	1.55482e-05
30.450000	1.58969e-05
30.400000	1.62533e-05
30.350000	1.66176e-05
30.300000	1.699e-05
30.250000	1.73707e-05
30.200000	1.77598e-05
30.150000	1.81576e-05
30.100000	1.85643e-05
30.050000	1.89799e-05
30.000000	1.94048e-05
29.950000	1.98391e-05
29.900000	2.0283e-05
29.850000	2.07368e-05
29.800000	2.12007e-05
29.750000	2.16748e-05
29.700000	2.21594e-05
29.650000	2.26548e-05
29.600000	2.31611e-05
29.550000	2.36786e-05
29.500000	2.42076e-05
29.450000	2.47483e-05
29.400000	2.53009e-05
29.350000	2.58658e-05
29.300000	2.64431e-05
29.250000	2.70332e-05
29.200000	2.76363e-05
29.150000	2.82527e-05
29.100000	2.88827e-05
29.050000	2.95266e-05
29.000000	3.01847e-05
28.950000	3.08573e-05
28.900000	3.15447e-05
28.850000	3.22473e-05
28.800000	3.29653e-05
28.750000	3.36991e-05
28.700000	3.44491e-05
28.650000	3.52155e-05
28.600000	3.59988e-05
28.550000	3.67993e-05
28.500000	3.76174e-05
28.450000	3.84534e-05
28.400000	3.93078e-05
28.350000	4.01808e-05
28.300000	4.1073e-05
28.250000	4.19848e-05
28.200000	4.29165e-05
28.150000	4.38686e-05
28.100000	4.48415e-05
28.050000	4.58357e-05
28.000000	4.68516e-05
27.950000	4.78897e-05
27.900000	4.89505e-05
27.850000	5.00343e-05
27.800000	5.11418e-05
27.750000	5.22735e-05
27.700000	5.34297e-05
27.650000	5.46112e-05
27.600000	5.58183e-05
27.550000	5.70516e-05
27.500000	5.83118e-05
27.450000	5.95993e-05
27.400000	6.09147e-05
27.350000	6.22586e-05
27.300000	6.36317e-05
27.250000	6.50344e-05
27.200000	6.64675e-05
27.150000	6.79316e-05
27.100000	6.94273e-05
27.050000	7.09553e-05
27.000000	7.25162e-05
26.950000	7.41107e-05
26.900000	7.57396e-05
26.850000	7.74036e-05
26.800000	7.91032e-05
26.750000	8.08394e-05
26.700000	8.26129e-05
26.650000	8.44243e-05
26.600000	8.62746e-05
26.550000	8.81644e-05
26.500000	9.00946e-05
26.450000	9.20661e-05
26.400000	9.40796e-05
26.350000	9.6136e-05
26.300000	9.82361e-05
26.250000	0.000100381
26.200000	0.000102571
26.150000	0.000104808
26.100000	0.000107092
26.050000	0.000109425
26.000000	0.000111807
25.950000	0.000114239
25.900000	0.000116722
25.850000	0.000119258
25.800000	0.000121847
25.750000	0.00012449
25.700000	0.000127189
25.650000	0.000129944
25.600000	0.000132757
25.550000	0.000135628
25.500000	0.000138559
25.450000	0.000141552
25.400000	0.000144606
25.350000	0.000147723
25.300000	0.000150905
25.250000	0.000154153
25.200000	0.000157467
25.150000	0.000160849
25.100000	0.000164301
25.050000	0.000167823
25.000000	0.000171417
24.950000	0.000175085
24.900000	0.000178826
24.850000	0.000182644
24.800000	0.000186538
24.750000	0.000190511
24.700000	0.000194564
24.650000	0.000198697
24.600000	0.000202913
24.550000	0.000207213
24.500000	0.000211598
24.450000	0.000216069
24.400000	0.000220628
24.350000	0.000225276
24.300000	0.000230014
24.250000	0.000234845
24.200000	0.000239768
24.150000	0.000244786
24.100000	0.0002499
24.050000	0.00025511
24.000000	0.000260419
23.950000	0.000265827
23.900000	0.000271336
23.850000	0.000276946
23.800000	0.000282659
23.750000	0.000288476
23.700000	0.000294397
23.650000	0.000300423
23.600000	0.000306556
23.550000	0.000312795
23.500000	0.000319141
23.450000	0.000325595
23.400000	0.000332156
23.350000	0.000338825
23.300000	0.000345601
23.250000	0.000352484
23.200000	0.000359472
23.150000	0.000366565
23.100000	0.000373761
23.050000	0.000381057
23.000000	0.000388451
22.950000	0.00039594
22.900000	0.000403519
22.850000	0.000411182
22.800000	0.000418924
22.750000	0.000426734
22.700000	0.000434604
22.650000	0.00044252
22.600000	0.000450466
22.550000	0.000458418
22.500000	0.000466348
22.450000	0.000474216
22.400000	0.000481959
22.350000	0.000489479
22.300000	0.000496581
&
```
