## Supplementary material for "All-at-once RNA folding with 3D motif prediction framed by evolutionary information": RF02033_HEARO.cacofold.cov

```
#
# Method Target_E-val [cov_min,cov_max] [FP | TP True Found | Sen PPV F] 
# GTp    0.05           [-9.95,273.82]    [0 | 54 334 54 | 16.17 100.00 27.84] 
#
# in_CaCoFold in_given  left_pos      right_pos  score            E-value       pvalue       substitutions    power
#------------------------------------------------------------------------------------------------------------------------
*	*	         5	       204	165.33908	5.46926e-09	7.29235e-11	11		0.35
*	*	         6	       203	154.74873	2.76836e-08	3.69115e-10	31		0.75
*	*	        14	        50	99.01012	0.000134291	1.79054e-06	13		0.42
*	*	        15	        49	97.14610	0.000179028	2.38703e-06	30		0.74
*	~	        21	        42	111.35059	0.00853645	2.74926e-07	29		0.73
*	~	        22	        41	104.67262	0.0236133	7.60492e-07	27		0.70
*	*	        23	        40	236.28909	1.03371e-13	1.37828e-15	53		0.87
*	*	        24	        39	118.51679	6.94862e-06	9.26482e-08	23		0.64
*	*	       213	       604	67.12380	0.0156386	0.000208515	5		0.11
*	*	       215	       603	238.24942	7.66342e-14	1.02179e-15	38		0.81
*	*	       216	       602	172.20619	1.90198e-09	2.53598e-11	28		0.72
*	*	       217	       589	62.43424	0.030079	0.000401054	22		0.63
*	*	       219	       306	92.08271	0.000383945	5.11927e-06	16		0.50
*	*	       220	       305	106.32647	4.44033e-05	5.92044e-07	15		0.47
*	*	       221	       304	217.46047	1.85002e-12	2.4667e-14	41		0.82
*	*	       222	       303	273.81774	3.24025e-16	4.32033e-18	45		0.84
*	*	       223	       302	117.18187	8.53384e-06	1.13785e-07	35		0.78
*	*	       313	       584	89.45129	0.000568191	7.57589e-06	9		0.28
*	*	       315	       582	241.28719	4.79859e-14	6.39812e-16	34		0.78
*	*	       316	       581	222.40686	8.65736e-13	1.15431e-14	52		0.87
*	*	       317	       580	132.45792	8.28815e-07	1.10509e-08	52		0.87
*	*	       325	       579	96.25515	0.000203587	2.7145e-06	56		0.88
*	*	       326	       578	123.34558	3.34498e-06	4.45997e-08	40		0.82
*	*	       327	       577	214.59007	2.88646e-12	3.84862e-14	37		0.80
*	*	       328	       576	114.58992	1.26752e-05	1.69003e-07	24		0.66
*	*	       329	       575	77.88810	0.00323091	4.30788e-05	27		0.70
*	*	       367	       447	209.13383	6.65856e-12	8.87807e-14	37		0.80
*	*	       368	       446	134.52425	6.0617e-07	8.08227e-09	23		0.64
*	*	       373	       438	112.46754	1.74443e-05	2.32591e-07	13		0.42
*	*	       374	       437	173.39539	1.5949e-09	2.12654e-11	55		0.88
*	*	       375	       436	214.53792	2.90868e-12	3.87824e-14	57		0.88
*	*	       376	       435	243.45478	3.42339e-14	4.56451e-16	54		0.88
*	*	       378	       434	75.49280	0.00461384	6.15179e-05	30		0.74
*	*	       379	       433	106.25596	4.47415e-05	5.96554e-07	25		0.67
*	*	       380	       432	112.64157	1.7051e-05	2.27346e-07	19		0.57
*	*	       424	       628	89.19713	0.000594453	7.92604e-06	48		0.86
*	*	       425	       625	173.64836	1.535e-09	2.04667e-11	36		0.79
*	*	       426	       624	265.17434	1.22325e-15	1.63101e-17	27		0.70
*	*	       429	       622	195.02465	5.78413e-11	7.71217e-13	32		0.76
*	*	       450	       546	158.62727	1.52461e-08	2.03281e-10	24		0.66
*	*	       451	       545	181.48252	4.61287e-10	6.1505e-12	38		0.81
*	*	       455	       544	218.71787	1.52722e-12	2.03629e-14	45		0.84
*	*	       456	       543	208.94716	6.86595e-12	9.1546e-14	52		0.87
*	*	       457	       542	171.69927	2.06909e-09	2.75878e-11	35		0.78
*	*	       458	       541	142.82369	1.70677e-07	2.2757e-09	44		0.84
*	*	       459	       540	186.91578	2.00146e-10	2.66861e-12	46		0.85
*	*	       460	       539	255.73361	5.2205e-15	6.96066e-17	40		0.82
*	*	       468	       533	134.12261	6.44328e-07	8.59104e-09	25		0.67
*	*	       469	       532	166.43589	4.62181e-09	6.16242e-11	42		0.83
*	*	       471	       529	102.04103	8.52467e-05	1.13662e-06	36		0.79
*	*	       472	       527	165.56710	5.26395e-09	7.0186e-11	21		0.61
*	*	       473	       526	69.07900	0.0118051	0.000157401	31		0.75
*	*	       474	       525	105.90095	4.71826e-05	6.29101e-07	29		0.73
*	*	       475	       524	64.51097	0.0225941	0.000301255	28		0.72
```
