## Supplementary material for "All-at-once RNA folding with 3D motif prediction framed by evolutionary information": RF02033_HEARO.cacofold.power

```
# Power analysis of CaCoFold structure
#
# Powertype = SINGLE SUBSTITUTIONS
# covary left_pos right_pos substitutions power
#----------------------------------------------------------------
1		210		5		0.11
2		209		4		0.07
3		206		6		0.16
4		205		3		0.02
* 5		204		11		0.35
* 6		203		31		0.75
7		202		38		0.81
10		55		9		0.28
11		54		22		0.63
13		53		22		0.63
* 14		50		13		0.42
* 15		49		30		0.74
16		48		25		0.67
* 21		42		29		0.73
* 22		41		27		0.70
* 23		40		53		0.87
* 24		39		23		0.64
62		199		25		0.67
63		198		17		0.52
67		197		23		0.64
68		195		27		0.70
69		194		13		0.42
70		192		17		0.52
77		191		12		0.39
78		190		21		0.61
79		189		21		0.61
80		188		24		0.66
81		185		14		0.45
82		184		11		0.35
* 213		604		5		0.11
* 215		603		38		0.81
* 216		602		28		0.72
* 217		589		22		0.63
218		588		26		0.69
* 219		306		16		0.50
* 220		305		15		0.47
* 221		304		41		0.82
* 222		303		45		0.84
* 223		302		35		0.78
312		586		4		0.07
* 313		584		9		0.28
314		583		5		0.11
* 315		582		34		0.78
* 316		581		52		0.87
* 317		580		52		0.87
* 325		579		56		0.88
* 326		578		40		0.82
* 327		577		37		0.80
* 328		576		24		0.66
* 329		575		27		0.70
363		570		33		0.77
366		569		30		0.74
* 367		447		37		0.80
* 368		446		23		0.64
370		445		5		0.11
371		444		2		0.00
* 373		438		13		0.42
* 374		437		55		0.88
* 375		436		57		0.88
* 376		435		54		0.88
* 378		434		30		0.74
* 379		433		25		0.67
* 380		432		19		0.57
381		431		3		0.02
* 424		628		48		0.86
* 425		625		36		0.79
* 426		624		27		0.70
428		623		7		0.20
* 429		622		32		0.76
* 450		546		24		0.66
* 451		545		38		0.81
* 455		544		45		0.84
* 456		543		52		0.87
* 457		542		35		0.78
* 458		541		44		0.84
* 459		540		46		0.85
* 460		539		40		0.82
461		538		9		0.28
* 468		533		25		0.67
* 469		532		42		0.83
* 471		529		36		0.79
* 472		527		21		0.61
* 473		526		31		0.75
* 474		525		29		0.73
* 475		524		28		0.72
#
# BPAIRS 85
# avg substitutions per BP 26.7
# BPAIRS expected to covary 51.6 +/- 3.9
# BPAIRS observed to covary 54
#
```
