## Supplementary material for "All-at-once RNA folding with 3D motif prediction framed by evolutionary information": RF02033_HEARO.power

```
# Power analysis of given structure
#
# Powertype = SINGLE SUBSTITUTIONS
# covary left_pos right_pos substitutions power
#----------------------------------------------------------------
1		210		5		0.11
2		209		4		0.07
3		206		6		0.16
4		205		3		0.02
* 5		204		11		0.35
* 6		203		31		0.75
7		202		38		0.81
8		201		23		0.64
10		55		9		0.28
11		54		22		0.63
* 14		50		13		0.42
* 15		49		30		0.74
* 23		40		53		0.87
* 24		39		23		0.64
56		84		7		0.20
57		83		29		0.73
58		82		13		0.42
59		81		15		0.47
* 213		604		5		0.11
* 215		603		38		0.81
* 216		602		28		0.72
* 217		589		22		0.63
218		588		26		0.69
* 219		306		16		0.50
* 220		305		15		0.47
* 221		304		41		0.82
* 222		303		45		0.84
* 223		302		35		0.78
312		586		4		0.07
* 313		584		9		0.28
314		583		5		0.11
* 315		582		34		0.78
* 316		581		52		0.87
* 317		580		52		0.87
* 325		579		56		0.88
* 326		578		40		0.82
* 327		577		37		0.80
* 328		576		24		0.66
* 329		575		27		0.70
* 367		447		37		0.80
* 368		446		23		0.64
* 373		438		13		0.42
* 374		437		55		0.88
* 375		436		57		0.88
* 376		435		54		0.88
* 378		434		30		0.74
* 379		433		25		0.67
* 380		432		19		0.57
381		431		3		0.02
382		631		29		0.73
422		630		32		0.76
423		629		29		0.73
* 424		628		48		0.86
* 425		625		36		0.79
* 426		624		27		0.70
428		623		7		0.20
* 429		622		32		0.76
* 450		546		24		0.66
* 451		545		38		0.81
* 455		544		45		0.84
* 456		543		52		0.87
* 457		542		35		0.78
* 458		541		44		0.84
* 459		540		46		0.85
* 460		539		40		0.82
461		538		9		0.28
465		537		7		0.20
466		536		8		0.24
* 468		533		25		0.67
* 469		532		42		0.83
* 471		529		36		0.79
* 472		527		21		0.61
* 473		526		31		0.75
* 474		525		29		0.73
* 475		524		28		0.72
#
# BPAIRS 75
# avg substitutions per BP 27.5
# BPAIRS expected to covary 45.8 +/- 3.6
# BPAIRS observed to covary 52
#
```
