## Supplementary material for "All-at-once RNA folding with 3D motif prediction framed by evolutionary information": RF02033_HEARO.surv

```
273.800000	0.0133333
265.150000	0.0266667
255.700000	0.04
243.450000	0.0533333
241.250000	0.0666667
238.200000	0.08
236.250000	0.0933333
222.400000	0.106667
218.700000	0.12
217.450000	0.133333
214.550000	0.146667
214.500000	0.16
209.100000	0.173333
208.900000	0.186667
195.000000	0.2
186.900000	0.213333
181.450000	0.226667
173.600000	0.24
173.350000	0.253333
172.200000	0.266667
171.650000	0.28
166.400000	0.293333
165.550000	0.306667
165.300000	0.32
158.600000	0.333333
154.700000	0.346667
142.800000	0.36
134.500000	0.373333
134.100000	0.386667
132.450000	0.4
123.300000	0.413333
118.500000	0.426667
117.150000	0.44
114.550000	0.453333
112.600000	0.466667
112.450000	0.48
106.300000	0.493333
106.250000	0.506667
105.900000	0.52
102.000000	0.533333
99.000000	0.546667
97.100000	0.56
96.250000	0.573333
92.050000	0.586667
89.450000	0.6
89.150000	0.613333
77.850000	0.626667
75.450000	0.64
69.050000	0.653333
67.100000	0.666667
64.500000	0.68
62.400000	0.693333
53.800000	0.706667
49.350000	0.72
42.350000	0.733333
38.000000	0.746667
35.450000	0.76
34.900000	0.773333
31.050000	0.786667
24.950000	0.8
24.300000	0.813333
22.550000	0.826667
22.300000	0.84
18.250000	0.853333
16.500000	0.866667
14.300000	0.88
11.550000	0.893333
11.300000	0.906667
8.950000	0.92
3.000000	0.933333
0.500000	0.946667
-0.150000	0.96
-0.500000	0.973333
-1.400000	0.986667
-2.000000	1
&
111.350000	3.22061e-05
104.650000	6.44122e-05
99.250000	9.66184e-05
96.900000	0.000128824
88.550000	0.000161031
86.150000	0.000193237
85.100000	0.000225443
82.950000	0.000257649
80.250000	0.000289855
80.100000	0.000322061
74.450000	0.000354267
74.300000	0.000386473
73.350000	0.00041868
72.800000	0.000450886
71.550000	0.000483092
70.500000	0.000515298
69.700000	0.000547504
69.400000	0.00057971
67.650000	0.000611916
67.400000	0.000644122
67.000000	0.000676329
66.300000	0.000708535
65.900000	0.000740741
65.650000	0.000772947
65.100000	0.000837359
64.350000	0.000869565
64.300000	0.000901771
64.150000	0.000933977
63.350000	0.000966184
62.800000	0.00099839
62.300000	0.0010306
61.950000	0.0010628
60.300000	0.00109501
59.950000	0.00112721
59.850000	0.00115942
59.800000	0.00122383
59.500000	0.00128824
59.400000	0.00132045
58.800000	0.00135266
58.700000	0.00138486
58.350000	0.00141707
58.200000	0.00144928
58.100000	0.00148148
57.800000	0.00151369
57.650000	0.00154589
56.550000	0.0015781
56.300000	0.00161031
56.050000	0.00164251
55.650000	0.00167472
55.550000	0.00170692
55.050000	0.00173913
54.550000	0.00177134
54.400000	0.00180354
54.150000	0.00183575
54.050000	0.00190016
53.600000	0.00193237
53.350000	0.00196457
53.300000	0.00199678
53.200000	0.00202899
53.050000	0.00206119
53.000000	0.0021256
52.850000	0.00215781
52.300000	0.00219002
52.250000	0.00222222
52.000000	0.00225443
51.950000	0.00228663
51.600000	0.00231884
51.400000	0.00235105
51.250000	0.00238325
50.950000	0.00241546
50.850000	0.00244767
50.600000	0.00251208
50.500000	0.00254428
50.300000	0.00257649
50.200000	0.0026087
50.150000	0.0026409
50.000000	0.00270531
49.900000	0.00273752
49.850000	0.00276973
49.150000	0.00280193
48.800000	0.00286634
48.550000	0.00289855
48.000000	0.00293076
47.950000	0.00296296
47.750000	0.00302738
47.600000	0.00305958
47.550000	0.00309179
47.500000	0.0031562
47.200000	0.00318841
47.000000	0.00322061
46.900000	0.00325282
46.850000	0.00331723
46.450000	0.00334944
46.400000	0.00338164
46.350000	0.00341385
46.300000	0.00347826
46.150000	0.00354267
46.000000	0.00357488
45.900000	0.00360709
45.700000	0.00363929
45.600000	0.0037037
45.450000	0.00373591
45.400000	0.00376812
45.300000	0.00380032
45.150000	0.00383253
45.100000	0.00386473
44.900000	0.00389694
44.750000	0.00399356
44.600000	0.00402576
44.250000	0.00405797
44.200000	0.00409018
43.900000	0.0041868
43.850000	0.004219
43.700000	0.00425121
43.550000	0.00428341
43.100000	0.00431562
43.050000	0.00434783
42.850000	0.00441224
42.800000	0.00447665
42.700000	0.00450886
42.650000	0.00454106
42.350000	0.00460548
42.300000	0.00463768
42.050000	0.00466989
41.950000	0.0047343
41.900000	0.00479871
41.750000	0.00486312
41.700000	0.00489533
41.500000	0.00492754
41.400000	0.00499195
41.300000	0.00502415
41.150000	0.00505636
41.000000	0.00512077
40.900000	0.00515298
40.700000	0.00518519
40.650000	0.0052496
40.600000	0.0052818
40.450000	0.00531401
40.400000	0.00534622
40.350000	0.00537842
40.300000	0.00541063
40.000000	0.00544283
39.950000	0.00547504
39.850000	0.00550725
39.800000	0.00553945
39.700000	0.00557166
39.500000	0.00560386
39.450000	0.00563607
39.250000	0.00566828
39.200000	0.00570048
39.150000	0.00573269
38.950000	0.0057971
38.850000	0.00582931
38.700000	0.00586151
38.450000	0.00599034
38.400000	0.00602254
38.050000	0.00608696
37.950000	0.00615137
37.900000	0.00618357
37.800000	0.00624799
37.700000	0.00628019
37.650000	0.00634461
37.600000	0.00644122
37.500000	0.00650564
37.450000	0.00653784
37.400000	0.00660225
37.300000	0.00666667
37.050000	0.00669887
36.950000	0.00673108
36.900000	0.00676329
36.850000	0.00679549
36.800000	0.00689211
36.750000	0.00692432
36.700000	0.00695652
36.650000	0.00698873
36.600000	0.00702093
36.550000	0.00705314
36.450000	0.00708535
36.400000	0.00714976
36.300000	0.00718196
36.100000	0.00721417
35.950000	0.00731079
35.850000	0.0073752
35.650000	0.00747182
35.550000	0.00750403
35.300000	0.00756844
35.200000	0.00760064
35.150000	0.00766506
35.100000	0.00776167
35.050000	0.00782609
35.000000	0.00785829
34.900000	0.0078905
34.850000	0.00792271
34.800000	0.00795491
34.750000	0.00801932
34.700000	0.00808374
34.650000	0.00811594
34.600000	0.00814815
34.550000	0.00821256
34.500000	0.00824477
34.450000	0.0084058
34.400000	0.008438
34.350000	0.00853462
34.300000	0.00859903
34.250000	0.00863124
34.200000	0.00866345
34.150000	0.00872786
34.000000	0.00876006
33.950000	0.00879227
33.850000	0.00882448
33.800000	0.0089211
33.650000	0.0089533
33.550000	0.00898551
33.500000	0.00908213
33.400000	0.00914654
33.350000	0.00924316
33.300000	0.00927536
33.250000	0.00930757
33.200000	0.00937198
33.150000	0.00940419
33.100000	0.00943639
33.050000	0.00950081
33.000000	0.00956522
32.850000	0.00966184
32.800000	0.00969404
32.700000	0.00982287
32.600000	0.00995169
32.500000	0.0100161
32.450000	0.0101127
32.400000	0.0101449
32.300000	0.0101771
32.250000	0.0102093
32.200000	0.0102415
32.100000	0.010306
32.050000	0.0104348
32.000000	0.0104992
31.950000	0.0105314
31.900000	0.0105958
31.850000	0.0106602
31.800000	0.0107246
31.750000	0.0107568
31.700000	0.010789
31.650000	0.0108213
31.600000	0.0110145
31.550000	0.0110467
31.500000	0.0110789
31.400000	0.0111433
31.250000	0.0112721
31.200000	0.0113043
31.150000	0.011401
31.050000	0.0114654
31.000000	0.0115942
30.950000	0.0116586
30.900000	0.0117552
30.750000	0.0117874
30.700000	0.0118196
30.650000	0.0119163
30.600000	0.0119807
30.550000	0.0120129
30.450000	0.0120773
30.400000	0.0121739
30.350000	0.0122061
30.300000	0.0122383
30.250000	0.0123994
30.200000	0.012496
30.150000	0.0125282
30.100000	0.0126248
30.050000	0.0127214
30.000000	0.012818
29.950000	0.0128502
29.900000	0.0129469
29.850000	0.0130113
29.800000	0.0131401
29.750000	0.0131723
29.700000	0.0132367
29.650000	0.0132689
29.600000	0.0133333
29.550000	0.0133977
29.500000	0.0134944
29.450000	0.0135588
29.400000	0.0136232
29.300000	0.0137198
29.250000	0.0138164
29.200000	0.0138486
29.150000	0.0138808
29.050000	0.0139775
29.000000	0.0140419
28.950000	0.0140741
28.850000	0.0141385
28.800000	0.0141707
28.750000	0.0142995
28.650000	0.0143639
28.600000	0.0143961
28.550000	0.014525
28.500000	0.0147182
28.450000	0.0147504
28.400000	0.0148148
28.350000	0.014847
28.300000	0.0148792
28.250000	0.0149436
28.200000	0.0151369
28.150000	0.0153301
28.100000	0.0154911
28.050000	0.0155556
27.950000	0.0155878
27.900000	0.0156522
27.850000	0.0156844
27.800000	0.015781
27.750000	0.0159098
27.700000	0.0160064
27.650000	0.0161031
27.600000	0.0161675
27.550000	0.0162963
27.500000	0.0164251
27.450000	0.0164895
27.400000	0.0165217
27.350000	0.0166506
27.300000	0.0167472
27.200000	0.0167794
27.150000	0.016876
27.100000	0.0170692
27.050000	0.0171659
27.000000	0.0171981
26.900000	0.0172303
26.850000	0.0172625
26.800000	0.0173591
26.750000	0.0174235
26.700000	0.0174557
26.650000	0.0176167
26.600000	0.0176812
26.550000	0.0178422
26.500000	0.0179066
26.450000	0.0180676
26.400000	0.018132
26.350000	0.0181643
26.300000	0.0182931
26.250000	0.0184541
26.200000	0.0185507
26.150000	0.0186151
26.100000	0.0187118
26.050000	0.0188406
26.000000	0.0189372
25.950000	0.019066
25.900000	0.0191626
25.850000	0.0192271
25.800000	0.0193559
25.750000	0.0195169
25.700000	0.0196779
25.650000	0.0197746
25.600000	0.019839
25.550000	0.0199678
25.500000	0.020161
25.450000	0.0203543
25.400000	0.0204187
25.350000	0.0204509
25.300000	0.0205475
25.250000	0.0206763
25.200000	0.0208052
25.150000	0.020934
25.100000	0.0210628
25.050000	0.0211594
25.000000	0.0213205
24.950000	0.0214171
24.900000	0.0214815
24.850000	0.0215459
24.800000	0.0216103
24.750000	0.0216747
24.700000	0.0217391
24.650000	0.0218357
24.600000	0.021868
24.550000	0.0220612
24.500000	0.0221256
24.450000	0.0223188
24.400000	0.0224155
24.350000	0.0224477
24.300000	0.0226731
24.250000	0.0228986
24.200000	0.0230274
24.100000	0.0231884
24.050000	0.0233494
24.000000	0.0234461
23.950000	0.0235749
23.900000	0.0236071
23.850000	0.0237037
23.800000	0.0238003
23.750000	0.0238969
23.700000	0.0239936
23.650000	0.0241546
23.600000	0.0243156
23.550000	0.0244767
23.500000	0.0245089
23.450000	0.0246055
23.350000	0.0246377
23.300000	0.0249597
23.250000	0.0250242
23.200000	0.0250564
23.150000	0.025153
23.100000	0.0251852
23.050000	0.0253784
23.000000	0.0255395
22.950000	0.0258293
22.900000	0.0259581
22.850000	0.0261514
22.800000	0.026248
22.750000	0.0263768
22.700000	0.0266345
22.650000	0.0268599
22.600000	0.0271498
22.550000	0.0273108
22.500000	0.0274396
22.450000	0.027504
22.400000	0.0276006
22.350000	0.0277617
22.300000	0.0277939
22.250000	0.0278905
22.200000	0.0281159
22.150000	0.0282448
22.100000	0.028438
22.050000	0.0286634
22.000000	0.0287923
21.950000	0.0288245
21.900000	0.0289533
21.850000	0.0291143
21.800000	0.0292432
21.750000	0.0294364
21.700000	0.0297585
21.600000	0.0299517
21.550000	0.0301771
21.500000	0.0302738
21.450000	0.0304026
21.400000	0.0305636
21.350000	0.0307246
21.300000	0.0308857
21.250000	0.0309501
21.200000	0.0310789
21.150000	0.0311433
21.100000	0.0313688
21.050000	0.0314654
21.000000	0.0316586
20.950000	0.0318841
20.900000	0.0320773
20.850000	0.0322061
20.800000	0.0323027
20.750000	0.0324316
20.700000	0.0325604
20.650000	0.0327536
20.600000	0.0329469
20.550000	0.0332689
20.500000	0.0334622
20.450000	0.033591
20.400000	0.0337198
20.350000	0.0338164
20.300000	0.0340419
20.250000	0.0342673
20.200000	0.0343639
20.150000	0.0346538
20.100000	0.0349114
20.050000	0.0351691
20.000000	0.0354267
19.950000	0.0354911
19.900000	0.03562
19.850000	0.035942
19.800000	0.0362641
19.750000	0.0363929
19.700000	0.0366828
19.650000	0.0369726
19.600000	0.0371014
19.550000	0.0374235
19.500000	0.037649
19.450000	0.0377456
19.400000	0.0379066
19.350000	0.038132
19.300000	0.0382287
19.250000	0.0384541
19.200000	0.0385829
19.150000	0.0389372
19.100000	0.0392271
19.050000	0.0395491
19.000000	0.0396457
18.950000	0.0399034
18.900000	0.0400644
18.850000	0.0402254
18.800000	0.0403543
18.750000	0.0405797
18.700000	0.040934
18.650000	0.0411272
18.600000	0.0414493
18.550000	0.0416103
18.500000	0.0418357
18.450000	0.0420934
18.400000	0.0424799
18.350000	0.0427375
18.300000	0.0428986
18.250000	0.0430918
18.200000	0.0431562
18.150000	0.0433172
18.100000	0.0435105
18.050000	0.0438969
18.000000	0.0441224
17.950000	0.0442834
17.900000	0.0445733
17.850000	0.0448309
17.800000	0.0449275
17.750000	0.0452818
17.700000	0.045475
17.650000	0.0458293
17.600000	0.046087
17.550000	0.0463768
17.500000	0.0466345
17.450000	0.0469243
17.400000	0.0471498
17.350000	0.0474718
17.300000	0.0476973
17.250000	0.0479549
17.200000	0.048277
17.150000	0.0488245
17.100000	0.0491465
17.050000	0.049372
17.000000	0.049694
16.950000	0.0498229
16.900000	0.0500805
16.850000	0.0504026
16.800000	0.0509179
16.750000	0.0510789
16.700000	0.051401
16.650000	0.0516264
16.600000	0.0517874
16.550000	0.0520451
16.500000	0.0523994
16.450000	0.0527214
16.400000	0.0528824
16.350000	0.0532689
16.300000	0.0535266
16.250000	0.0536554
16.200000	0.0540097
16.150000	0.0543961
16.100000	0.0547504
16.050000	0.0550403
16.000000	0.0553623
15.950000	0.0558132
15.900000	0.0561675
15.850000	0.0563929
15.800000	0.056876
15.750000	0.0572947
15.700000	0.057649
15.650000	0.0578744
15.600000	0.058132
15.550000	0.0585829
15.500000	0.0590338
15.450000	0.0596135
15.400000	0.0600644
15.350000	0.0604509
15.300000	0.0608696
15.250000	0.0612882
15.200000	0.0616747
15.150000	0.0619968
15.100000	0.0624799
15.050000	0.0628019
15.000000	0.0632206
14.950000	0.0638647
14.900000	0.0640258
14.850000	0.0642512
14.800000	0.0645089
14.750000	0.0649597
14.700000	0.0652174
14.650000	0.065475
14.600000	0.0658293
14.550000	0.0662158
14.500000	0.0665378
14.450000	0.0669887
14.400000	0.0674396
14.350000	0.0679549
14.300000	0.068277
14.250000	0.0689211
14.200000	0.069372
14.150000	0.0696618
14.100000	0.0701127
14.050000	0.0706602
14.000000	0.0709179
13.950000	0.0714654
13.900000	0.0719163
13.850000	0.0724316
13.800000	0.0726892
13.750000	0.0730113
13.700000	0.0733011
13.650000	0.0737842
13.600000	0.0743317
13.550000	0.0747504
13.500000	0.0750725
13.450000	0.0754267
13.400000	0.0760386
13.350000	0.076715
13.300000	0.0773269
13.250000	0.0780354
13.200000	0.0786151
13.150000	0.0790982
13.100000	0.0793237
13.050000	0.079839
13.000000	0.0802254
12.950000	0.0806441
12.900000	0.0811916
12.850000	0.0816425
12.800000	0.0820934
12.750000	0.0824799
12.700000	0.0829952
12.650000	0.0834138
12.600000	0.0838325
12.550000	0.0844122
12.500000	0.0848631
12.450000	0.085153
12.400000	0.0857649
12.350000	0.0865056
12.300000	0.0872142
12.250000	0.0877295
12.200000	0.0882126
12.150000	0.0888245
12.100000	0.0892432
12.050000	0.0896296
12.000000	0.0902415
11.950000	0.0906602
11.900000	0.0911111
11.850000	0.0915298
11.800000	0.0918841
11.750000	0.0925926
11.700000	0.0931401
11.650000	0.0937198
11.600000	0.0942673
11.550000	0.0946538
11.500000	0.0953301
11.450000	0.0959742
11.400000	0.0967794
11.350000	0.0973913
11.300000	0.0980032
11.250000	0.0988406
11.200000	0.0997101
11.150000	0.100419
11.100000	0.100741
11.050000	0.101417
11.000000	0.101965
10.950000	0.102609
10.900000	0.103253
10.850000	0.103768
10.800000	0.104187
10.750000	0.104799
10.700000	0.105733
10.650000	0.10628
10.600000	0.10686
10.550000	0.107633
10.500000	0.10818
10.450000	0.108953
10.400000	0.109436
10.350000	0.109919
10.300000	0.110499
10.250000	0.111304
10.200000	0.112077
10.150000	0.112721
10.100000	0.113269
10.050000	0.113977
10.000000	0.114622
9.950000	0.115201
9.900000	0.115942
9.850000	0.116683
9.800000	0.117359
9.750000	0.118003
9.700000	0.118647
9.650000	0.119485
9.600000	0.120483
9.550000	0.121288
9.500000	0.121965
9.450000	0.122705
9.400000	0.123575
9.350000	0.124444
9.300000	0.125185
9.250000	0.125862
9.200000	0.126731
9.150000	0.127568
9.100000	0.128502
9.050000	0.129243
9.000000	0.129952
8.950000	0.130692
8.900000	0.131401
8.850000	0.131948
8.800000	0.133043
8.750000	0.133849
8.700000	0.134525
8.650000	0.135233
8.600000	0.136457
8.550000	0.137424
8.500000	0.138551
8.450000	0.13942
8.400000	0.14029
8.350000	0.141224
8.300000	0.142061
8.250000	0.143221
8.200000	0.144122
8.150000	0.145346
8.100000	0.146151
8.050000	0.146957
8.000000	0.147923
7.950000	0.148921
7.900000	0.14963
7.850000	0.150628
7.800000	0.151755
7.750000	0.152979
7.700000	0.153913
7.650000	0.154879
7.600000	0.155652
7.550000	0.15649
7.500000	0.157713
7.450000	0.158486
7.400000	0.159517
7.350000	0.160386
7.300000	0.161514
7.250000	0.162705
7.200000	0.163671
7.150000	0.164122
7.100000	0.164831
7.050000	0.166023
7.000000	0.16686
6.950000	0.16789
6.900000	0.16876
6.850000	0.169501
6.800000	0.17066
6.750000	0.17182
6.700000	0.17314
6.650000	0.174106
6.600000	0.17504
6.550000	0.176103
6.500000	0.17723
6.450000	0.178229
6.400000	0.17942
6.350000	0.18029
6.300000	0.181288
6.250000	0.182576
6.200000	0.183865
6.150000	0.185056
6.100000	0.186216
6.050000	0.187375
6.000000	0.188663
5.950000	0.189662
5.900000	0.190821
5.850000	0.192077
5.800000	0.193269
5.750000	0.194654
5.700000	0.195362
5.650000	0.196973
5.600000	0.198164
5.550000	0.199163
5.500000	0.200419
5.450000	0.201836
5.400000	0.202673
5.350000	0.204251
5.300000	0.205636
5.250000	0.206924
5.200000	0.208277
5.150000	0.209501
5.100000	0.210886
5.050000	0.212206
5.000000	0.213494
4.950000	0.214589
4.900000	0.216071
4.850000	0.217424
4.800000	0.218583
4.750000	0.219807
4.700000	0.220998
4.650000	0.222544
4.600000	0.223865
4.550000	0.224863
4.500000	0.226377
4.450000	0.227536
4.400000	0.228792
4.350000	0.230435
4.300000	0.231594
4.250000	0.233527
4.200000	0.234622
4.150000	0.236264
4.100000	0.237552
4.050000	0.238905
4.000000	0.240322
3.950000	0.241932
3.900000	0.243543
3.850000	0.244831
3.800000	0.246377
3.750000	0.248116
3.700000	0.249243
3.650000	0.250596
3.600000	0.25182
3.550000	0.253333
3.500000	0.254783
3.450000	0.256393
3.400000	0.257842
3.350000	0.259871
3.300000	0.26161
3.250000	0.263349
3.200000	0.264831
3.150000	0.26686
3.100000	0.268728
3.050000	0.270242
3.000000	0.271465
2.950000	0.272915
2.900000	0.274493
2.850000	0.275942
2.800000	0.277617
2.750000	0.279098
2.700000	0.280515
2.650000	0.282093
2.600000	0.283833
2.550000	0.285539
2.500000	0.28715
2.450000	0.288921
2.400000	0.290306
2.350000	0.292464
2.300000	0.294557
2.250000	0.2962
2.200000	0.298132
2.150000	0.300129
2.100000	0.302126
2.050000	0.304477
2.000000	0.306667
1.950000	0.308406
1.900000	0.310435
1.850000	0.312045
1.800000	0.313913
1.750000	0.315974
1.700000	0.318068
1.650000	0.31971
1.600000	0.321675
1.550000	0.323607
1.500000	0.325894
1.450000	0.327601
1.400000	0.32963
1.350000	0.331723
1.300000	0.333655
1.250000	0.335523
1.200000	0.337585
1.150000	0.339871
1.100000	0.3419
1.050000	0.344283
1.000000	0.346506
0.950000	0.348728
0.900000	0.351014
0.850000	0.35314
0.800000	0.355781
0.750000	0.358132
0.700000	0.360548
0.650000	0.362738
0.600000	0.365089
0.550000	0.367343
0.500000	0.369984
0.450000	0.372399
0.400000	0.374557
0.350000	0.377617
0.300000	0.380644
0.250000	0.383671
0.200000	0.386634
0.150000	0.389114
0.100000	0.392464
0.050000	0.396812
0.000000	0.401675
-0.050000	0.408535
-0.100000	0.416908
-0.150000	0.425314
-0.200000	0.43314
-0.250000	0.440032
-0.300000	0.444316
-0.350000	0.447407
-0.400000	0.450821
-0.450000	0.454138
-0.500000	0.456844
-0.550000	0.459517
-0.600000	0.462641
-0.650000	0.465217
-0.700000	0.467536
-0.750000	0.470338
-0.800000	0.473076
-0.850000	0.475652
-0.900000	0.478229
-0.950000	0.481159
-1.000000	0.484155
-1.050000	0.486602
-1.100000	0.489275
-1.150000	0.491787
-1.200000	0.494525
-1.250000	0.498035
-1.300000	0.500483
-1.350000	0.503253
-1.400000	0.505443
-1.450000	0.508438
-1.500000	0.511369
-1.550000	0.514235
-1.600000	0.517262
-1.650000	0.520515
-1.700000	0.522899
-1.750000	0.525411
-1.800000	0.528341
-1.850000	0.531079
-1.900000	0.533784
-1.950000	0.536683
-2.000000	0.539614
-2.050000	0.542383
-2.100000	0.544928
-2.150000	0.547794
-2.200000	0.551176
-2.250000	0.554332
-2.300000	0.557069
-2.350000	0.559807
-2.400000	0.563092
-2.450000	0.565958
-2.500000	0.568599
-2.550000	0.571659
-2.600000	0.575233
-2.650000	0.578422
-2.700000	0.581675
-2.750000	0.584831
-2.800000	0.587633
-2.850000	0.590725
-2.900000	0.593816
-2.950000	0.596457
-3.000000	0.599452
-3.050000	0.602351
-3.100000	0.605153
-3.150000	0.608116
-3.200000	0.611111
-3.250000	0.613655
-3.300000	0.616522
-3.350000	0.619259
-3.400000	0.62219
-3.450000	0.625217
-3.500000	0.628438
-3.550000	0.631304
-3.600000	0.634267
-3.650000	0.637359
-3.700000	0.64058
-3.750000	0.643382
-3.800000	0.646506
-3.850000	0.649565
-3.900000	0.652786
-3.950000	0.655749
-4.000000	0.658808
-4.050000	0.662093
-4.100000	0.664605
-4.150000	0.667343
-4.200000	0.670242
-4.250000	0.673366
-4.300000	0.6762
-4.350000	0.67868
-4.400000	0.68132
-4.450000	0.683639
-4.500000	0.686119
-4.550000	0.689211
-4.600000	0.692045
-4.650000	0.69504
-4.700000	0.697456
-4.750000	0.699678
-4.800000	0.70219
-4.850000	0.705217
-4.900000	0.707665
-4.950000	0.710177
-5.000000	0.712496
-5.050000	0.715169
-5.100000	0.718196
-5.150000	0.721481
-5.200000	0.723478
-5.250000	0.725958
-5.300000	0.728277
-5.350000	0.731014
-5.400000	0.733398
-5.450000	0.735845
-5.500000	0.738164
-5.550000	0.740483
-5.600000	0.742866
-5.650000	0.745217
-5.700000	0.748502
-5.750000	0.750853
-5.800000	0.753237
-5.850000	0.755845
-5.900000	0.758068
-5.950000	0.760483
-6.000000	0.762995
-6.050000	0.765443
-6.100000	0.767633
-6.150000	0.76934
-6.200000	0.771369
-6.250000	0.773623
-6.300000	0.776296
-6.350000	0.778196
-6.400000	0.779903
-6.450000	0.781965
-6.500000	0.784251
-6.550000	0.786023
-6.600000	0.788084
-6.650000	0.790274
-6.700000	0.792528
-6.750000	0.795008
-6.800000	0.796618
-6.850000	0.798357
-6.900000	0.800258
-6.950000	0.80219
-7.000000	0.804122
-7.050000	0.806087
-7.100000	0.807955
-7.150000	0.809662
-7.200000	0.811626
-7.250000	0.813655
-7.300000	0.816039
-7.350000	0.817488
-7.400000	0.819549
-7.450000	0.821417
-7.500000	0.823446
-7.550000	0.824895
-7.600000	0.826119
-7.650000	0.827794
-7.700000	0.829147
-7.750000	0.831143
-7.800000	0.833076
-7.850000	0.834493
-7.900000	0.836554
-7.950000	0.838164
-8.000000	0.839517
-8.050000	0.840998
-8.100000	0.842158
-8.150000	0.843897
-8.200000	0.845378
-8.250000	0.846989
-8.300000	0.848631
-8.350000	0.849984
-8.400000	0.851304
-8.450000	0.852657
-8.500000	0.853784
-8.550000	0.854976
-8.600000	0.856039
-8.650000	0.85752
-8.700000	0.858712
-8.750000	0.860129
-8.800000	0.861127
-8.850000	0.862319
-8.900000	0.863768
-8.950000	0.865121
-9.000000	0.866795
-9.050000	0.868438
-9.100000	0.86934
-9.150000	0.870403
-9.200000	0.871498
-9.250000	0.872721
-9.300000	0.874332
-9.350000	0.875684
-9.400000	0.876973
-9.450000	0.878229
-9.500000	0.879324
-9.550000	0.880451
-9.600000	0.881449
-9.650000	0.882738
-9.700000	0.883736
-9.750000	0.884767
-9.800000	0.88599
-9.850000	0.887472
-9.900000	0.888792
-9.950000	1
&
105.250000	1.60643e-06
97.250000	3.21285e-06
91.250000	6.4257e-06
86.700000	8.03213e-06
86.400000	9.63855e-06
86.150000	1.1245e-05
85.950000	1.28514e-05
85.300000	1.44578e-05
85.200000	1.60643e-05
84.850000	1.76707e-05
83.650000	1.92771e-05
83.200000	2.08835e-05
83.050000	2.249e-05
81.700000	2.40964e-05
81.500000	2.57028e-05
81.000000	2.73092e-05
80.950000	2.89157e-05
80.350000	3.05221e-05
80.050000	3.21285e-05
79.650000	3.37349e-05
79.400000	3.53414e-05
79.300000	3.69478e-05
79.200000	3.85542e-05
78.150000	4.01606e-05
78.050000	4.17671e-05
77.600000	4.33735e-05
77.450000	4.49799e-05
77.100000	4.65863e-05
77.050000	4.81928e-05
76.400000	4.97992e-05
76.150000	5.3012e-05
76.100000	5.62249e-05
76.000000	5.94378e-05
75.950000	6.10442e-05
75.850000	6.26506e-05
75.750000	6.4257e-05
75.550000	6.58635e-05
75.100000	6.74699e-05
74.950000	6.90763e-05
74.750000	7.06827e-05
74.450000	7.22892e-05
74.300000	7.71084e-05
73.900000	7.87149e-05
73.750000	8.03213e-05
73.600000	8.35341e-05
73.450000	8.51406e-05
73.400000	8.6747e-05
73.350000	8.83534e-05
73.300000	9.15663e-05
73.200000	9.31727e-05
72.900000	9.7992e-05
72.600000	0.000101205
72.550000	0.000102811
72.500000	0.000104418
72.450000	0.000106024
71.850000	0.000109237
71.750000	0.000110843
71.600000	0.00011245
71.500000	0.000114056
71.450000	0.000115663
71.400000	0.000117269
71.350000	0.000118876
71.250000	0.000120482
71.150000	0.000122088
71.050000	0.000125301
71.000000	0.000126908
70.750000	0.000128514
70.700000	0.00013012
70.650000	0.000131727
70.600000	0.000133333
70.550000	0.00013494
70.500000	0.000136546
70.400000	0.000138153
70.200000	0.000139759
70.050000	0.000141365
70.000000	0.000142972
69.850000	0.000144578
69.650000	0.000147791
69.300000	0.000149398
69.250000	0.00015261
69.150000	0.000154217
69.100000	0.000155823
69.050000	0.00015743
69.000000	0.000160643
68.950000	0.000162249
68.900000	0.000163855
68.800000	0.000167068
68.700000	0.000168675
68.600000	0.000170281
68.550000	0.000171888
68.450000	0.0001751
68.400000	0.000176707
68.350000	0.00017992
68.300000	0.000183133
68.200000	0.000186345
68.150000	0.000189558
68.100000	0.000191165
68.050000	0.000192771
68.000000	0.000194378
67.850000	0.000195984
67.750000	0.000200803
67.700000	0.00020241
67.600000	0.000204016
67.550000	0.000205622
67.500000	0.000208835
67.300000	0.000210442
67.200000	0.000212048
67.150000	0.000213655
67.000000	0.000215261
66.950000	0.000216867
66.900000	0.00022008
66.850000	0.000221687
66.800000	0.000223293
66.550000	0.0002249
66.450000	0.000228112
66.400000	0.000229719
66.250000	0.000231325
66.200000	0.000234538
66.150000	0.000236145
66.100000	0.000237751
65.900000	0.00024257
65.850000	0.000245783
65.800000	0.00024739
65.750000	0.000248996
65.700000	0.000252209
65.600000	0.000253815
65.550000	0.000257028
65.500000	0.000258635
65.450000	0.000260241
65.400000	0.000263454
65.350000	0.00026506
65.300000	0.000268273
65.200000	0.000271486
65.150000	0.000276305
65.100000	0.000277912
65.050000	0.000279518
64.950000	0.000282731
64.900000	0.000284337
64.800000	0.00028755
64.700000	0.000290763
64.550000	0.000297189
64.450000	0.000300402
64.350000	0.000303614
64.300000	0.00031004
64.250000	0.000314859
64.200000	0.000318072
64.100000	0.000319679
64.050000	0.000326104
64.000000	0.000329317
63.900000	0.000330924
63.850000	0.000334137
63.750000	0.000335743
63.700000	0.000337349
63.600000	0.000340562
63.550000	0.000342169
63.500000	0.000343775
63.450000	0.000346988
63.350000	0.000348594
63.300000	0.000351807
63.250000	0.00035502
63.200000	0.000359839
63.150000	0.000363052
63.100000	0.000364659
63.050000	0.000366265
63.000000	0.000367871
62.950000	0.000371084
62.900000	0.000372691
62.850000	0.000375904
62.800000	0.000380723
62.700000	0.000382329
62.650000	0.000387149
62.450000	0.000391968
62.400000	0.000395181
62.350000	0.000396787
62.300000	0.000398394
62.250000	0.000401606
62.200000	0.000404819
62.150000	0.000409639
62.100000	0.000412851
62.050000	0.000417671
62.000000	0.000419277
61.900000	0.00042249
61.850000	0.000424096
61.800000	0.000427309
61.750000	0.000428916
61.700000	0.000435341
61.650000	0.000438554
61.600000	0.000443373
61.550000	0.00044498
61.500000	0.000448193
61.450000	0.000453012
61.400000	0.000456225
61.350000	0.000461044
61.300000	0.000462651
61.250000	0.000465863
61.150000	0.00046747
61.100000	0.000470683
61.050000	0.000473896
61.000000	0.000478715
60.950000	0.000483534
60.900000	0.000488353
60.800000	0.000493173
60.750000	0.000494779
60.700000	0.000497992
60.650000	0.000499598
60.600000	0.000504418
60.550000	0.000506024
60.500000	0.000507631
60.450000	0.000510843
60.400000	0.00051245
60.350000	0.000515663
60.300000	0.000517269
60.150000	0.000518876
60.100000	0.000522088
60.050000	0.000525301
60.000000	0.000528514
59.950000	0.000531727
59.900000	0.00053494
59.850000	0.000538153
59.800000	0.000542972
59.750000	0.000546185
59.700000	0.000551004
59.650000	0.000554217
59.600000	0.000562249
59.550000	0.000568675
59.500000	0.000576707
59.450000	0.00057992
59.400000	0.000583133
59.350000	0.000586345
59.300000	0.000587952
59.250000	0.000589558
59.200000	0.000595984
59.150000	0.000604016
59.100000	0.000612048
59.050000	0.000616867
59.000000	0.000621687
58.950000	0.0006249
58.900000	0.000629719
58.800000	0.000631325
58.700000	0.000632932
58.650000	0.000636145
58.600000	0.000645783
58.550000	0.000648996
58.500000	0.000652209
58.450000	0.000658635
58.400000	0.000660241
58.350000	0.00066506
58.300000	0.000668273
58.250000	0.000673092
58.200000	0.000679518
58.150000	0.000684337
58.100000	0.000689157
58.050000	0.000692369
58.000000	0.000703614
57.950000	0.000711647
57.900000	0.000713253
57.850000	0.000724498
57.800000	0.000727711
57.750000	0.000729317
57.700000	0.000730924
57.650000	0.000735743
57.600000	0.000738956
57.550000	0.000743775
57.500000	0.000748594
57.450000	0.000761446
57.400000	0.000767871
57.350000	0.000771084
57.300000	0.000780723
57.250000	0.000785542
57.200000	0.000790361
57.150000	0.000798394
57.100000	0.000804819
57.050000	0.000808032
57.000000	0.000809639
56.950000	0.000811245
56.850000	0.000814458
56.800000	0.000819277
56.750000	0.000827309
56.700000	0.000841767
56.650000	0.000849799
56.600000	0.000856225
56.550000	0.000861044
56.500000	0.00086747
56.450000	0.000875502
56.400000	0.000878715
56.350000	0.000885141
56.300000	0.00088996
56.250000	0.000902811
56.200000	0.000904418
56.150000	0.000910843
56.100000	0.00091245
56.050000	0.000915663
56.000000	0.000926908
55.950000	0.00093012
55.850000	0.000931727
55.800000	0.000938153
55.750000	0.000944578
55.700000	0.000947791
55.650000	0.00095261
55.600000	0.000965462
55.500000	0.0009751
55.450000	0.000978313
55.400000	0.000983133
55.350000	0.000986345
55.300000	0.000989558
55.250000	0.00100241
55.200000	0.00101205
55.150000	0.00101365
55.100000	0.0010249
55.050000	0.00102811
55.000000	0.00103614
54.950000	0.00104096
54.900000	0.00104578
54.850000	0.00105221
54.800000	0.00106988
54.750000	0.00107631
54.700000	0.00108434
54.650000	0.00109719
54.600000	0.0011004
54.550000	0.00111165
54.500000	0.00111647
54.450000	0.00111968
54.400000	0.0011245
54.350000	0.00113574
54.300000	0.00113735
54.250000	0.00114859
54.200000	0.00115663
54.150000	0.00116466
54.100000	0.00117269
54.050000	0.00117912
54.000000	0.00118233
53.950000	0.00118715
53.900000	0.00119679
53.850000	0.00120803
53.800000	0.00121606
53.750000	0.0012257
53.700000	0.00123695
53.650000	0.00124659
53.600000	0.00125783
53.550000	0.00126747
53.500000	0.00127229
53.450000	0.00127711
53.400000	0.00128675
53.350000	0.00129799
53.300000	0.00130442
53.250000	0.00131406
53.200000	0.00132209
53.150000	0.00133494
53.100000	0.00134458
53.050000	0.00135261
53.000000	0.00136707
52.950000	0.00137349
52.900000	0.00137992
52.800000	0.00139116
52.750000	0.0013992
52.700000	0.00141205
52.650000	0.00141526
52.600000	0.00142651
52.550000	0.00143775
52.500000	0.00145221
52.450000	0.00146024
52.400000	0.00146667
52.350000	0.00147631
52.300000	0.00147952
52.250000	0.00148434
52.200000	0.00149237
52.150000	0.00150683
52.100000	0.0015245
52.050000	0.00153414
52.000000	0.00154056
51.950000	0.00154217
51.900000	0.00155502
51.850000	0.00156948
51.800000	0.00158072
51.750000	0.00158876
51.700000	0.00160482
51.650000	0.00161928
51.600000	0.00163534
51.550000	0.00165141
51.500000	0.00166104
51.450000	0.00167711
51.400000	0.00168032
51.350000	0.00168996
51.300000	0.00171406
51.250000	0.00171888
51.200000	0.00172691
51.150000	0.00173494
51.100000	0.00174297
51.050000	0.0017494
51.000000	0.00176064
50.950000	0.00176867
50.900000	0.00178313
50.850000	0.0017992
50.800000	0.00180723
50.750000	0.00182169
50.700000	0.00183133
50.650000	0.00184257
50.600000	0.00185703
50.550000	0.00186667
50.500000	0.00188594
50.450000	0.00190683
50.400000	0.00192289
50.350000	0.00192932
50.300000	0.00194056
50.250000	0.00195502
50.200000	0.00197108
50.150000	0.00198233
50.100000	0.00199679
50.050000	0.00200803
50.000000	0.00201767
49.950000	0.00203695
49.900000	0.00204659
49.850000	0.00205783
49.800000	0.00206426
49.750000	0.0020755
49.700000	0.00209317
49.650000	0.00210442
49.600000	0.00212048
49.550000	0.00213173
49.500000	0.0021494
49.450000	0.00216386
49.400000	0.00217028
49.350000	0.00218635
49.300000	0.0021992
49.250000	0.00221365
49.200000	0.00222811
49.150000	0.00224096
49.100000	0.00224739
49.050000	0.00226185
49.000000	0.00227309
48.950000	0.00228273
48.900000	0.00229237
48.850000	0.00231004
48.800000	0.00232129
48.750000	0.00233735
48.700000	0.00235181
48.650000	0.00236145
48.600000	0.0023759
48.550000	0.00239036
48.500000	0.00240964
48.450000	0.00243373
48.400000	0.00245301
48.350000	0.00246104
48.300000	0.00247711
48.250000	0.00249157
48.200000	0.0025012
48.150000	0.00251566
48.100000	0.00253655
48.050000	0.00254779
48.000000	0.00256707
47.950000	0.00257671
47.900000	0.00258956
47.850000	0.00261044
47.800000	0.00262651
47.750000	0.00263614
47.700000	0.00264739
47.650000	0.00266988
47.600000	0.00268594
47.550000	0.0026988
47.500000	0.00271807
47.450000	0.00274699
47.400000	0.00276305
47.350000	0.0027743
47.300000	0.00279197
47.250000	0.00281285
47.200000	0.00282249
47.150000	0.00283213
47.100000	0.00285944
47.050000	0.00288032
47.000000	0.0029012
46.950000	0.00292691
46.900000	0.00294297
46.850000	0.00296225
46.800000	0.00297831
46.750000	0.00299277
46.700000	0.00301044
46.650000	0.00302972
46.600000	0.00303614
46.550000	0.00305863
46.500000	0.00308112
46.450000	0.00310683
46.400000	0.00313414
46.350000	0.00314699
46.300000	0.00317269
46.250000	0.00319036
46.200000	0.00321124
46.150000	0.00323695
46.100000	0.00326426
46.050000	0.00328193
46.000000	0.0033012
45.950000	0.00332209
45.900000	0.00334137
45.850000	0.00336546
45.800000	0.00338635
45.750000	0.00341044
45.700000	0.00344096
45.650000	0.00347309
45.600000	0.00349558
45.550000	0.0035245
45.500000	0.00353735
45.450000	0.00356466
45.400000	0.00358554
45.350000	0.00361285
45.300000	0.00363213
45.250000	0.0036498
45.200000	0.00366908
45.150000	0.00370602
45.100000	0.00373655
45.050000	0.00376225
45.000000	0.00378153
44.950000	0.00380402
44.900000	0.0038249
44.850000	0.00384739
44.800000	0.00386667
44.750000	0.00389237
44.700000	0.00391486
44.650000	0.00394056
44.600000	0.00397108
44.550000	0.00399197
44.500000	0.00402249
44.450000	0.00404177
44.400000	0.00407068
44.350000	0.00409639
44.300000	0.00412209
44.250000	0.00413976
44.200000	0.00416386
44.150000	0.00420402
44.100000	0.00423936
44.050000	0.00426988
44.000000	0.00429558
43.950000	0.00431807
43.900000	0.00433896
43.850000	0.00436948
43.800000	0.00439518
43.750000	0.00441767
43.700000	0.00444659
43.650000	0.0044755
43.600000	0.00449639
43.550000	0.00451727
43.500000	0.00453815
43.450000	0.00455904
43.400000	0.00460562
43.350000	0.00462169
43.300000	0.00464096
43.250000	0.00467309
43.200000	0.00470843
43.150000	0.00473735
43.100000	0.00476305
43.050000	0.00478394
43.000000	0.00482249
42.950000	0.00485141
42.900000	0.00487871
42.850000	0.00491245
42.800000	0.00495743
42.750000	0.00499277
42.700000	0.00501205
42.650000	0.00503614
42.600000	0.00505382
42.550000	0.00507952
42.500000	0.00511486
42.450000	0.00515823
42.400000	0.00518876
42.350000	0.00522731
42.300000	0.00524659
42.250000	0.00527229
42.200000	0.00530602
42.150000	0.00533655
42.100000	0.00536867
42.050000	0.00540562
42.000000	0.00544418
41.950000	0.00547952
41.900000	0.00551486
41.850000	0.00554378
41.800000	0.00556787
41.750000	0.00559357
41.700000	0.00562249
41.650000	0.0056498
41.600000	0.00568514
41.550000	0.00571084
41.500000	0.00575422
41.450000	0.00577671
41.400000	0.00581365
41.350000	0.005849
41.300000	0.00588755
41.250000	0.00592289
41.200000	0.00595663
41.150000	0.00600161
41.100000	0.00604016
41.050000	0.00607711
41.000000	0.00613815
40.950000	0.00617992
40.900000	0.00621365
40.850000	0.00625703
40.800000	0.00630522
40.750000	0.00635984
40.700000	0.00639839
40.650000	0.00642731
40.600000	0.00646586
40.550000	0.00650924
40.500000	0.00655743
40.450000	0.00659438
40.400000	0.00662811
40.350000	0.00665863
40.300000	0.00669076
40.250000	0.00672129
40.200000	0.00675823
40.150000	0.00679197
40.100000	0.00682088
40.050000	0.00687229
40.000000	0.00691084
39.950000	0.00693815
39.900000	0.00698474
39.850000	0.00703614
39.800000	0.00707952
39.750000	0.00711807
39.700000	0.00714859
39.650000	0.00719518
39.600000	0.00723534
39.550000	0.00728032
39.500000	0.00732209
39.450000	0.00735904
39.400000	0.00741044
39.350000	0.00746345
39.300000	0.00750843
39.250000	0.00756145
39.200000	0.00760964
39.150000	0.00764498
39.100000	0.00769639
39.050000	0.00774618
39.000000	0.00779759
38.950000	0.00783133
38.900000	0.00786185
38.850000	0.00789558
38.800000	0.00792771
38.750000	0.00797751
38.700000	0.00801446
38.650000	0.00806104
38.600000	0.00810924
38.550000	0.00814618
38.500000	0.00819759
38.450000	0.00824578
38.400000	0.00830522
38.350000	0.00835823
38.300000	0.00840321
38.250000	0.00845622
38.200000	0.00852048
38.150000	0.00856867
38.100000	0.00861687
38.050000	0.00866506
38.000000	0.00869719
37.950000	0.00875984
37.900000	0.00881124
37.850000	0.00886265
37.800000	0.00892369
37.750000	0.00896867
37.700000	0.00901044
37.650000	0.00905542
37.600000	0.00910201
37.550000	0.0091759
37.500000	0.00922892
37.450000	0.00928514
37.400000	0.00934297
37.350000	0.00941044
37.300000	0.00945703
37.250000	0.00951325
37.200000	0.00956948
37.150000	0.00963534
37.100000	0.00968996
37.050000	0.00975422
37.000000	0.00981526
36.950000	0.00986667
36.900000	0.00991807
36.850000	0.00995663
36.800000	0.0100225
36.750000	0.0100787
36.700000	0.0101446
36.650000	0.0102008
36.600000	0.0102586
36.550000	0.0103165
36.500000	0.0103871
36.450000	0.0104562
36.400000	0.0105028
36.350000	0.0105896
36.300000	0.0106394
36.250000	0.0106988
36.200000	0.0107679
36.150000	0.010845
36.100000	0.0108996
36.050000	0.010959
36.000000	0.0110104
35.950000	0.0110667
35.900000	0.0111277
35.850000	0.0112048
35.800000	0.0112691
35.750000	0.011351
35.700000	0.0114056
35.650000	0.0114795
35.600000	0.011555
35.550000	0.0116145
35.500000	0.0116659
35.450000	0.0117237
35.400000	0.0117831
35.350000	0.0118651
35.300000	0.011939
35.250000	0.0120112
35.200000	0.0120675
35.150000	0.0121382
35.100000	0.0122104
35.050000	0.0122908
35.000000	0.0123663
34.950000	0.0124514
34.900000	0.0125157
34.850000	0.012588
34.800000	0.0126538
34.750000	0.0127165
34.700000	0.0128064
34.650000	0.0128675
34.600000	0.0129365
34.550000	0.0130153
34.500000	0.0130779
34.450000	0.0131486
34.400000	0.0132273
34.350000	0.0133108
34.300000	0.0134056
34.250000	0.0134779
34.200000	0.0135566
34.150000	0.0136289
34.100000	0.0137092
34.050000	0.0138104
34.000000	0.0138731
33.950000	0.0139582
33.900000	0.0140386
33.850000	0.0141108
33.800000	0.0141992
33.750000	0.0142827
33.700000	0.014355
33.650000	0.0144482
33.600000	0.0145253
33.550000	0.0145944
33.500000	0.0146602
33.450000	0.0147534
33.400000	0.0148257
33.350000	0.0148916
33.300000	0.014988
33.250000	0.0150892
33.200000	0.015192
33.150000	0.015261
33.100000	0.015343
33.050000	0.0154185
33.000000	0.0154908
32.950000	0.0155855
32.900000	0.0156996
32.850000	0.0157783
32.800000	0.0158667
32.750000	0.0159791
32.700000	0.0160884
32.650000	0.0161799
32.600000	0.0162715
32.550000	0.0163775
32.500000	0.0164771
32.450000	0.0165703
32.400000	0.016657
32.350000	0.0167502
32.300000	0.0168418
32.250000	0.0169221
32.200000	0.0170201
32.150000	0.0171052
32.100000	0.0172016
32.050000	0.0173076
32.000000	0.017388
31.950000	0.0175197
31.900000	0.0176257
31.850000	0.0177382
31.800000	0.0178442
31.750000	0.0179454
31.700000	0.0180627
31.650000	0.018151
31.600000	0.0182394
31.550000	0.0183486
31.500000	0.0184498
31.450000	0.0185542
31.400000	0.0186297
31.350000	0.0187325
31.300000	0.0188434
31.250000	0.0189494
31.200000	0.0190313
31.150000	0.0191357
31.100000	0.0192321
31.050000	0.0193333
31.000000	0.0194378
30.950000	0.0195534
30.900000	0.0196562
30.850000	0.0197494
30.800000	0.0198474
30.750000	0.0199502
30.700000	0.0200402
30.650000	0.020159
30.600000	0.0202827
30.550000	0.0203855
30.500000	0.0204948
30.450000	0.0205944
30.400000	0.0207181
30.350000	0.0208369
30.300000	0.0209478
30.250000	0.0210618
30.200000	0.0211759
30.150000	0.021298
30.100000	0.0214265
30.050000	0.0215245
30.000000	0.021645
29.950000	0.0217863
29.900000	0.0219036
29.850000	0.0220369
29.800000	0.0221478
29.750000	0.0222474
29.700000	0.0223486
29.650000	0.0224546
29.600000	0.0225735
29.550000	0.0226972
29.500000	0.0228016
29.450000	0.0229414
29.400000	0.0230458
29.350000	0.0231743
29.300000	0.0233076
29.250000	0.0234329
29.200000	0.0235614
29.150000	0.0237028
29.100000	0.0238474
29.050000	0.023992
29.000000	0.0241205
28.950000	0.024249
28.900000	0.0243904
28.850000	0.0245173
28.800000	0.0246651
28.750000	0.0248193
28.700000	0.024988
28.650000	0.0251261
28.600000	0.0252819
28.550000	0.0254361
28.500000	0.0255984
28.450000	0.0257028
28.400000	0.0258345
28.350000	0.0259823
28.300000	0.0261333
28.250000	0.0262988
28.200000	0.0264289
28.150000	0.0265767
28.100000	0.0267245
28.050000	0.0268723
28.000000	0.0270104
27.950000	0.0271582
27.900000	0.0273141
27.850000	0.0274699
27.800000	0.0276177
27.750000	0.0277703
27.700000	0.0279325
27.650000	0.0281076
27.600000	0.0282779
27.550000	0.0284273
27.500000	0.0285446
27.450000	0.028702
27.400000	0.0288819
27.350000	0.0290233
27.300000	0.029155
27.250000	0.0293044
27.200000	0.029457
27.150000	0.0296369
27.100000	0.0297703
27.050000	0.0299373
27.000000	0.0300948
26.950000	0.0302538
26.900000	0.0304241
26.850000	0.0306201
26.800000	0.030792
26.750000	0.0309558
26.700000	0.0311502
26.650000	0.0313141
26.600000	0.0314908
26.550000	0.0316707
26.500000	0.0318506
26.450000	0.0320466
26.400000	0.0322426
26.350000	0.0324273
26.300000	0.032604
26.250000	0.0328048
26.200000	0.032996
26.150000	0.0331743
26.100000	0.033359
26.050000	0.0335293
26.000000	0.0337221
25.950000	0.0339245
25.900000	0.0341092
25.850000	0.0343068
25.800000	0.0345092
25.750000	0.0346763
25.700000	0.0348755
25.650000	0.0350651
25.600000	0.0352755
25.550000	0.0355165
25.500000	0.0357253
25.450000	0.0359422
25.400000	0.0361398
25.350000	0.0363309
25.300000	0.0365044
25.250000	0.0366827
25.200000	0.0368803
25.150000	0.0370715
25.100000	0.0372659
25.050000	0.0374859
25.000000	0.0376851
24.950000	0.0378747
24.900000	0.038098
24.850000	0.0383357
24.800000	0.0385719
24.750000	0.0387791
24.700000	0.038988
24.650000	0.0391839
24.600000	0.0393976
24.550000	0.0396193
24.500000	0.0398265
24.450000	0.0400546
24.400000	0.040294
24.350000	0.0405157
24.300000	0.0407277
24.250000	0.0409317
24.200000	0.0411357
24.150000	0.0413767
24.100000	0.0415727
24.050000	0.041812
24.000000	0.0420562
23.950000	0.0422586
23.900000	0.04249
23.850000	0.0427181
23.800000	0.0429863
23.750000	0.043245
23.700000	0.0434474
23.650000	0.0436771
23.600000	0.0439454
23.550000	0.0441526
23.500000	0.0443839
23.450000	0.0446506
23.400000	0.044898
23.350000	0.0451277
23.300000	0.0453606
23.250000	0.0456
23.200000	0.0458313
23.150000	0.0460739
23.100000	0.0463406
23.050000	0.046596
23.000000	0.046845
22.950000	0.0470972
22.900000	0.047343
22.850000	0.0476048
22.800000	0.0478892
22.750000	0.0481494
22.700000	0.0484161
22.650000	0.0486602
22.600000	0.0489398
22.550000	0.0491839
22.500000	0.0494522
22.450000	0.0497189
22.400000	0.0500386
22.350000	0.0502811
22.300000	0.0505767
22.250000	0.0508289
22.200000	0.051102
22.150000	0.0513719
22.100000	0.0516819
22.050000	0.0519582
22.000000	0.052257
21.950000	0.0525622
21.900000	0.0528466
21.850000	0.053139
21.800000	0.0534442
21.750000	0.0537108
21.700000	0.0540241
21.650000	0.0543181
21.600000	0.0546313
21.550000	0.0549558
21.500000	0.05529
21.450000	0.0555759
21.400000	0.055849
21.350000	0.0561671
21.300000	0.0565012
21.250000	0.056792
21.200000	0.0571084
21.150000	0.057388
21.100000	0.057653
21.050000	0.058
21.000000	0.0583116
20.950000	0.058543
20.900000	0.0588434
20.850000	0.0591598
20.800000	0.0594522
20.750000	0.0597815
20.700000	0.0601092
20.650000	0.0604353
20.600000	0.0607534
20.550000	0.0611116
20.500000	0.0614667
20.450000	0.0618137
20.400000	0.0621382
20.350000	0.0624498
20.300000	0.0628016
20.250000	0.0631165
20.200000	0.0634329
20.150000	0.0637542
20.100000	0.064098
20.050000	0.0644562
20.000000	0.0647952
19.950000	0.065094
19.900000	0.0654249
19.850000	0.0657896
19.800000	0.0661349
19.750000	0.0665157
19.700000	0.0668305
19.650000	0.0671711
19.600000	0.0674988
19.550000	0.0678618
19.500000	0.0682104
19.450000	0.0685831
19.400000	0.0689558
19.350000	0.0693398
19.300000	0.0697141
19.250000	0.0700723
19.200000	0.0704514
19.150000	0.0708402
19.100000	0.071192
19.050000	0.0715823
19.000000	0.0719759
18.950000	0.0723871
18.900000	0.0728112
18.850000	0.0732273
18.800000	0.0735807
18.750000	0.0740112
18.700000	0.0744145
18.650000	0.0748305
18.600000	0.0752048
18.550000	0.0755807
18.500000	0.0759534
18.450000	0.0763293
18.400000	0.0767213
18.350000	0.0771614
18.300000	0.0775454
18.250000	0.077955
18.200000	0.0783679
18.150000	0.0787984
18.100000	0.0791823
18.050000	0.0795582
18.000000	0.0799631
17.950000	0.0804209
17.900000	0.0808369
17.850000	0.0813044
17.800000	0.0817671
17.750000	0.0821446
17.700000	0.0825671
17.650000	0.082951
17.600000	0.0833735
17.550000	0.0838297
17.500000	0.0842699
17.450000	0.0846651
17.400000	0.08511
17.350000	0.0855373
17.300000	0.0859791
17.250000	0.0864369
17.200000	0.0868851
17.150000	0.0873478
17.100000	0.0877703
17.050000	0.0882233
17.000000	0.0886618
16.950000	0.0891213
16.900000	0.0895823
16.850000	0.0900209
16.800000	0.0904386
16.750000	0.0909076
16.700000	0.0913783
16.650000	0.0917735
16.600000	0.0922442
16.550000	0.0927888
16.500000	0.0932402
16.450000	0.0937189
16.400000	0.0941767
16.350000	0.0946522
16.300000	0.0951711
16.250000	0.0956418
16.200000	0.0961639
16.150000	0.096657
16.100000	0.0971839
16.050000	0.0976418
16.000000	0.0981446
15.950000	0.098641
15.900000	0.0991373
15.850000	0.0996562
15.800000	0.100209
15.750000	0.100729
15.700000	0.1013
15.650000	0.10182
15.600000	0.102402
15.550000	0.102943
15.500000	0.103431
15.450000	0.103994
15.400000	0.104503
15.350000	0.105041
15.300000	0.105584
15.250000	0.106143
15.200000	0.106712
15.150000	0.107276
15.100000	0.107822
15.050000	0.108397
15.000000	0.108943
14.950000	0.109528
14.900000	0.110093
14.850000	0.110628
14.800000	0.111237
14.750000	0.111851
14.700000	0.112427
14.650000	0.11299
14.600000	0.113558
14.550000	0.114186
14.500000	0.114707
14.450000	0.115341
14.400000	0.115947
14.350000	0.11654
14.300000	0.117108
14.250000	0.117692
14.200000	0.118349
14.150000	0.11897
14.100000	0.119603
14.050000	0.120236
14.000000	0.120826
13.950000	0.121459
13.900000	0.12205
13.850000	0.12267
13.800000	0.123308
13.750000	0.123915
13.700000	0.124541
13.650000	0.125163
13.600000	0.125841
13.550000	0.126484
13.500000	0.127131
13.450000	0.127815
13.400000	0.128474
13.350000	0.129152
13.300000	0.129867
13.250000	0.130503
13.200000	0.131092
13.150000	0.131761
13.100000	0.132398
13.050000	0.133076
13.000000	0.133719
12.950000	0.134353
12.900000	0.135054
12.850000	0.135733
12.800000	0.136447
12.750000	0.137129
12.700000	0.137868
12.650000	0.13859
12.600000	0.139226
12.550000	0.140031
12.500000	0.140704
12.450000	0.14143
12.400000	0.142151
12.350000	0.142914
12.300000	0.143626
12.250000	0.144352
12.200000	0.145065
12.150000	0.145847
12.100000	0.146593
12.050000	0.147332
12.000000	0.14805
11.950000	0.148835
11.900000	0.149573
11.850000	0.150252
11.800000	0.150999
11.750000	0.151764
11.700000	0.152495
11.650000	0.153276
11.600000	0.154047
11.550000	0.154792
11.500000	0.155584
11.450000	0.156326
11.400000	0.157083
11.350000	0.157857
11.300000	0.158651
11.250000	0.159398
11.200000	0.160153
11.150000	0.16099
11.100000	0.161753
11.050000	0.162553
11.000000	0.16334
10.950000	0.164127
10.900000	0.164922
10.850000	0.165735
10.800000	0.166594
10.750000	0.167386
10.700000	0.168217
10.650000	0.169015
10.600000	0.169926
10.550000	0.170818
10.500000	0.171653
10.450000	0.172522
10.400000	0.173391
10.350000	0.174254
10.300000	0.175123
10.250000	0.175973
10.200000	0.176911
10.150000	0.177748
10.100000	0.178724
10.050000	0.179557
10.000000	0.180442
9.950000	0.181317
9.900000	0.182191
9.850000	0.18301
9.800000	0.183888
9.750000	0.184819
9.700000	0.185725
9.650000	0.186569
9.600000	0.18738
9.550000	0.188292
9.500000	0.189214
9.450000	0.190146
9.400000	0.191039
9.350000	0.192014
9.300000	0.193012
9.250000	0.193933
9.200000	0.1949
9.150000	0.195912
9.100000	0.196893
9.050000	0.197844
9.000000	0.198822
8.950000	0.19979
8.900000	0.200781
8.850000	0.201729
8.800000	0.202723
8.750000	0.203687
8.700000	0.204663
8.650000	0.205632
8.600000	0.206586
8.550000	0.207549
8.500000	0.208466
8.450000	0.209451
8.400000	0.21044
8.350000	0.211512
8.300000	0.212554
8.250000	0.213594
8.200000	0.21466
8.150000	0.215719
8.100000	0.216742
8.050000	0.217822
8.000000	0.218869
7.950000	0.219913
7.900000	0.220967
7.850000	0.22204
7.800000	0.223126
7.750000	0.224165
7.700000	0.225221
7.650000	0.226267
7.600000	0.227351
7.550000	0.228397
7.500000	0.229483
7.450000	0.230512
7.400000	0.231589
7.350000	0.232686
7.300000	0.233732
7.250000	0.234877
7.200000	0.236006
7.150000	0.237142
7.100000	0.238225
7.050000	0.239377
7.000000	0.240492
6.950000	0.241626
6.900000	0.242724
6.850000	0.243867
6.800000	0.245036
6.750000	0.246183
6.700000	0.247369
6.650000	0.248537
6.600000	0.24974
6.550000	0.250946
6.500000	0.252199
6.450000	0.253351
6.400000	0.25448
6.350000	0.255704
6.300000	0.256835
6.250000	0.258061
6.200000	0.259304
6.150000	0.260512
6.100000	0.261762
6.050000	0.262986
6.000000	0.264188
5.950000	0.265333
5.900000	0.266575
5.850000	0.267852
5.800000	0.269147
5.750000	0.270379
5.700000	0.271605
5.650000	0.27285
5.600000	0.274063
5.550000	0.27542
5.500000	0.276686
5.450000	0.278039
5.400000	0.279239
5.350000	0.280535
5.300000	0.281878
5.250000	0.283237
5.200000	0.284463
5.150000	0.285785
5.100000	0.287131
5.050000	0.288445
5.000000	0.289642
4.950000	0.291063
4.900000	0.292262
4.850000	0.293544
4.800000	0.294858
4.750000	0.296143
4.700000	0.297558
4.650000	0.298901
4.600000	0.300387
4.550000	0.30173
4.500000	0.303108
4.450000	0.304422
4.400000	0.305761
4.350000	0.307141
4.300000	0.308588
4.250000	0.309961
4.200000	0.311372
4.150000	0.31276
4.100000	0.314161
4.050000	0.315598
4.000000	0.316959
3.950000	0.318352
3.900000	0.319754
3.850000	0.321231
3.800000	0.322631
3.750000	0.324032
3.700000	0.325639
3.650000	0.327065
3.600000	0.328512
3.550000	0.329939
3.500000	0.33141
3.450000	0.332858
3.400000	0.334344
3.350000	0.335825
3.300000	0.337269
3.250000	0.338733
3.200000	0.340206
3.150000	0.341722
3.100000	0.34325
3.050000	0.344869
3.000000	0.346345
2.950000	0.347809
2.900000	0.349359
2.850000	0.350884
2.800000	0.352448
2.750000	0.354016
2.700000	0.355504
2.650000	0.357022
2.600000	0.358633
2.550000	0.360138
2.500000	0.36172
2.450000	0.36321
2.400000	0.364768
2.350000	0.366358
2.300000	0.367949
2.250000	0.369611
2.200000	0.371274
2.150000	0.372927
2.100000	0.374477
2.050000	0.375982
2.000000	0.377621
1.950000	0.379149
1.900000	0.380818
1.850000	0.382493
1.800000	0.384148
1.750000	0.385785
1.700000	0.387423
1.650000	0.389115
1.600000	0.390782
1.550000	0.392463
1.500000	0.394156
1.450000	0.395873
1.400000	0.397515
1.350000	0.399149
1.300000	0.400806
1.250000	0.402493
1.200000	0.404239
1.150000	0.405981
1.100000	0.407701
1.050000	0.409341
1.000000	0.41106
0.950000	0.41275
0.900000	0.41459
0.850000	0.416294
0.800000	0.418005
0.750000	0.419772
0.700000	0.421533
0.650000	0.423292
0.600000	0.425067
0.550000	0.426792
0.500000	0.428585
0.450000	0.430381
0.400000	0.432206
0.350000	0.434035
0.300000	0.435815
0.250000	0.437677
0.200000	0.439526
0.150000	0.441322
0.100000	0.443096
0.050000	0.444912
0.000000	0.446678
-0.050000	0.448408
-0.100000	0.450196
-0.150000	0.451931
-0.200000	0.453614
-0.250000	0.455386
-0.300000	0.45725
-0.350000	0.459211
-0.400000	0.461033
-0.450000	0.462954
-0.500000	0.464778
-0.550000	0.46659
-0.600000	0.468387
-0.650000	0.47017
-0.700000	0.472011
-0.750000	0.473944
-0.800000	0.47596
-0.850000	0.477754
-0.900000	0.479553
-0.950000	0.481335
-1.000000	0.483224
-1.050000	0.485253
-1.100000	0.487121
-1.150000	0.488869
-1.200000	0.490877
-1.250000	0.492667
-1.300000	0.494524
-1.350000	0.4965
-1.400000	0.498419
-1.450000	0.500312
-1.500000	0.502223
-1.550000	0.504183
-1.600000	0.506124
-1.650000	0.508074
-1.700000	0.509995
-1.750000	0.51195
-1.800000	0.513841
-1.850000	0.515757
-1.900000	0.517613
-1.950000	0.51952
-2.000000	0.521422
-2.050000	0.523398
-2.100000	0.525235
-2.150000	0.52706
-2.200000	0.528941
-2.250000	0.53093
-2.300000	0.532909
-2.350000	0.534853
-2.400000	0.536938
-2.450000	0.538811
-2.500000	0.540696
-2.550000	0.542707
-2.600000	0.544668
-2.650000	0.546471
-2.700000	0.548447
-2.750000	0.550442
-2.800000	0.552313
-2.850000	0.554257
-2.900000	0.556254
-2.950000	0.558164
-3.000000	0.560101
-3.050000	0.562051
-3.100000	0.564027
-3.150000	0.565994
-3.200000	0.567942
-3.250000	0.569976
-3.300000	0.571907
-3.350000	0.573782
-3.400000	0.575762
-3.450000	0.577735
-3.500000	0.579764
-3.550000	0.581701
-3.600000	0.583552
-3.650000	0.585586
-3.700000	0.587444
-3.750000	0.589412
-3.800000	0.591337
-3.850000	0.593247
-3.900000	0.59534
-3.950000	0.597375
-4.000000	0.599157
-4.050000	0.601192
-4.100000	0.603174
-4.150000	0.60508
-4.200000	0.60703
-4.250000	0.608978
-4.300000	0.610941
-4.350000	0.612919
-4.400000	0.614845
-4.450000	0.616792
-4.500000	0.618792
-4.550000	0.620789
-4.600000	0.622744
-4.650000	0.624699
-4.700000	0.626585
-4.750000	0.62857
-4.800000	0.630551
-4.850000	0.632439
-4.900000	0.634342
-4.950000	0.636198
-5.000000	0.638132
-5.050000	0.64013
-5.100000	0.642029
-5.150000	0.643881
-5.200000	0.645764
-5.250000	0.647624
-5.300000	0.6497
-5.350000	0.651484
-5.400000	0.65333
-5.450000	0.655285
-5.500000	0.657142
-5.550000	0.659006
-5.600000	0.660945
-5.650000	0.66289
-5.700000	0.664826
-5.750000	0.666614
-5.800000	0.668461
-5.850000	0.670394
-5.900000	0.672199
-5.950000	0.674084
-6.000000	0.675949
-6.050000	0.67786
-6.100000	0.679698
-6.150000	0.681566
-6.200000	0.683385
-6.250000	0.685149
-6.300000	0.68694
-6.350000	0.688699
-6.400000	0.69053
-6.450000	0.69232
-6.500000	0.694103
-6.550000	0.695839
-6.600000	0.697547
-6.650000	0.69938
-6.700000	0.701197
-6.750000	0.702962
-6.800000	0.704784
-6.850000	0.706533
-6.900000	0.708259
-6.950000	0.710082
-7.000000	0.711886
-7.050000	0.713605
-7.100000	0.715369
-7.150000	0.717123
-7.200000	0.718856
-7.250000	0.720699
-7.300000	0.722431
-7.350000	0.724164
-7.400000	0.725831
-7.450000	0.7276
-7.500000	0.729292
-7.550000	0.730999
-7.600000	0.732691
-7.650000	0.734386
-7.700000	0.736137
-7.750000	0.73786
-7.800000	0.739632
-7.850000	0.741261
-7.900000	0.742856
-7.950000	0.744594
-8.000000	0.746101
-8.050000	0.747693
-8.100000	0.749311
-8.150000	0.750978
-8.200000	0.752577
-8.250000	0.754207
-8.300000	0.755847
-8.350000	0.75747
-8.400000	0.759147
-8.450000	0.760745
-8.500000	0.762341
-8.550000	0.763913
-8.600000	0.765508
-8.650000	0.767182
-8.700000	0.768697
-8.750000	0.770291
-8.800000	0.771865
-8.850000	0.773433
-8.900000	0.775052
-8.950000	0.776615
-9.000000	0.778235
-9.050000	0.779802
-9.100000	0.781348
-9.150000	0.7829
-9.200000	0.784373
-9.250000	0.785883
-9.300000	0.787462
-9.350000	0.788983
-9.400000	0.790519
-9.450000	0.792059
-9.500000	0.793574
-9.550000	0.795102
-9.600000	0.796575
-9.650000	0.79809
-9.700000	0.799542
-9.750000	0.80092
-9.800000	0.802323
-9.850000	0.803708
-9.900000	0.8051
-9.950000	1
&
558.050000	4.5082e-37
558.000000	4.54303e-37
557.950000	4.57812e-37
557.900000	4.61349e-37
557.850000	4.64912e-37
557.800000	4.68504e-37
557.750000	4.72123e-37
557.700000	4.7577e-37
557.650000	4.79445e-37
557.600000	4.83149e-37
557.550000	4.86881e-37
557.500000	4.90642e-37
557.450000	4.94432e-37
557.400000	4.98251e-37
557.350000	5.021e-37
557.300000	5.05979e-37
557.250000	5.09887e-37
557.200000	5.13826e-37
557.150000	5.17795e-37
557.100000	5.21795e-37
557.050000	5.25826e-37
557.000000	5.29888e-37
556.950000	5.33981e-37
556.900000	5.38106e-37
556.850000	5.42263e-37
556.800000	5.46452e-37
556.750000	5.50673e-37
556.700000	5.54927e-37
556.650000	5.59213e-37
556.600000	5.63533e-37
556.550000	5.67886e-37
556.500000	5.72273e-37
556.450000	5.76694e-37
556.400000	5.81148e-37
556.350000	5.85638e-37
556.300000	5.90162e-37
556.250000	5.9472e-37
556.200000	5.99315e-37
556.150000	6.03944e-37
556.100000	6.08609e-37
556.050000	6.13311e-37
556.000000	6.18048e-37
555.950000	6.22823e-37
555.900000	6.27634e-37
555.850000	6.32482e-37
555.800000	6.37368e-37
555.750000	6.42291e-37
555.700000	6.47253e-37
555.650000	6.52253e-37
555.600000	6.57291e-37
555.550000	6.62369e-37
555.500000	6.67485e-37
555.450000	6.72641e-37
555.400000	6.77837e-37
555.350000	6.83073e-37
555.300000	6.8835e-37
555.250000	6.93667e-37
555.200000	6.99026e-37
555.150000	7.04425e-37
555.100000	7.09867e-37
555.050000	7.1535e-37
555.000000	7.20876e-37
554.950000	7.26445e-37
554.900000	7.32057e-37
554.850000	7.37711e-37
554.800000	7.4341e-37
554.750000	7.49153e-37
554.700000	7.5494e-37
554.650000	7.60771e-37
554.600000	7.66648e-37
554.550000	7.7257e-37
554.500000	7.78538e-37
554.450000	7.84552e-37
554.400000	7.90612e-37
554.350000	7.9672e-37
554.300000	8.02874e-37
554.250000	8.09076e-37
554.200000	8.15326e-37
554.150000	8.21624e-37
554.100000	8.27971e-37
554.050000	8.34367e-37
554.000000	8.40812e-37
553.950000	8.47307e-37
553.900000	8.53852e-37
553.850000	8.60448e-37
553.800000	8.67095e-37
553.750000	8.73793e-37
553.700000	8.80542e-37
553.650000	8.87344e-37
553.600000	8.94199e-37
553.550000	9.01106e-37
553.500000	9.08067e-37
553.450000	9.15081e-37
553.400000	9.2215e-37
553.350000	9.29273e-37
553.300000	9.36452e-37
553.250000	9.43686e-37
553.200000	9.50975e-37
553.150000	9.58321e-37
553.100000	9.65724e-37
553.050000	9.73184e-37
553.000000	9.80701e-37
552.950000	9.88277e-37
552.900000	9.95911e-37
552.850000	1.0036e-36
552.800000	1.01136e-36
552.750000	1.01917e-36
552.700000	1.02704e-36
552.650000	1.03498e-36
552.600000	1.04297e-36
552.550000	1.05103e-36
552.500000	1.05915e-36
552.450000	1.06733e-36
552.400000	1.07557e-36
552.350000	1.08388e-36
552.300000	1.09225e-36
552.250000	1.10069e-36
552.200000	1.10919e-36
552.150000	1.11776e-36
552.100000	1.12639e-36
552.050000	1.1351e-36
552.000000	1.14386e-36
551.950000	1.1527e-36
551.900000	1.1616e-36
551.850000	1.17058e-36
551.800000	1.17962e-36
551.750000	1.18873e-36
551.700000	1.19791e-36
551.650000	1.20717e-36
551.600000	1.21649e-36
551.550000	1.22589e-36
551.500000	1.23536e-36
551.450000	1.2449e-36
551.400000	1.25452e-36
551.350000	1.26421e-36
551.300000	1.27397e-36
551.250000	1.28382e-36
551.200000	1.29373e-36
551.150000	1.30373e-36
551.100000	1.3138e-36
551.050000	1.32395e-36
551.000000	1.33417e-36
550.950000	1.34448e-36
550.900000	1.35486e-36
550.850000	1.36533e-36
550.800000	1.37588e-36
550.750000	1.3865e-36
550.700000	1.39721e-36
550.650000	1.40801e-36
550.600000	1.41888e-36
550.550000	1.42984e-36
550.500000	1.44089e-36
550.450000	1.45202e-36
550.400000	1.46324e-36
550.350000	1.47454e-36
550.300000	1.48593e-36
550.250000	1.49741e-36
550.200000	1.50897e-36
550.150000	1.52063e-36
550.100000	1.53238e-36
550.050000	1.54421e-36
550.000000	1.55614e-36
549.950000	1.56816e-36
549.900000	1.58028e-36
549.850000	1.59248e-36
549.800000	1.60478e-36
549.750000	1.61718e-36
549.700000	1.62967e-36
549.650000	1.64226e-36
549.600000	1.65495e-36
549.550000	1.66773e-36
549.500000	1.68061e-36
549.450000	1.69359e-36
549.400000	1.70668e-36
549.350000	1.71986e-36
549.300000	1.73315e-36
549.250000	1.74653e-36
549.200000	1.76002e-36
549.150000	1.77362e-36
549.100000	1.78732e-36
549.050000	1.80113e-36
549.000000	1.81504e-36
548.950000	1.82906e-36
548.900000	1.84319e-36
548.850000	1.85743e-36
548.800000	1.87177e-36
548.750000	1.88623e-36
548.700000	1.9008e-36
548.650000	1.91549e-36
548.600000	1.93028e-36
548.550000	1.94519e-36
548.500000	1.96022e-36
548.450000	1.97536e-36
548.400000	1.99062e-36
548.350000	2.006e-36
548.300000	2.02149e-36
548.250000	2.03711e-36
548.200000	2.05284e-36
548.150000	2.0687e-36
548.100000	2.08468e-36
548.050000	2.10078e-36
548.000000	2.11701e-36
547.950000	2.13336e-36
547.900000	2.14984e-36
547.850000	2.16645e-36
547.800000	2.18318e-36
547.750000	2.20005e-36
547.700000	2.21704e-36
547.650000	2.23417e-36
547.600000	2.25143e-36
547.550000	2.26882e-36
547.500000	2.28634e-36
547.450000	2.304e-36
547.400000	2.3218e-36
547.350000	2.33974e-36
547.300000	2.35781e-36
547.250000	2.37602e-36
547.200000	2.39437e-36
547.150000	2.41287e-36
547.100000	2.43151e-36
547.050000	2.45029e-36
547.000000	2.46922e-36
546.950000	2.48829e-36
546.900000	2.50751e-36
546.850000	2.52688e-36
546.800000	2.5464e-36
546.750000	2.56607e-36
546.700000	2.58589e-36
546.650000	2.60587e-36
546.600000	2.626e-36
546.550000	2.64628e-36
546.500000	2.66672e-36
546.450000	2.68732e-36
546.400000	2.70808e-36
546.350000	2.729e-36
546.300000	2.75008e-36
546.250000	2.77132e-36
546.200000	2.79273e-36
546.150000	2.8143e-36
546.100000	2.83604e-36
546.050000	2.85795e-36
546.000000	2.88002e-36
545.950000	2.90227e-36
545.900000	2.92469e-36
545.850000	2.94728e-36
545.800000	2.97005e-36
545.750000	2.99299e-36
545.700000	3.01611e-36
545.650000	3.0394e-36
545.600000	3.06288e-36
545.550000	3.08654e-36
545.500000	3.11038e-36
545.450000	3.13441e-36
545.400000	3.15862e-36
545.350000	3.18302e-36
545.300000	3.20761e-36
545.250000	3.23238e-36
545.200000	3.25735e-36
545.150000	3.28251e-36
545.100000	3.30787e-36
545.050000	3.33342e-36
545.000000	3.35917e-36
544.950000	3.38512e-36
544.900000	3.41127e-36
544.850000	3.43762e-36
544.800000	3.46417e-36
544.750000	3.49093e-36
544.700000	3.51789e-36
544.650000	3.54507e-36
544.600000	3.57245e-36
544.550000	3.60005e-36
544.500000	3.62786e-36
544.450000	3.65588e-36
544.400000	3.68412e-36
544.350000	3.71258e-36
544.300000	3.74125e-36
544.250000	3.77015e-36
544.200000	3.79928e-36
544.150000	3.82862e-36
544.100000	3.8582e-36
544.050000	3.888e-36
544.000000	3.91803e-36
543.950000	3.9483e-36
543.900000	3.97879e-36
543.850000	4.00953e-36
543.800000	4.0405e-36
543.750000	4.07171e-36
543.700000	4.10316e-36
543.650000	4.13486e-36
543.600000	4.1668e-36
543.550000	4.19898e-36
543.500000	4.23142e-36
543.450000	4.2641e-36
543.400000	4.29704e-36
543.350000	4.33023e-36
543.300000	4.36368e-36
543.250000	4.39739e-36
543.200000	4.43135e-36
543.150000	4.46558e-36
543.100000	4.50008e-36
543.050000	4.53484e-36
543.000000	4.56987e-36
542.950000	4.60517e-36
542.900000	4.64074e-36
542.850000	4.67659e-36
542.800000	4.71271e-36
542.750000	4.74911e-36
542.700000	4.7858e-36
542.650000	4.82276e-36
542.600000	4.86002e-36
542.550000	4.89756e-36
542.500000	4.93539e-36
542.450000	4.97351e-36
542.400000	5.01193e-36
542.350000	5.05064e-36
542.300000	5.08966e-36
542.250000	5.12897e-36
542.200000	5.16859e-36
542.150000	5.20851e-36
542.100000	5.24875e-36
542.050000	5.28929e-36
542.000000	5.33015e-36
541.950000	5.37132e-36
541.900000	5.41281e-36
541.850000	5.45462e-36
541.800000	5.49675e-36
541.750000	5.53921e-36
541.700000	5.582e-36
541.650000	5.62512e-36
541.600000	5.66857e-36
541.550000	5.71235e-36
541.500000	5.75648e-36
541.450000	5.80094e-36
541.400000	5.84575e-36
541.350000	5.89091e-36
541.300000	5.93641e-36
541.250000	5.98226e-36
541.200000	6.02847e-36
541.150000	6.07504e-36
541.100000	6.12196e-36
541.050000	6.16925e-36
541.000000	6.21691e-36
540.950000	6.26493e-36
540.900000	6.31332e-36
540.850000	6.36209e-36
540.800000	6.41123e-36
540.750000	6.46075e-36
540.700000	6.51066e-36
540.650000	6.56095e-36
540.600000	6.61163e-36
540.550000	6.6627e-36
540.500000	6.71416e-36
540.450000	6.76603e-36
540.400000	6.81829e-36
540.350000	6.87096e-36
540.300000	6.92403e-36
540.250000	6.97751e-36
540.200000	7.03141e-36
540.150000	7.08572e-36
540.100000	7.14046e-36
540.050000	7.19561e-36
540.000000	7.25119e-36
539.950000	7.3072e-36
539.900000	7.36365e-36
539.850000	7.42052e-36
539.800000	7.47784e-36
539.750000	7.5356e-36
539.700000	7.59381e-36
539.650000	7.65247e-36
539.600000	7.71158e-36
539.550000	7.77115e-36
539.500000	7.83117e-36
539.450000	7.89166e-36
539.400000	7.95262e-36
539.350000	8.01405e-36
539.300000	8.07595e-36
539.250000	8.13833e-36
539.200000	8.2012e-36
539.150000	8.26455e-36
539.100000	8.32838e-36
539.050000	8.39271e-36
539.000000	8.45754e-36
538.950000	8.52287e-36
538.900000	8.5887e-36
538.850000	8.65505e-36
538.800000	8.7219e-36
538.750000	8.78927e-36
538.700000	8.85716e-36
538.650000	8.92558e-36
538.600000	8.99452e-36
538.550000	9.064e-36
538.500000	9.13401e-36
538.450000	9.20456e-36
538.400000	9.27566e-36
538.350000	9.34731e-36
538.300000	9.41951e-36
538.250000	9.49227e-36
538.200000	9.56559e-36
538.150000	9.63948e-36
538.100000	9.71394e-36
538.050000	9.78897e-36
538.000000	9.86458e-36
537.950000	9.94078e-36
537.900000	1.00176e-35
537.850000	1.00949e-35
537.800000	1.01729e-35
537.750000	1.02515e-35
537.700000	1.03307e-35
537.650000	1.04105e-35
537.600000	1.04909e-35
537.550000	1.05719e-35
537.500000	1.06536e-35
537.450000	1.07359e-35
537.400000	1.08188e-35
537.350000	1.09024e-35
537.300000	1.09866e-35
537.250000	1.10715e-35
537.200000	1.1157e-35
537.150000	1.12432e-35
537.100000	1.133e-35
537.050000	1.14175e-35
537.000000	1.15057e-35
536.950000	1.15946e-35
536.900000	1.16841e-35
536.850000	1.17744e-35
536.800000	1.18653e-35
536.750000	1.1957e-35
536.700000	1.20493e-35
536.650000	1.21424e-35
536.600000	1.22362e-35
536.550000	1.23307e-35
536.500000	1.2426e-35
536.450000	1.25219e-35
536.400000	1.26187e-35
536.350000	1.27161e-35
536.300000	1.28144e-35
536.250000	1.29133e-35
536.200000	1.30131e-35
536.150000	1.31136e-35
536.100000	1.32149e-35
536.050000	1.3317e-35
536.000000	1.34198e-35
535.950000	1.35235e-35
535.900000	1.3628e-35
535.850000	1.37332e-35
535.800000	1.38393e-35
535.750000	1.39462e-35
535.700000	1.40539e-35
535.650000	1.41625e-35
535.600000	1.42719e-35
535.550000	1.43821e-35
535.500000	1.44932e-35
535.450000	1.46051e-35
535.400000	1.4718e-35
535.350000	1.48316e-35
535.300000	1.49462e-35
535.250000	1.50617e-35
535.200000	1.5178e-35
535.150000	1.52952e-35
535.100000	1.54134e-35
535.050000	1.55324e-35
535.000000	1.56524e-35
534.950000	1.57733e-35
534.900000	1.58951e-35
534.850000	1.60179e-35
534.800000	1.61417e-35
534.750000	1.62663e-35
534.700000	1.6392e-35
534.650000	1.65186e-35
534.600000	1.66462e-35
534.550000	1.67748e-35
534.500000	1.69043e-35
534.450000	1.70349e-35
534.400000	1.71665e-35
534.350000	1.72991e-35
534.300000	1.74327e-35
534.250000	1.75674e-35
534.200000	1.77031e-35
534.150000	1.78398e-35
534.100000	1.79776e-35
534.050000	1.81165e-35
534.000000	1.82564e-35
533.950000	1.83974e-35
533.900000	1.85395e-35
533.850000	1.86827e-35
533.800000	1.8827e-35
533.750000	1.89724e-35
533.700000	1.9119e-35
533.650000	1.92667e-35
533.600000	1.94155e-35
533.550000	1.95655e-35
533.500000	1.97166e-35
533.450000	1.98689e-35
533.400000	2.00223e-35
533.350000	2.0177e-35
533.300000	2.03329e-35
533.250000	2.04899e-35
533.200000	2.06482e-35
533.150000	2.08077e-35
533.100000	2.09684e-35
533.050000	2.11303e-35
533.000000	2.12936e-35
532.950000	2.1458e-35
532.900000	2.16238e-35
532.850000	2.17908e-35
532.800000	2.19591e-35
532.750000	2.21287e-35
532.700000	2.22997e-35
532.650000	2.24719e-35
532.600000	2.26455e-35
532.550000	2.28204e-35
532.500000	2.29967e-35
532.450000	2.31743e-35
532.400000	2.33533e-35
532.350000	2.35337e-35
532.300000	2.37155e-35
532.250000	2.38986e-35
532.200000	2.40832e-35
532.150000	2.42693e-35
532.100000	2.44567e-35
532.050000	2.46456e-35
532.000000	2.4836e-35
531.950000	2.50278e-35
531.900000	2.52211e-35
531.850000	2.5416e-35
531.800000	2.56123e-35
531.750000	2.58101e-35
531.700000	2.60095e-35
531.650000	2.62104e-35
531.600000	2.64128e-35
531.550000	2.66168e-35
531.500000	2.68224e-35
531.450000	2.70296e-35
531.400000	2.72384e-35
531.350000	2.74488e-35
531.300000	2.76608e-35
531.250000	2.78745e-35
531.200000	2.80898e-35
531.150000	2.83067e-35
531.100000	2.85254e-35
531.050000	2.87457e-35
531.000000	2.89677e-35
530.950000	2.91915e-35
530.900000	2.9417e-35
530.850000	2.96442e-35
530.800000	2.98732e-35
530.750000	3.01039e-35
530.700000	3.03364e-35
530.650000	3.05707e-35
530.600000	3.08069e-35
530.550000	3.10448e-35
530.500000	3.12846e-35
530.450000	3.15263e-35
530.400000	3.17698e-35
530.350000	3.20152e-35
530.300000	3.22625e-35
530.250000	3.25117e-35
530.200000	3.27628e-35
530.150000	3.30158e-35
530.100000	3.32709e-35
530.050000	3.35278e-35
530.000000	3.37868e-35
529.950000	3.40478e-35
529.900000	3.43108e-35
529.850000	3.45758e-35
529.800000	3.48429e-35
529.750000	3.5112e-35
529.700000	3.53832e-35
529.650000	3.56565e-35
529.600000	3.59319e-35
529.550000	3.62095e-35
529.500000	3.64891e-35
529.450000	3.6771e-35
529.400000	3.7055e-35
529.350000	3.73412e-35
529.300000	3.76296e-35
529.250000	3.79203e-35
529.200000	3.82132e-35
529.150000	3.85084e-35
529.100000	3.88058e-35
529.050000	3.91055e-35
529.000000	3.94076e-35
528.950000	3.9712e-35
528.900000	4.00187e-35
528.850000	4.03278e-35
528.800000	4.06393e-35
528.750000	4.09532e-35
528.700000	4.12695e-35
528.650000	4.15883e-35
528.600000	4.19095e-35
528.550000	4.22332e-35
528.500000	4.25594e-35
528.450000	4.28882e-35
528.400000	4.32194e-35
528.350000	4.35533e-35
528.300000	4.38897e-35
528.250000	4.42287e-35
528.200000	4.45703e-35
528.150000	4.49146e-35
528.100000	4.52615e-35
528.050000	4.56111e-35
528.000000	4.59634e-35
527.950000	4.63184e-35
527.900000	4.66762e-35
527.850000	4.70367e-35
527.800000	4.74e-35
527.750000	4.77661e-35
527.700000	4.81351e-35
527.650000	4.85069e-35
527.600000	4.88815e-35
527.550000	4.92591e-35
527.500000	4.96396e-35
527.450000	5.0023e-35
527.400000	5.04094e-35
527.350000	5.07987e-35
527.300000	5.11911e-35
527.250000	5.15865e-35
527.200000	5.1985e-35
527.150000	5.23865e-35
527.100000	5.27911e-35
527.050000	5.31989e-35
527.000000	5.36098e-35
526.950000	5.40239e-35
526.900000	5.44412e-35
526.850000	5.48617e-35
526.800000	5.52854e-35
526.750000	5.57124e-35
526.700000	5.61428e-35
526.650000	5.65764e-35
526.600000	5.70134e-35
526.550000	5.74538e-35
526.500000	5.78975e-35
526.450000	5.83447e-35
526.400000	5.87954e-35
526.350000	5.92495e-35
526.300000	5.97072e-35
526.250000	6.01683e-35
526.200000	6.06331e-35
526.150000	6.11014e-35
526.100000	6.15734e-35
526.050000	6.20489e-35
526.000000	6.25282e-35
525.950000	6.30112e-35
525.900000	6.34979e-35
525.850000	6.39883e-35
525.800000	6.44826e-35
525.750000	6.49806e-35
525.700000	6.54825e-35
525.650000	6.59883e-35
525.600000	6.6498e-35
525.550000	6.70116e-35
525.500000	6.75292e-35
525.450000	6.80508e-35
525.400000	6.85764e-35
525.350000	6.91061e-35
525.300000	6.96399e-35
525.250000	7.01778e-35
525.200000	7.07198e-35
525.150000	7.12661e-35
525.100000	7.18165e-35
525.050000	7.23712e-35
525.000000	7.29302e-35
524.950000	7.34935e-35
524.900000	7.40612e-35
524.850000	7.46332e-35
524.800000	7.52097e-35
524.750000	7.57906e-35
524.700000	7.6376e-35
524.650000	7.69659e-35
524.600000	7.75604e-35
524.550000	7.81595e-35
524.500000	7.87632e-35
524.450000	7.93715e-35
524.400000	7.99846e-35
524.350000	8.06024e-35
524.300000	8.1225e-35
524.250000	8.18523e-35
524.200000	8.24846e-35
524.150000	8.31217e-35
524.100000	8.37637e-35
524.050000	8.44107e-35
524.000000	8.50626e-35
523.950000	8.57197e-35
523.900000	8.63818e-35
523.850000	8.7049e-35
523.800000	8.77213e-35
523.750000	8.83989e-35
523.700000	8.90816e-35
523.650000	8.97697e-35
523.600000	9.04631e-35
523.550000	9.11618e-35
523.500000	9.18659e-35
523.450000	9.25755e-35
523.400000	9.32905e-35
523.350000	9.40111e-35
523.300000	9.47372e-35
523.250000	9.5469e-35
523.200000	9.62064e-35
523.150000	9.69494e-35
523.100000	9.76983e-35
523.050000	9.84529e-35
523.000000	9.92133e-35
522.950000	9.99796e-35
522.900000	1.00752e-34
522.850000	1.0153e-34
522.800000	1.02314e-34
522.750000	1.03105e-34
522.700000	1.03901e-34
522.650000	1.04703e-34
522.600000	1.05512e-34
522.550000	1.06327e-34
522.500000	1.07148e-34
522.450000	1.07976e-34
522.400000	1.0881e-34
522.350000	1.0965e-34
522.300000	1.10497e-34
522.250000	1.11351e-34
522.200000	1.12211e-34
522.150000	1.13078e-34
522.100000	1.13951e-34
522.050000	1.14831e-34
522.000000	1.15718e-34
521.950000	1.16612e-34
521.900000	1.17512e-34
521.850000	1.1842e-34
521.800000	1.19335e-34
521.750000	1.20256e-34
521.700000	1.21185e-34
521.650000	1.22121e-34
521.600000	1.23065e-34
521.550000	1.24015e-34
521.500000	1.24973e-34
521.450000	1.25938e-34
521.400000	1.26911e-34
521.350000	1.27891e-34
521.300000	1.28879e-34
521.250000	1.29874e-34
521.200000	1.30878e-34
521.150000	1.31888e-34
521.100000	1.32907e-34
521.050000	1.33934e-34
521.000000	1.34968e-34
520.950000	1.36011e-34
520.900000	1.37061e-34
520.850000	1.3812e-34
520.800000	1.39187e-34
520.750000	1.40262e-34
520.700000	1.41345e-34
520.650000	1.42437e-34
520.600000	1.43537e-34
520.550000	1.44646e-34
520.500000	1.45763e-34
520.450000	1.46889e-34
520.400000	1.48023e-34
520.350000	1.49166e-34
520.300000	1.50319e-34
520.250000	1.5148e-34
520.200000	1.5265e-34
520.150000	1.53829e-34
520.100000	1.55017e-34
520.050000	1.56214e-34
520.000000	1.57421e-34
519.950000	1.58637e-34
519.900000	1.59862e-34
519.850000	1.61097e-34
519.800000	1.62341e-34
519.750000	1.63595e-34
519.700000	1.64858e-34
519.650000	1.66132e-34
519.600000	1.67415e-34
519.550000	1.68708e-34
519.500000	1.70011e-34
519.450000	1.71324e-34
519.400000	1.72647e-34
519.350000	1.73981e-34
519.300000	1.75325e-34
519.250000	1.76679e-34
519.200000	1.78043e-34
519.150000	1.79419e-34
519.100000	1.80804e-34
519.050000	1.82201e-34
519.000000	1.83608e-34
518.950000	1.85026e-34
518.900000	1.86455e-34
518.850000	1.87896e-34
518.800000	1.89347e-34
518.750000	1.90809e-34
518.700000	1.92283e-34
518.650000	1.93768e-34
518.600000	1.95265e-34
518.550000	1.96773e-34
518.500000	1.98293e-34
518.450000	1.99824e-34
518.400000	2.01368e-34
518.350000	2.02923e-34
518.300000	2.0449e-34
518.250000	2.0607e-34
518.200000	2.07661e-34
518.150000	2.09265e-34
518.100000	2.10882e-34
518.050000	2.1251e-34
518.000000	2.14152e-34
517.950000	2.15806e-34
517.900000	2.17473e-34
517.850000	2.19152e-34
517.800000	2.20845e-34
517.750000	2.22551e-34
517.700000	2.2427e-34
517.650000	2.26002e-34
517.600000	2.27748e-34
517.550000	2.29507e-34
517.500000	2.31279e-34
517.450000	2.33066e-34
517.400000	2.34866e-34
517.350000	2.3668e-34
517.300000	2.38508e-34
517.250000	2.4035e-34
517.200000	2.42206e-34
517.150000	2.44077e-34
517.100000	2.45962e-34
517.050000	2.47862e-34
517.000000	2.49776e-34
516.950000	2.51706e-34
516.900000	2.5365e-34
516.850000	2.55609e-34
516.800000	2.57583e-34
516.750000	2.59573e-34
516.700000	2.61577e-34
516.650000	2.63598e-34
516.600000	2.65634e-34
516.550000	2.67685e-34
516.500000	2.69753e-34
516.450000	2.71836e-34
516.400000	2.73936e-34
516.350000	2.76052e-34
516.300000	2.78184e-34
516.250000	2.80333e-34
516.200000	2.82498e-34
516.150000	2.8468e-34
516.100000	2.86878e-34
516.050000	2.89094e-34
516.000000	2.91327e-34
515.950000	2.93577e-34
515.900000	2.95845e-34
515.850000	2.9813e-34
515.800000	3.00432e-34
515.750000	3.02753e-34
515.700000	3.05091e-34
515.650000	3.07448e-34
515.600000	3.09822e-34
515.550000	3.12215e-34
515.500000	3.14627e-34
515.450000	3.17057e-34
515.400000	3.19506e-34
515.350000	3.21973e-34
515.300000	3.2446e-34
515.250000	3.26966e-34
515.200000	3.29491e-34
515.150000	3.32036e-34
515.100000	3.34601e-34
515.050000	3.37185e-34
515.000000	3.3979e-34
514.950000	3.42414e-34
514.900000	3.45059e-34
514.850000	3.47724e-34
514.800000	3.50409e-34
514.750000	3.53116e-34
514.700000	3.55843e-34
514.650000	3.58592e-34
514.600000	3.61361e-34
514.550000	3.64152e-34
514.500000	3.66965e-34
514.450000	3.69799e-34
514.400000	3.72655e-34
514.350000	3.75534e-34
514.300000	3.78434e-34
514.250000	3.81357e-34
514.200000	3.84302e-34
514.150000	3.87271e-34
514.100000	3.90262e-34
514.050000	3.93276e-34
514.000000	3.96314e-34
513.950000	3.99375e-34
513.900000	4.02459e-34
513.850000	4.05568e-34
513.800000	4.087e-34
513.750000	4.11857e-34
513.700000	4.15038e-34
513.650000	4.18243e-34
513.600000	4.21474e-34
513.550000	4.24729e-34
513.500000	4.28009e-34
513.450000	4.31315e-34
513.400000	4.34646e-34
513.350000	4.38003e-34
513.300000	4.41386e-34
513.250000	4.44796e-34
513.200000	4.48231e-34
513.150000	4.51693e-34
513.100000	4.55182e-34
513.050000	4.58697e-34
513.000000	4.6224e-34
512.950000	4.6581e-34
512.900000	4.69408e-34
512.850000	4.73033e-34
512.800000	4.76687e-34
512.750000	4.80369e-34
512.700000	4.84079e-34
512.650000	4.87818e-34
512.600000	4.91585e-34
512.550000	4.95382e-34
512.500000	4.99208e-34
512.450000	5.03064e-34
512.400000	5.06949e-34
512.350000	5.10865e-34
512.300000	5.14811e-34
512.250000	5.18787e-34
512.200000	5.22794e-34
512.150000	5.26831e-34
512.100000	5.309e-34
512.050000	5.35001e-34
512.000000	5.39133e-34
511.950000	5.43297e-34
511.900000	5.47493e-34
511.850000	5.51722e-34
511.800000	5.55983e-34
511.750000	5.60277e-34
511.700000	5.64605e-34
511.650000	5.68965e-34
511.600000	5.7336e-34
511.550000	5.77788e-34
511.500000	5.82251e-34
511.450000	5.86748e-34
511.400000	5.9128e-34
511.350000	5.95846e-34
511.300000	6.00448e-34
511.250000	6.05086e-34
511.200000	6.09759e-34
511.150000	6.14469e-34
511.100000	6.19215e-34
511.050000	6.23997e-34
511.000000	6.28817e-34
510.950000	6.33673e-34
510.900000	6.38568e-34
510.850000	6.435e-34
510.800000	6.4847e-34
510.750000	6.53478e-34
510.700000	6.58525e-34
510.650000	6.63611e-34
510.600000	6.68737e-34
510.550000	6.73902e-34
510.500000	6.79107e-34
510.450000	6.84352e-34
510.400000	6.89637e-34
510.350000	6.94964e-34
510.300000	7.00331e-34
510.250000	7.0574e-34
510.200000	7.11191e-34
510.150000	7.16684e-34
510.100000	7.22219e-34
510.050000	7.27798e-34
510.000000	7.33419e-34
509.950000	7.39083e-34
509.900000	7.44792e-34
509.850000	7.50544e-34
509.800000	7.56341e-34
509.750000	7.62182e-34
509.700000	7.68069e-34
509.650000	7.74001e-34
509.600000	7.79979e-34
509.550000	7.86003e-34
509.500000	7.92074e-34
509.450000	7.98192e-34
509.400000	8.04357e-34
509.350000	8.10569e-34
509.300000	8.16829e-34
509.250000	8.23138e-34
509.200000	8.29496e-34
509.150000	8.35902e-34
509.100000	8.42358e-34
509.050000	8.48864e-34
509.000000	8.5542e-34
508.950000	8.62027e-34
508.900000	8.68685e-34
508.850000	8.75394e-34
508.800000	8.82155e-34
508.750000	8.88969e-34
508.700000	8.95835e-34
508.650000	9.02754e-34
508.600000	9.09726e-34
508.550000	9.16752e-34
508.500000	9.23833e-34
508.450000	9.30968e-34
508.400000	9.38158e-34
508.350000	9.45404e-34
508.300000	9.52706e-34
508.250000	9.60064e-34
508.200000	9.67479e-34
508.150000	9.74951e-34
508.100000	9.82481e-34
508.050000	9.90069e-34
508.000000	9.97716e-34
507.950000	1.00542e-33
507.900000	1.01319e-33
507.850000	1.02101e-33
507.800000	1.0289e-33
507.750000	1.03684e-33
507.700000	1.04485e-33
507.650000	1.05292e-33
507.600000	1.06105e-33
507.550000	1.06925e-33
507.500000	1.07751e-33
507.450000	1.08583e-33
507.400000	1.09422e-33
507.350000	1.10267e-33
507.300000	1.11118e-33
507.250000	1.11977e-33
507.200000	1.12841e-33
507.150000	1.13713e-33
507.100000	1.14591e-33
507.050000	1.15476e-33
507.000000	1.16368e-33
506.950000	1.17267e-33
506.900000	1.18173e-33
506.850000	1.19085e-33
506.800000	1.20005e-33
506.750000	1.20932e-33
506.700000	1.21866e-33
506.650000	1.22807e-33
506.600000	1.23756e-33
506.550000	1.24711e-33
506.500000	1.25675e-33
506.450000	1.26645e-33
506.400000	1.27623e-33
506.350000	1.28609e-33
506.300000	1.29602e-33
506.250000	1.30603e-33
506.200000	1.31612e-33
506.150000	1.32629e-33
506.100000	1.33653e-33
506.050000	1.34685e-33
506.000000	1.35725e-33
505.950000	1.36774e-33
505.900000	1.3783e-33
505.850000	1.38894e-33
505.800000	1.39967e-33
505.750000	1.41048e-33
505.700000	1.42138e-33
505.650000	1.43235e-33
505.600000	1.44342e-33
505.550000	1.45456e-33
505.500000	1.4658e-33
505.450000	1.47712e-33
505.400000	1.48853e-33
505.350000	1.50002e-33
505.300000	1.51161e-33
505.250000	1.52328e-33
505.200000	1.53505e-33
505.150000	1.5469e-33
505.100000	1.55885e-33
505.050000	1.57089e-33
505.000000	1.58302e-33
504.950000	1.59525e-33
504.900000	1.60757e-33
504.850000	1.61999e-33
504.800000	1.6325e-33
504.750000	1.64511e-33
504.700000	1.65781e-33
504.650000	1.67062e-33
504.600000	1.68352e-33
504.550000	1.69652e-33
504.500000	1.70962e-33
504.450000	1.72283e-33
504.400000	1.73613e-33
504.350000	1.74954e-33
504.300000	1.76306e-33
504.250000	1.77667e-33
504.200000	1.79039e-33
504.150000	1.80422e-33
504.100000	1.81816e-33
504.050000	1.8322e-33
504.000000	1.84635e-33
503.950000	1.86061e-33
503.900000	1.87498e-33
503.850000	1.88946e-33
503.800000	1.90405e-33
503.750000	1.91876e-33
503.700000	1.93358e-33
503.650000	1.94851e-33
503.600000	1.96356e-33
503.550000	1.97873e-33
503.500000	1.99401e-33
503.450000	2.00941e-33
503.400000	2.02493e-33
503.350000	2.04057e-33
503.300000	2.05633e-33
503.250000	2.07221e-33
503.200000	2.08821e-33
503.150000	2.10434e-33
503.100000	2.12059e-33
503.050000	2.13697e-33
503.000000	2.15348e-33
502.950000	2.17011e-33
502.900000	2.18687e-33
502.850000	2.20376e-33
502.800000	2.22078e-33
502.750000	2.23793e-33
502.700000	2.25521e-33
502.650000	2.27263e-33
502.600000	2.29018e-33
502.550000	2.30787e-33
502.500000	2.3257e-33
502.450000	2.34366e-33
502.400000	2.36176e-33
502.350000	2.38e-33
502.300000	2.39838e-33
502.250000	2.4169e-33
502.200000	2.43557e-33
502.150000	2.45438e-33
502.100000	2.47334e-33
502.050000	2.49244e-33
502.000000	2.51169e-33
501.950000	2.53109e-33
501.900000	2.55064e-33
501.850000	2.57033e-33
501.800000	2.59019e-33
501.750000	2.61019e-33
501.700000	2.63035e-33
501.650000	2.65066e-33
501.600000	2.67114e-33
501.550000	2.69177e-33
501.500000	2.71256e-33
501.450000	2.73351e-33
501.400000	2.75462e-33
501.350000	2.77589e-33
501.300000	2.79733e-33
501.250000	2.81893e-33
501.200000	2.84071e-33
501.150000	2.86265e-33
501.100000	2.88475e-33
501.050000	2.90703e-33
501.000000	2.92949e-33
500.950000	2.95211e-33
500.900000	2.97491e-33
500.850000	2.99789e-33
500.800000	3.02104e-33
500.750000	3.04437e-33
500.700000	3.06788e-33
500.650000	3.09158e-33
500.600000	3.11546e-33
500.550000	3.13952e-33
500.500000	3.16376e-33
500.450000	3.1882e-33
500.400000	3.21282e-33
500.350000	3.23763e-33
500.300000	3.26264e-33
500.250000	3.28784e-33
500.200000	3.31323e-33
500.150000	3.33882e-33
500.100000	3.36461e-33
500.050000	3.39059e-33
500.000000	3.41678e-33
499.950000	3.44317e-33
499.900000	3.46976e-33
499.850000	3.49656e-33
499.800000	3.52356e-33
499.750000	3.55077e-33
499.700000	3.5782e-33
499.650000	3.60583e-33
499.600000	3.63368e-33
499.550000	3.66174e-33
499.500000	3.69002e-33
499.450000	3.71852e-33
499.400000	3.74724e-33
499.350000	3.77618e-33
499.300000	3.80535e-33
499.250000	3.83474e-33
499.200000	3.86435e-33
499.150000	3.8942e-33
499.100000	3.92427e-33
499.050000	3.95458e-33
499.000000	3.98512e-33
498.950000	4.0159e-33
498.900000	4.04692e-33
498.850000	4.07817e-33
498.800000	4.10967e-33
498.750000	4.14141e-33
498.700000	4.17339e-33
498.650000	4.20562e-33
498.600000	4.2381e-33
498.550000	4.27084e-33
498.500000	4.30382e-33
498.450000	4.33706e-33
498.400000	4.37055e-33
498.350000	4.40431e-33
498.300000	4.43832e-33
498.250000	4.4726e-33
498.200000	4.50714e-33
498.150000	4.54195e-33
498.100000	4.57703e-33
498.050000	4.61238e-33
498.000000	4.648e-33
497.950000	4.6839e-33
497.900000	4.72008e-33
497.850000	4.75653e-33
497.800000	4.79326e-33
497.750000	4.83028e-33
497.700000	4.86759e-33
497.650000	4.90518e-33
497.600000	4.94306e-33
497.550000	4.98124e-33
497.500000	5.01971e-33
497.450000	5.05848e-33
497.400000	5.09755e-33
497.350000	5.13692e-33
497.300000	5.17659e-33
497.250000	5.21657e-33
497.200000	5.25686e-33
497.150000	5.29746e-33
497.100000	5.33837e-33
497.050000	5.3796e-33
497.000000	5.42114e-33
496.950000	5.46301e-33
496.900000	5.5052e-33
496.850000	5.54772e-33
496.800000	5.59057e-33
496.750000	5.63374e-33
496.700000	5.67725e-33
496.650000	5.7211e-33
496.600000	5.76528e-33
496.550000	5.80981e-33
496.500000	5.85468e-33
496.450000	5.8999e-33
496.400000	5.94546e-33
496.350000	5.99138e-33
496.300000	6.03765e-33
496.250000	6.08428e-33
496.200000	6.13127e-33
496.150000	6.17862e-33
496.100000	6.22634e-33
496.050000	6.27443e-33
496.000000	6.32288e-33
495.950000	6.37172e-33
495.900000	6.42092e-33
495.850000	6.47051e-33
495.800000	6.52049e-33
495.750000	6.57084e-33
495.700000	6.62159e-33
495.650000	6.67273e-33
495.600000	6.72426e-33
495.550000	6.7762e-33
495.500000	6.82853e-33
495.450000	6.88127e-33
495.400000	6.93441e-33
495.350000	6.98797e-33
495.300000	7.04193e-33
495.250000	7.09632e-33
495.200000	7.15112e-33
495.150000	7.20635e-33
495.100000	7.26201e-33
495.050000	7.31809e-33
495.000000	7.37461e-33
494.950000	7.43157e-33
494.900000	7.48896e-33
494.850000	7.5468e-33
494.800000	7.60508e-33
494.750000	7.66382e-33
494.700000	7.723e-33
494.650000	7.78265e-33
494.600000	7.84275e-33
494.550000	7.90332e-33
494.500000	7.96436e-33
494.450000	8.02587e-33
494.400000	8.08785e-33
494.350000	8.15032e-33
494.300000	8.21326e-33
494.250000	8.27669e-33
494.200000	8.34061e-33
494.150000	8.40503e-33
494.100000	8.46994e-33
494.050000	8.53536e-33
494.000000	8.60127e-33
493.950000	8.6677e-33
493.900000	8.73464e-33
493.850000	8.8021e-33
493.800000	8.87008e-33
493.750000	8.93858e-33
493.700000	9.00762e-33
493.650000	9.07718e-33
493.600000	9.14728e-33
493.550000	9.21793e-33
493.500000	9.28912e-33
493.450000	9.36086e-33
493.400000	9.43315e-33
493.350000	9.506e-33
493.300000	9.57942e-33
493.250000	9.6534e-33
493.200000	9.72795e-33
493.150000	9.80308e-33
493.100000	9.87879e-33
493.050000	9.95509e-33
493.000000	1.0032e-32
492.950000	1.01094e-32
492.900000	1.01875e-32
492.850000	1.02662e-32
492.800000	1.03455e-32
492.750000	1.04254e-32
492.700000	1.05059e-32
492.650000	1.0587e-32
492.600000	1.06688e-32
492.550000	1.07512e-32
492.500000	1.08342e-32
492.450000	1.09179e-32
492.400000	1.10022e-32
492.350000	1.10872e-32
492.300000	1.11728e-32
492.250000	1.12591e-32
492.200000	1.13461e-32
492.150000	1.14337e-32
492.100000	1.1522e-32
492.050000	1.1611e-32
492.000000	1.17006e-32
491.950000	1.1791e-32
491.900000	1.18821e-32
491.850000	1.19738e-32
491.800000	1.20663e-32
491.750000	1.21595e-32
491.700000	1.22534e-32
491.650000	1.2348e-32
491.600000	1.24434e-32
491.550000	1.25395e-32
491.500000	1.26363e-32
491.450000	1.27339e-32
491.400000	1.28323e-32
491.350000	1.29314e-32
491.300000	1.30312e-32
491.250000	1.31319e-32
491.200000	1.32333e-32
491.150000	1.33355e-32
491.100000	1.34385e-32
491.050000	1.35423e-32
491.000000	1.36468e-32
490.950000	1.37522e-32
490.900000	1.38584e-32
490.850000	1.39655e-32
490.800000	1.40733e-32
490.750000	1.4182e-32
490.700000	1.42915e-32
490.650000	1.44019e-32
490.600000	1.45131e-32
490.550000	1.46252e-32
490.500000	1.47382e-32
490.450000	1.4852e-32
490.400000	1.49667e-32
490.350000	1.50823e-32
490.300000	1.51988e-32
490.250000	1.53161e-32
490.200000	1.54344e-32
490.150000	1.55536e-32
490.100000	1.56737e-32
490.050000	1.57948e-32
490.000000	1.59168e-32
489.950000	1.60397e-32
489.900000	1.61636e-32
489.850000	1.62884e-32
489.800000	1.64142e-32
489.750000	1.65409e-32
489.700000	1.66687e-32
489.650000	1.67974e-32
489.600000	1.69271e-32
489.550000	1.70579e-32
489.500000	1.71896e-32
489.450000	1.73224e-32
489.400000	1.74561e-32
489.350000	1.75909e-32
489.300000	1.77268e-32
489.250000	1.78637e-32
489.200000	1.80017e-32
489.150000	1.81407e-32
489.100000	1.82808e-32
489.050000	1.8422e-32
489.000000	1.85642e-32
488.950000	1.87076e-32
488.900000	1.88521e-32
488.850000	1.89977e-32
488.800000	1.91444e-32
488.750000	1.92922e-32
488.700000	1.94412e-32
488.650000	1.95914e-32
488.600000	1.97427e-32
488.550000	1.98951e-32
488.500000	2.00488e-32
488.450000	2.02036e-32
488.400000	2.03596e-32
488.350000	2.05169e-32
488.300000	2.06753e-32
488.250000	2.0835e-32
488.200000	2.09959e-32
488.150000	2.11581e-32
488.100000	2.13215e-32
488.050000	2.14861e-32
488.000000	2.16521e-32
487.950000	2.18193e-32
487.900000	2.19878e-32
487.850000	2.21576e-32
487.800000	2.23287e-32
487.750000	2.25011e-32
487.700000	2.26749e-32
487.650000	2.285e-32
487.600000	2.30265e-32
487.550000	2.32043e-32
487.500000	2.33835e-32
487.450000	2.35641e-32
487.400000	2.37461e-32
487.350000	2.39295e-32
487.300000	2.41143e-32
487.250000	2.43005e-32
487.200000	2.44882e-32
487.150000	2.46773e-32
487.100000	2.48679e-32
487.050000	2.50599e-32
487.000000	2.52535e-32
486.950000	2.54485e-32
486.900000	2.5645e-32
486.850000	2.58431e-32
486.800000	2.60426e-32
486.750000	2.62438e-32
486.700000	2.64464e-32
486.650000	2.66507e-32
486.600000	2.68565e-32
486.550000	2.70639e-32
486.500000	2.72729e-32
486.450000	2.74835e-32
486.400000	2.76958e-32
486.350000	2.79097e-32
486.300000	2.81252e-32
486.250000	2.83424e-32
486.200000	2.85613e-32
486.150000	2.87819e-32
486.100000	2.90041e-32
486.050000	2.92281e-32
486.000000	2.94539e-32
485.950000	2.96813e-32
485.900000	2.99105e-32
485.850000	3.01415e-32
485.800000	3.03743e-32
485.750000	3.06089e-32
485.700000	3.08453e-32
485.650000	3.10835e-32
485.600000	3.13235e-32
485.550000	3.15654e-32
485.500000	3.18092e-32
485.450000	3.20549e-32
485.400000	3.23024e-32
485.350000	3.25519e-32
485.300000	3.28033e-32
485.250000	3.30566e-32
485.200000	3.33119e-32
485.150000	3.35691e-32
485.100000	3.38284e-32
485.050000	3.40896e-32
485.000000	3.43529e-32
484.950000	3.46182e-32
484.900000	3.48855e-32
484.850000	3.5155e-32
484.800000	3.54264e-32
484.750000	3.57e-32
484.700000	3.59757e-32
484.650000	3.62536e-32
484.600000	3.65335e-32
484.550000	3.68157e-32
484.500000	3.71e-32
484.450000	3.73865e-32
484.400000	3.76752e-32
484.350000	3.79662e-32
484.300000	3.82594e-32
484.250000	3.85549e-32
484.200000	3.88526e-32
484.150000	3.91527e-32
484.100000	3.9455e-32
484.050000	3.97597e-32
484.000000	4.00668e-32
483.950000	4.03762e-32
483.900000	4.0688e-32
483.850000	4.10022e-32
483.800000	4.13189e-32
483.750000	4.1638e-32
483.700000	4.19595e-32
483.650000	4.22836e-32
483.600000	4.26101e-32
483.550000	4.29392e-32
483.500000	4.32708e-32
483.450000	4.36049e-32
483.400000	4.39417e-32
483.350000	4.4281e-32
483.300000	4.4623e-32
483.250000	4.49676e-32
483.200000	4.53149e-32
483.150000	4.56648e-32
483.100000	4.60175e-32
483.050000	4.63729e-32
483.000000	4.6731e-32
482.950000	4.70919e-32
482.900000	4.74555e-32
482.850000	4.7822e-32
482.800000	4.81913e-32
482.750000	4.85635e-32
482.700000	4.89385e-32
482.650000	4.93165e-32
482.600000	4.96973e-32
482.550000	5.00811e-32
482.500000	5.04679e-32
482.450000	5.08576e-32
482.400000	5.12504e-32
482.350000	5.16462e-32
482.300000	5.2045e-32
482.250000	5.24469e-32
482.200000	5.2852e-32
482.150000	5.32601e-32
482.100000	5.36714e-32
482.050000	5.40859e-32
482.000000	5.45036e-32
481.950000	5.49245e-32
481.900000	5.53487e-32
481.850000	5.57761e-32
481.800000	5.62068e-32
481.750000	5.66409e-32
481.700000	5.70783e-32
481.650000	5.75191e-32
481.600000	5.79633e-32
481.550000	5.84109e-32
481.500000	5.8862e-32
481.450000	5.93166e-32
481.400000	5.97747e-32
481.350000	6.02363e-32
481.300000	6.07015e-32
481.250000	6.11702e-32
481.200000	6.16426e-32
481.150000	6.21187e-32
481.100000	6.25984e-32
481.050000	6.30818e-32
481.000000	6.3569e-32
480.950000	6.40599e-32
480.900000	6.45546e-32
480.850000	6.50531e-32
480.800000	6.55555e-32
480.750000	6.60618e-32
480.700000	6.65719e-32
480.650000	6.7086e-32
480.600000	6.76041e-32
480.550000	6.81262e-32
480.500000	6.86523e-32
480.450000	6.91825e-32
480.400000	6.97167e-32
480.350000	7.02551e-32
480.300000	7.07977e-32
480.250000	7.13444e-32
480.200000	7.18954e-32
480.150000	7.24506e-32
480.100000	7.30101e-32
480.050000	7.35739e-32
480.000000	7.41421e-32
479.950000	7.47147e-32
479.900000	7.52917e-32
479.850000	7.58731e-32
479.800000	7.6459e-32
479.750000	7.70495e-32
479.700000	7.76445e-32
479.650000	7.82441e-32
479.600000	7.88484e-32
479.550000	7.94573e-32
479.500000	8.00709e-32
479.450000	8.06893e-32
479.400000	8.13124e-32
479.350000	8.19403e-32
479.300000	8.25731e-32
479.250000	8.32108e-32
479.200000	8.38534e-32
479.150000	8.45009e-32
479.100000	8.51535e-32
479.050000	8.58111e-32
479.000000	8.64738e-32
478.950000	8.71416e-32
478.900000	8.78145e-32
478.850000	8.84927e-32
478.800000	8.91761e-32
478.750000	8.98647e-32
478.700000	9.05587e-32
478.650000	9.1258e-32
478.600000	9.19628e-32
478.550000	9.2673e-32
478.500000	9.33886e-32
478.450000	9.41098e-32
478.400000	9.48366e-32
478.350000	9.5569e-32
478.300000	9.6307e-32
478.250000	9.70507e-32
478.200000	9.78002e-32
478.150000	9.85555e-32
478.100000	9.93166e-32
478.050000	1.00084e-31
478.000000	1.00856e-31
477.950000	1.01635e-31
477.900000	1.0242e-31
477.850000	1.03211e-31
477.800000	1.04008e-31
477.750000	1.04811e-31
477.700000	1.05621e-31
477.650000	1.06436e-31
477.600000	1.07258e-31
477.550000	1.08087e-31
477.500000	1.08921e-31
477.450000	1.09762e-31
477.400000	1.1061e-31
477.350000	1.11464e-31
477.300000	1.12325e-31
477.250000	1.13193e-31
477.200000	1.14067e-31
477.150000	1.14948e-31
477.100000	1.15835e-31
477.050000	1.1673e-31
477.000000	1.17631e-31
476.950000	1.1854e-31
476.900000	1.19455e-31
476.850000	1.20377e-31
476.800000	1.21307e-31
476.750000	1.22244e-31
476.700000	1.23188e-31
476.650000	1.24139e-31
476.600000	1.25098e-31
476.550000	1.26064e-31
476.500000	1.27037e-31
476.450000	1.28018e-31
476.400000	1.29007e-31
476.350000	1.30003e-31
476.300000	1.31007e-31
476.250000	1.32019e-31
476.200000	1.33038e-31
476.150000	1.34066e-31
476.100000	1.35101e-31
476.050000	1.36144e-31
476.000000	1.37196e-31
475.950000	1.38255e-31
475.900000	1.39323e-31
475.850000	1.40399e-31
475.800000	1.41483e-31
475.750000	1.42576e-31
475.700000	1.43677e-31
475.650000	1.44786e-31
475.600000	1.45904e-31
475.550000	1.47031e-31
475.500000	1.48167e-31
475.450000	1.49311e-31
475.400000	1.50464e-31
475.350000	1.51626e-31
475.300000	1.52797e-31
475.250000	1.53977e-31
475.200000	1.55166e-31
475.150000	1.56364e-31
475.100000	1.57571e-31
475.050000	1.58788e-31
475.000000	1.60014e-31
474.950000	1.6125e-31
474.900000	1.62495e-31
474.850000	1.6375e-31
474.800000	1.65015e-31
474.750000	1.66289e-31
474.700000	1.67573e-31
474.650000	1.68867e-31
474.600000	1.70171e-31
474.550000	1.71485e-31
474.500000	1.7281e-31
474.450000	1.74144e-31
474.400000	1.75489e-31
474.350000	1.76844e-31
474.300000	1.7821e-31
474.250000	1.79586e-31
474.200000	1.80973e-31
474.150000	1.8237e-31
474.100000	1.83779e-31
474.050000	1.85198e-31
474.000000	1.86628e-31
473.950000	1.88069e-31
473.900000	1.89522e-31
473.850000	1.90985e-31
473.800000	1.9246e-31
473.750000	1.93946e-31
473.700000	1.95444e-31
473.650000	1.96953e-31
473.600000	1.98474e-31
473.550000	2.00007e-31
473.500000	2.01551e-31
473.450000	2.03108e-31
473.400000	2.04676e-31
473.350000	2.06257e-31
473.300000	2.0785e-31
473.250000	2.09455e-31
473.200000	2.11072e-31
473.150000	2.12702e-31
473.100000	2.14345e-31
473.050000	2.16e-31
473.000000	2.17668e-31
472.950000	2.19349e-31
472.900000	2.21043e-31
472.850000	2.2275e-31
472.800000	2.2447e-31
472.750000	2.26203e-31
472.700000	2.2795e-31
472.650000	2.29711e-31
472.600000	2.31484e-31
472.550000	2.33272e-31
472.500000	2.35073e-31
472.450000	2.36889e-31
472.400000	2.38718e-31
472.350000	2.40562e-31
472.300000	2.42419e-31
472.250000	2.44291e-31
472.200000	2.46178e-31
472.150000	2.48079e-31
472.100000	2.49995e-31
472.050000	2.51925e-31
472.000000	2.5387e-31
471.950000	2.55831e-31
471.900000	2.57807e-31
471.850000	2.59797e-31
471.800000	2.61804e-31
471.750000	2.63825e-31
471.700000	2.65863e-31
471.650000	2.67916e-31
471.600000	2.69985e-31
471.550000	2.7207e-31
471.500000	2.74171e-31
471.450000	2.76288e-31
471.400000	2.78421e-31
471.350000	2.80571e-31
471.300000	2.82738e-31
471.250000	2.84921e-31
471.200000	2.87122e-31
471.150000	2.89339e-31
471.100000	2.91573e-31
471.050000	2.93825e-31
471.000000	2.96094e-31
470.950000	2.9838e-31
470.900000	3.00684e-31
470.850000	3.03006e-31
470.800000	3.05346e-31
470.750000	3.07704e-31
470.700000	3.1008e-31
470.650000	3.12475e-31
470.600000	3.14888e-31
470.550000	3.1732e-31
470.500000	3.1977e-31
470.450000	3.22239e-31
470.400000	3.24728e-31
470.350000	3.27235e-31
470.300000	3.29762e-31
470.250000	3.32309e-31
470.200000	3.34875e-31
470.150000	3.37461e-31
470.100000	3.40067e-31
470.050000	3.42693e-31
470.000000	3.45339e-31
469.950000	3.48006e-31
469.900000	3.50693e-31
469.850000	3.53402e-31
469.800000	3.56131e-31
469.750000	3.58881e-31
469.700000	3.61652e-31
469.650000	3.64445e-31
469.600000	3.67259e-31
469.550000	3.70095e-31
469.500000	3.72953e-31
469.450000	3.75833e-31
469.400000	3.78735e-31
469.350000	3.8166e-31
469.300000	3.84607e-31
469.250000	3.87577e-31
469.200000	3.9057e-31
469.150000	3.93586e-31
469.100000	3.96626e-31
469.050000	3.99688e-31
469.000000	4.02775e-31
468.950000	4.05885e-31
468.900000	4.0902e-31
468.850000	4.12178e-31
468.800000	4.15361e-31
468.750000	4.18568e-31
468.700000	4.21801e-31
468.650000	4.25058e-31
468.600000	4.2834e-31
468.550000	4.31648e-31
468.500000	4.34981e-31
468.450000	4.3834e-31
468.400000	4.41725e-31
468.350000	4.45136e-31
468.300000	4.48574e-31
468.250000	4.52038e-31
468.200000	4.55528e-31
468.150000	4.59046e-31
468.100000	4.62591e-31
468.050000	4.66163e-31
468.000000	4.69763e-31
467.950000	4.7339e-31
467.900000	4.77046e-31
467.850000	4.8073e-31
467.800000	4.84442e-31
467.750000	4.88183e-31
467.700000	4.91953e-31
467.650000	4.95752e-31
467.600000	4.9958e-31
467.550000	5.03438e-31
467.500000	5.07325e-31
467.450000	5.11243e-31
467.400000	5.15191e-31
467.350000	5.19169e-31
467.300000	5.23178e-31
467.250000	5.27218e-31
467.200000	5.3129e-31
467.150000	5.35392e-31
467.100000	5.39527e-31
467.050000	5.43693e-31
467.000000	5.47891e-31
466.950000	5.52122e-31
466.900000	5.56386e-31
466.850000	5.60682e-31
466.800000	5.65012e-31
466.750000	5.69375e-31
466.700000	5.73772e-31
466.650000	5.78202e-31
466.600000	5.82667e-31
466.550000	5.87167e-31
466.500000	5.91701e-31
466.450000	5.9627e-31
466.400000	6.00874e-31
466.350000	6.05514e-31
466.300000	6.1019e-31
466.250000	6.14902e-31
466.200000	6.19651e-31
466.150000	6.24436e-31
466.100000	6.29257e-31
466.050000	6.34117e-31
466.000000	6.39013e-31
465.950000	6.43948e-31
465.900000	6.4892e-31
465.850000	6.53931e-31
465.800000	6.58981e-31
465.750000	6.6407e-31
465.700000	6.69198e-31
465.650000	6.74365e-31
465.600000	6.79573e-31
465.550000	6.84821e-31
465.500000	6.90109e-31
465.450000	6.95438e-31
465.400000	7.00808e-31
465.350000	7.0622e-31
465.300000	7.11673e-31
465.250000	7.17169e-31
465.200000	7.22707e-31
465.150000	7.28288e-31
465.100000	7.33911e-31
465.050000	7.39579e-31
465.000000	7.4529e-31
464.950000	7.51045e-31
464.900000	7.56844e-31
464.850000	7.62689e-31
464.800000	7.68578e-31
464.750000	7.74513e-31
464.700000	7.80494e-31
464.650000	7.86521e-31
464.600000	7.92595e-31
464.550000	7.98715e-31
464.500000	8.04883e-31
464.450000	8.11098e-31
464.400000	8.17361e-31
464.350000	8.23673e-31
464.300000	8.30033e-31
464.250000	8.36443e-31
464.200000	8.42902e-31
464.150000	8.49411e-31
464.100000	8.5597e-31
464.050000	8.6258e-31
464.000000	8.69241e-31
463.950000	8.75953e-31
463.900000	8.82717e-31
463.850000	8.89533e-31
463.800000	8.96402e-31
463.750000	9.03324e-31
463.700000	9.103e-31
463.650000	9.17329e-31
463.600000	9.24413e-31
463.550000	9.31551e-31
463.500000	9.38744e-31
463.450000	9.45993e-31
463.400000	9.53298e-31
463.350000	9.6066e-31
463.300000	9.68078e-31
463.250000	9.75553e-31
463.200000	9.83086e-31
463.150000	9.90678e-31
463.100000	9.98328e-31
463.050000	1.00604e-30
463.000000	1.01381e-30
462.950000	1.02163e-30
462.900000	1.02952e-30
462.850000	1.03747e-30
462.800000	1.04548e-30
462.750000	1.05356e-30
462.700000	1.06169e-30
462.650000	1.06989e-30
462.600000	1.07815e-30
462.550000	1.08648e-30
462.500000	1.09487e-30
462.450000	1.10332e-30
462.400000	1.11184e-30
462.350000	1.12043e-30
462.300000	1.12908e-30
462.250000	1.1378e-30
462.200000	1.14658e-30
462.150000	1.15544e-30
462.100000	1.16436e-30
462.050000	1.17335e-30
462.000000	1.18241e-30
461.950000	1.19154e-30
461.900000	1.20074e-30
461.850000	1.21002e-30
461.800000	1.21936e-30
461.750000	1.22878e-30
461.700000	1.23826e-30
461.650000	1.24783e-30
461.600000	1.25746e-30
461.550000	1.26717e-30
461.500000	1.27696e-30
461.450000	1.28682e-30
461.400000	1.29675e-30
461.350000	1.30677e-30
461.300000	1.31686e-30
461.250000	1.32703e-30
461.200000	1.33727e-30
461.150000	1.3476e-30
461.100000	1.35801e-30
461.050000	1.36849e-30
461.000000	1.37906e-30
460.950000	1.38971e-30
460.900000	1.40044e-30
460.850000	1.41125e-30
460.800000	1.42215e-30
460.750000	1.43313e-30
460.700000	1.4442e-30
460.650000	1.45535e-30
460.600000	1.46659e-30
460.550000	1.47791e-30
460.500000	1.48933e-30
460.450000	1.50083e-30
460.400000	1.51242e-30
460.350000	1.52409e-30
460.300000	1.53586e-30
460.250000	1.54772e-30
460.200000	1.55967e-30
460.150000	1.57172e-30
460.100000	1.58385e-30
460.050000	1.59608e-30
460.000000	1.60841e-30
459.950000	1.62083e-30
459.900000	1.63334e-30
459.850000	1.64596e-30
459.800000	1.65867e-30
459.750000	1.67147e-30
459.700000	1.68438e-30
459.650000	1.69739e-30
459.600000	1.71049e-30
459.550000	1.7237e-30
459.500000	1.73701e-30
459.450000	1.75043e-30
459.400000	1.76394e-30
459.350000	1.77756e-30
459.300000	1.79129e-30
459.250000	1.80512e-30
459.200000	1.81906e-30
459.150000	1.83311e-30
459.100000	1.84726e-30
459.050000	1.86153e-30
459.000000	1.8759e-30
458.950000	1.89039e-30
458.900000	1.90498e-30
458.850000	1.91969e-30
458.800000	1.93452e-30
458.750000	1.94945e-30
458.700000	1.96451e-30
458.650000	1.97968e-30
458.600000	1.99496e-30
458.550000	2.01037e-30
458.500000	2.02589e-30
458.450000	2.04154e-30
458.400000	2.0573e-30
458.350000	2.07319e-30
458.300000	2.08919e-30
458.250000	2.10533e-30
458.200000	2.12158e-30
458.150000	2.13797e-30
458.100000	2.15447e-30
458.050000	2.17111e-30
458.000000	2.18788e-30
457.950000	2.20477e-30
457.900000	2.22179e-30
457.850000	2.23895e-30
457.800000	2.25624e-30
457.750000	2.27366e-30
457.700000	2.29122e-30
457.650000	2.30891e-30
457.600000	2.32674e-30
457.550000	2.34471e-30
457.500000	2.36281e-30
457.450000	2.38106e-30
457.400000	2.39944e-30
457.350000	2.41797e-30
457.300000	2.43664e-30
457.250000	2.45546e-30
457.200000	2.47442e-30
457.150000	2.49352e-30
457.100000	2.51278e-30
457.050000	2.53218e-30
457.000000	2.55173e-30
456.950000	2.57144e-30
456.900000	2.59129e-30
456.850000	2.6113e-30
456.800000	2.63147e-30
456.750000	2.65179e-30
456.700000	2.67226e-30
456.650000	2.6929e-30
456.600000	2.71369e-30
456.550000	2.73464e-30
456.500000	2.75576e-30
456.450000	2.77704e-30
456.400000	2.79848e-30
456.350000	2.82009e-30
456.300000	2.84187e-30
456.250000	2.86381e-30
456.200000	2.88593e-30
456.150000	2.90821e-30
456.100000	2.93067e-30
456.050000	2.9533e-30
456.000000	2.9761e-30
455.950000	2.99908e-30
455.900000	3.02224e-30
455.850000	3.04558e-30
455.800000	3.06909e-30
455.750000	3.09279e-30
455.700000	3.11667e-30
455.650000	3.14074e-30
455.600000	3.16499e-30
455.550000	3.18943e-30
455.500000	3.21406e-30
455.450000	3.23888e-30
455.400000	3.26389e-30
455.350000	3.28909e-30
455.300000	3.31449e-30
455.250000	3.34008e-30
455.200000	3.36587e-30
455.150000	3.39186e-30
455.100000	3.41805e-30
455.050000	3.44444e-30
455.000000	3.47104e-30
454.950000	3.49784e-30
454.900000	3.52485e-30
454.850000	3.55207e-30
454.800000	3.5795e-30
454.750000	3.60714e-30
454.700000	3.63499e-30
454.650000	3.66306e-30
454.600000	3.69134e-30
454.550000	3.71985e-30
454.500000	3.74857e-30
454.450000	3.77751e-30
454.400000	3.80668e-30
454.350000	3.83608e-30
454.300000	3.8657e-30
454.250000	3.89555e-30
454.200000	3.92563e-30
454.150000	3.95594e-30
454.100000	3.98649e-30
454.050000	4.01727e-30
454.000000	4.04829e-30
453.950000	4.07955e-30
453.900000	4.11105e-30
453.850000	4.14279e-30
453.800000	4.17478e-30
453.750000	4.20702e-30
453.700000	4.2395e-30
453.650000	4.27224e-30
453.600000	4.30523e-30
453.550000	4.33847e-30
453.500000	4.37197e-30
453.450000	4.40573e-30
453.400000	4.43975e-30
453.350000	4.47403e-30
453.300000	4.50858e-30
453.250000	4.54339e-30
453.200000	4.57847e-30
453.150000	4.61382e-30
453.100000	4.64945e-30
453.050000	4.68535e-30
453.000000	4.72153e-30
452.950000	4.75799e-30
452.900000	4.79473e-30
452.850000	4.83175e-30
452.800000	4.86906e-30
452.750000	4.90665e-30
452.700000	4.94454e-30
452.650000	4.98272e-30
452.600000	5.0212e-30
452.550000	5.05997e-30
452.500000	5.09904e-30
452.450000	5.13841e-30
452.400000	5.17809e-30
452.350000	5.21807e-30
452.300000	5.25836e-30
452.250000	5.29896e-30
452.200000	5.33988e-30
452.150000	5.38111e-30
452.100000	5.42266e-30
452.050000	5.46453e-30
452.000000	5.50673e-30
451.950000	5.54925e-30
451.900000	5.5921e-30
451.850000	5.63528e-30
451.800000	5.67879e-30
451.750000	5.72264e-30
451.700000	5.76683e-30
451.650000	5.81136e-30
451.600000	5.85623e-30
451.550000	5.90145e-30
451.500000	5.94702e-30
451.450000	5.99294e-30
451.400000	6.03921e-30
451.350000	6.08584e-30
451.300000	6.13283e-30
451.250000	6.18019e-30
451.200000	6.22791e-30
451.150000	6.276e-30
451.100000	6.32446e-30
451.050000	6.37329e-30
451.000000	6.4225e-30
450.950000	6.4721e-30
450.900000	6.52207e-30
450.850000	6.57243e-30
450.800000	6.62318e-30
450.750000	6.67432e-30
450.700000	6.72586e-30
450.650000	6.77779e-30
450.600000	6.83012e-30
450.550000	6.88286e-30
450.500000	6.93601e-30
450.450000	6.98956e-30
450.400000	7.04353e-30
450.350000	7.09792e-30
450.300000	7.15273e-30
450.250000	7.20796e-30
450.200000	7.26361e-30
450.150000	7.3197e-30
450.100000	7.37622e-30
450.050000	7.43317e-30
450.000000	7.49057e-30
449.950000	7.54841e-30
449.900000	7.60669e-30
449.850000	7.66543e-30
449.800000	7.72461e-30
449.750000	7.78426e-30
449.700000	7.84436e-30
449.650000	7.90493e-30
449.600000	7.96597e-30
449.550000	8.02748e-30
449.500000	8.08946e-30
449.450000	8.15193e-30
449.400000	8.21487e-30
449.350000	8.2783e-30
449.300000	8.34222e-30
449.250000	8.40664e-30
449.200000	8.47155e-30
449.150000	8.53696e-30
449.100000	8.60288e-30
449.050000	8.6693e-30
449.000000	8.73624e-30
448.950000	8.8037e-30
448.900000	8.87168e-30
448.850000	8.94018e-30
448.800000	9.00921e-30
448.750000	9.07877e-30
448.700000	9.14887e-30
448.650000	9.21952e-30
448.600000	9.2907e-30
448.550000	9.36244e-30
448.500000	9.43473e-30
448.450000	9.50758e-30
448.400000	9.58099e-30
448.350000	9.65497e-30
448.300000	9.72952e-30
448.250000	9.80465e-30
448.200000	9.88035e-30
448.150000	9.95664e-30
448.100000	1.00335e-29
448.050000	1.0111e-29
448.000000	1.01891e-29
447.950000	1.02677e-29
447.900000	1.0347e-29
447.850000	1.04269e-29
447.800000	1.05074e-29
447.750000	1.05886e-29
447.700000	1.06703e-29
447.650000	1.07527e-29
447.600000	1.08357e-29
447.550000	1.09194e-29
447.500000	1.10037e-29
447.450000	1.10887e-29
447.400000	1.11743e-29
447.350000	1.12606e-29
447.300000	1.13475e-29
447.250000	1.14351e-29
447.200000	1.15234e-29
447.150000	1.16124e-29
447.100000	1.17021e-29
447.050000	1.17924e-29
447.000000	1.18835e-29
446.950000	1.19752e-29
446.900000	1.20677e-29
446.850000	1.21609e-29
446.800000	1.22548e-29
446.750000	1.23494e-29
446.700000	1.24448e-29
446.650000	1.25408e-29
446.600000	1.26377e-29
446.550000	1.27353e-29
446.500000	1.28336e-29
446.450000	1.29327e-29
446.400000	1.30325e-29
446.350000	1.31332e-29
446.300000	1.32346e-29
446.250000	1.33368e-29
446.200000	1.34397e-29
446.150000	1.35435e-29
446.100000	1.36481e-29
446.050000	1.37535e-29
446.000000	1.38597e-29
445.950000	1.39667e-29
445.900000	1.40745e-29
445.850000	1.41832e-29
445.800000	1.42927e-29
445.750000	1.44031e-29
445.700000	1.45143e-29
445.650000	1.46263e-29
445.600000	1.47393e-29
445.550000	1.48531e-29
445.500000	1.49678e-29
445.450000	1.50833e-29
445.400000	1.51998e-29
445.350000	1.53172e-29
445.300000	1.54354e-29
445.250000	1.55546e-29
445.200000	1.56747e-29
445.150000	1.57957e-29
445.100000	1.59177e-29
445.050000	1.60406e-29
445.000000	1.61645e-29
444.950000	1.62893e-29
444.900000	1.6415e-29
444.850000	1.65418e-29
444.800000	1.66695e-29
444.750000	1.67982e-29
444.700000	1.69279e-29
444.650000	1.70586e-29
444.600000	1.71903e-29
444.550000	1.73231e-29
444.500000	1.74568e-29
444.450000	1.75916e-29
444.400000	1.77275e-29
444.350000	1.78643e-29
444.300000	1.80023e-29
444.250000	1.81413e-29
444.200000	1.82813e-29
444.150000	1.84225e-29
444.100000	1.85647e-29
444.050000	1.87081e-29
444.000000	1.88525e-29
443.950000	1.89981e-29
443.900000	1.91448e-29
443.850000	1.92926e-29
443.800000	1.94416e-29
443.750000	1.95917e-29
443.700000	1.97429e-29
443.650000	1.98954e-29
443.600000	2.0049e-29
443.550000	2.02038e-29
443.500000	2.03598e-29
443.450000	2.0517e-29
443.400000	2.06754e-29
443.350000	2.08351e-29
443.300000	2.09959e-29
443.250000	2.1158e-29
443.200000	2.13214e-29
443.150000	2.1486e-29
443.100000	2.16519e-29
443.050000	2.18191e-29
443.000000	2.19876e-29
442.950000	2.21574e-29
442.900000	2.23284e-29
442.850000	2.25008e-29
442.800000	2.26746e-29
442.750000	2.28496e-29
442.700000	2.30261e-29
442.650000	2.32039e-29
442.600000	2.3383e-29
442.550000	2.35636e-29
442.500000	2.37455e-29
442.450000	2.39288e-29
442.400000	2.41136e-29
442.350000	2.42998e-29
442.300000	2.44874e-29
442.250000	2.46765e-29
442.200000	2.4867e-29
442.150000	2.5059e-29
442.100000	2.52525e-29
442.050000	2.54475e-29
442.000000	2.5644e-29
441.950000	2.5842e-29
441.900000	2.60415e-29
441.850000	2.62426e-29
441.800000	2.64452e-29
441.750000	2.66494e-29
441.700000	2.68551e-29
441.650000	2.70625e-29
441.600000	2.72714e-29
441.550000	2.7482e-29
441.500000	2.76942e-29
441.450000	2.7908e-29
441.400000	2.81235e-29
441.350000	2.83407e-29
441.300000	2.85595e-29
441.250000	2.878e-29
441.200000	2.90022e-29
441.150000	2.92261e-29
441.100000	2.94518e-29
441.050000	2.96792e-29
441.000000	2.99083e-29
440.950000	3.01393e-29
440.900000	3.0372e-29
440.850000	3.06065e-29
440.800000	3.08428e-29
440.750000	3.10809e-29
440.700000	3.13209e-29
440.650000	3.15627e-29
440.600000	3.18064e-29
440.550000	3.2052e-29
440.500000	3.22995e-29
440.450000	3.25489e-29
440.400000	3.28002e-29
440.350000	3.30535e-29
440.300000	3.33087e-29
440.250000	3.35658e-29
440.200000	3.3825e-29
440.150000	3.40862e-29
440.100000	3.43494e-29
440.050000	3.46146e-29
440.000000	3.48818e-29
439.950000	3.51512e-29
439.900000	3.54226e-29
439.850000	3.56961e-29
439.800000	3.59717e-29
439.750000	3.62494e-29
439.700000	3.65293e-29
439.650000	3.68113e-29
439.600000	3.70956e-29
439.550000	3.7382e-29
439.500000	3.76706e-29
439.450000	3.79615e-29
439.400000	3.82546e-29
439.350000	3.85499e-29
439.300000	3.88476e-29
439.250000	3.91475e-29
439.200000	3.94498e-29
439.150000	3.97544e-29
439.100000	4.00613e-29
439.050000	4.03706e-29
439.000000	4.06823e-29
438.950000	4.09964e-29
438.900000	4.1313e-29
438.850000	4.16319e-29
438.800000	4.19534e-29
438.750000	4.22773e-29
438.700000	4.26037e-29
438.650000	4.29327e-29
438.600000	4.32642e-29
438.550000	4.35982e-29
438.500000	4.39348e-29
438.450000	4.4274e-29
438.400000	4.46159e-29
438.350000	4.49604e-29
438.300000	4.53075e-29
438.250000	4.56573e-29
438.200000	4.60098e-29
438.150000	4.63651e-29
438.100000	4.67231e-29
438.050000	4.70838e-29
438.000000	4.74473e-29
437.950000	4.78137e-29
437.900000	4.81829e-29
437.850000	4.85549e-29
437.800000	4.89298e-29
437.750000	4.93076e-29
437.700000	4.96883e-29
437.650000	5.00719e-29
437.600000	5.04585e-29
437.550000	5.08481e-29
437.500000	5.12407e-29
437.450000	5.16363e-29
437.400000	5.2035e-29
437.350000	5.24368e-29
437.300000	5.28416e-29
437.250000	5.32496e-29
437.200000	5.36607e-29
437.150000	5.4075e-29
437.100000	5.44926e-29
437.050000	5.49133e-29
437.000000	5.53373e-29
436.950000	5.57645e-29
436.900000	5.61951e-29
436.850000	5.6629e-29
436.800000	5.70662e-29
436.750000	5.75068e-29
436.700000	5.79508e-29
436.650000	5.83982e-29
436.600000	5.88491e-29
436.550000	5.93035e-29
436.500000	5.97614e-29
436.450000	6.02228e-29
436.400000	6.06878e-29
436.350000	6.11563e-29
436.300000	6.16285e-29
436.250000	6.21043e-29
436.200000	6.25838e-29
436.150000	6.3067e-29
436.100000	6.3554e-29
436.050000	6.40447e-29
436.000000	6.45391e-29
435.950000	6.50374e-29
435.900000	6.55396e-29
435.850000	6.60456e-29
435.800000	6.65555e-29
435.750000	6.70694e-29
435.700000	6.75873e-29
435.650000	6.81091e-29
435.600000	6.86349e-29
435.550000	6.91649e-29
435.500000	6.96989e-29
435.450000	7.0237e-29
435.400000	7.07793e-29
435.350000	7.13258e-29
435.300000	7.18765e-29
435.250000	7.24314e-29
435.200000	7.29907e-29
435.150000	7.35542e-29
435.100000	7.41221e-29
435.050000	7.46944e-29
435.000000	7.52711e-29
434.950000	7.58523e-29
434.900000	7.64379e-29
434.850000	7.70281e-29
434.800000	7.76228e-29
434.750000	7.82221e-29
434.700000	7.8826e-29
434.650000	7.94347e-29
434.600000	8.0048e-29
434.550000	8.0666e-29
434.500000	8.12888e-29
434.450000	8.19164e-29
434.400000	8.25489e-29
434.350000	8.31862e-29
434.300000	8.38285e-29
434.250000	8.44757e-29
434.200000	8.51279e-29
434.150000	8.57852e-29
434.100000	8.64475e-29
434.050000	8.7115e-29
434.000000	8.77876e-29
433.950000	8.84654e-29
433.900000	8.91484e-29
433.850000	8.98367e-29
433.800000	9.05303e-29
433.750000	9.12293e-29
433.700000	9.19336e-29
433.650000	9.26434e-29
433.600000	9.33587e-29
433.550000	9.40795e-29
433.500000	9.48059e-29
433.450000	9.55379e-29
433.400000	9.62755e-29
433.350000	9.70188e-29
433.300000	9.77679e-29
433.250000	9.85227e-29
433.200000	9.92834e-29
433.150000	1.0005e-28
433.100000	1.00822e-28
433.050000	1.01601e-28
433.000000	1.02385e-28
432.950000	1.03176e-28
432.900000	1.03972e-28
432.850000	1.04775e-28
432.800000	1.05584e-28
432.750000	1.06399e-28
432.700000	1.07221e-28
432.650000	1.08049e-28
432.600000	1.08883e-28
432.550000	1.09723e-28
432.500000	1.10571e-28
432.450000	1.11424e-28
432.400000	1.12285e-28
432.350000	1.13151e-28
432.300000	1.14025e-28
432.250000	1.14905e-28
432.200000	1.15793e-28
432.150000	1.16687e-28
432.100000	1.17587e-28
432.050000	1.18495e-28
432.000000	1.1941e-28
431.950000	1.20332e-28
431.900000	1.21261e-28
431.850000	1.22197e-28
431.800000	1.23141e-28
431.750000	1.24092e-28
431.700000	1.2505e-28
431.650000	1.26015e-28
431.600000	1.26988e-28
431.550000	1.27968e-28
431.500000	1.28956e-28
431.450000	1.29952e-28
431.400000	1.30955e-28
431.350000	1.31967e-28
431.300000	1.32985e-28
431.250000	1.34012e-28
431.200000	1.35047e-28
431.150000	1.36089e-28
431.100000	1.3714e-28
431.050000	1.38199e-28
431.000000	1.39266e-28
430.950000	1.40341e-28
430.900000	1.41425e-28
430.850000	1.42517e-28
430.800000	1.43617e-28
430.750000	1.44726e-28
430.700000	1.45843e-28
430.650000	1.46969e-28
430.600000	1.48104e-28
430.550000	1.49247e-28
430.500000	1.504e-28
430.450000	1.51561e-28
430.400000	1.52731e-28
430.350000	1.5391e-28
430.300000	1.55098e-28
430.250000	1.56296e-28
430.200000	1.57503e-28
430.150000	1.58719e-28
430.100000	1.59944e-28
430.050000	1.61179e-28
430.000000	1.62423e-28
429.950000	1.63677e-28
429.900000	1.64941e-28
429.850000	1.66214e-28
429.800000	1.67498e-28
429.750000	1.68791e-28
429.700000	1.70094e-28
429.650000	1.71407e-28
429.600000	1.72731e-28
429.550000	1.74064e-28
429.500000	1.75408e-28
429.450000	1.76762e-28
429.400000	1.78127e-28
429.350000	1.79502e-28
429.300000	1.80888e-28
429.250000	1.82285e-28
429.200000	1.83692e-28
429.150000	1.8511e-28
429.100000	1.8654e-28
429.050000	1.8798e-28
429.000000	1.89431e-28
428.950000	1.90894e-28
428.900000	1.92367e-28
428.850000	1.93853e-28
428.800000	1.95349e-28
428.750000	1.96857e-28
428.700000	1.98377e-28
428.650000	1.99909e-28
428.600000	2.01452e-28
428.550000	2.03008e-28
428.500000	2.04575e-28
428.450000	2.06154e-28
428.400000	2.07746e-28
428.350000	2.0935e-28
428.300000	2.10966e-28
428.250000	2.12595e-28
428.200000	2.14236e-28
428.150000	2.1589e-28
428.100000	2.17557e-28
428.050000	2.19237e-28
428.000000	2.20929e-28
427.950000	2.22635e-28
427.900000	2.24354e-28
427.850000	2.26086e-28
427.800000	2.27832e-28
427.750000	2.29591e-28
427.700000	2.31363e-28
427.650000	2.33149e-28
427.600000	2.34949e-28
427.550000	2.36763e-28
427.500000	2.38591e-28
427.450000	2.40433e-28
427.400000	2.4229e-28
427.350000	2.4416e-28
427.300000	2.46045e-28
427.250000	2.47945e-28
427.200000	2.49859e-28
427.150000	2.51788e-28
427.100000	2.53732e-28
427.050000	2.55691e-28
427.000000	2.57665e-28
426.950000	2.59654e-28
426.900000	2.61659e-28
426.850000	2.63679e-28
426.800000	2.65715e-28
426.750000	2.67766e-28
426.700000	2.69834e-28
426.650000	2.71917e-28
426.600000	2.74016e-28
426.550000	2.76132e-28
426.500000	2.78264e-28
426.450000	2.80412e-28
426.400000	2.82577e-28
426.350000	2.84759e-28
426.300000	2.86957e-28
426.250000	2.89173e-28
426.200000	2.91405e-28
426.150000	2.93655e-28
426.100000	2.95922e-28
426.050000	2.98207e-28
426.000000	3.00509e-28
425.950000	3.02829e-28
425.900000	3.05167e-28
425.850000	3.07523e-28
425.800000	3.09897e-28
425.750000	3.1229e-28
425.700000	3.14701e-28
425.650000	3.1713e-28
425.600000	3.19579e-28
425.550000	3.22046e-28
425.500000	3.24532e-28
425.450000	3.27038e-28
425.400000	3.29563e-28
425.350000	3.32107e-28
425.300000	3.34671e-28
425.250000	3.37255e-28
425.200000	3.39859e-28
425.150000	3.42483e-28
425.100000	3.45127e-28
425.050000	3.47791e-28
425.000000	3.50476e-28
424.950000	3.53182e-28
424.900000	3.55909e-28
424.850000	3.58657e-28
424.800000	3.61426e-28
424.750000	3.64216e-28
424.700000	3.67028e-28
424.650000	3.69862e-28
424.600000	3.72717e-28
424.550000	3.75595e-28
424.500000	3.78494e-28
424.450000	3.81416e-28
424.400000	3.84361e-28
424.350000	3.87329e-28
424.300000	3.90319e-28
424.250000	3.93332e-28
424.200000	3.96369e-28
424.150000	3.99429e-28
424.100000	4.02513e-28
424.050000	4.0562e-28
424.000000	4.08752e-28
423.950000	4.11908e-28
423.900000	4.15088e-28
423.850000	4.18292e-28
423.800000	4.21522e-28
423.750000	4.24776e-28
423.700000	4.28055e-28
423.650000	4.3136e-28
423.600000	4.3469e-28
423.550000	4.38046e-28
423.500000	4.41428e-28
423.450000	4.44836e-28
423.400000	4.48271e-28
423.350000	4.51731e-28
423.300000	4.55219e-28
423.250000	4.58733e-28
423.200000	4.62275e-28
423.150000	4.65844e-28
423.100000	4.6944e-28
423.050000	4.73064e-28
423.000000	4.76717e-28
422.950000	4.80397e-28
422.900000	4.84106e-28
422.850000	4.87843e-28
422.800000	4.9161e-28
422.750000	4.95405e-28
422.700000	4.9923e-28
422.650000	5.03084e-28
422.600000	5.06968e-28
422.550000	5.10882e-28
422.500000	5.14826e-28
422.450000	5.18801e-28
422.400000	5.22806e-28
422.350000	5.26842e-28
422.300000	5.3091e-28
422.250000	5.35008e-28
422.200000	5.39139e-28
422.150000	5.43301e-28
422.100000	5.47495e-28
422.050000	5.51722e-28
422.000000	5.55982e-28
421.950000	5.60274e-28
421.900000	5.646e-28
421.850000	5.68958e-28
421.800000	5.73351e-28
421.750000	5.77777e-28
421.700000	5.82238e-28
421.650000	5.86733e-28
421.600000	5.91263e-28
421.550000	5.95827e-28
421.500000	6.00427e-28
421.450000	6.05063e-28
421.400000	6.09734e-28
421.350000	6.14441e-28
421.300000	6.19185e-28
421.250000	6.23965e-28
421.200000	6.28782e-28
421.150000	6.33637e-28
421.100000	6.38529e-28
421.050000	6.43458e-28
421.000000	6.48426e-28
420.950000	6.53432e-28
420.900000	6.58477e-28
420.850000	6.6356e-28
420.800000	6.68683e-28
420.750000	6.73845e-28
420.700000	6.79048e-28
420.650000	6.8429e-28
420.600000	6.89573e-28
420.550000	6.94897e-28
420.500000	7.00261e-28
420.450000	7.05667e-28
420.400000	7.11115e-28
420.350000	7.16605e-28
420.300000	7.22138e-28
420.250000	7.27713e-28
420.200000	7.33331e-28
420.150000	7.38992e-28
420.100000	7.44697e-28
420.050000	7.50447e-28
420.000000	7.5624e-28
419.950000	7.62079e-28
419.900000	7.67962e-28
419.850000	7.73891e-28
419.800000	7.79865e-28
419.750000	7.85886e-28
419.700000	7.91953e-28
419.650000	7.98067e-28
419.600000	8.04228e-28
419.550000	8.10437e-28
419.500000	8.16694e-28
419.450000	8.22999e-28
419.400000	8.29353e-28
419.350000	8.35755e-28
419.300000	8.42207e-28
419.250000	8.48709e-28
419.200000	8.55262e-28
419.150000	8.61864e-28
419.100000	8.68518e-28
419.050000	8.75223e-28
419.000000	8.8198e-28
418.950000	8.88789e-28
418.900000	8.95651e-28
418.850000	9.02565e-28
418.800000	9.09533e-28
418.750000	9.16555e-28
418.700000	9.23631e-28
418.650000	9.30761e-28
418.600000	9.37947e-28
418.550000	9.45188e-28
418.500000	9.52485e-28
418.450000	9.59838e-28
418.400000	9.67248e-28
418.350000	9.74716e-28
418.300000	9.8224e-28
418.250000	9.89824e-28
418.200000	9.97465e-28
418.150000	1.00517e-27
418.100000	1.01293e-27
418.050000	1.02075e-27
418.000000	1.02863e-27
417.950000	1.03657e-27
417.900000	1.04457e-27
417.850000	1.05263e-27
417.800000	1.06076e-27
417.750000	1.06895e-27
417.700000	1.0772e-27
417.650000	1.08552e-27
417.600000	1.0939e-27
417.550000	1.10234e-27
417.500000	1.11085e-27
417.450000	1.11943e-27
417.400000	1.12807e-27
417.350000	1.13678e-27
417.300000	1.14556e-27
417.250000	1.1544e-27
417.200000	1.16331e-27
417.150000	1.17229e-27
417.100000	1.18134e-27
417.050000	1.19046e-27
417.000000	1.19965e-27
416.950000	1.20891e-27
416.900000	1.21825e-27
416.850000	1.22765e-27
416.800000	1.23713e-27
416.750000	1.24668e-27
416.700000	1.2563e-27
416.650000	1.266e-27
416.600000	1.27578e-27
416.550000	1.28563e-27
416.500000	1.29555e-27
416.450000	1.30555e-27
416.400000	1.31563e-27
416.350000	1.32579e-27
416.300000	1.33602e-27
416.250000	1.34634e-27
416.200000	1.35673e-27
416.150000	1.36721e-27
416.100000	1.37776e-27
416.050000	1.3884e-27
416.000000	1.39911e-27
415.950000	1.40992e-27
415.900000	1.4208e-27
415.850000	1.43177e-27
415.800000	1.44282e-27
415.750000	1.45396e-27
415.700000	1.46519e-27
415.650000	1.4765e-27
415.600000	1.4879e-27
415.550000	1.49938e-27
415.500000	1.51096e-27
415.450000	1.52262e-27
415.400000	1.53438e-27
415.350000	1.54622e-27
415.300000	1.55816e-27
415.250000	1.57019e-27
415.200000	1.58231e-27
415.150000	1.59452e-27
415.100000	1.60683e-27
415.050000	1.61924e-27
415.000000	1.63174e-27
414.950000	1.64434e-27
414.900000	1.65703e-27
414.850000	1.66982e-27
414.800000	1.68271e-27
414.750000	1.6957e-27
414.700000	1.70879e-27
414.650000	1.72199e-27
414.600000	1.73528e-27
414.550000	1.74868e-27
414.500000	1.76218e-27
414.450000	1.77578e-27
414.400000	1.78949e-27
414.350000	1.8033e-27
414.300000	1.81723e-27
414.250000	1.83125e-27
414.200000	1.84539e-27
414.150000	1.85964e-27
414.100000	1.87399e-27
414.050000	1.88846e-27
414.000000	1.90304e-27
413.950000	1.91773e-27
413.900000	1.93254e-27
413.850000	1.94745e-27
413.800000	1.96249e-27
413.750000	1.97764e-27
413.700000	1.99291e-27
413.650000	2.00829e-27
413.600000	2.02379e-27
413.550000	2.03942e-27
413.500000	2.05516e-27
413.450000	2.07103e-27
413.400000	2.08702e-27
413.350000	2.10313e-27
413.300000	2.11936e-27
413.250000	2.13572e-27
413.200000	2.15221e-27
413.150000	2.16883e-27
413.100000	2.18557e-27
413.050000	2.20244e-27
413.000000	2.21945e-27
412.950000	2.23658e-27
412.900000	2.25385e-27
412.850000	2.27124e-27
412.800000	2.28878e-27
412.750000	2.30645e-27
412.700000	2.32425e-27
412.650000	2.3422e-27
412.600000	2.36028e-27
412.550000	2.3785e-27
412.500000	2.39686e-27
412.450000	2.41536e-27
412.400000	2.43401e-27
412.350000	2.4528e-27
412.300000	2.47173e-27
412.250000	2.49082e-27
412.200000	2.51004e-27
412.150000	2.52942e-27
412.100000	2.54895e-27
412.050000	2.56863e-27
412.000000	2.58845e-27
411.950000	2.60844e-27
411.900000	2.62857e-27
411.850000	2.64887e-27
411.800000	2.66931e-27
411.750000	2.68992e-27
411.700000	2.71069e-27
411.650000	2.73161e-27
411.600000	2.7527e-27
411.550000	2.77395e-27
411.500000	2.79537e-27
411.450000	2.81694e-27
411.400000	2.83869e-27
411.350000	2.8606e-27
411.300000	2.88269e-27
411.250000	2.90494e-27
411.200000	2.92737e-27
411.150000	2.94997e-27
411.100000	2.97274e-27
411.050000	2.99569e-27
411.000000	3.01881e-27
410.950000	3.04212e-27
410.900000	3.0656e-27
410.850000	3.08927e-27
410.800000	3.11312e-27
410.750000	3.13715e-27
410.700000	3.16137e-27
410.650000	3.18577e-27
410.600000	3.21037e-27
410.550000	3.23515e-27
410.500000	3.26012e-27
410.450000	3.28529e-27
410.400000	3.31065e-27
410.350000	3.33621e-27
410.300000	3.36196e-27
410.250000	3.38792e-27
410.200000	3.41407e-27
410.150000	3.44043e-27
410.100000	3.46699e-27
410.050000	3.49375e-27
410.000000	3.52072e-27
409.950000	3.5479e-27
409.900000	3.57529e-27
409.850000	3.60289e-27
409.800000	3.6307e-27
409.750000	3.65873e-27
409.700000	3.68698e-27
409.650000	3.71544e-27
409.600000	3.74412e-27
409.550000	3.77302e-27
409.500000	3.80215e-27
409.450000	3.8315e-27
409.400000	3.86108e-27
409.350000	3.89089e-27
409.300000	3.92092e-27
409.250000	3.95119e-27
409.200000	3.98169e-27
409.150000	4.01243e-27
409.100000	4.0434e-27
409.050000	4.07462e-27
409.000000	4.10607e-27
408.950000	4.13777e-27
408.900000	4.16971e-27
408.850000	4.2019e-27
408.800000	4.23434e-27
408.750000	4.26703e-27
408.700000	4.29997e-27
408.650000	4.33316e-27
408.600000	4.36661e-27
408.550000	4.40032e-27
408.500000	4.43429e-27
408.450000	4.46852e-27
408.400000	4.50302e-27
408.350000	4.53778e-27
408.300000	4.57281e-27
408.250000	4.60811e-27
408.200000	4.64368e-27
408.150000	4.67953e-27
408.100000	4.71565e-27
408.050000	4.75205e-27
408.000000	4.78874e-27
407.950000	4.82571e-27
407.900000	4.86296e-27
407.850000	4.9005e-27
407.800000	4.93833e-27
407.750000	4.97645e-27
407.700000	5.01487e-27
407.650000	5.05358e-27
407.600000	5.09259e-27
407.550000	5.1319e-27
407.500000	5.17152e-27
407.450000	5.21144e-27
407.400000	5.25167e-27
407.350000	5.29221e-27
407.300000	5.33307e-27
407.250000	5.37424e-27
407.200000	5.41572e-27
407.150000	5.45753e-27
407.100000	5.49966e-27
407.050000	5.54212e-27
407.000000	5.5849e-27
406.950000	5.62801e-27
406.900000	5.67146e-27
406.850000	5.71524e-27
406.800000	5.75936e-27
406.750000	5.80382e-27
406.700000	5.84862e-27
406.650000	5.89377e-27
406.600000	5.93927e-27
406.550000	5.98511e-27
406.500000	6.03132e-27
406.450000	6.07788e-27
406.400000	6.12479e-27
406.350000	6.17208e-27
406.300000	6.21972e-27
406.250000	6.26773e-27
406.200000	6.31612e-27
406.150000	6.36488e-27
406.100000	6.41401e-27
406.050000	6.46352e-27
406.000000	6.51342e-27
405.950000	6.5637e-27
405.900000	6.61437e-27
405.850000	6.66543e-27
405.800000	6.71688e-27
405.750000	6.76873e-27
405.700000	6.82098e-27
405.650000	6.87364e-27
405.600000	6.9267e-27
405.550000	6.98017e-27
405.500000	7.03405e-27
405.450000	7.08835e-27
405.400000	7.14307e-27
405.350000	7.19821e-27
405.300000	7.25378e-27
405.250000	7.30977e-27
405.200000	7.3662e-27
405.150000	7.42306e-27
405.100000	7.48037e-27
405.050000	7.53811e-27
405.000000	7.5963e-27
404.950000	7.65494e-27
404.900000	7.71403e-27
404.850000	7.77358e-27
404.800000	7.83359e-27
404.750000	7.89406e-27
404.700000	7.955e-27
404.650000	8.01641e-27
404.600000	8.07829e-27
404.550000	8.14065e-27
404.500000	8.20349e-27
404.450000	8.26682e-27
404.400000	8.33063e-27
404.350000	8.39494e-27
404.300000	8.45974e-27
404.250000	8.52505e-27
404.200000	8.59086e-27
404.150000	8.65717e-27
404.100000	8.724e-27
404.050000	8.79135e-27
404.000000	8.85921e-27
403.950000	8.9276e-27
403.900000	8.99651e-27
403.850000	9.06596e-27
403.800000	9.13595e-27
403.750000	9.20647e-27
403.700000	9.27754e-27
403.650000	9.34916e-27
403.600000	9.42133e-27
403.550000	9.49405e-27
403.500000	9.56734e-27
403.450000	9.64119e-27
403.400000	9.71562e-27
403.350000	9.79062e-27
403.300000	9.8662e-27
403.250000	9.94236e-27
403.200000	1.00191e-26
403.150000	1.00964e-26
403.100000	1.01744e-26
403.050000	1.02529e-26
403.000000	1.03321e-26
402.950000	1.04118e-26
402.900000	1.04922e-26
402.850000	1.05732e-26
402.800000	1.06548e-26
402.750000	1.07371e-26
402.700000	1.08199e-26
402.650000	1.09035e-26
402.600000	1.09876e-26
402.550000	1.10725e-26
402.500000	1.11579e-26
402.450000	1.12441e-26
402.400000	1.13309e-26
402.350000	1.14183e-26
402.300000	1.15065e-26
402.250000	1.15953e-26
402.200000	1.16848e-26
402.150000	1.1775e-26
402.100000	1.18659e-26
402.050000	1.19575e-26
402.000000	1.20498e-26
401.950000	1.21428e-26
401.900000	1.22365e-26
401.850000	1.2331e-26
401.800000	1.24262e-26
401.750000	1.25221e-26
401.700000	1.26188e-26
401.650000	1.27162e-26
401.600000	1.28143e-26
401.550000	1.29132e-26
401.500000	1.30129e-26
401.450000	1.31134e-26
401.400000	1.32146e-26
401.350000	1.33166e-26
401.300000	1.34194e-26
401.250000	1.3523e-26
401.200000	1.36274e-26
401.150000	1.37326e-26
401.100000	1.38386e-26
401.050000	1.39454e-26
401.000000	1.40531e-26
400.950000	1.41615e-26
400.900000	1.42709e-26
400.850000	1.4381e-26
400.800000	1.4492e-26
400.750000	1.46039e-26
400.700000	1.47166e-26
400.650000	1.48302e-26
400.600000	1.49447e-26
400.550000	1.50601e-26
400.500000	1.51763e-26
400.450000	1.52935e-26
400.400000	1.54115e-26
400.350000	1.55305e-26
400.300000	1.56504e-26
400.250000	1.57712e-26
400.200000	1.58929e-26
400.150000	1.60156e-26
400.100000	1.61392e-26
400.050000	1.62638e-26
400.000000	1.63894e-26
399.950000	1.65159e-26
399.900000	1.66434e-26
399.850000	1.67718e-26
399.800000	1.69013e-26
399.750000	1.70318e-26
399.700000	1.71632e-26
399.650000	1.72957e-26
399.600000	1.74292e-26
399.550000	1.75638e-26
399.500000	1.76993e-26
399.450000	1.7836e-26
399.400000	1.79737e-26
399.350000	1.81124e-26
399.300000	1.82522e-26
399.250000	1.83931e-26
399.200000	1.85351e-26
399.150000	1.86782e-26
399.100000	1.88223e-26
399.050000	1.89676e-26
399.000000	1.9114e-26
398.950000	1.92616e-26
398.900000	1.94103e-26
398.850000	1.95601e-26
398.800000	1.97111e-26
398.750000	1.98632e-26
398.700000	2.00166e-26
398.650000	2.01711e-26
398.600000	2.03268e-26
398.550000	2.04837e-26
398.500000	2.06418e-26
398.450000	2.08011e-26
398.400000	2.09617e-26
398.350000	2.11235e-26
398.300000	2.12866e-26
398.250000	2.14509e-26
398.200000	2.16165e-26
398.150000	2.17833e-26
398.100000	2.19515e-26
398.050000	2.21209e-26
398.000000	2.22917e-26
397.950000	2.24637e-26
397.900000	2.26371e-26
397.850000	2.28119e-26
397.800000	2.2988e-26
397.750000	2.31654e-26
397.700000	2.33442e-26
397.650000	2.35244e-26
397.600000	2.3706e-26
397.550000	2.3889e-26
397.500000	2.40734e-26
397.450000	2.42592e-26
397.400000	2.44465e-26
397.350000	2.46352e-26
397.300000	2.48254e-26
397.250000	2.5017e-26
397.200000	2.52101e-26
397.150000	2.54047e-26
397.100000	2.56008e-26
397.050000	2.57984e-26
397.000000	2.59975e-26
396.950000	2.61982e-26
396.900000	2.64005e-26
396.850000	2.66042e-26
396.800000	2.68096e-26
396.750000	2.70165e-26
396.700000	2.72251e-26
396.650000	2.74352e-26
396.600000	2.7647e-26
396.550000	2.78604e-26
396.500000	2.80755e-26
396.450000	2.82922e-26
396.400000	2.85106e-26
396.350000	2.87307e-26
396.300000	2.89524e-26
396.250000	2.91759e-26
396.200000	2.94011e-26
396.150000	2.96281e-26
396.100000	2.98568e-26
396.050000	3.00872e-26
396.000000	3.03195e-26
395.950000	3.05535e-26
395.900000	3.07894e-26
395.850000	3.1027e-26
395.800000	3.12665e-26
395.750000	3.15079e-26
395.700000	3.17511e-26
395.650000	3.19962e-26
395.600000	3.22431e-26
395.550000	3.2492e-26
395.500000	3.27428e-26
395.450000	3.29956e-26
395.400000	3.32503e-26
395.350000	3.35069e-26
395.300000	3.37656e-26
395.250000	3.40262e-26
395.200000	3.42888e-26
395.150000	3.45535e-26
395.100000	3.48202e-26
395.050000	3.5089e-26
395.000000	3.53599e-26
394.950000	3.56328e-26
394.900000	3.59078e-26
394.850000	3.6185e-26
394.800000	3.64643e-26
394.750000	3.67458e-26
394.700000	3.70294e-26
394.650000	3.73153e-26
394.600000	3.76033e-26
394.550000	3.78936e-26
394.500000	3.81861e-26
394.450000	3.84808e-26
394.400000	3.87778e-26
394.350000	3.90772e-26
394.300000	3.93788e-26
394.250000	3.96828e-26
394.200000	3.99891e-26
394.150000	4.02977e-26
394.100000	4.06088e-26
394.050000	4.09222e-26
394.000000	4.12381e-26
393.950000	4.15564e-26
393.900000	4.18772e-26
393.850000	4.22005e-26
393.800000	4.25262e-26
393.750000	4.28545e-26
393.700000	4.31852e-26
393.650000	4.35186e-26
393.600000	4.38545e-26
393.550000	4.4193e-26
393.500000	4.45341e-26
393.450000	4.48779e-26
393.400000	4.52243e-26
393.350000	4.55734e-26
393.300000	4.59251e-26
393.250000	4.62796e-26
393.200000	4.66369e-26
393.150000	4.69968e-26
393.100000	4.73596e-26
393.050000	4.77252e-26
393.000000	4.80935e-26
392.950000	4.84648e-26
392.900000	4.88389e-26
392.850000	4.92158e-26
392.800000	4.95957e-26
392.750000	4.99786e-26
392.700000	5.03643e-26
392.650000	5.07531e-26
392.600000	5.11448e-26
392.550000	5.15396e-26
392.500000	5.19374e-26
392.450000	5.23383e-26
392.400000	5.27423e-26
392.350000	5.31494e-26
392.300000	5.35597e-26
392.250000	5.39731e-26
392.200000	5.43897e-26
392.150000	5.48095e-26
392.100000	5.52326e-26
392.050000	5.56589e-26
392.000000	5.60886e-26
391.950000	5.65215e-26
391.900000	5.69578e-26
391.850000	5.73974e-26
391.800000	5.78405e-26
391.750000	5.82869e-26
391.700000	5.87368e-26
391.650000	5.91902e-26
391.600000	5.96471e-26
391.550000	6.01075e-26
391.500000	6.05714e-26
391.450000	6.1039e-26
391.400000	6.15101e-26
391.350000	6.19849e-26
391.300000	6.24633e-26
391.250000	6.29455e-26
391.200000	6.34313e-26
391.150000	6.3921e-26
391.100000	6.44143e-26
391.050000	6.49115e-26
391.000000	6.54126e-26
390.950000	6.59175e-26
390.900000	6.64263e-26
390.850000	6.6939e-26
390.800000	6.74557e-26
390.750000	6.79764e-26
390.700000	6.85011e-26
390.650000	6.90298e-26
390.600000	6.95626e-26
390.550000	7.00996e-26
390.500000	7.06406e-26
390.450000	7.11859e-26
390.400000	7.17354e-26
390.350000	7.22891e-26
390.300000	7.2847e-26
390.250000	7.34093e-26
390.200000	7.39759e-26
390.150000	7.45469e-26
390.100000	7.51223e-26
390.050000	7.57022e-26
390.000000	7.62865e-26
389.950000	7.68754e-26
389.900000	7.74687e-26
389.850000	7.80667e-26
389.800000	7.86693e-26
389.750000	7.92765e-26
389.700000	7.98884e-26
389.650000	8.0505e-26
389.600000	8.11264e-26
389.550000	8.17526e-26
389.500000	8.23836e-26
389.450000	8.30195e-26
389.400000	8.36603e-26
389.350000	8.43061e-26
389.300000	8.49568e-26
389.250000	8.56125e-26
389.200000	8.62734e-26
389.150000	8.69393e-26
389.100000	8.76103e-26
389.050000	8.82866e-26
389.000000	8.8968e-26
388.950000	8.96547e-26
388.900000	9.03467e-26
388.850000	9.10441e-26
388.800000	9.17468e-26
388.750000	9.2455e-26
388.700000	9.31686e-26
388.650000	9.38877e-26
388.600000	9.46124e-26
388.550000	9.53427e-26
388.500000	9.60786e-26
388.450000	9.68202e-26
388.400000	9.75675e-26
388.350000	9.83206e-26
388.300000	9.90795e-26
388.250000	9.98443e-26
388.200000	1.00615e-25
388.150000	1.01392e-25
388.100000	1.02174e-25
388.050000	1.02963e-25
388.000000	1.03757e-25
387.950000	1.04558e-25
387.900000	1.05365e-25
387.850000	1.06179e-25
387.800000	1.06998e-25
387.750000	1.07824e-25
387.700000	1.08656e-25
387.650000	1.09495e-25
387.600000	1.1034e-25
387.550000	1.11192e-25
387.500000	1.1205e-25
387.450000	1.12915e-25
387.400000	1.13786e-25
387.350000	1.14665e-25
387.300000	1.1555e-25
387.250000	1.16442e-25
387.200000	1.1734e-25
387.150000	1.18246e-25
387.100000	1.19159e-25
387.050000	1.20079e-25
387.000000	1.21005e-25
386.950000	1.21939e-25
386.900000	1.22881e-25
386.850000	1.23829e-25
386.800000	1.24785e-25
386.750000	1.25748e-25
386.700000	1.26718e-25
386.650000	1.27697e-25
386.600000	1.28682e-25
386.550000	1.29675e-25
386.500000	1.30676e-25
386.450000	1.31685e-25
386.400000	1.32701e-25
386.350000	1.33726e-25
386.300000	1.34758e-25
386.250000	1.35798e-25
386.200000	1.36846e-25
386.150000	1.37902e-25
386.100000	1.38967e-25
386.050000	1.40039e-25
386.000000	1.4112e-25
385.950000	1.42209e-25
385.900000	1.43307e-25
385.850000	1.44413e-25
385.800000	1.45528e-25
385.750000	1.46651e-25
385.700000	1.47783e-25
385.650000	1.48924e-25
385.600000	1.50073e-25
385.550000	1.51231e-25
385.500000	1.52399e-25
385.450000	1.53575e-25
385.400000	1.5476e-25
385.350000	1.55955e-25
385.300000	1.57159e-25
385.250000	1.58372e-25
385.200000	1.59594e-25
385.150000	1.60826e-25
385.100000	1.62067e-25
385.050000	1.63318e-25
385.000000	1.64579e-25
384.950000	1.65849e-25
384.900000	1.67129e-25
384.850000	1.68419e-25
384.800000	1.69719e-25
384.750000	1.71029e-25
384.700000	1.72349e-25
384.650000	1.73679e-25
384.600000	1.7502e-25
384.550000	1.76371e-25
384.500000	1.77732e-25
384.450000	1.79104e-25
384.400000	1.80486e-25
384.350000	1.81879e-25
384.300000	1.83283e-25
384.250000	1.84698e-25
384.200000	1.86123e-25
384.150000	1.8756e-25
384.100000	1.89007e-25
384.050000	1.90466e-25
384.000000	1.91936e-25
383.950000	1.93418e-25
383.900000	1.94911e-25
383.850000	1.96415e-25
383.800000	1.97931e-25
383.750000	1.99459e-25
383.700000	2.00998e-25
383.650000	2.02549e-25
383.600000	2.04113e-25
383.550000	2.05688e-25
383.500000	2.07276e-25
383.450000	2.08876e-25
383.400000	2.10488e-25
383.350000	2.12112e-25
383.300000	2.1375e-25
383.250000	2.15399e-25
383.200000	2.17062e-25
383.150000	2.18737e-25
383.100000	2.20426e-25
383.050000	2.22127e-25
383.000000	2.23841e-25
382.950000	2.25569e-25
382.900000	2.2731e-25
382.850000	2.29064e-25
382.800000	2.30832e-25
382.750000	2.32614e-25
382.700000	2.34409e-25
382.650000	2.36219e-25
382.600000	2.38042e-25
382.550000	2.39879e-25
382.500000	2.41731e-25
382.450000	2.43596e-25
382.400000	2.45476e-25
382.350000	2.47371e-25
382.300000	2.4928e-25
382.250000	2.51204e-25
382.200000	2.53143e-25
382.150000	2.55097e-25
382.100000	2.57066e-25
382.050000	2.5905e-25
382.000000	2.61049e-25
381.950000	2.63064e-25
381.900000	2.65095e-25
381.850000	2.67141e-25
381.800000	2.69203e-25
381.750000	2.7128e-25
381.700000	2.73374e-25
381.650000	2.75484e-25
381.600000	2.7761e-25
381.550000	2.79753e-25
381.500000	2.81912e-25
381.450000	2.84088e-25
381.400000	2.86281e-25
381.350000	2.8849e-25
381.300000	2.90717e-25
381.250000	2.92961e-25
381.200000	2.95222e-25
381.150000	2.97501e-25
381.100000	2.99797e-25
381.050000	3.02111e-25
381.000000	3.04442e-25
380.950000	3.06792e-25
380.900000	3.0916e-25
380.850000	3.11546e-25
380.800000	3.13951e-25
380.750000	3.16374e-25
380.700000	3.18816e-25
380.650000	3.21276e-25
380.600000	3.23756e-25
380.550000	3.26255e-25
380.500000	3.28773e-25
380.450000	3.3131e-25
380.400000	3.33868e-25
380.350000	3.36444e-25
380.300000	3.39041e-25
380.250000	3.41658e-25
380.200000	3.44295e-25
380.150000	3.46952e-25
380.100000	3.4963e-25
380.050000	3.52328e-25
380.000000	3.55048e-25
379.950000	3.57788e-25
379.900000	3.6055e-25
379.850000	3.63332e-25
379.800000	3.66137e-25
379.750000	3.68962e-25
379.700000	3.7181e-25
379.650000	3.7468e-25
379.600000	3.77572e-25
379.550000	3.80486e-25
379.500000	3.83422e-25
379.450000	3.86382e-25
379.400000	3.89364e-25
379.350000	3.92369e-25
379.300000	3.95397e-25
379.250000	3.98449e-25
379.200000	4.01524e-25
379.150000	4.04623e-25
379.100000	4.07746e-25
379.050000	4.10893e-25
379.000000	4.14064e-25
378.950000	4.1726e-25
378.900000	4.20481e-25
378.850000	4.23726e-25
378.800000	4.26996e-25
378.750000	4.30292e-25
378.700000	4.33613e-25
378.650000	4.3696e-25
378.600000	4.40332e-25
378.550000	4.43731e-25
378.500000	4.47155e-25
378.450000	4.50606e-25
378.400000	4.54084e-25
378.350000	4.57589e-25
378.300000	4.61121e-25
378.250000	4.6468e-25
378.200000	4.68266e-25
378.150000	4.7188e-25
378.100000	4.75522e-25
378.050000	4.79192e-25
378.000000	4.82891e-25
377.950000	4.86617e-25
377.900000	4.90373e-25
377.850000	4.94158e-25
377.800000	4.97972e-25
377.750000	5.01815e-25
377.700000	5.05688e-25
377.650000	5.09591e-25
377.600000	5.13524e-25
377.550000	5.17487e-25
377.500000	5.21481e-25
377.450000	5.25506e-25
377.400000	5.29562e-25
377.350000	5.33649e-25
377.300000	5.37768e-25
377.250000	5.41918e-25
377.200000	5.46101e-25
377.150000	5.50316e-25
377.100000	5.54563e-25
377.050000	5.58843e-25
377.000000	5.63156e-25
376.950000	5.67503e-25
376.900000	5.71883e-25
376.850000	5.76296e-25
376.800000	5.80744e-25
376.750000	5.85226e-25
376.700000	5.89743e-25
376.650000	5.94295e-25
376.600000	5.98881e-25
376.550000	6.03504e-25
376.500000	6.08161e-25
376.450000	6.12855e-25
376.400000	6.17585e-25
376.350000	6.22351e-25
376.300000	6.27155e-25
376.250000	6.31995e-25
376.200000	6.36873e-25
376.150000	6.41788e-25
376.100000	6.46741e-25
376.050000	6.51733e-25
376.000000	6.56763e-25
375.950000	6.61832e-25
375.900000	6.6694e-25
375.850000	6.72087e-25
375.800000	6.77274e-25
375.750000	6.82501e-25
375.700000	6.87769e-25
375.650000	6.93077e-25
375.600000	6.98426e-25
375.550000	7.03816e-25
375.500000	7.09248e-25
375.450000	7.14722e-25
375.400000	7.20238e-25
375.350000	7.25797e-25
375.300000	7.31398e-25
375.250000	7.37043e-25
375.200000	7.42732e-25
375.150000	7.48464e-25
375.100000	7.54241e-25
375.050000	7.60062e-25
375.000000	7.65928e-25
374.950000	7.71839e-25
374.900000	7.77796e-25
374.850000	7.83799e-25
374.800000	7.89848e-25
374.750000	7.95944e-25
374.700000	8.02087e-25
374.650000	8.08277e-25
374.600000	8.14515e-25
374.550000	8.20802e-25
374.500000	8.27136e-25
374.450000	8.3352e-25
374.400000	8.39953e-25
374.350000	8.46436e-25
374.300000	8.52968e-25
374.250000	8.59551e-25
374.200000	8.66185e-25
374.150000	8.7287e-25
374.100000	8.79607e-25
374.050000	8.86395e-25
374.000000	8.93236e-25
373.950000	9.0013e-25
373.900000	9.07077e-25
373.850000	9.14078e-25
373.800000	9.21132e-25
373.750000	9.28242e-25
373.700000	9.35405e-25
373.650000	9.42625e-25
373.600000	9.499e-25
373.550000	9.57231e-25
373.500000	9.64618e-25
373.450000	9.72063e-25
373.400000	9.79565e-25
373.350000	9.87125e-25
373.300000	9.94744e-25
373.250000	1.00242e-24
373.200000	1.01016e-24
373.150000	1.01795e-24
373.100000	1.02581e-24
373.050000	1.03373e-24
373.000000	1.0417e-24
372.950000	1.04974e-24
372.900000	1.05785e-24
372.850000	1.06601e-24
372.800000	1.07424e-24
372.750000	1.08253e-24
372.700000	1.09088e-24
372.650000	1.0993e-24
372.600000	1.10779e-24
372.550000	1.11634e-24
372.500000	1.12495e-24
372.450000	1.13363e-24
372.400000	1.14238e-24
372.350000	1.1512e-24
372.300000	1.16008e-24
372.250000	1.16904e-24
372.200000	1.17806e-24
372.150000	1.18715e-24
372.100000	1.19631e-24
372.050000	1.20554e-24
372.000000	1.21485e-24
371.950000	1.22422e-24
371.900000	1.23367e-24
371.850000	1.24319e-24
371.800000	1.25279e-24
371.750000	1.26246e-24
371.700000	1.2722e-24
371.650000	1.28202e-24
371.600000	1.29191e-24
371.550000	1.30188e-24
371.500000	1.31193e-24
371.450000	1.32206e-24
371.400000	1.33226e-24
371.350000	1.34254e-24
371.300000	1.3529e-24
371.250000	1.36334e-24
371.200000	1.37386e-24
371.150000	1.38447e-24
371.100000	1.39515e-24
371.050000	1.40592e-24
371.000000	1.41677e-24
370.950000	1.4277e-24
370.900000	1.43872e-24
370.850000	1.44983e-24
370.800000	1.46101e-24
370.750000	1.47229e-24
370.700000	1.48365e-24
370.650000	1.4951e-24
370.600000	1.50664e-24
370.550000	1.51827e-24
370.500000	1.52999e-24
370.450000	1.54179e-24
370.400000	1.55369e-24
370.350000	1.56568e-24
370.300000	1.57777e-24
370.250000	1.58994e-24
370.200000	1.60221e-24
370.150000	1.61458e-24
370.100000	1.62704e-24
370.050000	1.6396e-24
370.000000	1.65225e-24
369.950000	1.665e-24
369.900000	1.67785e-24
369.850000	1.6908e-24
369.800000	1.70385e-24
369.750000	1.717e-24
369.700000	1.73025e-24
369.650000	1.7436e-24
369.600000	1.75706e-24
369.550000	1.77062e-24
369.500000	1.78428e-24
369.450000	1.79805e-24
369.400000	1.81193e-24
369.350000	1.82591e-24
369.300000	1.84001e-24
369.250000	1.85421e-24
369.200000	1.86852e-24
369.150000	1.88294e-24
369.100000	1.89747e-24
369.050000	1.91211e-24
369.000000	1.92687e-24
368.950000	1.94174e-24
368.900000	1.95672e-24
368.850000	1.97182e-24
368.800000	1.98704e-24
368.750000	2.00238e-24
368.700000	2.01783e-24
368.650000	2.0334e-24
368.600000	2.0491e-24
368.550000	2.06491e-24
368.500000	2.08085e-24
368.450000	2.0969e-24
368.400000	2.11309e-24
368.350000	2.12939e-24
368.300000	2.14583e-24
368.250000	2.16239e-24
368.200000	2.17908e-24
368.150000	2.19589e-24
368.100000	2.21284e-24
368.050000	2.22992e-24
368.000000	2.24713e-24
367.950000	2.26447e-24
367.900000	2.28194e-24
367.850000	2.29955e-24
367.800000	2.3173e-24
367.750000	2.33518e-24
367.700000	2.35321e-24
367.650000	2.37137e-24
367.600000	2.38967e-24
367.550000	2.40811e-24
367.500000	2.42669e-24
367.450000	2.44542e-24
367.400000	2.46429e-24
367.350000	2.48331e-24
367.300000	2.50248e-24
367.250000	2.52179e-24
367.200000	2.54125e-24
367.150000	2.56086e-24
367.100000	2.58063e-24
367.050000	2.60054e-24
367.000000	2.62061e-24
366.950000	2.64083e-24
366.900000	2.66121e-24
366.850000	2.68175e-24
366.800000	2.70245e-24
366.750000	2.7233e-24
366.700000	2.74432e-24
366.650000	2.7655e-24
366.600000	2.78684e-24
366.550000	2.80835e-24
366.500000	2.83002e-24
366.450000	2.85186e-24
366.400000	2.87387e-24
366.350000	2.89605e-24
366.300000	2.9184e-24
366.250000	2.94092e-24
366.200000	2.96362e-24
366.150000	2.98649e-24
366.100000	3.00954e-24
366.050000	3.03276e-24
366.000000	3.05617e-24
365.950000	3.07975e-24
365.900000	3.10352e-24
365.850000	3.12747e-24
365.800000	3.1516e-24
365.750000	3.17593e-24
365.700000	3.20044e-24
365.650000	3.22513e-24
365.600000	3.25002e-24
365.550000	3.2751e-24
365.500000	3.30038e-24
365.450000	3.32585e-24
365.400000	3.35152e-24
365.350000	3.37738e-24
365.300000	3.40344e-24
365.250000	3.42971e-24
365.200000	3.45618e-24
365.150000	3.48285e-24
365.100000	3.50973e-24
365.050000	3.53681e-24
365.000000	3.56411e-24
364.950000	3.59161e-24
364.900000	3.61933e-24
364.850000	3.64726e-24
364.800000	3.67541e-24
364.750000	3.70377e-24
364.700000	3.73235e-24
364.650000	3.76116e-24
364.600000	3.79018e-24
364.550000	3.81943e-24
364.500000	3.84891e-24
364.450000	3.87861e-24
364.400000	3.90854e-24
364.350000	3.93871e-24
364.300000	3.9691e-24
364.250000	3.99973e-24
364.200000	4.0306e-24
364.150000	4.0617e-24
364.100000	4.09305e-24
364.050000	4.12463e-24
364.000000	4.15646e-24
363.950000	4.18854e-24
363.900000	4.22086e-24
363.850000	4.25344e-24
363.800000	4.28626e-24
363.750000	4.31934e-24
363.700000	4.35267e-24
363.650000	4.38626e-24
363.600000	4.42011e-24
363.550000	4.45422e-24
363.500000	4.4886e-24
363.450000	4.52324e-24
363.400000	4.55814e-24
363.350000	4.59332e-24
363.300000	4.62876e-24
363.250000	4.66449e-24
363.200000	4.70048e-24
363.150000	4.73676e-24
363.100000	4.77331e-24
363.050000	4.81015e-24
363.000000	4.84727e-24
362.950000	4.88467e-24
362.900000	4.92237e-24
362.850000	4.96035e-24
362.800000	4.99863e-24
362.750000	5.03721e-24
362.700000	5.07608e-24
362.650000	5.11525e-24
362.600000	5.15473e-24
362.550000	5.19451e-24
362.500000	5.23459e-24
362.450000	5.27499e-24
362.400000	5.3157e-24
362.350000	5.35672e-24
362.300000	5.39806e-24
362.250000	5.43971e-24
362.200000	5.48169e-24
362.150000	5.524e-24
362.100000	5.56662e-24
362.050000	5.60958e-24
362.000000	5.65287e-24
361.950000	5.69649e-24
361.900000	5.74045e-24
361.850000	5.78475e-24
361.800000	5.8294e-24
361.750000	5.87438e-24
361.700000	5.91971e-24
361.650000	5.9654e-24
361.600000	6.01143e-24
361.550000	6.05782e-24
361.500000	6.10457e-24
361.450000	6.15168e-24
361.400000	6.19915e-24
361.350000	6.24699e-24
361.300000	6.2952e-24
361.250000	6.34378e-24
361.200000	6.39273e-24
361.150000	6.44206e-24
361.100000	6.49178e-24
361.050000	6.54187e-24
361.000000	6.59236e-24
360.950000	6.64323e-24
360.900000	6.6945e-24
360.850000	6.74616e-24
360.800000	6.79822e-24
360.750000	6.85068e-24
360.700000	6.90355e-24
360.650000	6.95682e-24
360.600000	7.01051e-24
360.550000	7.0646e-24
360.500000	7.11912e-24
360.450000	7.17406e-24
360.400000	7.22942e-24
360.350000	7.28521e-24
360.300000	7.34143e-24
360.250000	7.39808e-24
360.200000	7.45517e-24
360.150000	7.5127e-24
360.100000	7.57068e-24
360.050000	7.6291e-24
360.000000	7.68797e-24
359.950000	7.7473e-24
359.900000	7.80709e-24
359.850000	7.86733e-24
359.800000	7.92804e-24
359.750000	7.98922e-24
359.700000	8.05088e-24
359.650000	8.113e-24
359.600000	8.17561e-24
359.550000	8.2387e-24
359.500000	8.30228e-24
359.450000	8.36635e-24
359.400000	8.43091e-24
359.350000	8.49597e-24
359.300000	8.56153e-24
359.250000	8.6276e-24
359.200000	8.69418e-24
359.150000	8.76127e-24
359.100000	8.82888e-24
359.050000	8.89701e-24
359.000000	8.96566e-24
358.950000	9.03485e-24
358.900000	9.10457e-24
358.850000	9.17483e-24
358.800000	9.24563e-24
358.750000	9.31698e-24
358.700000	9.38887e-24
358.650000	9.46133e-24
358.600000	9.53434e-24
358.550000	9.60791e-24
358.500000	9.68205e-24
358.450000	9.75677e-24
358.400000	9.83206e-24
358.350000	9.90793e-24
358.300000	9.98439e-24
358.250000	1.00614e-23
358.200000	1.01391e-23
358.150000	1.02173e-23
358.100000	1.02962e-23
358.050000	1.03756e-23
358.000000	1.04557e-23
357.950000	1.05364e-23
357.900000	1.06177e-23
357.850000	1.06996e-23
357.800000	1.07822e-23
357.750000	1.08654e-23
357.700000	1.09492e-23
357.650000	1.10337e-23
357.600000	1.11189e-23
357.550000	1.12047e-23
357.500000	1.12911e-23
357.450000	1.13783e-23
357.400000	1.14661e-23
357.350000	1.15545e-23
357.300000	1.16437e-23
357.250000	1.17336e-23
357.200000	1.18241e-23
357.150000	1.19153e-23
357.100000	1.20073e-23
357.050000	1.20999e-23
357.000000	1.21933e-23
356.950000	1.22874e-23
356.900000	1.23822e-23
356.850000	1.24778e-23
356.800000	1.25741e-23
356.750000	1.26711e-23
356.700000	1.27689e-23
356.650000	1.28674e-23
356.600000	1.29667e-23
356.550000	1.30668e-23
356.500000	1.31676e-23
356.450000	1.32692e-23
356.400000	1.33716e-23
356.350000	1.34748e-23
356.300000	1.35788e-23
356.250000	1.36835e-23
356.200000	1.37891e-23
356.150000	1.38955e-23
356.100000	1.40028e-23
356.050000	1.41108e-23
356.000000	1.42197e-23
355.950000	1.43294e-23
355.900000	1.444e-23
355.850000	1.45514e-23
355.800000	1.46637e-23
355.750000	1.47769e-23
355.700000	1.48909e-23
355.650000	1.50058e-23
355.600000	1.51216e-23
355.550000	1.52383e-23
355.500000	1.53559e-23
355.450000	1.54744e-23
355.400000	1.55938e-23
355.350000	1.57141e-23
355.300000	1.58354e-23
355.250000	1.59576e-23
355.200000	1.60807e-23
355.150000	1.62048e-23
355.100000	1.63298e-23
355.050000	1.64559e-23
355.000000	1.65828e-23
354.950000	1.67108e-23
354.900000	1.68398e-23
354.850000	1.69697e-23
354.800000	1.71006e-23
354.750000	1.72326e-23
354.700000	1.73656e-23
354.650000	1.74996e-23
354.600000	1.76346e-23
354.550000	1.77707e-23
354.500000	1.79078e-23
354.450000	1.8046e-23
354.400000	1.81853e-23
354.350000	1.83256e-23
354.300000	1.8467e-23
354.250000	1.86095e-23
354.200000	1.87531e-23
354.150000	1.88978e-23
354.100000	1.90436e-23
354.050000	1.91906e-23
354.000000	1.93387e-23
353.950000	1.94879e-23
353.900000	1.96383e-23
353.850000	1.97898e-23
353.800000	1.99425e-23
353.750000	2.00964e-23
353.700000	2.02515e-23
353.650000	2.04078e-23
353.600000	2.05652e-23
353.550000	2.07239e-23
353.500000	2.08838e-23
353.450000	2.1045e-23
353.400000	2.12074e-23
353.350000	2.1371e-23
353.300000	2.15359e-23
353.250000	2.17021e-23
353.200000	2.18696e-23
353.150000	2.20383e-23
353.100000	2.22084e-23
353.050000	2.23798e-23
353.000000	2.25524e-23
352.950000	2.27265e-23
352.900000	2.29018e-23
352.850000	2.30786e-23
352.800000	2.32566e-23
352.750000	2.34361e-23
352.700000	2.36169e-23
352.650000	2.37992e-23
352.600000	2.39828e-23
352.550000	2.41679e-23
352.500000	2.43544e-23
352.450000	2.45423e-23
352.400000	2.47317e-23
352.350000	2.49225e-23
352.300000	2.51148e-23
352.250000	2.53086e-23
352.200000	2.55039e-23
352.150000	2.57007e-23
352.100000	2.5899e-23
352.050000	2.60989e-23
352.000000	2.63003e-23
351.950000	2.65032e-23
351.900000	2.67077e-23
351.850000	2.69138e-23
351.800000	2.71215e-23
351.750000	2.73308e-23
351.700000	2.75417e-23
351.650000	2.77542e-23
351.600000	2.79683e-23
351.550000	2.81841e-23
351.500000	2.84016e-23
351.450000	2.86208e-23
351.400000	2.88416e-23
351.350000	2.90642e-23
351.300000	2.92884e-23
351.250000	2.95144e-23
351.200000	2.97422e-23
351.150000	2.99717e-23
351.100000	3.0203e-23
351.050000	3.0436e-23
351.000000	3.06709e-23
350.950000	3.09075e-23
350.900000	3.1146e-23
350.850000	3.13864e-23
350.800000	3.16285e-23
350.750000	3.18726e-23
350.700000	3.21185e-23
350.650000	3.23664e-23
350.600000	3.26161e-23
350.550000	3.28678e-23
350.500000	3.31214e-23
350.450000	3.3377e-23
350.400000	3.36345e-23
350.350000	3.38941e-23
350.300000	3.41556e-23
350.250000	3.44191e-23
350.200000	3.46847e-23
350.150000	3.49524e-23
350.100000	3.52221e-23
350.050000	3.54938e-23
350.000000	3.57677e-23
349.950000	3.60437e-23
349.900000	3.63218e-23
349.850000	3.66021e-23
349.800000	3.68845e-23
349.750000	3.71691e-23
349.700000	3.7456e-23
349.650000	3.7745e-23
349.600000	3.80362e-23
349.550000	3.83297e-23
349.500000	3.86255e-23
349.450000	3.89235e-23
349.400000	3.92239e-23
349.350000	3.95265e-23
349.300000	3.98315e-23
349.250000	4.01388e-23
349.200000	4.04486e-23
349.150000	4.07607e-23
349.100000	4.10752e-23
349.050000	4.13921e-23
349.000000	4.17115e-23
348.950000	4.20334e-23
348.900000	4.23577e-23
348.850000	4.26845e-23
348.800000	4.30139e-23
348.750000	4.33458e-23
348.700000	4.36803e-23
348.650000	4.40173e-23
348.600000	4.4357e-23
348.550000	4.46992e-23
348.500000	4.50441e-23
348.450000	4.53917e-23
348.400000	4.57419e-23
348.350000	4.60949e-23
348.300000	4.64506e-23
348.250000	4.6809e-23
348.200000	4.71702e-23
348.150000	4.75341e-23
348.100000	4.79009e-23
348.050000	4.82705e-23
348.000000	4.8643e-23
347.950000	4.90183e-23
347.900000	4.93965e-23
347.850000	4.97777e-23
347.800000	5.01618e-23
347.750000	5.05488e-23
347.700000	5.09389e-23
347.650000	5.13319e-23
347.600000	5.1728e-23
347.550000	5.21271e-23
347.500000	5.25293e-23
347.450000	5.29347e-23
347.400000	5.33431e-23
347.350000	5.37547e-23
347.300000	5.41695e-23
347.250000	5.45874e-23
347.200000	5.50086e-23
347.150000	5.54331e-23
347.100000	5.58608e-23
347.050000	5.62918e-23
347.000000	5.67262e-23
346.950000	5.71639e-23
346.900000	5.7605e-23
346.850000	5.80494e-23
346.800000	5.84973e-23
346.750000	5.89487e-23
346.700000	5.94036e-23
346.650000	5.98619e-23
346.600000	6.03238e-23
346.550000	6.07893e-23
346.500000	6.12583e-23
346.450000	6.1731e-23
346.400000	6.22073e-23
346.350000	6.26873e-23
346.300000	6.3171e-23
346.250000	6.36584e-23
346.200000	6.41496e-23
346.150000	6.46446e-23
346.100000	6.51434e-23
346.050000	6.5646e-23
346.000000	6.61525e-23
345.950000	6.6663e-23
345.900000	6.71773e-23
345.850000	6.76957e-23
345.800000	6.8218e-23
345.750000	6.87444e-23
345.700000	6.92748e-23
345.650000	6.98093e-23
345.600000	7.03479e-23
345.550000	7.08907e-23
345.500000	7.14377e-23
345.450000	7.19889e-23
345.400000	7.25444e-23
345.350000	7.31041e-23
345.300000	7.36682e-23
345.250000	7.42366e-23
345.200000	7.48094e-23
345.150000	7.53866e-23
345.100000	7.59683e-23
345.050000	7.65545e-23
345.000000	7.71452e-23
344.950000	7.77404e-23
344.900000	7.83402e-23
344.850000	7.89447e-23
344.800000	7.95538e-23
344.750000	8.01676e-23
344.700000	8.07862e-23
344.650000	8.14095e-23
344.600000	8.20377e-23
344.550000	8.26707e-23
344.500000	8.33085e-23
344.450000	8.39513e-23
344.400000	8.45991e-23
344.350000	8.52518e-23
344.300000	8.59096e-23
344.250000	8.65725e-23
344.200000	8.72405e-23
344.150000	8.79136e-23
344.100000	8.85919e-23
344.050000	8.92755e-23
344.000000	8.99643e-23
343.950000	9.06585e-23
343.900000	9.1358e-23
343.850000	9.20629e-23
343.800000	9.27732e-23
343.750000	9.3489e-23
343.700000	9.42103e-23
343.650000	9.49373e-23
343.600000	9.56698e-23
343.550000	9.64079e-23
343.500000	9.71518e-23
343.450000	9.79014e-23
343.400000	9.86568e-23
343.350000	9.9418e-23
343.300000	1.00185e-22
343.250000	1.00958e-22
343.200000	1.01737e-22
343.150000	1.02522e-22
343.100000	1.03313e-22
343.050000	1.0411e-22
343.000000	1.04913e-22
342.950000	1.05723e-22
342.900000	1.06539e-22
342.850000	1.07361e-22
342.800000	1.08189e-22
342.750000	1.09024e-22
342.700000	1.09865e-22
342.650000	1.10713e-22
342.600000	1.11567e-22
342.550000	1.12428e-22
342.500000	1.13295e-22
342.450000	1.14169e-22
342.400000	1.1505e-22
342.350000	1.15938e-22
342.300000	1.16832e-22
342.250000	1.17734e-22
342.200000	1.18642e-22
342.150000	1.19558e-22
342.100000	1.2048e-22
342.050000	1.2141e-22
342.000000	1.22346e-22
341.950000	1.2329e-22
341.900000	1.24242e-22
341.850000	1.252e-22
341.800000	1.26166e-22
341.750000	1.2714e-22
341.700000	1.28121e-22
341.650000	1.29109e-22
341.600000	1.30105e-22
341.550000	1.31109e-22
341.500000	1.32121e-22
341.450000	1.3314e-22
341.400000	1.34168e-22
341.350000	1.35203e-22
341.300000	1.36246e-22
341.250000	1.37297e-22
341.200000	1.38356e-22
341.150000	1.39424e-22
341.100000	1.405e-22
341.050000	1.41584e-22
341.000000	1.42676e-22
340.950000	1.43777e-22
340.900000	1.44886e-22
340.850000	1.46004e-22
340.800000	1.47131e-22
340.750000	1.48266e-22
340.700000	1.4941e-22
340.650000	1.50563e-22
340.600000	1.51724e-22
340.550000	1.52895e-22
340.500000	1.54075e-22
340.450000	1.55263e-22
340.400000	1.56461e-22
340.350000	1.57668e-22
340.300000	1.58885e-22
340.250000	1.60111e-22
340.200000	1.61346e-22
340.150000	1.62591e-22
340.100000	1.63845e-22
340.050000	1.6511e-22
340.000000	1.66384e-22
339.950000	1.67667e-22
339.900000	1.68961e-22
339.850000	1.70264e-22
339.800000	1.71578e-22
339.750000	1.72902e-22
339.700000	1.74236e-22
339.650000	1.7558e-22
339.600000	1.76935e-22
339.550000	1.783e-22
339.500000	1.79676e-22
339.450000	1.81062e-22
339.400000	1.82459e-22
339.350000	1.83867e-22
339.300000	1.85285e-22
339.250000	1.86715e-22
339.200000	1.88156e-22
339.150000	1.89607e-22
339.100000	1.9107e-22
339.050000	1.92544e-22
339.000000	1.9403e-22
338.950000	1.95527e-22
338.900000	1.97036e-22
338.850000	1.98556e-22
338.800000	2.00088e-22
338.750000	2.01631e-22
338.700000	2.03187e-22
338.650000	2.04755e-22
338.600000	2.06335e-22
338.550000	2.07926e-22
338.500000	2.09531e-22
338.450000	2.11147e-22
338.400000	2.12776e-22
338.350000	2.14418e-22
338.300000	2.16072e-22
338.250000	2.17739e-22
338.200000	2.19419e-22
338.150000	2.21112e-22
338.100000	2.22818e-22
338.050000	2.24537e-22
338.000000	2.2627e-22
337.950000	2.28015e-22
337.900000	2.29775e-22
337.850000	2.31547e-22
337.800000	2.33334e-22
337.750000	2.35134e-22
337.700000	2.36948e-22
337.650000	2.38776e-22
337.600000	2.40619e-22
337.550000	2.42475e-22
337.500000	2.44346e-22
337.450000	2.46231e-22
337.400000	2.48131e-22
337.350000	2.50045e-22
337.300000	2.51974e-22
337.250000	2.53918e-22
337.200000	2.55878e-22
337.150000	2.57852e-22
337.100000	2.59841e-22
337.050000	2.61846e-22
337.000000	2.63866e-22
336.950000	2.65902e-22
336.900000	2.67953e-22
336.850000	2.70021e-22
336.800000	2.72104e-22
336.750000	2.74203e-22
336.700000	2.76319e-22
336.650000	2.78451e-22
336.600000	2.80599e-22
336.550000	2.82764e-22
336.500000	2.84946e-22
336.450000	2.87144e-22
336.400000	2.89359e-22
336.350000	2.91592e-22
336.300000	2.93841e-22
336.250000	2.96109e-22
336.200000	2.98393e-22
336.150000	3.00695e-22
336.100000	3.03015e-22
336.050000	3.05353e-22
336.000000	3.07709e-22
335.950000	3.10083e-22
335.900000	3.12475e-22
335.850000	3.14886e-22
335.800000	3.17315e-22
335.750000	3.19764e-22
335.700000	3.22231e-22
335.650000	3.24717e-22
335.600000	3.27222e-22
335.550000	3.29746e-22
335.500000	3.32291e-22
335.450000	3.34854e-22
335.400000	3.37438e-22
335.350000	3.40041e-22
335.300000	3.42664e-22
335.250000	3.45308e-22
335.200000	3.47972e-22
335.150000	3.50657e-22
335.100000	3.53362e-22
335.050000	3.56089e-22
335.000000	3.58836e-22
334.950000	3.61604e-22
334.900000	3.64394e-22
334.850000	3.67205e-22
334.800000	3.70038e-22
334.750000	3.72893e-22
334.700000	3.7577e-22
334.650000	3.78669e-22
334.600000	3.81591e-22
334.550000	3.84535e-22
334.500000	3.87501e-22
334.450000	3.90491e-22
334.400000	3.93504e-22
334.350000	3.9654e-22
334.300000	3.99599e-22
334.250000	4.02682e-22
334.200000	4.05789e-22
334.150000	4.08919e-22
334.100000	4.12074e-22
334.050000	4.15253e-22
334.000000	4.18457e-22
333.950000	4.21685e-22
333.900000	4.24939e-22
333.850000	4.28217e-22
333.800000	4.31521e-22
333.750000	4.3485e-22
333.700000	4.38205e-22
333.650000	4.41586e-22
333.600000	4.44992e-22
333.550000	4.48426e-22
333.500000	4.51885e-22
333.450000	4.55371e-22
333.400000	4.58885e-22
333.350000	4.62425e-22
333.300000	4.65993e-22
333.250000	4.69588e-22
333.200000	4.73211e-22
333.150000	4.76861e-22
333.100000	4.8054e-22
333.050000	4.84248e-22
333.000000	4.87984e-22
332.950000	4.91748e-22
332.900000	4.95542e-22
332.850000	4.99365e-22
332.800000	5.03218e-22
332.750000	5.071e-22
332.700000	5.11012e-22
332.650000	5.14955e-22
332.600000	5.18928e-22
332.550000	5.22931e-22
332.500000	5.26966e-22
332.450000	5.31031e-22
332.400000	5.35128e-22
332.350000	5.39256e-22
332.300000	5.43417e-22
332.250000	5.47609e-22
332.200000	5.51834e-22
332.150000	5.56091e-22
332.100000	5.60381e-22
332.050000	5.64705e-22
332.000000	5.69061e-22
331.950000	5.73451e-22
331.900000	5.77876e-22
331.850000	5.82334e-22
331.800000	5.86826e-22
331.750000	5.91354e-22
331.700000	5.95916e-22
331.650000	6.00513e-22
331.600000	6.05146e-22
331.550000	6.09815e-22
331.500000	6.14519e-22
331.450000	6.1926e-22
331.400000	6.24038e-22
331.350000	6.28852e-22
331.300000	6.33704e-22
331.250000	6.38593e-22
331.200000	6.43519e-22
331.150000	6.48484e-22
331.100000	6.53487e-22
331.050000	6.58528e-22
331.000000	6.63609e-22
330.950000	6.68728e-22
330.900000	6.73887e-22
330.850000	6.79086e-22
330.800000	6.84325e-22
330.750000	6.89605e-22
330.700000	6.94925e-22
330.650000	7.00286e-22
330.600000	7.05689e-22
330.550000	7.11133e-22
330.500000	7.16619e-22
330.450000	7.22148e-22
330.400000	7.27719e-22
330.350000	7.33333e-22
330.300000	7.3899e-22
330.250000	7.44691e-22
330.200000	7.50437e-22
330.150000	7.56226e-22
330.100000	7.6206e-22
330.050000	7.67939e-22
330.000000	7.73864e-22
329.950000	7.79834e-22
329.900000	7.8585e-22
329.850000	7.91912e-22
329.800000	7.98022e-22
329.750000	8.04178e-22
329.700000	8.10382e-22
329.650000	8.16634e-22
329.600000	8.22934e-22
329.550000	8.29283e-22
329.500000	8.35681e-22
329.450000	8.42128e-22
329.400000	8.48624e-22
329.350000	8.55171e-22
329.300000	8.61769e-22
329.250000	8.68417e-22
329.200000	8.75116e-22
329.150000	8.81868e-22
329.100000	8.88671e-22
329.050000	8.95527e-22
329.000000	9.02435e-22
328.950000	9.09397e-22
328.900000	9.16413e-22
328.850000	9.23483e-22
328.800000	9.30607e-22
328.750000	9.37786e-22
328.700000	9.45021e-22
328.650000	9.52311e-22
328.600000	9.59658e-22
328.550000	9.67061e-22
328.500000	9.74522e-22
328.450000	9.8204e-22
328.400000	9.89616e-22
328.350000	9.97251e-22
328.300000	1.00494e-21
328.250000	1.0127e-21
328.200000	1.02051e-21
328.150000	1.02838e-21
328.100000	1.03632e-21
328.050000	1.04431e-21
328.000000	1.05237e-21
327.950000	1.06049e-21
327.900000	1.06867e-21
327.850000	1.07691e-21
327.800000	1.08522e-21
327.750000	1.09359e-21
327.700000	1.10203e-21
327.650000	1.11053e-21
327.600000	1.1191e-21
327.550000	1.12773e-21
327.500000	1.13643e-21
327.450000	1.1452e-21
327.400000	1.15403e-21
327.350000	1.16293e-21
327.300000	1.1719e-21
327.250000	1.18095e-21
327.200000	1.19006e-21
327.150000	1.19924e-21
327.100000	1.20849e-21
327.050000	1.21781e-21
327.000000	1.22721e-21
326.950000	1.23667e-21
326.900000	1.24621e-21
326.850000	1.25583e-21
326.800000	1.26551e-21
326.750000	1.27528e-21
326.700000	1.28512e-21
326.650000	1.29503e-21
326.600000	1.30502e-21
326.550000	1.31509e-21
326.500000	1.32523e-21
326.450000	1.33546e-21
326.400000	1.34576e-21
326.350000	1.35614e-21
326.300000	1.3666e-21
326.250000	1.37714e-21
326.200000	1.38777e-21
326.150000	1.39847e-21
326.100000	1.40926e-21
326.050000	1.42013e-21
326.000000	1.43109e-21
325.950000	1.44213e-21
325.900000	1.45325e-21
325.850000	1.46447e-21
325.800000	1.47576e-21
325.750000	1.48715e-21
325.700000	1.49862e-21
325.650000	1.51018e-21
325.600000	1.52183e-21
325.550000	1.53357e-21
325.500000	1.5454e-21
325.450000	1.55732e-21
325.400000	1.56934e-21
325.350000	1.58144e-21
325.300000	1.59364e-21
325.250000	1.60594e-21
325.200000	1.61833e-21
325.150000	1.63081e-21
325.100000	1.64339e-21
325.050000	1.65607e-21
325.000000	1.66884e-21
324.950000	1.68172e-21
324.900000	1.69469e-21
324.850000	1.70776e-21
324.800000	1.72094e-21
324.750000	1.73421e-21
324.700000	1.74759e-21
324.650000	1.76107e-21
324.600000	1.77466e-21
324.550000	1.78835e-21
324.500000	1.80215e-21
324.450000	1.81605e-21
324.400000	1.83006e-21
324.350000	1.84417e-21
324.300000	1.8584e-21
324.250000	1.87274e-21
324.200000	1.88718e-21
324.150000	1.90174e-21
324.100000	1.91641e-21
324.050000	1.9312e-21
324.000000	1.94609e-21
323.950000	1.96111e-21
323.900000	1.97623e-21
323.850000	1.99148e-21
323.800000	2.00684e-21
323.750000	2.02232e-21
323.700000	2.03792e-21
323.650000	2.05365e-21
323.600000	2.06949e-21
323.550000	2.08545e-21
323.500000	2.10154e-21
323.450000	2.11775e-21
323.400000	2.13409e-21
323.350000	2.15055e-21
323.300000	2.16714e-21
323.250000	2.18386e-21
323.200000	2.2007e-21
323.150000	2.21768e-21
323.100000	2.23479e-21
323.050000	2.25203e-21
323.000000	2.2694e-21
322.950000	2.28691e-21
322.900000	2.30455e-21
322.850000	2.32233e-21
322.800000	2.34024e-21
322.750000	2.35829e-21
322.700000	2.37649e-21
322.650000	2.39482e-21
322.600000	2.41329e-21
322.550000	2.43191e-21
322.500000	2.45067e-21
322.450000	2.46957e-21
322.400000	2.48862e-21
322.350000	2.50782e-21
322.300000	2.52717e-21
322.250000	2.54666e-21
322.200000	2.56631e-21
322.150000	2.5861e-21
322.100000	2.60605e-21
322.050000	2.62616e-21
322.000000	2.64641e-21
321.950000	2.66683e-21
321.900000	2.6874e-21
321.850000	2.70813e-21
321.800000	2.72902e-21
321.750000	2.75007e-21
321.700000	2.77129e-21
321.650000	2.79267e-21
321.600000	2.81421e-21
321.550000	2.83592e-21
321.500000	2.85779e-21
321.450000	2.87984e-21
321.400000	2.90205e-21
321.350000	2.92444e-21
321.300000	2.947e-21
321.250000	2.96973e-21
321.200000	2.99264e-21
321.150000	3.01573e-21
321.100000	3.03899e-21
321.050000	3.06243e-21
321.000000	3.08606e-21
320.950000	3.10986e-21
320.900000	3.13385e-21
320.850000	3.15802e-21
320.800000	3.18239e-21
320.750000	3.20693e-21
320.700000	3.23167e-21
320.650000	3.2566e-21
320.600000	3.28172e-21
320.550000	3.30704e-21
320.500000	3.33255e-21
320.450000	3.35825e-21
320.400000	3.38416e-21
320.350000	3.41027e-21
320.300000	3.43657e-21
320.250000	3.46308e-21
320.200000	3.4898e-21
320.150000	3.51671e-21
320.100000	3.54384e-21
320.050000	3.57118e-21
320.000000	3.59873e-21
319.950000	3.62649e-21
319.900000	3.65446e-21
319.850000	3.68265e-21
319.800000	3.71106e-21
319.750000	3.73969e-21
319.700000	3.76853e-21
319.650000	3.7976e-21
319.600000	3.8269e-21
319.550000	3.85642e-21
319.500000	3.88616e-21
319.450000	3.91614e-21
319.400000	3.94635e-21
319.350000	3.97679e-21
319.300000	4.00747e-21
319.250000	4.03838e-21
319.200000	4.06953e-21
319.150000	4.10092e-21
319.100000	4.13256e-21
319.050000	4.16444e-21
319.000000	4.19656e-21
318.950000	4.22893e-21
318.900000	4.26155e-21
318.850000	4.29442e-21
318.800000	4.32755e-21
318.750000	4.36093e-21
318.700000	4.39457e-21
318.650000	4.42847e-21
318.600000	4.46263e-21
318.550000	4.49705e-21
318.500000	4.53174e-21
318.450000	4.5667e-21
318.400000	4.60193e-21
318.350000	4.63742e-21
318.300000	4.6732e-21
318.250000	4.70924e-21
318.200000	4.74557e-21
318.150000	4.78218e-21
318.100000	4.81906e-21
318.050000	4.85624e-21
318.000000	4.8937e-21
317.950000	4.93144e-21
317.900000	4.96948e-21
317.850000	5.00782e-21
317.800000	5.04645e-21
317.750000	5.08537e-21
317.700000	5.1246e-21
317.650000	5.16413e-21
317.600000	5.20396e-21
317.550000	5.24411e-21
317.500000	5.28456e-21
317.450000	5.32532e-21
317.400000	5.3664e-21
317.350000	5.40779e-21
317.300000	5.44951e-21
317.250000	5.49154e-21
317.200000	5.5339e-21
317.150000	5.57659e-21
317.100000	5.6196e-21
317.050000	5.66295e-21
317.000000	5.70663e-21
316.950000	5.75065e-21
316.900000	5.79501e-21
316.850000	5.83971e-21
316.800000	5.88475e-21
316.750000	5.93015e-21
316.700000	5.97589e-21
316.650000	6.02199e-21
316.600000	6.06844e-21
316.550000	6.11525e-21
316.500000	6.16242e-21
316.450000	6.20995e-21
316.400000	6.25785e-21
316.350000	6.30612e-21
316.300000	6.35476e-21
316.250000	6.40378e-21
316.200000	6.45318e-21
316.150000	6.50296e-21
316.100000	6.55312e-21
316.050000	6.60366e-21
316.000000	6.6546e-21
315.950000	6.70593e-21
315.900000	6.75766e-21
315.850000	6.80978e-21
315.800000	6.86231e-21
315.750000	6.91524e-21
315.700000	6.96858e-21
315.650000	7.02234e-21
315.600000	7.0765e-21
315.550000	7.13109e-21
315.500000	7.18609e-21
315.450000	7.24152e-21
315.400000	7.29738e-21
315.350000	7.35367e-21
315.300000	7.41039e-21
315.250000	7.46755e-21
315.200000	7.52515e-21
315.150000	7.5832e-21
315.100000	7.64169e-21
315.050000	7.70063e-21
315.000000	7.76003e-21
314.950000	7.81989e-21
314.900000	7.8802e-21
314.850000	7.94099e-21
314.800000	8.00224e-21
314.750000	8.06396e-21
314.700000	8.12617e-21
314.650000	8.18885e-21
314.600000	8.25201e-21
314.550000	8.31566e-21
314.500000	8.3798e-21
314.450000	8.44444e-21
314.400000	8.50957e-21
314.350000	8.57521e-21
314.300000	8.64136e-21
314.250000	8.70801e-21
314.200000	8.77518e-21
314.150000	8.84286e-21
314.100000	8.91107e-21
314.050000	8.97981e-21
314.000000	9.04907e-21
313.950000	9.11887e-21
313.900000	9.18921e-21
313.850000	9.26009e-21
313.800000	9.33151e-21
313.750000	9.40349e-21
313.700000	9.47602e-21
313.650000	9.54911e-21
313.600000	9.62277e-21
313.550000	9.69699e-21
313.500000	9.77179e-21
313.450000	9.84716e-21
313.400000	9.92311e-21
313.350000	9.99965e-21
313.300000	1.00768e-20
313.250000	1.01545e-20
313.200000	1.02328e-20
313.150000	1.03118e-20
313.100000	1.03913e-20
313.050000	1.04715e-20
313.000000	1.05522e-20
312.950000	1.06336e-20
312.900000	1.07156e-20
312.850000	1.07983e-20
312.800000	1.08816e-20
312.750000	1.09655e-20
312.700000	1.10501e-20
312.650000	1.11353e-20
312.600000	1.12212e-20
312.550000	1.13078e-20
312.500000	1.1395e-20
312.450000	1.14829e-20
312.400000	1.15714e-20
312.350000	1.16607e-20
312.300000	1.17506e-20
312.250000	1.18413e-20
312.200000	1.19326e-20
312.150000	1.20246e-20
312.100000	1.21174e-20
312.050000	1.22108e-20
312.000000	1.2305e-20
311.950000	1.23999e-20
311.900000	1.24956e-20
311.850000	1.2592e-20
311.800000	1.26891e-20
311.750000	1.2787e-20
311.700000	1.28856e-20
311.650000	1.2985e-20
311.600000	1.30851e-20
311.550000	1.31861e-20
311.500000	1.32878e-20
311.450000	1.33903e-20
311.400000	1.34935e-20
311.350000	1.35976e-20
311.300000	1.37025e-20
311.250000	1.38082e-20
311.200000	1.39147e-20
311.150000	1.4022e-20
311.100000	1.41302e-20
311.050000	1.42392e-20
311.000000	1.4349e-20
310.950000	1.44597e-20
310.900000	1.45712e-20
310.850000	1.46836e-20
310.800000	1.47968e-20
310.750000	1.4911e-20
310.700000	1.5026e-20
310.650000	1.51419e-20
310.600000	1.52586e-20
310.550000	1.53763e-20
310.500000	1.54949e-20
310.450000	1.56145e-20
310.400000	1.57349e-20
310.350000	1.58562e-20
310.300000	1.59785e-20
310.250000	1.61018e-20
310.200000	1.6226e-20
310.150000	1.63511e-20
310.100000	1.64773e-20
310.050000	1.66043e-20
310.000000	1.67324e-20
309.950000	1.68615e-20
309.900000	1.69915e-20
309.850000	1.71226e-20
309.800000	1.72546e-20
309.750000	1.73877e-20
309.700000	1.75218e-20
309.650000	1.7657e-20
309.600000	1.77932e-20
309.550000	1.79304e-20
309.500000	1.80687e-20
309.450000	1.82081e-20
309.400000	1.83485e-20
309.350000	1.849e-20
309.300000	1.86326e-20
309.250000	1.87763e-20
309.200000	1.89212e-20
309.150000	1.90671e-20
309.100000	1.92142e-20
309.050000	1.93624e-20
309.000000	1.95117e-20
308.950000	1.96622e-20
308.900000	1.98138e-20
308.850000	1.99667e-20
308.800000	2.01207e-20
308.750000	2.02759e-20
308.700000	2.04322e-20
308.650000	2.05898e-20
308.600000	2.07486e-20
308.550000	2.09087e-20
308.500000	2.10699e-20
308.450000	2.12324e-20
308.400000	2.13962e-20
308.350000	2.15612e-20
308.300000	2.17275e-20
308.250000	2.18951e-20
308.200000	2.2064e-20
308.150000	2.22342e-20
308.100000	2.24056e-20
308.050000	2.25784e-20
308.000000	2.27526e-20
307.950000	2.29281e-20
307.900000	2.31049e-20
307.850000	2.32831e-20
307.800000	2.34627e-20
307.750000	2.36437e-20
307.700000	2.3826e-20
307.650000	2.40098e-20
307.600000	2.4195e-20
307.550000	2.43816e-20
307.500000	2.45696e-20
307.450000	2.47591e-20
307.400000	2.49501e-20
307.350000	2.51425e-20
307.300000	2.53364e-20
307.250000	2.55318e-20
307.200000	2.57288e-20
307.150000	2.59272e-20
307.100000	2.61272e-20
307.050000	2.63287e-20
307.000000	2.65317e-20
306.950000	2.67364e-20
306.900000	2.69426e-20
306.850000	2.71504e-20
306.800000	2.73598e-20
306.750000	2.75708e-20
306.700000	2.77834e-20
306.650000	2.79977e-20
306.600000	2.82137e-20
306.550000	2.84313e-20
306.500000	2.86506e-20
306.450000	2.88715e-20
306.400000	2.90942e-20
306.350000	2.93186e-20
306.300000	2.95447e-20
306.250000	2.97726e-20
306.200000	3.00022e-20
306.150000	3.02336e-20
306.100000	3.04668e-20
306.050000	3.07018e-20
306.000000	3.09386e-20
305.950000	3.11772e-20
305.900000	3.14176e-20
305.850000	3.16599e-20
305.800000	3.19041e-20
305.750000	3.21502e-20
305.700000	3.23981e-20
305.650000	3.2648e-20
305.600000	3.28998e-20
305.550000	3.31536e-20
305.500000	3.34092e-20
305.450000	3.36669e-20
305.400000	3.39266e-20
305.350000	3.41882e-20
305.300000	3.44519e-20
305.250000	3.47176e-20
305.200000	3.49854e-20
305.150000	3.52552e-20
305.100000	3.55271e-20
305.050000	3.58011e-20
305.000000	3.60772e-20
304.950000	3.63555e-20
304.900000	3.66359e-20
304.850000	3.69184e-20
304.800000	3.72032e-20
304.750000	3.74901e-20
304.700000	3.77792e-20
304.650000	3.80706e-20
304.600000	3.83642e-20
304.550000	3.86601e-20
304.500000	3.89583e-20
304.450000	3.92587e-20
304.400000	3.95615e-20
304.350000	3.98666e-20
304.300000	4.01741e-20
304.250000	4.04839e-20
304.200000	4.07962e-20
304.150000	4.11108e-20
304.100000	4.14279e-20
304.050000	4.17474e-20
304.000000	4.20693e-20
303.950000	4.23938e-20
303.900000	4.27208e-20
303.850000	4.30502e-20
303.800000	4.33823e-20
303.750000	4.37168e-20
303.700000	4.4054e-20
303.650000	4.43938e-20
303.600000	4.47361e-20
303.550000	4.50812e-20
303.500000	4.54288e-20
303.450000	4.57792e-20
303.400000	4.61323e-20
303.350000	4.64881e-20
303.300000	4.68466e-20
303.250000	4.72079e-20
303.200000	4.7572e-20
303.150000	4.79389e-20
303.100000	4.83086e-20
303.050000	4.86811e-20
303.000000	4.90566e-20
302.950000	4.94349e-20
302.900000	4.98162e-20
302.850000	5.02004e-20
302.800000	5.05875e-20
302.750000	5.09777e-20
302.700000	5.13708e-20
302.650000	5.1767e-20
302.600000	5.21663e-20
302.550000	5.25686e-20
302.500000	5.2974e-20
302.450000	5.33826e-20
302.400000	5.37943e-20
302.350000	5.42091e-20
302.300000	5.46272e-20
302.250000	5.50485e-20
302.200000	5.5473e-20
302.150000	5.59009e-20
302.100000	5.6332e-20
302.050000	5.67664e-20
302.000000	5.72042e-20
301.950000	5.76454e-20
301.900000	5.809e-20
301.850000	5.8538e-20
301.800000	5.89894e-20
301.750000	5.94444e-20
301.700000	5.99028e-20
301.650000	6.03648e-20
301.600000	6.08303e-20
301.550000	6.12995e-20
301.500000	6.17722e-20
301.450000	6.22486e-20
301.400000	6.27287e-20
301.350000	6.32125e-20
301.300000	6.37e-20
301.250000	6.41912e-20
301.200000	6.46863e-20
301.150000	6.51851e-20
301.100000	6.56879e-20
301.050000	6.61944e-20
301.000000	6.67049e-20
300.950000	6.72194e-20
300.900000	6.77378e-20
300.850000	6.82602e-20
300.800000	6.87866e-20
300.750000	6.93171e-20
300.700000	6.98517e-20
300.650000	7.03904e-20
300.600000	7.09332e-20
300.550000	7.14803e-20
300.500000	7.20315e-20
300.450000	7.2587e-20
300.400000	7.31468e-20
300.350000	7.37109e-20
300.300000	7.42794e-20
300.250000	7.48523e-20
300.200000	7.54295e-20
300.150000	7.60112e-20
300.100000	7.65974e-20
300.050000	7.71881e-20
300.000000	7.77834e-20
299.950000	7.83833e-20
299.900000	7.89878e-20
299.850000	7.95969e-20
299.800000	8.02108e-20
299.750000	8.08294e-20
299.700000	8.14527e-20
299.650000	8.20809e-20
299.600000	8.27139e-20
299.550000	8.33518e-20
299.500000	8.39946e-20
299.450000	8.46423e-20
299.400000	8.52951e-20
299.350000	8.59529e-20
299.300000	8.66157e-20
299.250000	8.72837e-20
299.200000	8.79568e-20
299.150000	8.86352e-20
299.100000	8.93187e-20
299.050000	9.00075e-20
299.000000	9.07017e-20
298.950000	9.14011e-20
298.900000	9.2106e-20
298.850000	9.28163e-20
298.800000	9.35321e-20
298.750000	9.42534e-20
298.700000	9.49803e-20
298.650000	9.57128e-20
298.600000	9.64509e-20
298.550000	9.71947e-20
298.500000	9.79443e-20
298.450000	9.86996e-20
298.400000	9.94607e-20
298.350000	1.00228e-19
298.300000	1.01001e-19
298.250000	1.0178e-19
298.200000	1.02565e-19
298.150000	1.03355e-19
298.100000	1.04153e-19
298.050000	1.04956e-19
298.000000	1.05765e-19
297.950000	1.06581e-19
297.900000	1.07403e-19
297.850000	1.08231e-19
297.800000	1.09066e-19
297.750000	1.09907e-19
297.700000	1.10754e-19
297.650000	1.11608e-19
297.600000	1.12469e-19
297.550000	1.13336e-19
297.500000	1.1421e-19
297.450000	1.15091e-19
297.400000	1.15979e-19
297.350000	1.16873e-19
297.300000	1.17774e-19
297.250000	1.18683e-19
297.200000	1.19598e-19
297.150000	1.2052e-19
297.100000	1.2145e-19
297.050000	1.22386e-19
297.000000	1.2333e-19
296.950000	1.24281e-19
296.900000	1.2524e-19
296.850000	1.26205e-19
296.800000	1.27179e-19
296.750000	1.28159e-19
296.700000	1.29148e-19
296.650000	1.30144e-19
296.600000	1.31147e-19
296.550000	1.32159e-19
296.500000	1.33178e-19
296.450000	1.34205e-19
296.400000	1.3524e-19
296.350000	1.36283e-19
296.300000	1.37334e-19
296.250000	1.38393e-19
296.200000	1.3946e-19
296.150000	1.40535e-19
296.100000	1.41619e-19
296.050000	1.42711e-19
296.000000	1.43812e-19
295.950000	1.44921e-19
295.900000	1.46038e-19
295.850000	1.47165e-19
295.800000	1.48299e-19
295.750000	1.49443e-19
295.700000	1.50595e-19
295.650000	1.51757e-19
295.600000	1.52927e-19
295.550000	1.54106e-19
295.500000	1.55295e-19
295.450000	1.56492e-19
295.400000	1.57699e-19
295.350000	1.58915e-19
295.300000	1.60141e-19
295.250000	1.61376e-19
295.200000	1.6262e-19
295.150000	1.63874e-19
295.100000	1.65138e-19
295.050000	1.66411e-19
295.000000	1.67695e-19
294.950000	1.68988e-19
294.900000	1.70291e-19
294.850000	1.71604e-19
294.800000	1.72927e-19
294.750000	1.74261e-19
294.700000	1.75605e-19
294.650000	1.76959e-19
294.600000	1.78323e-19
294.550000	1.79699e-19
294.500000	1.81084e-19
294.450000	1.82481e-19
294.400000	1.83888e-19
294.350000	1.85306e-19
294.300000	1.86735e-19
294.250000	1.88175e-19
294.200000	1.89626e-19
294.150000	1.91088e-19
294.100000	1.92562e-19
294.050000	1.94047e-19
294.000000	1.95543e-19
293.950000	1.97051e-19
293.900000	1.98571e-19
293.850000	2.00102e-19
293.800000	2.01645e-19
293.750000	2.032e-19
293.700000	2.04767e-19
293.650000	2.06346e-19
293.600000	2.07937e-19
293.550000	2.0954e-19
293.500000	2.11156e-19
293.450000	2.12785e-19
293.400000	2.14425e-19
293.350000	2.16079e-19
293.300000	2.17745e-19
293.250000	2.19424e-19
293.200000	2.21116e-19
293.150000	2.22821e-19
293.100000	2.2454e-19
293.050000	2.26271e-19
293.000000	2.28016e-19
292.950000	2.29774e-19
292.900000	2.31546e-19
292.850000	2.33332e-19
292.800000	2.35131e-19
292.750000	2.36944e-19
292.700000	2.38771e-19
292.650000	2.40612e-19
292.600000	2.42468e-19
292.550000	2.44338e-19
292.500000	2.46222e-19
292.450000	2.4812e-19
292.400000	2.50034e-19
292.350000	2.51962e-19
292.300000	2.53905e-19
292.250000	2.55863e-19
292.200000	2.57836e-19
292.150000	2.59824e-19
292.100000	2.61827e-19
292.050000	2.63846e-19
292.000000	2.65881e-19
291.950000	2.67931e-19
291.900000	2.69997e-19
291.850000	2.72079e-19
291.800000	2.74177e-19
291.750000	2.76291e-19
291.700000	2.78422e-19
291.650000	2.80569e-19
291.600000	2.82732e-19
291.550000	2.84913e-19
291.500000	2.8711e-19
291.450000	2.89324e-19
291.400000	2.91555e-19
291.350000	2.93803e-19
291.300000	2.96068e-19
291.250000	2.98351e-19
291.200000	3.00652e-19
291.150000	3.0297e-19
291.100000	3.05306e-19
291.050000	3.07661e-19
291.000000	3.10033e-19
290.950000	3.12424e-19
290.900000	3.14833e-19
290.850000	3.17261e-19
290.800000	3.19707e-19
290.750000	3.22172e-19
290.700000	3.24657e-19
290.650000	3.2716e-19
290.600000	3.29683e-19
290.550000	3.32225e-19
290.500000	3.34787e-19
290.450000	3.37368e-19
290.400000	3.3997e-19
290.350000	3.42591e-19
290.300000	3.45233e-19
290.250000	3.47895e-19
290.200000	3.50578e-19
290.150000	3.53281e-19
290.100000	3.56005e-19
290.050000	3.5875e-19
290.000000	3.61516e-19
289.950000	3.64304e-19
289.900000	3.67113e-19
289.850000	3.69944e-19
289.800000	3.72797e-19
289.750000	3.75671e-19
289.700000	3.78568e-19
289.650000	3.81487e-19
289.600000	3.84429e-19
289.550000	3.87393e-19
289.500000	3.9038e-19
289.450000	3.9339e-19
289.400000	3.96424e-19
289.350000	3.9948e-19
289.300000	4.02561e-19
289.250000	4.05665e-19
289.200000	4.08793e-19
289.150000	4.11945e-19
289.100000	4.15121e-19
289.050000	4.18322e-19
289.000000	4.21548e-19
288.950000	4.24798e-19
288.900000	4.28074e-19
288.850000	4.31375e-19
288.800000	4.34701e-19
288.750000	4.38053e-19
288.700000	4.41431e-19
288.650000	4.44834e-19
288.600000	4.48264e-19
288.550000	4.51721e-19
288.500000	4.55204e-19
288.450000	4.58714e-19
288.400000	4.62251e-19
288.350000	4.65815e-19
288.300000	4.69407e-19
288.250000	4.73027e-19
288.200000	4.76674e-19
288.150000	4.8035e-19
288.100000	4.84053e-19
288.050000	4.87786e-19
288.000000	4.91547e-19
287.950000	4.95337e-19
287.900000	4.99157e-19
287.850000	5.03005e-19
287.800000	5.06884e-19
287.750000	5.10792e-19
287.700000	5.14731e-19
287.650000	5.187e-19
287.600000	5.22699e-19
287.550000	5.2673e-19
287.500000	5.30791e-19
287.450000	5.34884e-19
287.400000	5.39008e-19
287.350000	5.43164e-19
287.300000	5.47352e-19
287.250000	5.51573e-19
287.200000	5.55826e-19
287.150000	5.60112e-19
287.100000	5.6443e-19
287.050000	5.68783e-19
287.000000	5.73168e-19
286.950000	5.77588e-19
286.900000	5.82041e-19
286.850000	5.86529e-19
286.800000	5.91052e-19
286.750000	5.95609e-19
286.700000	6.00201e-19
286.650000	6.04829e-19
286.600000	6.09493e-19
286.550000	6.14192e-19
286.500000	6.18928e-19
286.450000	6.237e-19
286.400000	6.28509e-19
286.350000	6.33356e-19
286.300000	6.38239e-19
286.250000	6.4316e-19
286.200000	6.48119e-19
286.150000	6.53117e-19
286.100000	6.58153e-19
286.050000	6.63227e-19
286.000000	6.68341e-19
285.950000	6.73494e-19
285.900000	6.78687e-19
285.850000	6.8392e-19
285.800000	6.89194e-19
285.750000	6.94508e-19
285.700000	6.99863e-19
285.650000	7.05259e-19
285.600000	7.10697e-19
285.550000	7.16176e-19
285.500000	7.21699e-19
285.450000	7.27263e-19
285.400000	7.32871e-19
285.350000	7.38521e-19
285.300000	7.44216e-19
285.250000	7.49954e-19
285.200000	7.55736e-19
285.150000	7.61563e-19
285.100000	7.67435e-19
285.050000	7.73353e-19
285.000000	7.79315e-19
284.950000	7.85324e-19
284.900000	7.91379e-19
284.850000	7.97481e-19
284.800000	8.0363e-19
284.750000	8.09826e-19
284.700000	8.1607e-19
284.650000	8.22362e-19
284.600000	8.28703e-19
284.550000	8.35093e-19
284.500000	8.41532e-19
284.450000	8.4802e-19
284.400000	8.54559e-19
284.350000	8.61147e-19
284.300000	8.67787e-19
284.250000	8.74478e-19
284.200000	8.81221e-19
284.150000	8.88015e-19
284.100000	8.94862e-19
284.050000	9.01761e-19
284.000000	9.08714e-19
283.950000	9.15721e-19
283.900000	9.22781e-19
283.850000	9.29896e-19
283.800000	9.37066e-19
283.750000	9.44291e-19
283.700000	9.51571e-19
283.650000	9.58908e-19
283.600000	9.66302e-19
283.550000	9.73752e-19
283.500000	9.8126e-19
283.450000	9.88826e-19
283.400000	9.9645e-19
283.350000	1.00413e-18
283.300000	1.01187e-18
283.250000	1.01968e-18
283.200000	1.02754e-18
283.150000	1.03546e-18
283.100000	1.04344e-18
283.050000	1.05149e-18
283.000000	1.0596e-18
282.950000	1.06777e-18
282.900000	1.076e-18
282.850000	1.08429e-18
282.800000	1.09265e-18
282.750000	1.10108e-18
282.700000	1.10957e-18
282.650000	1.11812e-18
282.600000	1.12674e-18
282.550000	1.13543e-18
282.500000	1.14419e-18
282.450000	1.15301e-18
282.400000	1.1619e-18
282.350000	1.17086e-18
282.300000	1.17988e-18
282.250000	1.18898e-18
282.200000	1.19815e-18
282.150000	1.20739e-18
282.100000	1.21669e-18
282.050000	1.22607e-18
282.000000	1.23553e-18
281.950000	1.24505e-18
281.900000	1.25465e-18
281.850000	1.26433e-18
281.800000	1.27407e-18
281.750000	1.2839e-18
281.700000	1.2938e-18
281.650000	1.30377e-18
281.600000	1.31382e-18
281.550000	1.32395e-18
281.500000	1.33416e-18
281.450000	1.34445e-18
281.400000	1.35481e-18
281.350000	1.36526e-18
281.300000	1.37578e-18
281.250000	1.38639e-18
281.200000	1.39708e-18
281.150000	1.40785e-18
281.100000	1.41871e-18
281.050000	1.42964e-18
281.000000	1.44067e-18
280.950000	1.45177e-18
280.900000	1.46297e-18
280.850000	1.47425e-18
280.800000	1.48561e-18
280.750000	1.49707e-18
280.700000	1.50861e-18
280.650000	1.52024e-18
280.600000	1.53196e-18
280.550000	1.54377e-18
280.500000	1.55567e-18
280.450000	1.56767e-18
280.400000	1.57976e-18
280.350000	1.59193e-18
280.300000	1.60421e-18
280.250000	1.61658e-18
280.200000	1.62904e-18
280.150000	1.6416e-18
280.100000	1.65426e-18
280.050000	1.66701e-18
280.000000	1.67986e-18
279.950000	1.69281e-18
279.900000	1.70586e-18
279.850000	1.71902e-18
279.800000	1.73227e-18
279.750000	1.74563e-18
279.700000	1.75908e-18
279.650000	1.77265e-18
279.600000	1.78631e-18
279.550000	1.80008e-18
279.500000	1.81396e-18
279.450000	1.82795e-18
279.400000	1.84204e-18
279.350000	1.85624e-18
279.300000	1.87055e-18
279.250000	1.88497e-18
279.200000	1.89951e-18
279.150000	1.91415e-18
279.100000	1.92891e-18
279.050000	1.94378e-18
279.000000	1.95877e-18
278.950000	1.97387e-18
278.900000	1.98909e-18
278.850000	2.00442e-18
278.800000	2.01987e-18
278.750000	2.03545e-18
278.700000	2.05114e-18
278.650000	2.06695e-18
278.600000	2.08289e-18
278.550000	2.09895e-18
278.500000	2.11513e-18
278.450000	2.13144e-18
278.400000	2.14787e-18
278.350000	2.16443e-18
278.300000	2.18111e-18
278.250000	2.19793e-18
278.200000	2.21487e-18
278.150000	2.23195e-18
278.100000	2.24916e-18
278.050000	2.2665e-18
278.000000	2.28397e-18
277.950000	2.30158e-18
277.900000	2.31932e-18
277.850000	2.3372e-18
277.800000	2.35522e-18
277.750000	2.37338e-18
277.700000	2.39168e-18
277.650000	2.41012e-18
277.600000	2.4287e-18
277.550000	2.44742e-18
277.500000	2.46629e-18
277.450000	2.4853e-18
277.400000	2.50446e-18
277.350000	2.52377e-18
277.300000	2.54323e-18
277.250000	2.56284e-18
277.200000	2.58259e-18
277.150000	2.6025e-18
277.100000	2.62257e-18
277.050000	2.64279e-18
277.000000	2.66316e-18
276.950000	2.68369e-18
276.900000	2.70438e-18
276.850000	2.72523e-18
276.800000	2.74624e-18
276.750000	2.76741e-18
276.700000	2.78875e-18
276.650000	2.81025e-18
276.600000	2.83191e-18
276.550000	2.85375e-18
276.500000	2.87575e-18
276.450000	2.89792e-18
276.400000	2.92026e-18
276.350000	2.94277e-18
276.300000	2.96546e-18
276.250000	2.98832e-18
276.200000	3.01136e-18
276.150000	3.03457e-18
276.100000	3.05797e-18
276.050000	3.08154e-18
276.000000	3.1053e-18
275.950000	3.12924e-18
275.900000	3.15336e-18
275.850000	3.17767e-18
275.800000	3.20217e-18
275.750000	3.22686e-18
275.700000	3.25173e-18
275.650000	3.2768e-18
275.600000	3.30206e-18
275.550000	3.32752e-18
275.500000	3.35317e-18
275.450000	3.37902e-18
275.400000	3.40507e-18
275.350000	3.43132e-18
275.300000	3.45778e-18
275.250000	3.48443e-18
275.200000	3.51129e-18
275.150000	3.53836e-18
275.100000	3.56564e-18
275.050000	3.59313e-18
275.000000	3.62083e-18
274.950000	3.64874e-18
274.900000	3.67687e-18
274.850000	3.70522e-18
274.800000	3.73378e-18
274.750000	3.76257e-18
274.700000	3.79157e-18
274.650000	3.8208e-18
274.600000	3.85026e-18
274.550000	3.87994e-18
274.500000	3.90985e-18
274.450000	3.93999e-18
274.400000	3.97036e-18
274.350000	4.00097e-18
274.300000	4.03182e-18
274.250000	4.0629e-18
274.200000	4.09422e-18
274.150000	4.12578e-18
274.100000	4.15759e-18
274.050000	4.18964e-18
274.000000	4.22194e-18
273.950000	4.25448e-18
273.900000	4.28728e-18
273.850000	4.32033e-18
273.800000	4.35364e-18
273.750000	4.3872e-18
273.700000	4.42102e-18
273.650000	4.4551e-18
273.600000	4.48945e-18
273.550000	4.52406e-18
273.500000	4.55893e-18
273.450000	4.59408e-18
273.400000	4.62949e-18
273.350000	4.66518e-18
273.300000	4.70115e-18
273.250000	4.73739e-18
273.200000	4.77391e-18
273.150000	4.81071e-18
273.100000	4.84779e-18
273.050000	4.88516e-18
273.000000	4.92282e-18
272.950000	4.96077e-18
272.900000	4.99902e-18
272.850000	5.03755e-18
272.800000	5.07639e-18
272.750000	5.11552e-18
272.700000	5.15496e-18
272.650000	5.19469e-18
272.600000	5.23474e-18
272.550000	5.27509e-18
272.500000	5.31576e-18
272.450000	5.35674e-18
272.400000	5.39803e-18
272.350000	5.43964e-18
272.300000	5.48158e-18
272.250000	5.52383e-18
272.200000	5.56642e-18
272.150000	5.60933e-18
272.100000	5.65257e-18
272.050000	5.69614e-18
272.000000	5.74005e-18
271.950000	5.7843e-18
271.900000	5.82889e-18
271.850000	5.87382e-18
271.800000	5.9191e-18
271.750000	5.96473e-18
271.700000	6.01071e-18
271.650000	6.05705e-18
271.600000	6.10374e-18
271.550000	6.15079e-18
271.500000	6.19821e-18
271.450000	6.24599e-18
271.400000	6.29414e-18
271.350000	6.34266e-18
271.300000	6.39155e-18
271.250000	6.44082e-18
271.200000	6.49047e-18
271.150000	6.5405e-18
271.100000	6.59092e-18
271.050000	6.64173e-18
271.000000	6.69293e-18
270.950000	6.74452e-18
270.900000	6.79651e-18
270.850000	6.8489e-18
270.800000	6.9017e-18
270.750000	6.9549e-18
270.700000	7.00852e-18
270.650000	7.06254e-18
270.600000	7.11698e-18
270.550000	7.17185e-18
270.500000	7.22713e-18
270.450000	7.28284e-18
270.400000	7.33898e-18
270.350000	7.39555e-18
270.300000	7.45256e-18
270.250000	7.51001e-18
270.200000	7.5679e-18
270.150000	7.62624e-18
270.100000	7.68503e-18
270.050000	7.74427e-18
270.000000	7.80397e-18
269.950000	7.86412e-18
269.900000	7.92474e-18
269.850000	7.98583e-18
269.800000	8.04739e-18
269.750000	8.10942e-18
269.700000	8.17194e-18
269.650000	8.23493e-18
269.600000	8.29841e-18
269.550000	8.36238e-18
269.500000	8.42684e-18
269.450000	8.49179e-18
269.400000	8.55725e-18
269.350000	8.62322e-18
269.300000	8.68969e-18
269.250000	8.75667e-18
269.200000	8.82417e-18
269.150000	8.89219e-18
269.100000	8.96074e-18
269.050000	9.02981e-18
269.000000	9.09941e-18
268.950000	9.16956e-18
268.900000	9.24024e-18
268.850000	9.31147e-18
268.800000	9.38324e-18
268.750000	9.45557e-18
268.700000	9.52846e-18
268.650000	9.60191e-18
268.600000	9.67592e-18
268.550000	9.75051e-18
268.500000	9.82567e-18
268.450000	9.90141e-18
268.400000	9.97773e-18
268.350000	1.00546e-17
268.300000	1.01321e-17
268.250000	1.02102e-17
268.200000	1.0289e-17
268.150000	1.03683e-17
268.100000	1.04482e-17
268.050000	1.05287e-17
268.000000	1.06099e-17
267.950000	1.06917e-17
267.900000	1.07741e-17
267.850000	1.08571e-17
267.800000	1.09408e-17
267.750000	1.10251e-17
267.700000	1.11101e-17
267.650000	1.11958e-17
267.600000	1.12821e-17
267.550000	1.1369e-17
267.500000	1.14567e-17
267.450000	1.1545e-17
267.400000	1.1634e-17
267.350000	1.17236e-17
267.300000	1.1814e-17
267.250000	1.19051e-17
267.200000	1.19968e-17
267.150000	1.20893e-17
267.100000	1.21825e-17
267.050000	1.22764e-17
267.000000	1.2371e-17
266.950000	1.24664e-17
266.900000	1.25625e-17
266.850000	1.26593e-17
266.800000	1.27569e-17
266.750000	1.28552e-17
266.700000	1.29543e-17
266.650000	1.30542e-17
266.600000	1.31548e-17
266.550000	1.32562e-17
266.500000	1.33584e-17
266.450000	1.34613e-17
266.400000	1.35651e-17
266.350000	1.36697e-17
266.300000	1.3775e-17
266.250000	1.38812e-17
266.200000	1.39882e-17
266.150000	1.4096e-17
266.100000	1.42047e-17
266.050000	1.43142e-17
266.000000	1.44245e-17
265.950000	1.45357e-17
265.900000	1.46477e-17
265.850000	1.47606e-17
265.800000	1.48744e-17
265.750000	1.49891e-17
265.700000	1.51046e-17
265.650000	1.5221e-17
265.600000	1.53383e-17
265.550000	1.54566e-17
265.500000	1.55757e-17
265.450000	1.56958e-17
265.400000	1.58167e-17
265.350000	1.59387e-17
265.300000	1.60615e-17
265.250000	1.61853e-17
265.200000	1.63101e-17
265.150000	1.64358e-17
265.100000	1.65625e-17
265.050000	1.66901e-17
265.000000	1.68188e-17
264.950000	1.69484e-17
264.900000	1.7079e-17
264.850000	1.72107e-17
264.800000	1.73433e-17
264.750000	1.7477e-17
264.700000	1.76117e-17
264.650000	1.77475e-17
264.600000	1.78843e-17
264.550000	1.80221e-17
264.500000	1.8161e-17
264.450000	1.8301e-17
264.400000	1.84421e-17
264.350000	1.85842e-17
264.300000	1.87275e-17
264.250000	1.88718e-17
264.200000	1.90173e-17
264.150000	1.91638e-17
264.100000	1.93116e-17
264.050000	1.94604e-17
264.000000	1.96104e-17
263.950000	1.97616e-17
263.900000	1.99139e-17
263.850000	2.00674e-17
263.800000	2.0222e-17
263.750000	2.03779e-17
263.700000	2.0535e-17
263.650000	2.06932e-17
263.600000	2.08527e-17
263.550000	2.10135e-17
263.500000	2.11754e-17
263.450000	2.13386e-17
263.400000	2.15031e-17
263.350000	2.16688e-17
263.300000	2.18359e-17
263.250000	2.20042e-17
263.200000	2.21738e-17
263.150000	2.23447e-17
263.100000	2.25169e-17
263.050000	2.26904e-17
263.000000	2.28653e-17
262.950000	2.30416e-17
262.900000	2.32192e-17
262.850000	2.33981e-17
262.800000	2.35785e-17
262.750000	2.37602e-17
262.700000	2.39433e-17
262.650000	2.41279e-17
262.600000	2.43138e-17
262.550000	2.45012e-17
262.500000	2.46901e-17
262.450000	2.48804e-17
262.400000	2.50721e-17
262.350000	2.52654e-17
262.300000	2.54601e-17
262.250000	2.56564e-17
262.200000	2.58541e-17
262.150000	2.60534e-17
262.100000	2.62542e-17
262.050000	2.64565e-17
262.000000	2.66604e-17
261.950000	2.68659e-17
261.900000	2.7073e-17
261.850000	2.72817e-17
261.800000	2.74919e-17
261.750000	2.77038e-17
261.700000	2.79173e-17
261.650000	2.81325e-17
261.600000	2.83493e-17
261.550000	2.85678e-17
261.500000	2.8788e-17
261.450000	2.90099e-17
261.400000	2.92335e-17
261.350000	2.94588e-17
261.300000	2.96858e-17
261.250000	2.99146e-17
261.200000	3.01452e-17
261.150000	3.03775e-17
261.100000	3.06117e-17
261.050000	3.08476e-17
261.000000	3.10854e-17
260.950000	3.13249e-17
260.900000	3.15664e-17
260.850000	3.18097e-17
260.800000	3.20548e-17
260.750000	3.23019e-17
260.700000	3.25508e-17
260.650000	3.28017e-17
260.600000	3.30545e-17
260.550000	3.33093e-17
260.500000	3.3566e-17
260.450000	3.38247e-17
260.400000	3.40854e-17
260.350000	3.43481e-17
260.300000	3.46128e-17
260.250000	3.48796e-17
260.200000	3.51484e-17
260.150000	3.54193e-17
260.100000	3.56923e-17
260.050000	3.59674e-17
260.000000	3.62446e-17
259.950000	3.65239e-17
259.900000	3.68054e-17
259.850000	3.70891e-17
259.800000	3.73749e-17
259.750000	3.7663e-17
259.700000	3.79533e-17
259.650000	3.82458e-17
259.600000	3.85405e-17
259.550000	3.88376e-17
259.500000	3.91369e-17
259.450000	3.94385e-17
259.400000	3.97425e-17
259.350000	4.00488e-17
259.300000	4.03574e-17
259.250000	4.06685e-17
259.200000	4.09819e-17
259.150000	4.12978e-17
259.100000	4.1616e-17
259.050000	4.19368e-17
259.000000	4.226e-17
258.950000	4.25857e-17
258.900000	4.29139e-17
258.850000	4.32446e-17
258.800000	4.35779e-17
258.750000	4.39138e-17
258.700000	4.42522e-17
258.650000	4.45933e-17
258.600000	4.49369e-17
258.550000	4.52833e-17
258.500000	4.56323e-17
258.450000	4.59839e-17
258.400000	4.63383e-17
258.350000	4.66955e-17
258.300000	4.70553e-17
258.250000	4.7418e-17
258.200000	4.77834e-17
258.150000	4.81517e-17
258.100000	4.85228e-17
258.050000	4.88968e-17
258.000000	4.92736e-17
257.950000	4.96533e-17
257.900000	5.0036e-17
257.850000	5.04216e-17
257.800000	5.08102e-17
257.750000	5.12018e-17
257.700000	5.15964e-17
257.650000	5.1994e-17
257.600000	5.23948e-17
257.550000	5.27986e-17
257.500000	5.32055e-17
257.450000	5.36155e-17
257.400000	5.40287e-17
257.350000	5.44451e-17
257.300000	5.48647e-17
257.250000	5.52875e-17
257.200000	5.57136e-17
257.150000	5.6143e-17
257.100000	5.65756e-17
257.050000	5.70117e-17
257.000000	5.7451e-17
256.950000	5.78938e-17
256.900000	5.834e-17
256.850000	5.87896e-17
256.800000	5.92426e-17
256.750000	5.96992e-17
256.700000	6.01593e-17
256.650000	6.06229e-17
256.600000	6.10901e-17
256.550000	6.15609e-17
256.500000	6.20353e-17
256.450000	6.25134e-17
256.400000	6.29952e-17
256.350000	6.34807e-17
256.300000	6.39699e-17
256.250000	6.44629e-17
256.200000	6.49597e-17
256.150000	6.54603e-17
256.100000	6.59648e-17
256.050000	6.64731e-17
256.000000	6.69854e-17
255.950000	6.75016e-17
255.900000	6.80218e-17
255.850000	6.8546e-17
255.800000	6.90743e-17
255.750000	6.96066e-17
255.700000	7.0143e-17
255.650000	7.06836e-17
255.600000	7.12283e-17
255.550000	7.17772e-17
255.500000	7.23304e-17
255.450000	7.28878e-17
255.400000	7.34495e-17
255.350000	7.40155e-17
255.300000	7.45859e-17
255.250000	7.51607e-17
255.200000	7.57399e-17
255.150000	7.63236e-17
255.100000	7.69118e-17
255.050000	7.75045e-17
255.000000	7.81018e-17
254.950000	7.87037e-17
254.900000	7.93102e-17
254.850000	7.99214e-17
254.800000	8.05373e-17
254.750000	8.1158e-17
254.700000	8.17834e-17
254.650000	8.24136e-17
254.600000	8.30488e-17
254.550000	8.36888e-17
254.500000	8.43337e-17
254.450000	8.49836e-17
254.400000	8.56385e-17
254.350000	8.62985e-17
254.300000	8.69635e-17
254.250000	8.76337e-17
254.200000	8.8309e-17
254.150000	8.89895e-17
254.100000	8.96753e-17
254.050000	9.03664e-17
254.000000	9.10627e-17
253.950000	9.17645e-17
253.900000	9.24717e-17
253.850000	9.31843e-17
253.800000	9.39024e-17
253.750000	9.4626e-17
253.700000	9.53552e-17
253.650000	9.609e-17
253.600000	9.68305e-17
253.550000	9.75767e-17
253.500000	9.83287e-17
253.450000	9.90864e-17
253.400000	9.985e-17
253.350000	1.00619e-16
253.300000	1.01395e-16
253.250000	1.02176e-16
253.200000	1.02964e-16
253.150000	1.03757e-16
253.100000	1.04557e-16
253.050000	1.05362e-16
253.000000	1.06174e-16
252.950000	1.06992e-16
252.900000	1.07817e-16
252.850000	1.08648e-16
252.800000	1.09485e-16
252.750000	1.10329e-16
252.700000	1.11179e-16
252.650000	1.12036e-16
252.600000	1.12899e-16
252.550000	1.13769e-16
252.500000	1.14646e-16
252.450000	1.15529e-16
252.400000	1.16419e-16
252.350000	1.17317e-16
252.300000	1.18221e-16
252.250000	1.19132e-16
252.200000	1.2005e-16
252.150000	1.20975e-16
252.100000	1.21907e-16
252.050000	1.22846e-16
252.000000	1.23793e-16
251.950000	1.24747e-16
251.900000	1.25708e-16
251.850000	1.26677e-16
251.800000	1.27653e-16
251.750000	1.28637e-16
251.700000	1.29628e-16
251.650000	1.30627e-16
251.600000	1.31634e-16
251.550000	1.32648e-16
251.500000	1.3367e-16
251.450000	1.347e-16
251.400000	1.35738e-16
251.350000	1.36784e-16
251.300000	1.37838e-16
251.250000	1.389e-16
251.200000	1.39971e-16
251.150000	1.41049e-16
251.100000	1.42136e-16
251.050000	1.43231e-16
251.000000	1.44335e-16
250.950000	1.45447e-16
250.900000	1.46568e-16
250.850000	1.47697e-16
250.800000	1.48836e-16
250.750000	1.49982e-16
250.700000	1.51138e-16
250.650000	1.52303e-16
250.600000	1.53476e-16
250.550000	1.54659e-16
250.500000	1.55851e-16
250.450000	1.57052e-16
250.400000	1.58262e-16
250.350000	1.59481e-16
250.300000	1.6071e-16
250.250000	1.61949e-16
250.200000	1.63197e-16
250.150000	1.64454e-16
250.100000	1.65721e-16
250.050000	1.66998e-16
250.000000	1.68285e-16
249.950000	1.69582e-16
249.900000	1.70889e-16
249.850000	1.72206e-16
249.800000	1.73532e-16
249.750000	1.7487e-16
249.700000	1.76217e-16
249.650000	1.77575e-16
249.600000	1.78943e-16
249.550000	1.80322e-16
249.500000	1.81712e-16
249.450000	1.83112e-16
249.400000	1.84523e-16
249.350000	1.85945e-16
249.300000	1.87377e-16
249.250000	1.88821e-16
249.200000	1.90276e-16
249.150000	1.91742e-16
249.100000	1.9322e-16
249.050000	1.94709e-16
249.000000	1.96209e-16
248.950000	1.97721e-16
248.900000	1.99244e-16
248.850000	2.0078e-16
248.800000	2.02327e-16
248.750000	2.03886e-16
248.700000	2.05457e-16
248.650000	2.0704e-16
248.600000	2.08635e-16
248.550000	2.10243e-16
248.500000	2.11863e-16
248.450000	2.13495e-16
248.400000	2.1514e-16
248.350000	2.16798e-16
248.300000	2.18469e-16
248.250000	2.20152e-16
248.200000	2.21848e-16
248.150000	2.23558e-16
248.100000	2.2528e-16
248.050000	2.27016e-16
248.000000	2.28765e-16
247.950000	2.30528e-16
247.900000	2.32304e-16
247.850000	2.34094e-16
247.800000	2.35898e-16
247.750000	2.37716e-16
247.700000	2.39547e-16
247.650000	2.41393e-16
247.600000	2.43253e-16
247.550000	2.45128e-16
247.500000	2.47016e-16
247.450000	2.4892e-16
247.400000	2.50838e-16
247.350000	2.5277e-16
247.300000	2.54718e-16
247.250000	2.56681e-16
247.200000	2.58658e-16
247.150000	2.60651e-16
247.100000	2.6266e-16
247.050000	2.64684e-16
247.000000	2.66723e-16
246.950000	2.68778e-16
246.900000	2.70849e-16
246.850000	2.72936e-16
246.800000	2.75039e-16
246.750000	2.77158e-16
246.700000	2.79294e-16
246.650000	2.81446e-16
246.600000	2.83614e-16
246.550000	2.858e-16
246.500000	2.88002e-16
246.450000	2.90221e-16
246.400000	2.92457e-16
246.350000	2.9471e-16
246.300000	2.96981e-16
246.250000	2.99269e-16
246.200000	3.01575e-16
246.150000	3.03899e-16
246.100000	3.0624e-16
246.050000	3.086e-16
246.000000	3.10978e-16
245.950000	3.13374e-16
245.900000	3.15788e-16
245.850000	3.18221e-16
245.800000	3.20673e-16
245.750000	3.23144e-16
245.700000	3.25634e-16
245.650000	3.28143e-16
245.600000	3.30671e-16
245.550000	3.33219e-16
245.500000	3.35786e-16
245.450000	3.38374e-16
245.400000	3.40981e-16
245.350000	3.43608e-16
245.300000	3.46255e-16
245.250000	3.48923e-16
245.200000	3.51612e-16
245.150000	3.54321e-16
245.100000	3.57051e-16
245.050000	3.59802e-16
245.000000	3.62574e-16
244.950000	3.65367e-16
244.900000	3.68182e-16
244.850000	3.71019e-16
244.800000	3.73878e-16
244.750000	3.76758e-16
244.700000	3.79661e-16
244.650000	3.82586e-16
244.600000	3.85534e-16
244.550000	3.88505e-16
244.500000	3.91498e-16
244.450000	3.94514e-16
244.400000	3.97554e-16
244.350000	4.00617e-16
244.300000	4.03704e-16
244.250000	4.06814e-16
244.200000	4.09948e-16
244.150000	4.13107e-16
244.100000	4.1629e-16
244.050000	4.19497e-16
244.000000	4.22729e-16
243.950000	4.25986e-16
243.900000	4.29268e-16
243.850000	4.32576e-16
243.800000	4.35908e-16
243.750000	4.39267e-16
243.700000	4.42651e-16
243.650000	4.46062e-16
243.600000	4.49498e-16
243.550000	4.52962e-16
243.500000	4.56451e-16
243.450000	4.59968e-16
243.400000	4.63512e-16
243.350000	4.67083e-16
243.300000	4.70682e-16
243.250000	4.74308e-16
243.200000	4.77962e-16
243.150000	4.81645e-16
243.100000	4.85356e-16
243.050000	4.89095e-16
243.000000	4.92863e-16
242.950000	4.96661e-16
242.900000	5.00487e-16
242.850000	5.04343e-16
242.800000	5.08229e-16
242.750000	5.12144e-16
242.700000	5.1609e-16
242.650000	5.20066e-16
242.600000	5.24073e-16
242.550000	5.28111e-16
242.500000	5.32179e-16
242.450000	5.3628e-16
242.400000	5.40411e-16
242.350000	5.44575e-16
242.300000	5.4877e-16
242.250000	5.52998e-16
242.200000	5.57259e-16
242.150000	5.61552e-16
242.100000	5.65878e-16
242.050000	5.70238e-16
242.000000	5.74631e-16
241.950000	5.79058e-16
241.900000	5.8352e-16
241.850000	5.88015e-16
241.800000	5.92546e-16
241.750000	5.97111e-16
241.700000	6.01711e-16
241.650000	6.06347e-16
241.600000	6.11018e-16
241.550000	6.15725e-16
241.500000	6.20469e-16
241.450000	6.25249e-16
241.400000	6.30066e-16
241.350000	6.34921e-16
241.300000	6.39812e-16
241.250000	6.44741e-16
241.200000	6.49708e-16
241.150000	6.54714e-16
241.100000	6.59758e-16
241.050000	6.64841e-16
241.000000	6.69963e-16
240.950000	6.75124e-16
240.900000	6.80325e-16
240.850000	6.85567e-16
240.800000	6.90848e-16
240.750000	6.96171e-16
240.700000	7.01534e-16
240.650000	7.06939e-16
240.600000	7.12385e-16
240.550000	7.17873e-16
240.500000	7.23404e-16
240.450000	7.28977e-16
240.400000	7.34593e-16
240.350000	7.40252e-16
240.300000	7.45955e-16
240.250000	7.51702e-16
240.200000	7.57493e-16
240.150000	7.63329e-16
240.100000	7.69209e-16
240.050000	7.75135e-16
240.000000	7.81107e-16
239.950000	7.87124e-16
239.900000	7.93188e-16
239.850000	7.99299e-16
239.800000	8.05457e-16
239.750000	8.11662e-16
239.700000	8.17915e-16
239.650000	8.24216e-16
239.600000	8.30566e-16
239.550000	8.36964e-16
239.500000	8.43412e-16
239.450000	8.49909e-16
239.400000	8.56457e-16
239.350000	8.63055e-16
239.300000	8.69704e-16
239.250000	8.76404e-16
239.200000	8.83155e-16
239.150000	8.89959e-16
239.100000	8.96815e-16
239.050000	9.03724e-16
239.000000	9.10686e-16
238.950000	9.17702e-16
238.900000	9.24772e-16
238.850000	9.31896e-16
238.800000	9.39075e-16
238.750000	9.46309e-16
238.700000	9.53599e-16
238.650000	9.60945e-16
238.600000	9.68348e-16
238.550000	9.75808e-16
238.500000	9.83325e-16
238.450000	9.90901e-16
238.400000	9.98534e-16
238.350000	1.00623e-15
238.300000	1.01398e-15
238.250000	1.02179e-15
238.200000	1.02966e-15
238.150000	1.03759e-15
238.100000	1.04559e-15
238.050000	1.05364e-15
238.000000	1.06176e-15
237.950000	1.06994e-15
237.900000	1.07818e-15
237.850000	1.08649e-15
237.800000	1.09485e-15
237.750000	1.10329e-15
237.700000	1.11179e-15
237.650000	1.12035e-15
237.600000	1.12898e-15
237.550000	1.13768e-15
237.500000	1.14644e-15
237.450000	1.15528e-15
237.400000	1.16418e-15
237.350000	1.17314e-15
237.300000	1.18218e-15
237.250000	1.19129e-15
237.200000	1.20047e-15
237.150000	1.20971e-15
237.100000	1.21903e-15
237.050000	1.22842e-15
237.000000	1.23789e-15
236.950000	1.24742e-15
236.900000	1.25703e-15
236.850000	1.26671e-15
236.800000	1.27647e-15
236.750000	1.28631e-15
236.700000	1.29621e-15
236.650000	1.3062e-15
236.600000	1.31626e-15
236.550000	1.3264e-15
236.500000	1.33662e-15
236.450000	1.34692e-15
236.400000	1.35729e-15
236.350000	1.36775e-15
236.300000	1.37828e-15
236.250000	1.3889e-15
236.200000	1.3996e-15
236.150000	1.41038e-15
236.100000	1.42124e-15
236.050000	1.43219e-15
236.000000	1.44323e-15
235.950000	1.45434e-15
235.900000	1.46555e-15
235.850000	1.47684e-15
235.800000	1.48821e-15
235.750000	1.49968e-15
235.700000	1.51123e-15
235.650000	1.52287e-15
235.600000	1.5346e-15
235.550000	1.54642e-15
235.500000	1.55833e-15
235.450000	1.57034e-15
235.400000	1.58243e-15
235.350000	1.59462e-15
235.300000	1.60691e-15
235.250000	1.61928e-15
235.200000	1.63176e-15
235.150000	1.64433e-15
235.100000	1.65699e-15
235.050000	1.66976e-15
235.000000	1.68262e-15
234.950000	1.69558e-15
234.900000	1.70864e-15
234.850000	1.7218e-15
234.800000	1.73507e-15
234.750000	1.74843e-15
234.700000	1.7619e-15
234.650000	1.77547e-15
234.600000	1.78915e-15
234.550000	1.80293e-15
234.500000	1.81682e-15
234.450000	1.83081e-15
234.400000	1.84492e-15
234.350000	1.85913e-15
234.300000	1.87345e-15
234.250000	1.88788e-15
234.200000	1.90242e-15
234.150000	1.91707e-15
234.100000	1.93184e-15
234.050000	1.94672e-15
234.000000	1.96172e-15
233.950000	1.97683e-15
233.900000	1.99206e-15
233.850000	2.0074e-15
233.800000	2.02286e-15
233.750000	2.03844e-15
233.700000	2.05415e-15
233.650000	2.06997e-15
233.600000	2.08591e-15
233.550000	2.10198e-15
233.500000	2.11817e-15
233.450000	2.13449e-15
233.400000	2.15093e-15
233.350000	2.1675e-15
233.300000	2.18419e-15
233.250000	2.20102e-15
233.200000	2.21797e-15
233.150000	2.23505e-15
233.100000	2.25227e-15
233.050000	2.26962e-15
233.000000	2.2871e-15
232.950000	2.30472e-15
232.900000	2.32247e-15
232.850000	2.34036e-15
232.800000	2.35838e-15
232.750000	2.37655e-15
232.700000	2.39486e-15
232.650000	2.4133e-15
232.600000	2.43189e-15
232.550000	2.45062e-15
232.500000	2.4695e-15
232.450000	2.48852e-15
232.400000	2.50769e-15
232.350000	2.527e-15
232.300000	2.54647e-15
232.250000	2.56608e-15
232.200000	2.58585e-15
232.150000	2.60576e-15
232.100000	2.62584e-15
232.050000	2.64606e-15
232.000000	2.66644e-15
231.950000	2.68698e-15
231.900000	2.70768e-15
231.850000	2.72853e-15
231.800000	2.74955e-15
231.750000	2.77073e-15
231.700000	2.79207e-15
231.650000	2.81357e-15
231.600000	2.83524e-15
231.550000	2.85708e-15
231.500000	2.87909e-15
231.450000	2.90126e-15
231.400000	2.92361e-15
231.350000	2.94613e-15
231.300000	2.96882e-15
231.250000	2.99169e-15
231.200000	3.01473e-15
231.150000	3.03795e-15
231.100000	3.06135e-15
231.050000	3.08493e-15
231.000000	3.10869e-15
230.950000	3.13263e-15
230.900000	3.15676e-15
230.850000	3.18108e-15
230.800000	3.20558e-15
230.750000	3.23027e-15
230.700000	3.25515e-15
230.650000	3.28022e-15
230.600000	3.30548e-15
230.550000	3.33094e-15
230.500000	3.3566e-15
230.450000	3.38245e-15
230.400000	3.4085e-15
230.350000	3.43476e-15
230.300000	3.46121e-15
230.250000	3.48787e-15
230.200000	3.51473e-15
230.150000	3.54181e-15
230.100000	3.56909e-15
230.050000	3.59657e-15
230.000000	3.62428e-15
229.950000	3.65219e-15
229.900000	3.68032e-15
229.850000	3.70866e-15
229.800000	3.73723e-15
229.750000	3.76601e-15
229.700000	3.79502e-15
229.650000	3.82425e-15
229.600000	3.8537e-15
229.550000	3.88338e-15
229.500000	3.91329e-15
229.450000	3.94343e-15
229.400000	3.97381e-15
229.350000	4.00441e-15
229.300000	4.03525e-15
229.250000	4.06633e-15
229.200000	4.09765e-15
229.150000	4.12921e-15
229.100000	4.16101e-15
229.050000	4.19306e-15
229.000000	4.22535e-15
228.950000	4.2579e-15
228.900000	4.29069e-15
228.850000	4.32374e-15
228.800000	4.35704e-15
228.750000	4.39059e-15
228.700000	4.42441e-15
228.650000	4.45849e-15
228.600000	4.49282e-15
228.550000	4.52743e-15
228.500000	4.5623e-15
228.450000	4.59743e-15
228.400000	4.63284e-15
228.350000	4.66852e-15
228.300000	4.70448e-15
228.250000	4.74071e-15
228.200000	4.77722e-15
228.150000	4.81401e-15
228.100000	4.85109e-15
228.050000	4.88845e-15
228.000000	4.9261e-15
227.950000	4.96404e-15
227.900000	5.00227e-15
227.850000	5.0408e-15
227.800000	5.07962e-15
227.750000	5.11874e-15
227.700000	5.15816e-15
227.650000	5.19789e-15
227.600000	5.23792e-15
227.550000	5.27826e-15
227.500000	5.31891e-15
227.450000	5.35988e-15
227.400000	5.40116e-15
227.350000	5.44275e-15
227.300000	5.48467e-15
227.250000	5.52691e-15
227.200000	5.56948e-15
227.150000	5.61237e-15
227.100000	5.65559e-15
227.050000	5.69915e-15
227.000000	5.74304e-15
226.950000	5.78727e-15
226.900000	5.83184e-15
226.850000	5.87675e-15
226.800000	5.92201e-15
226.750000	5.96762e-15
226.700000	6.01358e-15
226.650000	6.05989e-15
226.600000	6.10656e-15
226.550000	6.15359e-15
226.500000	6.20098e-15
226.450000	6.24874e-15
226.400000	6.29686e-15
226.350000	6.34535e-15
226.300000	6.39422e-15
226.250000	6.44347e-15
226.200000	6.49309e-15
226.150000	6.54309e-15
226.100000	6.59348e-15
226.050000	6.64426e-15
226.000000	6.69543e-15
225.950000	6.74699e-15
225.900000	6.79895e-15
225.850000	6.85131e-15
225.800000	6.90408e-15
225.750000	6.95725e-15
225.700000	7.01083e-15
225.650000	7.06482e-15
225.600000	7.11922e-15
225.550000	7.17405e-15
225.500000	7.2293e-15
225.450000	7.28497e-15
225.400000	7.34108e-15
225.350000	7.39761e-15
225.300000	7.45458e-15
225.250000	7.51199e-15
225.200000	7.56984e-15
225.150000	7.62813e-15
225.100000	7.68688e-15
225.050000	7.74608e-15
225.000000	7.80573e-15
224.950000	7.86584e-15
224.900000	7.92641e-15
224.850000	7.98746e-15
224.800000	8.04897e-15
224.750000	8.11095e-15
224.700000	8.17341e-15
224.650000	8.23636e-15
224.600000	8.29979e-15
224.550000	8.3637e-15
224.500000	8.42811e-15
224.450000	8.49301e-15
224.400000	8.55842e-15
224.350000	8.62433e-15
224.300000	8.69074e-15
224.250000	8.75767e-15
224.200000	8.82511e-15
224.150000	8.89307e-15
224.100000	8.96155e-15
224.050000	9.03056e-15
224.000000	9.10011e-15
223.950000	9.17018e-15
223.900000	9.2408e-15
223.850000	9.31196e-15
223.800000	9.38367e-15
223.750000	9.45593e-15
223.700000	9.52875e-15
223.650000	9.60213e-15
223.600000	9.67607e-15
223.550000	9.75059e-15
223.500000	9.82567e-15
223.450000	9.90134e-15
223.400000	9.97759e-15
223.350000	1.00544e-14
223.300000	1.01318e-14
223.250000	1.02099e-14
223.200000	1.02885e-14
223.150000	1.03677e-14
223.100000	1.04476e-14
223.050000	1.0528e-14
223.000000	1.06091e-14
222.950000	1.06908e-14
222.900000	1.07731e-14
222.850000	1.08561e-14
222.800000	1.09397e-14
222.750000	1.10239e-14
222.700000	1.11088e-14
222.650000	1.11943e-14
222.600000	1.12805e-14
222.550000	1.13674e-14
222.500000	1.14549e-14
222.450000	1.15431e-14
222.400000	1.1632e-14
222.350000	1.17216e-14
222.300000	1.18119e-14
222.250000	1.19028e-14
222.200000	1.19945e-14
222.150000	1.20868e-14
222.100000	1.21799e-14
222.050000	1.22737e-14
222.000000	1.23682e-14
221.950000	1.24635e-14
221.900000	1.25594e-14
221.850000	1.26561e-14
221.800000	1.27536e-14
221.750000	1.28518e-14
221.700000	1.29508e-14
221.650000	1.30505e-14
221.600000	1.3151e-14
221.550000	1.32523e-14
221.500000	1.33543e-14
221.450000	1.34571e-14
221.400000	1.35608e-14
221.350000	1.36652e-14
221.300000	1.37704e-14
221.250000	1.38764e-14
221.200000	1.39833e-14
221.150000	1.4091e-14
221.100000	1.41995e-14
221.050000	1.43088e-14
221.000000	1.4419e-14
220.950000	1.453e-14
220.900000	1.46419e-14
220.850000	1.47546e-14
220.800000	1.48683e-14
220.750000	1.49827e-14
220.700000	1.50981e-14
220.650000	1.52144e-14
220.600000	1.53315e-14
220.550000	1.54496e-14
220.500000	1.55685e-14
220.450000	1.56884e-14
220.400000	1.58092e-14
220.350000	1.59309e-14
220.300000	1.60536e-14
220.250000	1.61772e-14
220.200000	1.63018e-14
220.150000	1.64273e-14
220.100000	1.65538e-14
220.050000	1.66813e-14
220.000000	1.68097e-14
219.950000	1.69391e-14
219.900000	1.70696e-14
219.850000	1.7201e-14
219.800000	1.73335e-14
219.750000	1.74669e-14
219.700000	1.76014e-14
219.650000	1.77369e-14
219.600000	1.78735e-14
219.550000	1.80111e-14
219.500000	1.81498e-14
219.450000	1.82896e-14
219.400000	1.84304e-14
219.350000	1.85723e-14
219.300000	1.87153e-14
219.250000	1.88594e-14
219.200000	1.90046e-14
219.150000	1.9151e-14
219.100000	1.92984e-14
219.050000	1.9447e-14
219.000000	1.95967e-14
218.950000	1.97476e-14
218.900000	1.98997e-14
218.850000	2.00529e-14
218.800000	2.02073e-14
218.750000	2.03629e-14
218.700000	2.05197e-14
218.650000	2.06777e-14
218.600000	2.08369e-14
218.550000	2.09973e-14
218.500000	2.1159e-14
218.450000	2.13219e-14
218.400000	2.14861e-14
218.350000	2.16515e-14
218.300000	2.18182e-14
218.250000	2.19862e-14
218.200000	2.21555e-14
218.150000	2.23261e-14
218.100000	2.2498e-14
218.050000	2.26712e-14
218.000000	2.28458e-14
217.950000	2.30217e-14
217.900000	2.31989e-14
217.850000	2.33775e-14
217.800000	2.35575e-14
217.750000	2.37389e-14
217.700000	2.39217e-14
217.650000	2.41059e-14
217.600000	2.42915e-14
217.550000	2.44785e-14
217.500000	2.4667e-14
217.450000	2.48569e-14
217.400000	2.50483e-14
217.350000	2.52411e-14
217.300000	2.54355e-14
217.250000	2.56313e-14
217.200000	2.58286e-14
217.150000	2.60275e-14
217.100000	2.62279e-14
217.050000	2.64298e-14
217.000000	2.66333e-14
216.950000	2.68384e-14
216.900000	2.7045e-14
216.850000	2.72532e-14
216.800000	2.74631e-14
216.750000	2.76745e-14
216.700000	2.78876e-14
216.650000	2.81023e-14
216.600000	2.83187e-14
216.550000	2.85367e-14
216.500000	2.87564e-14
216.450000	2.89778e-14
216.400000	2.92009e-14
216.350000	2.94257e-14
216.300000	2.96523e-14
216.250000	2.98806e-14
216.200000	3.01106e-14
216.150000	3.03424e-14
216.100000	3.0576e-14
216.050000	3.08115e-14
216.000000	3.10487e-14
215.950000	3.12877e-14
215.900000	3.15286e-14
215.850000	3.17713e-14
215.800000	3.20159e-14
215.750000	3.22624e-14
215.700000	3.25108e-14
215.650000	3.27611e-14
215.600000	3.30133e-14
215.550000	3.32675e-14
215.500000	3.35236e-14
215.450000	3.37817e-14
215.400000	3.40418e-14
215.350000	3.43039e-14
215.300000	3.4568e-14
215.250000	3.48341e-14
215.200000	3.51023e-14
215.150000	3.53726e-14
215.100000	3.56449e-14
215.050000	3.59193e-14
215.000000	3.61958e-14
214.950000	3.64745e-14
214.900000	3.67553e-14
214.850000	3.70383e-14
214.800000	3.73234e-14
214.750000	3.76108e-14
214.700000	3.79003e-14
214.650000	3.81921e-14
214.600000	3.84862e-14
214.550000	3.87824e-14
214.500000	3.9081e-14
214.450000	3.93819e-14
214.400000	3.96851e-14
214.350000	3.99906e-14
214.300000	4.02985e-14
214.250000	4.06087e-14
214.200000	4.09213e-14
214.150000	4.12364e-14
214.100000	4.15538e-14
214.050000	4.18737e-14
214.000000	4.21961e-14
213.950000	4.2521e-14
213.900000	4.28483e-14
213.850000	4.31782e-14
213.800000	4.35106e-14
213.750000	4.38456e-14
213.700000	4.41831e-14
213.650000	4.45232e-14
213.600000	4.4866e-14
213.550000	4.52114e-14
213.500000	4.55595e-14
213.450000	4.59102e-14
213.400000	4.62636e-14
213.350000	4.66198e-14
213.300000	4.69787e-14
213.250000	4.73403e-14
213.200000	4.77048e-14
213.150000	4.8072e-14
213.100000	4.84421e-14
213.050000	4.8815e-14
213.000000	4.91908e-14
212.950000	4.95695e-14
212.900000	4.99511e-14
212.850000	5.03356e-14
212.800000	5.07231e-14
212.750000	5.11136e-14
212.700000	5.15071e-14
212.650000	5.19036e-14
212.600000	5.23032e-14
212.550000	5.27058e-14
212.500000	5.31116e-14
212.450000	5.35204e-14
212.400000	5.39324e-14
212.350000	5.43476e-14
212.300000	5.4766e-14
212.250000	5.51876e-14
212.200000	5.56124e-14
212.150000	5.60405e-14
212.100000	5.64719e-14
212.050000	5.69067e-14
212.000000	5.73447e-14
211.950000	5.77862e-14
211.900000	5.8231e-14
211.850000	5.86793e-14
211.800000	5.9131e-14
211.750000	5.95862e-14
211.700000	6.00449e-14
211.650000	6.05071e-14
211.600000	6.09729e-14
211.550000	6.14422e-14
211.500000	6.19152e-14
211.450000	6.23918e-14
211.400000	6.28721e-14
211.350000	6.33561e-14
211.300000	6.38438e-14
211.250000	6.43353e-14
211.200000	6.48305e-14
211.150000	6.53296e-14
211.100000	6.58325e-14
211.050000	6.63392e-14
211.000000	6.68499e-14
210.950000	6.73645e-14
210.900000	6.78831e-14
210.850000	6.84056e-14
210.800000	6.89322e-14
210.750000	6.94628e-14
210.700000	6.99975e-14
210.650000	7.05363e-14
210.600000	7.10793e-14
210.550000	7.16265e-14
210.500000	7.21778e-14
210.450000	7.27334e-14
210.400000	7.32933e-14
210.350000	7.38575e-14
210.300000	7.4426e-14
210.250000	7.49989e-14
210.200000	7.55762e-14
210.150000	7.6158e-14
210.100000	7.67442e-14
210.050000	7.7335e-14
210.000000	7.79302e-14
209.950000	7.85301e-14
209.900000	7.91346e-14
209.850000	7.97438e-14
209.800000	8.03576e-14
209.750000	8.09761e-14
209.700000	8.15994e-14
209.650000	8.22276e-14
209.600000	8.28605e-14
209.550000	8.34983e-14
209.500000	8.4141e-14
209.450000	8.47887e-14
209.400000	8.54414e-14
209.350000	8.6099e-14
209.300000	8.67618e-14
209.250000	8.74296e-14
209.200000	8.81026e-14
209.150000	8.87807e-14
209.100000	8.94641e-14
209.050000	9.01528e-14
209.000000	9.08467e-14
208.950000	9.1546e-14
208.900000	9.22506e-14
208.850000	9.29607e-14
208.800000	9.36762e-14
208.750000	9.43973e-14
208.700000	9.51239e-14
208.650000	9.58561e-14
208.600000	9.65939e-14
208.550000	9.73374e-14
208.500000	9.80866e-14
208.450000	9.88416e-14
208.400000	9.96024e-14
208.350000	1.00369e-13
208.300000	1.01142e-13
208.250000	1.0192e-13
208.200000	1.02705e-13
208.150000	1.03495e-13
208.100000	1.04292e-13
208.050000	1.05094e-13
208.000000	1.05903e-13
207.950000	1.06719e-13
207.900000	1.0754e-13
207.850000	1.08368e-13
207.800000	1.09202e-13
207.750000	1.10042e-13
207.700000	1.10889e-13
207.650000	1.11743e-13
207.600000	1.12603e-13
207.550000	1.1347e-13
207.500000	1.14343e-13
207.450000	1.15223e-13
207.400000	1.1611e-13
207.350000	1.17004e-13
207.300000	1.17904e-13
207.250000	1.18812e-13
207.200000	1.19726e-13
207.150000	1.20648e-13
207.100000	1.21576e-13
207.050000	1.22512e-13
207.000000	1.23455e-13
206.950000	1.24405e-13
206.900000	1.25363e-13
206.850000	1.26328e-13
206.800000	1.273e-13
206.750000	1.2828e-13
206.700000	1.29267e-13
206.650000	1.30262e-13
206.600000	1.31264e-13
206.550000	1.32275e-13
206.500000	1.33293e-13
206.450000	1.34319e-13
206.400000	1.35353e-13
206.350000	1.36394e-13
206.300000	1.37444e-13
206.250000	1.38502e-13
206.200000	1.39568e-13
206.150000	1.40642e-13
206.100000	1.41725e-13
206.050000	1.42815e-13
206.000000	1.43915e-13
205.950000	1.45022e-13
205.900000	1.46138e-13
205.850000	1.47263e-13
205.800000	1.48397e-13
205.750000	1.49539e-13
205.700000	1.5069e-13
205.650000	1.51849e-13
205.600000	1.53018e-13
205.550000	1.54196e-13
205.500000	1.55382e-13
205.450000	1.56578e-13
205.400000	1.57783e-13
205.350000	1.58998e-13
205.300000	1.60221e-13
205.250000	1.61455e-13
205.200000	1.62697e-13
205.150000	1.63949e-13
205.100000	1.65211e-13
205.050000	1.66483e-13
205.000000	1.67764e-13
204.950000	1.69055e-13
204.900000	1.70356e-13
204.850000	1.71667e-13
204.800000	1.72989e-13
204.750000	1.7432e-13
204.700000	1.75661e-13
204.650000	1.77013e-13
204.600000	1.78376e-13
204.550000	1.79748e-13
204.500000	1.81132e-13
204.450000	1.82526e-13
204.400000	1.83931e-13
204.350000	1.85346e-13
204.300000	1.86773e-13
204.250000	1.8821e-13
204.200000	1.89658e-13
204.150000	1.91118e-13
204.100000	1.92589e-13
204.050000	1.94071e-13
204.000000	1.95565e-13
203.950000	1.9707e-13
203.900000	1.98586e-13
203.850000	2.00115e-13
203.800000	2.01655e-13
203.750000	2.03207e-13
203.700000	2.04771e-13
203.650000	2.06346e-13
203.600000	2.07934e-13
203.550000	2.09535e-13
203.500000	2.11147e-13
203.450000	2.12772e-13
203.400000	2.1441e-13
203.350000	2.1606e-13
203.300000	2.17722e-13
203.250000	2.19398e-13
203.200000	2.21086e-13
203.150000	2.22788e-13
203.100000	2.24502e-13
203.050000	2.2623e-13
203.000000	2.27971e-13
202.950000	2.29725e-13
202.900000	2.31493e-13
202.850000	2.33275e-13
202.800000	2.3507e-13
202.750000	2.36879e-13
202.700000	2.38702e-13
202.650000	2.40539e-13
202.600000	2.4239e-13
202.550000	2.44255e-13
202.500000	2.46135e-13
202.450000	2.48029e-13
202.400000	2.49938e-13
202.350000	2.51861e-13
202.300000	2.53799e-13
202.250000	2.55753e-13
202.200000	2.57721e-13
202.150000	2.59704e-13
202.100000	2.61703e-13
202.050000	2.63716e-13
202.000000	2.65746e-13
201.950000	2.67791e-13
201.900000	2.69852e-13
201.850000	2.71928e-13
201.800000	2.74021e-13
201.750000	2.7613e-13
201.700000	2.78254e-13
201.650000	2.80396e-13
201.600000	2.82553e-13
201.550000	2.84728e-13
201.500000	2.86919e-13
201.450000	2.89127e-13
201.400000	2.91352e-13
201.350000	2.93594e-13
201.300000	2.95853e-13
201.250000	2.9813e-13
201.200000	3.00424e-13
201.150000	3.02736e-13
201.100000	3.05065e-13
201.050000	3.07413e-13
201.000000	3.09778e-13
200.950000	3.12162e-13
200.900000	3.14564e-13
200.850000	3.16985e-13
200.800000	3.19424e-13
200.750000	3.21882e-13
200.700000	3.24359e-13
200.650000	3.26855e-13
200.600000	3.2937e-13
200.550000	3.31905e-13
200.500000	3.34459e-13
200.450000	3.37032e-13
200.400000	3.39626e-13
200.350000	3.42239e-13
200.300000	3.44873e-13
200.250000	3.47526e-13
200.200000	3.50201e-13
200.150000	3.52895e-13
200.100000	3.55611e-13
200.050000	3.58347e-13
200.000000	3.61105e-13
199.950000	3.63883e-13
199.900000	3.66683e-13
199.850000	3.69505e-13
199.800000	3.72348e-13
199.750000	3.75213e-13
199.700000	3.781e-13
199.650000	3.8101e-13
199.600000	3.83942e-13
199.550000	3.86896e-13
199.500000	3.89873e-13
199.450000	3.92873e-13
199.400000	3.95896e-13
199.350000	3.98942e-13
199.300000	4.02012e-13
199.250000	4.05105e-13
199.200000	4.08222e-13
199.150000	4.11364e-13
199.100000	4.14529e-13
199.050000	4.17718e-13
199.000000	4.20933e-13
198.950000	4.24171e-13
198.900000	4.27435e-13
198.850000	4.30724e-13
198.800000	4.34038e-13
198.750000	4.37378e-13
198.700000	4.40743e-13
198.650000	4.44135e-13
198.600000	4.47552e-13
198.550000	4.50996e-13
198.500000	4.54466e-13
198.450000	4.57963e-13
198.400000	4.61487e-13
198.350000	4.65037e-13
198.300000	4.68616e-13
198.250000	4.72221e-13
198.200000	4.75855e-13
198.150000	4.79516e-13
198.100000	4.83206e-13
198.050000	4.86924e-13
198.000000	4.9067e-13
197.950000	4.94445e-13
197.900000	4.9825e-13
197.850000	5.02083e-13
197.800000	5.05947e-13
197.750000	5.09839e-13
197.700000	5.13762e-13
197.650000	5.17715e-13
197.600000	5.21699e-13
197.550000	5.25713e-13
197.500000	5.29757e-13
197.450000	5.33833e-13
197.400000	5.37941e-13
197.350000	5.4208e-13
197.300000	5.46251e-13
197.250000	5.50453e-13
197.200000	5.54689e-13
197.150000	5.58956e-13
197.100000	5.63257e-13
197.050000	5.67591e-13
197.000000	5.71958e-13
196.950000	5.76358e-13
196.900000	5.80793e-13
196.850000	5.85261e-13
196.800000	5.89764e-13
196.750000	5.94302e-13
196.700000	5.98874e-13
196.650000	6.03482e-13
196.600000	6.08125e-13
196.550000	6.12804e-13
196.500000	6.17519e-13
196.450000	6.2227e-13
196.400000	6.27057e-13
196.350000	6.31882e-13
196.300000	6.36743e-13
196.250000	6.41642e-13
196.200000	6.46579e-13
196.150000	6.51554e-13
196.100000	6.56566e-13
196.050000	6.61618e-13
196.000000	6.66708e-13
195.950000	6.71838e-13
195.900000	6.77006e-13
195.850000	6.82215e-13
195.800000	6.87464e-13
195.750000	6.92753e-13
195.700000	6.98083e-13
195.650000	7.03453e-13
195.600000	7.08865e-13
195.550000	7.14319e-13
195.500000	7.19815e-13
195.450000	7.25353e-13
195.400000	7.30933e-13
195.350000	7.36556e-13
195.300000	7.42223e-13
195.250000	7.47933e-13
195.200000	7.53688e-13
195.150000	7.59486e-13
195.100000	7.65329e-13
195.050000	7.71217e-13
195.000000	7.7715e-13
194.950000	7.83129e-13
194.900000	7.89154e-13
194.850000	7.95225e-13
194.800000	8.01343e-13
194.750000	8.07508e-13
194.700000	8.1372e-13
194.650000	8.1998e-13
194.600000	8.26289e-13
194.550000	8.32646e-13
194.500000	8.39051e-13
194.450000	8.45506e-13
194.400000	8.52011e-13
194.350000	8.58566e-13
194.300000	8.65171e-13
194.250000	8.71827e-13
194.200000	8.78534e-13
194.150000	8.85292e-13
194.100000	8.92103e-13
194.050000	8.98966e-13
194.000000	9.05882e-13
193.950000	9.12851e-13
193.900000	9.19873e-13
193.850000	9.2695e-13
193.800000	9.34081e-13
193.750000	9.41267e-13
193.700000	9.48508e-13
193.650000	9.55805e-13
193.600000	9.63157e-13
193.550000	9.70567e-13
193.500000	9.78033e-13
193.450000	9.85557e-13
193.400000	9.93139e-13
193.350000	1.00078e-12
193.300000	1.00848e-12
193.250000	1.01624e-12
193.200000	1.02405e-12
193.150000	1.03193e-12
193.100000	1.03987e-12
193.050000	1.04787e-12
193.000000	1.05593e-12
192.950000	1.06405e-12
192.900000	1.07224e-12
192.850000	1.08049e-12
192.800000	1.0888e-12
192.750000	1.09717e-12
192.700000	1.10561e-12
192.650000	1.11412e-12
192.600000	1.12269e-12
192.550000	1.13133e-12
192.500000	1.14003e-12
192.450000	1.1488e-12
192.400000	1.15764e-12
192.350000	1.16654e-12
192.300000	1.17552e-12
192.250000	1.18456e-12
192.200000	1.19367e-12
192.150000	1.20285e-12
192.100000	1.21211e-12
192.050000	1.22143e-12
192.000000	1.23082e-12
191.950000	1.24029e-12
191.900000	1.24983e-12
191.850000	1.25945e-12
191.800000	1.26914e-12
191.750000	1.2789e-12
191.700000	1.28874e-12
191.650000	1.29865e-12
191.600000	1.30864e-12
191.550000	1.31871e-12
191.500000	1.32885e-12
191.450000	1.33907e-12
191.400000	1.34937e-12
191.350000	1.35975e-12
191.300000	1.37021e-12
191.250000	1.38075e-12
191.200000	1.39137e-12
191.150000	1.40207e-12
191.100000	1.41286e-12
191.050000	1.42373e-12
191.000000	1.43468e-12
190.950000	1.44571e-12
190.900000	1.45683e-12
190.850000	1.46804e-12
190.800000	1.47933e-12
190.750000	1.49071e-12
190.700000	1.50218e-12
190.650000	1.51373e-12
190.600000	1.52538e-12
190.550000	1.53711e-12
190.500000	1.54893e-12
190.450000	1.56085e-12
190.400000	1.57285e-12
190.350000	1.58495e-12
190.300000	1.59714e-12
190.250000	1.60943e-12
190.200000	1.62181e-12
190.150000	1.63428e-12
190.100000	1.64685e-12
190.050000	1.65952e-12
190.000000	1.67228e-12
189.950000	1.68515e-12
189.900000	1.69811e-12
189.850000	1.71117e-12
189.800000	1.72433e-12
189.750000	1.73759e-12
189.700000	1.75096e-12
189.650000	1.76443e-12
189.600000	1.778e-12
189.550000	1.79167e-12
189.500000	1.80545e-12
189.450000	1.81934e-12
189.400000	1.83333e-12
189.350000	1.84744e-12
189.300000	1.86165e-12
189.250000	1.87596e-12
189.200000	1.89039e-12
189.150000	1.90493e-12
189.100000	1.91958e-12
189.050000	1.93435e-12
189.000000	1.94923e-12
188.950000	1.96422e-12
188.900000	1.97933e-12
188.850000	1.99455e-12
188.800000	2.00989e-12
188.750000	2.02535e-12
188.700000	2.04093e-12
188.650000	2.05662e-12
188.600000	2.07244e-12
188.550000	2.08838e-12
188.500000	2.10444e-12
188.450000	2.12063e-12
188.400000	2.13694e-12
188.350000	2.15338e-12
188.300000	2.16994e-12
188.250000	2.18663e-12
188.200000	2.20345e-12
188.150000	2.22039e-12
188.100000	2.23747e-12
188.050000	2.25468e-12
188.000000	2.27202e-12
187.950000	2.28949e-12
187.900000	2.3071e-12
187.850000	2.32485e-12
187.800000	2.34273e-12
187.750000	2.36074e-12
187.700000	2.3789e-12
187.650000	2.3972e-12
187.600000	2.41563e-12
187.550000	2.43421e-12
187.500000	2.45293e-12
187.450000	2.4718e-12
187.400000	2.49081e-12
187.350000	2.50996e-12
187.300000	2.52927e-12
187.250000	2.54872e-12
187.200000	2.56832e-12
187.150000	2.58807e-12
187.100000	2.60798e-12
187.050000	2.62804e-12
187.000000	2.64825e-12
186.950000	2.66861e-12
186.900000	2.68914e-12
186.850000	2.70982e-12
186.800000	2.73066e-12
186.750000	2.75166e-12
186.700000	2.77282e-12
186.650000	2.79415e-12
186.600000	2.81564e-12
186.550000	2.83729e-12
186.500000	2.85911e-12
186.450000	2.8811e-12
186.400000	2.90326e-12
186.350000	2.92558e-12
186.300000	2.94808e-12
186.250000	2.97075e-12
186.200000	2.9936e-12
186.150000	3.01662e-12
186.100000	3.03982e-12
186.050000	3.0632e-12
186.000000	3.08676e-12
185.950000	3.11049e-12
185.900000	3.13441e-12
185.850000	3.15852e-12
185.800000	3.18281e-12
185.750000	3.20729e-12
185.700000	3.23195e-12
185.650000	3.25681e-12
185.600000	3.28185e-12
185.550000	3.30709e-12
185.500000	3.33252e-12
185.450000	3.35815e-12
185.400000	3.38397e-12
185.350000	3.41e-12
185.300000	3.43622e-12
185.250000	3.46265e-12
185.200000	3.48927e-12
185.150000	3.51611e-12
185.100000	3.54314e-12
185.050000	3.57039e-12
185.000000	3.59785e-12
184.950000	3.62552e-12
184.900000	3.6534e-12
184.850000	3.68149e-12
184.800000	3.7098e-12
184.750000	3.73833e-12
184.700000	3.76708e-12
184.650000	3.79604e-12
184.600000	3.82524e-12
184.550000	3.85465e-12
184.500000	3.88429e-12
184.450000	3.91416e-12
184.400000	3.94426e-12
184.350000	3.97459e-12
184.300000	4.00516e-12
184.250000	4.03595e-12
184.200000	4.06699e-12
184.150000	4.09826e-12
184.100000	4.12978e-12
184.050000	4.16153e-12
184.000000	4.19354e-12
183.950000	4.22578e-12
183.900000	4.25828e-12
183.850000	4.29102e-12
183.800000	4.32402e-12
183.750000	4.35727e-12
183.700000	4.39077e-12
183.650000	4.42454e-12
183.600000	4.45856e-12
183.550000	4.49284e-12
183.500000	4.52739e-12
183.450000	4.5622e-12
183.400000	4.59728e-12
183.350000	4.63263e-12
183.300000	4.66826e-12
183.250000	4.70415e-12
183.200000	4.74032e-12
183.150000	4.77677e-12
183.100000	4.8135e-12
183.050000	4.85052e-12
183.000000	4.88781e-12
182.950000	4.9254e-12
182.900000	4.96327e-12
182.850000	5.00143e-12
182.800000	5.03989e-12
182.750000	5.07864e-12
182.700000	5.11769e-12
182.650000	5.15704e-12
182.600000	5.1967e-12
182.550000	5.23666e-12
182.500000	5.27692e-12
182.450000	5.3175e-12
182.400000	5.35838e-12
182.350000	5.39958e-12
182.300000	5.4411e-12
182.250000	5.48294e-12
182.200000	5.5251e-12
182.150000	5.56758e-12
182.100000	5.61039e-12
182.050000	5.65352e-12
182.000000	5.69699e-12
181.950000	5.7408e-12
181.900000	5.78494e-12
181.850000	5.82942e-12
181.800000	5.87424e-12
181.750000	5.9194e-12
181.700000	5.96492e-12
181.650000	6.01078e-12
181.600000	6.057e-12
181.550000	6.10357e-12
181.500000	6.1505e-12
181.450000	6.19778e-12
181.400000	6.24544e-12
181.350000	6.29346e-12
181.300000	6.34184e-12
181.250000	6.3906e-12
181.200000	6.43974e-12
181.150000	6.48925e-12
181.100000	6.53914e-12
181.050000	6.58942e-12
181.000000	6.64008e-12
180.950000	6.69114e-12
180.900000	6.74258e-12
180.850000	6.79442e-12
180.800000	6.84666e-12
180.750000	6.8993e-12
180.700000	6.95234e-12
180.650000	7.0058e-12
180.600000	7.05966e-12
180.550000	7.11394e-12
180.500000	7.16863e-12
180.450000	7.22375e-12
180.400000	7.27929e-12
180.350000	7.33525e-12
180.300000	7.39165e-12
180.250000	7.44847e-12
180.200000	7.50574e-12
180.150000	7.56345e-12
180.100000	7.62159e-12
180.050000	7.68019e-12
180.000000	7.73924e-12
179.950000	7.79874e-12
179.900000	7.85869e-12
179.850000	7.91911e-12
179.800000	7.98e-12
179.750000	8.04135e-12
179.700000	8.10317e-12
179.650000	8.16547e-12
179.600000	8.22824e-12
179.550000	8.2915e-12
179.500000	8.35524e-12
179.450000	8.41948e-12
179.400000	8.48421e-12
179.350000	8.54943e-12
179.300000	8.61516e-12
179.250000	8.68139e-12
179.200000	8.74813e-12
179.150000	8.81539e-12
179.100000	8.88316e-12
179.050000	8.95145e-12
179.000000	9.02027e-12
178.950000	9.08961e-12
178.900000	9.15949e-12
178.850000	9.22991e-12
178.800000	9.30086e-12
178.750000	9.37236e-12
178.700000	9.44441e-12
178.650000	9.51702e-12
178.600000	9.59018e-12
178.550000	9.66391e-12
178.500000	9.7382e-12
178.450000	9.81306e-12
178.400000	9.8885e-12
178.350000	9.96452e-12
178.300000	1.00411e-11
178.250000	1.01183e-11
178.200000	1.01961e-11
178.150000	1.02745e-11
178.100000	1.03535e-11
178.050000	1.04331e-11
178.000000	1.05133e-11
177.950000	1.05941e-11
177.900000	1.06755e-11
177.850000	1.07576e-11
177.800000	1.08403e-11
177.750000	1.09236e-11
177.700000	1.10076e-11
177.650000	1.10922e-11
177.600000	1.11775e-11
177.550000	1.12634e-11
177.500000	1.135e-11
177.450000	1.14372e-11
177.400000	1.15251e-11
177.350000	1.16137e-11
177.300000	1.1703e-11
177.250000	1.1793e-11
177.200000	1.18836e-11
177.150000	1.1975e-11
177.100000	1.2067e-11
177.050000	1.21598e-11
177.000000	1.22533e-11
176.950000	1.23474e-11
176.900000	1.24424e-11
176.850000	1.2538e-11
176.800000	1.26344e-11
176.750000	1.27315e-11
176.700000	1.28294e-11
176.650000	1.2928e-11
176.600000	1.30274e-11
176.550000	1.31275e-11
176.500000	1.32284e-11
176.450000	1.33301e-11
176.400000	1.34325e-11
176.350000	1.35358e-11
176.300000	1.36398e-11
176.250000	1.37447e-11
176.200000	1.38503e-11
176.150000	1.39568e-11
176.100000	1.40641e-11
176.050000	1.41722e-11
176.000000	1.42811e-11
175.950000	1.43909e-11
175.900000	1.45015e-11
175.850000	1.4613e-11
175.800000	1.47253e-11
175.750000	1.48385e-11
175.700000	1.49525e-11
175.650000	1.50675e-11
175.600000	1.51833e-11
175.550000	1.53e-11
175.500000	1.54176e-11
175.450000	1.55361e-11
175.400000	1.56555e-11
175.350000	1.57758e-11
175.300000	1.58971e-11
175.250000	1.60193e-11
175.200000	1.61424e-11
175.150000	1.62665e-11
175.100000	1.63915e-11
175.050000	1.65175e-11
175.000000	1.66445e-11
174.950000	1.67724e-11
174.900000	1.69013e-11
174.850000	1.70312e-11
174.800000	1.71621e-11
174.750000	1.7294e-11
174.700000	1.74269e-11
174.650000	1.75609e-11
174.600000	1.76958e-11
174.550000	1.78319e-11
174.500000	1.79689e-11
174.450000	1.8107e-11
174.400000	1.82462e-11
174.350000	1.83864e-11
174.300000	1.85277e-11
174.250000	1.86701e-11
174.200000	1.88136e-11
174.150000	1.89582e-11
174.100000	1.91039e-11
174.050000	1.92508e-11
174.000000	1.93987e-11
173.950000	1.95478e-11
173.900000	1.96981e-11
173.850000	1.98494e-11
173.800000	2.0002e-11
173.750000	2.01557e-11
173.700000	2.03106e-11
173.650000	2.04667e-11
173.600000	2.0624e-11
173.550000	2.07825e-11
173.500000	2.09423e-11
173.450000	2.11032e-11
173.400000	2.12654e-11
173.350000	2.14288e-11
173.300000	2.15935e-11
173.250000	2.17595e-11
173.200000	2.19267e-11
173.150000	2.20952e-11
173.100000	2.2265e-11
173.050000	2.24361e-11
173.000000	2.26086e-11
172.950000	2.27823e-11
172.900000	2.29574e-11
172.850000	2.31338e-11
172.800000	2.33116e-11
172.750000	2.34908e-11
172.700000	2.36713e-11
172.650000	2.38532e-11
172.600000	2.40365e-11
172.550000	2.42213e-11
172.500000	2.44074e-11
172.450000	2.4595e-11
172.400000	2.4784e-11
172.350000	2.49744e-11
172.300000	2.51664e-11
172.250000	2.53598e-11
172.200000	2.55547e-11
172.150000	2.5751e-11
172.100000	2.59489e-11
172.050000	2.61484e-11
172.000000	2.63493e-11
171.950000	2.65518e-11
171.900000	2.67558e-11
171.850000	2.69614e-11
171.800000	2.71686e-11
171.750000	2.73774e-11
171.700000	2.75878e-11
171.650000	2.77998e-11
171.600000	2.80134e-11
171.550000	2.82287e-11
171.500000	2.84456e-11
171.450000	2.86642e-11
171.400000	2.88845e-11
171.350000	2.91065e-11
171.300000	2.93301e-11
171.250000	2.95555e-11
171.200000	2.97826e-11
171.150000	3.00115e-11
171.100000	3.02421e-11
171.050000	3.04745e-11
171.000000	3.07087e-11
170.950000	3.09447e-11
170.900000	3.11825e-11
170.850000	3.14221e-11
170.800000	3.16635e-11
170.750000	3.19068e-11
170.700000	3.2152e-11
170.650000	3.23991e-11
170.600000	3.2648e-11
170.550000	3.28989e-11
170.500000	3.31517e-11
170.450000	3.34065e-11
170.400000	3.36632e-11
170.350000	3.39218e-11
170.300000	3.41825e-11
170.250000	3.44451e-11
170.200000	3.47098e-11
170.150000	3.49765e-11
170.100000	3.52453e-11
170.050000	3.55161e-11
170.000000	3.5789e-11
169.950000	3.6064e-11
169.900000	3.63411e-11
169.850000	3.66204e-11
169.800000	3.69017e-11
169.750000	3.71853e-11
169.700000	3.7471e-11
169.650000	3.77589e-11
169.600000	3.80491e-11
169.550000	3.83414e-11
169.500000	3.8636e-11
169.450000	3.89329e-11
169.400000	3.9232e-11
169.350000	3.95335e-11
169.300000	3.98372e-11
169.250000	4.01433e-11
169.200000	4.04518e-11
169.150000	4.07626e-11
169.100000	4.10758e-11
169.050000	4.13914e-11
169.000000	4.17094e-11
168.950000	4.20299e-11
168.900000	4.23528e-11
168.850000	4.26782e-11
168.800000	4.30062e-11
168.750000	4.33366e-11
168.700000	4.36696e-11
168.650000	4.40051e-11
168.600000	4.43432e-11
168.550000	4.46839e-11
168.500000	4.50272e-11
168.450000	4.53731e-11
168.400000	4.57218e-11
168.350000	4.6073e-11
168.300000	4.6427e-11
168.250000	4.67837e-11
168.200000	4.71432e-11
168.150000	4.75054e-11
168.100000	4.78704e-11
168.050000	4.82381e-11
168.000000	4.86088e-11
167.950000	4.89822e-11
167.900000	4.93585e-11
167.850000	4.97378e-11
167.800000	5.01199e-11
167.750000	5.0505e-11
167.700000	5.0893e-11
167.650000	5.1284e-11
167.600000	5.1678e-11
167.550000	5.2075e-11
167.500000	5.24751e-11
167.450000	5.28782e-11
167.400000	5.32845e-11
167.350000	5.36939e-11
167.300000	5.41064e-11
167.250000	5.4522e-11
167.200000	5.49409e-11
167.150000	5.5363e-11
167.100000	5.57883e-11
167.050000	5.62169e-11
167.000000	5.66488e-11
166.950000	5.7084e-11
166.900000	5.75226e-11
166.850000	5.79645e-11
166.800000	5.84098e-11
166.750000	5.88585e-11
166.700000	5.93107e-11
166.650000	5.97663e-11
166.600000	6.02255e-11
166.550000	6.06881e-11
166.500000	6.11544e-11
166.450000	6.16242e-11
166.400000	6.20976e-11
166.350000	6.25746e-11
166.300000	6.30553e-11
166.250000	6.35397e-11
166.200000	6.40278e-11
166.150000	6.45197e-11
166.100000	6.50154e-11
166.050000	6.55148e-11
166.000000	6.60181e-11
165.950000	6.65252e-11
165.900000	6.70363e-11
165.850000	6.75513e-11
165.800000	6.80702e-11
165.750000	6.85931e-11
165.700000	6.912e-11
165.650000	6.9651e-11
165.600000	7.0186e-11
165.550000	7.07252e-11
165.500000	7.12685e-11
165.450000	7.18159e-11
165.400000	7.23676e-11
165.350000	7.29235e-11
165.300000	7.34837e-11
165.250000	7.40482e-11
165.200000	7.4617e-11
165.150000	7.51901e-11
165.100000	7.57677e-11
165.050000	7.63497e-11
165.000000	7.69362e-11
164.950000	7.75272e-11
164.900000	7.81227e-11
164.850000	7.87228e-11
164.800000	7.93275e-11
164.750000	7.99369e-11
164.700000	8.05509e-11
164.650000	8.11696e-11
164.600000	8.17931e-11
164.550000	8.24214e-11
164.500000	8.30545e-11
164.450000	8.36924e-11
164.400000	8.43353e-11
164.350000	8.49831e-11
164.300000	8.56359e-11
164.250000	8.62937e-11
164.200000	8.69565e-11
164.150000	8.76244e-11
164.100000	8.82975e-11
164.050000	8.89757e-11
164.000000	8.96591e-11
163.950000	9.03478e-11
163.900000	9.10417e-11
163.850000	9.1741e-11
163.800000	9.24457e-11
163.750000	9.31557e-11
163.700000	9.38712e-11
163.650000	9.45922e-11
163.600000	9.53188e-11
163.550000	9.60509e-11
163.500000	9.67886e-11
163.450000	9.75321e-11
163.400000	9.82812e-11
163.350000	9.9036e-11
163.300000	9.97967e-11
163.250000	1.00563e-10
163.200000	1.01336e-10
163.150000	1.02114e-10
163.100000	1.02898e-10
163.050000	1.03688e-10
163.000000	1.04485e-10
162.950000	1.05287e-10
162.900000	1.06096e-10
162.850000	1.06911e-10
162.800000	1.07732e-10
162.750000	1.08559e-10
162.700000	1.09393e-10
162.650000	1.10233e-10
162.600000	1.1108e-10
162.550000	1.11933e-10
162.500000	1.12793e-10
162.450000	1.13659e-10
162.400000	1.14532e-10
162.350000	1.15412e-10
162.300000	1.16298e-10
162.250000	1.17191e-10
162.200000	1.18091e-10
162.150000	1.18998e-10
162.100000	1.19912e-10
162.050000	1.20833e-10
162.000000	1.21761e-10
161.950000	1.22696e-10
161.900000	1.23638e-10
161.850000	1.24588e-10
161.800000	1.25545e-10
161.750000	1.26509e-10
161.700000	1.2748e-10
161.650000	1.28459e-10
161.600000	1.29446e-10
161.550000	1.3044e-10
161.500000	1.31442e-10
161.450000	1.32451e-10
161.400000	1.33468e-10
161.350000	1.34493e-10
161.300000	1.35526e-10
161.250000	1.36567e-10
161.200000	1.37616e-10
161.150000	1.38673e-10
161.100000	1.39738e-10
161.050000	1.40811e-10
161.000000	1.41892e-10
160.950000	1.42982e-10
160.900000	1.4408e-10
160.850000	1.45186e-10
160.800000	1.46301e-10
160.750000	1.47425e-10
160.700000	1.48557e-10
160.650000	1.49697e-10
160.600000	1.50847e-10
160.550000	1.52005e-10
160.500000	1.53173e-10
160.450000	1.54349e-10
160.400000	1.55534e-10
160.350000	1.56729e-10
160.300000	1.57932e-10
160.250000	1.59145e-10
160.200000	1.60367e-10
160.150000	1.61598e-10
160.100000	1.62839e-10
160.050000	1.6409e-10
160.000000	1.6535e-10
159.950000	1.66619e-10
159.900000	1.67899e-10
159.850000	1.69188e-10
159.800000	1.70487e-10
159.750000	1.71796e-10
159.700000	1.73116e-10
159.650000	1.74445e-10
159.600000	1.75784e-10
159.550000	1.77134e-10
159.500000	1.78494e-10
159.450000	1.79865e-10
159.400000	1.81246e-10
159.350000	1.82638e-10
159.300000	1.8404e-10
159.250000	1.85453e-10
159.200000	1.86877e-10
159.150000	1.88312e-10
159.100000	1.89758e-10
159.050000	1.91215e-10
159.000000	1.92683e-10
158.950000	1.94163e-10
158.900000	1.95654e-10
158.850000	1.97156e-10
158.800000	1.9867e-10
158.750000	2.00195e-10
158.700000	2.01732e-10
158.650000	2.03281e-10
158.600000	2.04842e-10
158.550000	2.06415e-10
158.500000	2.08e-10
158.450000	2.09597e-10
158.400000	2.11206e-10
158.350000	2.12828e-10
158.300000	2.14462e-10
158.250000	2.16108e-10
158.200000	2.17767e-10
158.150000	2.19439e-10
158.100000	2.21124e-10
158.050000	2.22822e-10
158.000000	2.24533e-10
157.950000	2.26257e-10
157.900000	2.27994e-10
157.850000	2.29744e-10
157.800000	2.31508e-10
157.750000	2.33286e-10
157.700000	2.35077e-10
157.650000	2.36882e-10
157.600000	2.387e-10
157.550000	2.40533e-10
157.500000	2.42379e-10
157.450000	2.4424e-10
157.400000	2.46115e-10
157.350000	2.48005e-10
157.300000	2.49909e-10
157.250000	2.51828e-10
157.200000	2.53761e-10
157.150000	2.55709e-10
157.100000	2.57672e-10
157.050000	2.59651e-10
157.000000	2.61644e-10
156.950000	2.63653e-10
156.900000	2.65677e-10
156.850000	2.67716e-10
156.800000	2.69772e-10
156.750000	2.71843e-10
156.700000	2.7393e-10
156.650000	2.76033e-10
156.600000	2.78152e-10
156.550000	2.80287e-10
156.500000	2.82439e-10
156.450000	2.84607e-10
156.400000	2.86792e-10
156.350000	2.88993e-10
156.300000	2.91212e-10
156.250000	2.93448e-10
156.200000	2.957e-10
156.150000	2.9797e-10
156.100000	3.00258e-10
156.050000	3.02563e-10
156.000000	3.04885e-10
155.950000	3.07226e-10
155.900000	3.09584e-10
155.850000	3.11961e-10
155.800000	3.14355e-10
155.750000	3.16769e-10
155.700000	3.192e-10
155.650000	3.21651e-10
155.600000	3.2412e-10
155.550000	3.26608e-10
155.500000	3.29115e-10
155.450000	3.31641e-10
155.400000	3.34187e-10
155.350000	3.36752e-10
155.300000	3.39337e-10
155.250000	3.41942e-10
155.200000	3.44567e-10
155.150000	3.47212e-10
155.100000	3.49877e-10
155.050000	3.52563e-10
155.000000	3.55269e-10
154.950000	3.57996e-10
154.900000	3.60744e-10
154.850000	3.63513e-10
154.800000	3.66303e-10
154.750000	3.69115e-10
154.700000	3.71948e-10
154.650000	3.74803e-10
154.600000	3.7768e-10
154.550000	3.80579e-10
154.500000	3.835e-10
154.450000	3.86444e-10
154.400000	3.8941e-10
154.350000	3.92399e-10
154.300000	3.95411e-10
154.250000	3.98446e-10
154.200000	4.01504e-10
154.150000	4.04586e-10
154.100000	4.07691e-10
154.050000	4.1082e-10
154.000000	4.13973e-10
153.950000	4.17151e-10
153.900000	4.20353e-10
153.850000	4.23579e-10
153.800000	4.2683e-10
153.750000	4.30106e-10
153.700000	4.33407e-10
153.650000	4.36734e-10
153.600000	4.40086e-10
153.550000	4.43463e-10
153.500000	4.46867e-10
153.450000	4.50297e-10
153.400000	4.53753e-10
153.350000	4.57235e-10
153.300000	4.60744e-10
153.250000	4.64281e-10
153.200000	4.67844e-10
153.150000	4.71435e-10
153.100000	4.75053e-10
153.050000	4.78699e-10
153.000000	4.82372e-10
152.950000	4.86075e-10
152.900000	4.89805e-10
152.850000	4.93564e-10
152.800000	4.97352e-10
152.750000	5.01169e-10
152.700000	5.05015e-10
152.650000	5.08891e-10
152.600000	5.12796e-10
152.550000	5.16732e-10
152.500000	5.20698e-10
152.450000	5.24694e-10
152.400000	5.2872e-10
152.350000	5.32778e-10
152.300000	5.36867e-10
152.250000	5.40987e-10
152.200000	5.45138e-10
152.150000	5.49322e-10
152.100000	5.53537e-10
152.050000	5.57785e-10
152.000000	5.62066e-10
151.950000	5.66379e-10
151.900000	5.70726e-10
151.850000	5.75105e-10
151.800000	5.79519e-10
151.750000	5.83966e-10
151.700000	5.88447e-10
151.650000	5.92963e-10
151.600000	5.97513e-10
151.550000	6.02098e-10
151.500000	6.06719e-10
151.450000	6.11374e-10
151.400000	6.16066e-10
151.350000	6.20793e-10
151.300000	6.25557e-10
151.250000	6.30358e-10
151.200000	6.35195e-10
151.150000	6.40069e-10
151.100000	6.4498e-10
151.050000	6.4993e-10
151.000000	6.54917e-10
150.950000	6.59942e-10
150.900000	6.65006e-10
150.850000	6.70109e-10
150.800000	6.75251e-10
150.750000	6.80432e-10
150.700000	6.85654e-10
150.650000	6.90915e-10
150.600000	6.96216e-10
150.550000	7.01558e-10
150.500000	7.06942e-10
150.450000	7.12366e-10
150.400000	7.17832e-10
150.350000	7.2334e-10
150.300000	7.2889e-10
150.250000	7.34483e-10
150.200000	7.40119e-10
150.150000	7.45797e-10
150.100000	7.5152e-10
150.050000	7.57286e-10
150.000000	7.63097e-10
149.950000	7.68952e-10
149.900000	7.74852e-10
149.850000	7.80797e-10
149.800000	7.86788e-10
149.750000	7.92824e-10
149.700000	7.98907e-10
149.650000	8.05037e-10
149.600000	8.11214e-10
149.550000	8.17438e-10
149.500000	8.23709e-10
149.450000	8.30029e-10
149.400000	8.36398e-10
149.350000	8.42815e-10
149.300000	8.49281e-10
149.250000	8.55797e-10
149.200000	8.62363e-10
149.150000	8.68979e-10
149.100000	8.75646e-10
149.050000	8.82364e-10
149.000000	8.89134e-10
148.950000	8.95955e-10
148.900000	9.02829e-10
148.850000	9.09755e-10
148.800000	9.16735e-10
148.750000	9.23768e-10
148.700000	9.30855e-10
148.650000	9.37997e-10
148.600000	9.45193e-10
148.550000	9.52444e-10
148.500000	9.59751e-10
148.450000	9.67114e-10
148.400000	9.74533e-10
148.350000	9.8201e-10
148.300000	9.89543e-10
148.250000	9.97135e-10
148.200000	1.00478e-09
148.150000	1.01249e-09
148.100000	1.02026e-09
148.050000	1.02809e-09
148.000000	1.03597e-09
147.950000	1.04392e-09
147.900000	1.05193e-09
147.850000	1.06e-09
147.800000	1.06813e-09
147.750000	1.07632e-09
147.700000	1.08458e-09
147.650000	1.0929e-09
147.600000	1.10128e-09
147.550000	1.10973e-09
147.500000	1.11825e-09
147.450000	1.12682e-09
147.400000	1.13547e-09
147.350000	1.14418e-09
147.300000	1.15295e-09
147.250000	1.1618e-09
147.200000	1.17071e-09
147.150000	1.17969e-09
147.100000	1.18874e-09
147.050000	1.19786e-09
147.000000	1.20705e-09
146.950000	1.21631e-09
146.900000	1.22564e-09
146.850000	1.23504e-09
146.800000	1.24451e-09
146.750000	1.25406e-09
146.700000	1.26368e-09
146.650000	1.27337e-09
146.600000	1.28314e-09
146.550000	1.29298e-09
146.500000	1.3029e-09
146.450000	1.31289e-09
146.400000	1.32296e-09
146.350000	1.33311e-09
146.300000	1.34333e-09
146.250000	1.35364e-09
146.200000	1.36402e-09
146.150000	1.37448e-09
146.100000	1.38502e-09
146.050000	1.39565e-09
146.000000	1.40635e-09
145.950000	1.41714e-09
145.900000	1.42801e-09
145.850000	1.43896e-09
145.800000	1.45e-09
145.750000	1.46112e-09
145.700000	1.47232e-09
145.650000	1.48362e-09
145.600000	1.49499e-09
145.550000	1.50646e-09
145.500000	1.51801e-09
145.450000	1.52966e-09
145.400000	1.54139e-09
145.350000	1.55321e-09
145.300000	1.56512e-09
145.250000	1.57713e-09
145.200000	1.58922e-09
145.150000	1.60141e-09
145.100000	1.61369e-09
145.050000	1.62607e-09
145.000000	1.63854e-09
144.950000	1.6511e-09
144.900000	1.66377e-09
144.850000	1.67653e-09
144.800000	1.68938e-09
144.750000	1.70234e-09
144.700000	1.7154e-09
144.650000	1.72855e-09
144.600000	1.74181e-09
144.550000	1.75516e-09
144.500000	1.76862e-09
144.450000	1.78219e-09
144.400000	1.79586e-09
144.350000	1.80963e-09
144.300000	1.8235e-09
144.250000	1.83749e-09
144.200000	1.85158e-09
144.150000	1.86578e-09
144.100000	1.88009e-09
144.050000	1.8945e-09
144.000000	1.90903e-09
143.950000	1.92367e-09
143.900000	1.93842e-09
143.850000	1.95329e-09
143.800000	1.96827e-09
143.750000	1.98336e-09
143.700000	1.99857e-09
143.650000	2.01389e-09
143.600000	2.02934e-09
143.550000	2.0449e-09
143.500000	2.06058e-09
143.450000	2.07638e-09
143.400000	2.0923e-09
143.350000	2.10834e-09
143.300000	2.12451e-09
143.250000	2.1408e-09
143.200000	2.15722e-09
143.150000	2.17376e-09
143.100000	2.19042e-09
143.050000	2.20722e-09
143.000000	2.22414e-09
142.950000	2.2412e-09
142.900000	2.25838e-09
142.850000	2.2757e-09
142.800000	2.29315e-09
142.750000	2.31073e-09
142.700000	2.32845e-09
142.650000	2.3463e-09
142.600000	2.36429e-09
142.550000	2.38242e-09
142.500000	2.40069e-09
142.450000	2.41909e-09
142.400000	2.43764e-09
142.350000	2.45633e-09
142.300000	2.47516e-09
142.250000	2.49414e-09
142.200000	2.51326e-09
142.150000	2.53253e-09
142.100000	2.55195e-09
142.050000	2.57152e-09
142.000000	2.59123e-09
141.950000	2.6111e-09
141.900000	2.63112e-09
141.850000	2.65129e-09
141.800000	2.67162e-09
141.750000	2.6921e-09
141.700000	2.71274e-09
141.650000	2.73354e-09
141.600000	2.75449e-09
141.550000	2.77561e-09
141.500000	2.79689e-09
141.450000	2.81833e-09
141.400000	2.83994e-09
141.350000	2.86171e-09
141.300000	2.88365e-09
141.250000	2.90576e-09
141.200000	2.92803e-09
141.150000	2.95048e-09
141.100000	2.9731e-09
141.050000	2.99589e-09
141.000000	3.01886e-09
140.950000	3.042e-09
140.900000	3.06532e-09
140.850000	3.08882e-09
140.800000	3.1125e-09
140.750000	3.13636e-09
140.700000	3.1604e-09
140.650000	3.18463e-09
140.600000	3.20904e-09
140.550000	3.23364e-09
140.500000	3.25843e-09
140.450000	3.2834e-09
140.400000	3.30857e-09
140.350000	3.33394e-09
140.300000	3.35949e-09
140.250000	3.38524e-09
140.200000	3.41119e-09
140.150000	3.43734e-09
140.100000	3.46369e-09
140.050000	3.49024e-09
140.000000	3.51699e-09
139.950000	3.54395e-09
139.900000	3.57112e-09
139.850000	3.59849e-09
139.800000	3.62607e-09
139.750000	3.65387e-09
139.700000	3.68187e-09
139.650000	3.7101e-09
139.600000	3.73853e-09
139.550000	3.76719e-09
139.500000	3.79606e-09
139.450000	3.82516e-09
139.400000	3.85448e-09
139.350000	3.88402e-09
139.300000	3.91379e-09
139.250000	3.94379e-09
139.200000	3.97402e-09
139.150000	4.00448e-09
139.100000	4.03517e-09
139.050000	4.0661e-09
139.000000	4.09726e-09
138.950000	4.12866e-09
138.900000	4.16031e-09
138.850000	4.19219e-09
138.800000	4.22432e-09
138.750000	4.2567e-09
138.700000	4.28932e-09
138.650000	4.3222e-09
138.600000	4.35532e-09
138.550000	4.3887e-09
138.500000	4.42234e-09
138.450000	4.45623e-09
138.400000	4.49038e-09
138.350000	4.52479e-09
138.300000	4.55947e-09
138.250000	4.59441e-09
138.200000	4.62962e-09
138.150000	4.6651e-09
138.100000	4.70085e-09
138.050000	4.73688e-09
138.000000	4.77318e-09
137.950000	4.80976e-09
137.900000	4.84662e-09
137.850000	4.88376e-09
137.800000	4.92119e-09
137.750000	4.9589e-09
137.700000	4.9969e-09
137.650000	5.03519e-09
137.600000	5.07378e-09
137.550000	5.11266e-09
137.500000	5.15184e-09
137.450000	5.19132e-09
137.400000	5.2311e-09
137.350000	5.27119e-09
137.300000	5.31158e-09
137.250000	5.35228e-09
137.200000	5.39329e-09
137.150000	5.43462e-09
137.100000	5.47627e-09
137.050000	5.51823e-09
137.000000	5.56051e-09
136.950000	5.60312e-09
136.900000	5.64605e-09
136.850000	5.68932e-09
136.800000	5.73291e-09
136.750000	5.77684e-09
136.700000	5.8211e-09
136.650000	5.86571e-09
136.600000	5.91065e-09
136.550000	5.95594e-09
136.500000	6.00158e-09
136.450000	6.04756e-09
136.400000	6.0939e-09
136.350000	6.14059e-09
136.300000	6.18764e-09
136.250000	6.23505e-09
136.200000	6.28282e-09
136.150000	6.33096e-09
136.100000	6.37947e-09
136.050000	6.42834e-09
136.000000	6.4776e-09
135.950000	6.52723e-09
135.900000	6.57723e-09
135.850000	6.62763e-09
135.800000	6.6784e-09
135.750000	6.72957e-09
135.700000	6.78113e-09
135.650000	6.83308e-09
135.600000	6.88543e-09
135.550000	6.93818e-09
135.500000	6.99134e-09
135.450000	7.0449e-09
135.400000	7.09887e-09
135.350000	7.15326e-09
135.300000	7.20806e-09
135.250000	7.26328e-09
135.200000	7.31893e-09
135.150000	7.375e-09
135.100000	7.43149e-09
135.050000	7.48843e-09
135.000000	7.54579e-09
134.950000	7.6036e-09
134.900000	7.66185e-09
134.850000	7.72054e-09
134.800000	7.77969e-09
134.750000	7.83928e-09
134.700000	7.89934e-09
134.650000	7.95985e-09
134.600000	8.02083e-09
134.550000	8.08227e-09
134.500000	8.14418e-09
134.450000	8.20657e-09
134.400000	8.26943e-09
134.350000	8.33278e-09
134.300000	8.39661e-09
134.250000	8.46093e-09
134.200000	8.52574e-09
134.150000	8.59104e-09
134.100000	8.65685e-09
134.050000	8.72316e-09
134.000000	8.78998e-09
133.950000	8.85731e-09
133.900000	8.92515e-09
133.850000	8.99352e-09
133.800000	9.0624e-09
133.750000	9.13182e-09
133.700000	9.20176e-09
133.650000	9.27224e-09
133.600000	9.34326e-09
133.550000	9.41483e-09
133.500000	9.48694e-09
133.450000	9.5596e-09
133.400000	9.63282e-09
133.350000	9.7066e-09
133.300000	9.78094e-09
133.250000	9.85586e-09
133.200000	9.93134e-09
133.150000	1.00074e-08
133.100000	1.00841e-08
133.050000	1.01613e-08
133.000000	1.02391e-08
132.950000	1.03175e-08
132.900000	1.03965e-08
132.850000	1.04762e-08
132.800000	1.05564e-08
132.750000	1.06373e-08
132.700000	1.07187e-08
132.650000	1.08008e-08
132.600000	1.08835e-08
132.550000	1.09669e-08
132.500000	1.10509e-08
132.450000	1.11355e-08
132.400000	1.12208e-08
132.350000	1.13067e-08
132.300000	1.13933e-08
132.250000	1.14805e-08
132.200000	1.15685e-08
132.150000	1.16571e-08
132.100000	1.17463e-08
132.050000	1.18363e-08
132.000000	1.19269e-08
131.950000	1.20182e-08
131.900000	1.21103e-08
131.850000	1.2203e-08
131.800000	1.22965e-08
131.750000	1.23906e-08
131.700000	1.24855e-08
131.650000	1.25811e-08
131.600000	1.26775e-08
131.550000	1.27745e-08
131.500000	1.28723e-08
131.450000	1.29709e-08
131.400000	1.30702e-08
131.350000	1.31703e-08
131.300000	1.32712e-08
131.250000	1.33728e-08
131.200000	1.34752e-08
131.150000	1.35784e-08
131.100000	1.36823e-08
131.050000	1.37871e-08
131.000000	1.38927e-08
130.950000	1.3999e-08
130.900000	1.41062e-08
130.850000	1.42142e-08
130.800000	1.4323e-08
130.750000	1.44327e-08
130.700000	1.45432e-08
130.650000	1.46546e-08
130.600000	1.47668e-08
130.550000	1.48798e-08
130.500000	1.49937e-08
130.450000	1.51085e-08
130.400000	1.52242e-08
130.350000	1.53408e-08
130.300000	1.54582e-08
130.250000	1.55766e-08
130.200000	1.56958e-08
130.150000	1.5816e-08
130.100000	1.59371e-08
130.050000	1.60591e-08
130.000000	1.6182e-08
129.950000	1.63059e-08
129.900000	1.64307e-08
129.850000	1.65565e-08
129.800000	1.66833e-08
129.750000	1.6811e-08
129.700000	1.69397e-08
129.650000	1.70694e-08
129.600000	1.72e-08
129.550000	1.73317e-08
129.500000	1.74644e-08
129.450000	1.75981e-08
129.400000	1.77328e-08
129.350000	1.78685e-08
129.300000	1.80053e-08
129.250000	1.81432e-08
129.200000	1.8282e-08
129.150000	1.8422e-08
129.100000	1.8563e-08
129.050000	1.87051e-08
129.000000	1.88483e-08
128.950000	1.89926e-08
128.900000	1.91379e-08
128.850000	1.92844e-08
128.800000	1.9432e-08
128.750000	1.95808e-08
128.700000	1.97306e-08
128.650000	1.98817e-08
128.600000	2.00339e-08
128.550000	2.01872e-08
128.500000	2.03417e-08
128.450000	2.04974e-08
128.400000	2.06543e-08
128.350000	2.08124e-08
128.300000	2.09717e-08
128.250000	2.11322e-08
128.200000	2.12939e-08
128.150000	2.14569e-08
128.100000	2.16211e-08
128.050000	2.17866e-08
128.000000	2.19533e-08
127.950000	2.21214e-08
127.900000	2.22907e-08
127.850000	2.24613e-08
127.800000	2.26332e-08
127.750000	2.28064e-08
127.700000	2.29809e-08
127.650000	2.31568e-08
127.600000	2.3334e-08
127.550000	2.35126e-08
127.500000	2.36925e-08
127.450000	2.38738e-08
127.400000	2.40566e-08
127.350000	2.42407e-08
127.300000	2.44262e-08
127.250000	2.46131e-08
127.200000	2.48014e-08
127.150000	2.49912e-08
127.100000	2.51825e-08
127.050000	2.53752e-08
127.000000	2.55694e-08
126.950000	2.5765e-08
126.900000	2.59622e-08
126.850000	2.61609e-08
126.800000	2.6361e-08
126.750000	2.65628e-08
126.700000	2.6766e-08
126.650000	2.69708e-08
126.600000	2.71772e-08
126.550000	2.73852e-08
126.500000	2.75947e-08
126.450000	2.78058e-08
126.400000	2.80186e-08
126.350000	2.8233e-08
126.300000	2.8449e-08
126.250000	2.86667e-08
126.200000	2.8886e-08
126.150000	2.91071e-08
126.100000	2.93298e-08
126.050000	2.95542e-08
126.000000	2.97803e-08
125.950000	3.00081e-08
125.900000	3.02377e-08
125.850000	3.04691e-08
125.800000	3.07022e-08
125.750000	3.09371e-08
125.700000	3.11738e-08
125.650000	3.14123e-08
125.600000	3.16526e-08
125.550000	3.18948e-08
125.500000	3.21388e-08
125.450000	3.23847e-08
125.400000	3.26324e-08
125.350000	3.28821e-08
125.300000	3.31336e-08
125.250000	3.33871e-08
125.200000	3.36425e-08
125.150000	3.38999e-08
125.100000	3.41592e-08
125.050000	3.44206e-08
125.000000	3.46839e-08
124.950000	3.49492e-08
124.900000	3.52166e-08
124.850000	3.5486e-08
124.800000	3.57574e-08
124.750000	3.60309e-08
124.700000	3.63066e-08
124.650000	3.65843e-08
124.600000	3.68641e-08
124.550000	3.71461e-08
124.500000	3.74303e-08
124.450000	3.77166e-08
124.400000	3.80051e-08
124.350000	3.82958e-08
124.300000	3.85887e-08
124.250000	3.88839e-08
124.200000	3.91813e-08
124.150000	3.9481e-08
124.100000	3.9783e-08
124.050000	4.00873e-08
124.000000	4.03939e-08
123.950000	4.07028e-08
123.900000	4.10141e-08
123.850000	4.13278e-08
123.800000	4.16439e-08
123.750000	4.19624e-08
123.700000	4.22834e-08
123.650000	4.26068e-08
123.600000	4.29326e-08
123.550000	4.3261e-08
123.500000	4.35919e-08
123.450000	4.39252e-08
123.400000	4.42612e-08
123.350000	4.45997e-08
123.300000	4.49408e-08
123.250000	4.52845e-08
123.200000	4.56308e-08
123.150000	4.59797e-08
123.100000	4.63314e-08
123.050000	4.66857e-08
123.000000	4.70427e-08
122.950000	4.74025e-08
122.900000	4.7765e-08
122.850000	4.81302e-08
122.800000	4.84983e-08
122.750000	4.88692e-08
122.700000	4.92429e-08
122.650000	4.96194e-08
122.600000	4.99989e-08
122.550000	5.03812e-08
122.500000	5.07664e-08
122.450000	5.11546e-08
122.400000	5.15458e-08
122.350000	5.19399e-08
122.300000	5.23371e-08
122.250000	5.27373e-08
122.200000	5.31405e-08
122.150000	5.35468e-08
122.100000	5.39563e-08
122.050000	5.43688e-08
122.000000	5.47845e-08
121.950000	5.52034e-08
121.900000	5.56255e-08
121.850000	5.60508e-08
121.800000	5.64794e-08
121.750000	5.69112e-08
121.700000	5.73463e-08
121.650000	5.77847e-08
121.600000	5.82265e-08
121.550000	5.86717e-08
121.500000	5.91203e-08
121.450000	5.95723e-08
121.400000	6.00277e-08
121.350000	6.04866e-08
121.300000	6.09491e-08
121.250000	6.1415e-08
121.200000	6.18845e-08
121.150000	6.23576e-08
121.100000	6.28343e-08
121.050000	6.33147e-08
121.000000	6.37987e-08
120.950000	6.42864e-08
120.900000	6.47779e-08
120.850000	6.52731e-08
120.800000	6.5772e-08
120.750000	6.62748e-08
120.700000	6.67814e-08
120.650000	6.72919e-08
120.600000	6.78063e-08
120.550000	6.83246e-08
120.500000	6.88469e-08
120.450000	6.93731e-08
120.400000	6.99034e-08
120.350000	7.04377e-08
120.300000	7.09761e-08
120.250000	7.15187e-08
120.200000	7.20653e-08
120.150000	7.26161e-08
120.100000	7.31712e-08
120.050000	7.37305e-08
120.000000	7.4294e-08
119.950000	7.48618e-08
119.900000	7.5434e-08
119.850000	7.60106e-08
119.800000	7.65915e-08
119.750000	7.71769e-08
119.700000	7.77667e-08
119.650000	7.83611e-08
119.600000	7.896e-08
119.550000	7.95634e-08
119.500000	8.01715e-08
119.450000	8.07842e-08
119.400000	8.14016e-08
119.350000	8.20237e-08
119.300000	8.26505e-08
119.250000	8.32822e-08
119.200000	8.39186e-08
119.150000	8.45599e-08
119.100000	8.52061e-08
119.050000	8.58572e-08
119.000000	8.65133e-08
118.950000	8.71745e-08
118.900000	8.78406e-08
118.850000	8.85118e-08
118.800000	8.91882e-08
118.750000	8.98697e-08
118.700000	9.05565e-08
118.650000	9.12484e-08
118.600000	9.19457e-08
118.550000	9.26482e-08
118.500000	9.33562e-08
118.450000	9.40695e-08
118.400000	9.47883e-08
118.350000	9.55125e-08
118.300000	9.62423e-08
118.250000	9.69777e-08
118.200000	9.77186e-08
118.150000	9.84653e-08
118.100000	9.92176e-08
118.050000	9.99756e-08
118.000000	1.00739e-07
117.950000	1.01509e-07
117.900000	1.02285e-07
117.850000	1.03066e-07
117.800000	1.03854e-07
117.750000	1.04647e-07
117.700000	1.05446e-07
117.650000	1.06252e-07
117.600000	1.07064e-07
117.550000	1.07882e-07
117.500000	1.08706e-07
117.450000	1.09536e-07
117.400000	1.10373e-07
117.350000	1.11216e-07
117.300000	1.12066e-07
117.250000	1.12922e-07
117.200000	1.13785e-07
117.150000	1.14654e-07
117.100000	1.1553e-07
117.050000	1.16412e-07
117.000000	1.17301e-07
116.950000	1.18197e-07
116.900000	1.191e-07
116.850000	1.2001e-07
116.800000	1.20927e-07
116.750000	1.2185e-07
116.700000	1.22781e-07
116.650000	1.23719e-07
116.600000	1.24664e-07
116.550000	1.25616e-07
116.500000	1.26575e-07
116.450000	1.27542e-07
116.400000	1.28516e-07
116.350000	1.29498e-07
116.300000	1.30487e-07
116.250000	1.31484e-07
116.200000	1.32488e-07
116.150000	1.335e-07
116.100000	1.34519e-07
116.050000	1.35547e-07
116.000000	1.36582e-07
115.950000	1.37625e-07
115.900000	1.38676e-07
115.850000	1.39735e-07
115.800000	1.40802e-07
115.750000	1.41877e-07
115.700000	1.42961e-07
115.650000	1.44052e-07
115.600000	1.45153e-07
115.550000	1.46261e-07
115.500000	1.47378e-07
115.450000	1.48503e-07
115.400000	1.49637e-07
115.350000	1.5078e-07
115.300000	1.51931e-07
115.250000	1.53091e-07
115.200000	1.5426e-07
115.150000	1.55438e-07
115.100000	1.56625e-07
115.050000	1.57821e-07
115.000000	1.59026e-07
114.950000	1.6024e-07
114.900000	1.61464e-07
114.850000	1.62697e-07
114.800000	1.63939e-07
114.750000	1.6519e-07
114.700000	1.66452e-07
114.650000	1.67722e-07
114.600000	1.69003e-07
114.550000	1.70293e-07
114.500000	1.71593e-07
114.450000	1.72903e-07
114.400000	1.74223e-07
114.350000	1.75554e-07
114.300000	1.76894e-07
114.250000	1.78244e-07
114.200000	1.79605e-07
114.150000	1.80976e-07
114.100000	1.82358e-07
114.050000	1.8375e-07
114.000000	1.85152e-07
113.950000	1.86566e-07
113.900000	1.8799e-07
113.850000	1.89425e-07
113.800000	1.90871e-07
113.750000	1.92328e-07
113.700000	1.93796e-07
113.650000	1.95275e-07
113.600000	1.96766e-07
113.550000	1.98268e-07
113.500000	1.99781e-07
113.450000	2.01306e-07
113.400000	2.02842e-07
113.350000	2.04391e-07
113.300000	2.05951e-07
113.250000	2.07522e-07
113.200000	2.09106e-07
113.150000	2.10702e-07
113.100000	2.1231e-07
113.050000	2.13931e-07
113.000000	2.15563e-07
112.950000	2.17209e-07
112.900000	2.18866e-07
112.850000	2.20537e-07
112.800000	2.2222e-07
112.750000	2.23915e-07
112.700000	2.25624e-07
112.650000	2.27346e-07
112.600000	2.29081e-07
112.550000	2.30829e-07
112.500000	2.32591e-07
112.450000	2.34365e-07
112.400000	2.36154e-07
112.350000	2.37956e-07
112.300000	2.39772e-07
112.250000	2.41601e-07
112.200000	2.43445e-07
112.150000	2.45302e-07
112.100000	2.47174e-07
112.050000	2.4906e-07
112.000000	2.5096e-07
111.950000	2.52875e-07
111.900000	2.54805e-07
111.850000	2.56749e-07
111.800000	2.58708e-07
111.750000	2.60682e-07
111.700000	2.6267e-07
111.650000	2.64674e-07
111.600000	2.66694e-07
111.550000	2.68728e-07
111.500000	2.70779e-07
111.450000	2.72844e-07
111.400000	2.74926e-07
111.350000	2.77023e-07
111.300000	2.79137e-07
111.250000	2.81266e-07
111.200000	2.83412e-07
111.150000	2.85574e-07
111.100000	2.87752e-07
111.050000	2.89947e-07
111.000000	2.92159e-07
110.950000	2.94388e-07
110.900000	2.96633e-07
110.850000	2.98896e-07
110.800000	3.01176e-07
110.750000	3.03473e-07
110.700000	3.05788e-07
110.650000	3.0812e-07
110.600000	3.1047e-07
110.550000	3.12838e-07
110.500000	3.15225e-07
110.450000	3.17629e-07
110.400000	3.20051e-07
110.350000	3.22492e-07
110.300000	3.24952e-07
110.250000	3.2743e-07
110.200000	3.29927e-07
110.150000	3.32444e-07
110.100000	3.34979e-07
110.050000	3.37534e-07
110.000000	3.40108e-07
109.950000	3.42701e-07
109.900000	3.45315e-07
109.850000	3.47948e-07
109.800000	3.50602e-07
109.750000	3.53275e-07
109.700000	3.55969e-07
109.650000	3.58684e-07
109.600000	3.61419e-07
109.550000	3.64175e-07
109.500000	3.66951e-07
109.450000	3.6975e-07
109.400000	3.72569e-07
109.350000	3.7541e-07
109.300000	3.78272e-07
109.250000	3.81156e-07
109.200000	3.84062e-07
109.150000	3.86991e-07
109.100000	3.89941e-07
109.050000	3.92914e-07
109.000000	3.9591e-07
108.950000	3.98928e-07
108.900000	4.0197e-07
108.850000	4.05034e-07
108.800000	4.08122e-07
108.750000	4.11234e-07
108.700000	4.14369e-07
108.650000	4.17527e-07
108.600000	4.2071e-07
108.550000	4.23918e-07
108.500000	4.27149e-07
108.450000	4.30405e-07
108.400000	4.33686e-07
108.350000	4.36992e-07
108.300000	4.40323e-07
108.250000	4.4368e-07
108.200000	4.47061e-07
108.150000	4.50469e-07
108.100000	4.53903e-07
108.050000	4.57362e-07
108.000000	4.60848e-07
107.950000	4.64361e-07
107.900000	4.679e-07
107.850000	4.71466e-07
107.800000	4.7506e-07
107.750000	4.7868e-07
107.700000	4.82329e-07
107.650000	4.86005e-07
107.600000	4.89709e-07
107.550000	4.93441e-07
107.500000	4.97201e-07
107.450000	5.0099e-07
107.400000	5.04808e-07
107.350000	5.08655e-07
107.300000	5.12531e-07
107.250000	5.16437e-07
107.200000	5.20372e-07
107.150000	5.24338e-07
107.100000	5.28333e-07
107.050000	5.32359e-07
107.000000	5.36415e-07
106.950000	5.40503e-07
106.900000	5.44621e-07
106.850000	5.48771e-07
106.800000	5.52952e-07
106.750000	5.57165e-07
106.700000	5.6141e-07
106.650000	5.65688e-07
106.600000	5.69998e-07
106.550000	5.7434e-07
106.500000	5.78716e-07
106.450000	5.83125e-07
106.400000	5.87567e-07
106.350000	5.92044e-07
106.300000	5.96554e-07
106.250000	6.01099e-07
106.200000	6.05678e-07
106.150000	6.10292e-07
106.100000	6.14941e-07
106.050000	6.19625e-07
106.000000	6.24345e-07
105.950000	6.29101e-07
105.900000	6.33893e-07
105.850000	6.38721e-07
105.800000	6.43587e-07
105.750000	6.48489e-07
105.700000	6.53428e-07
105.650000	6.58405e-07
105.600000	6.6342e-07
105.550000	6.68473e-07
105.500000	6.73564e-07
105.450000	6.78694e-07
105.400000	6.83863e-07
105.350000	6.89071e-07
105.300000	6.94319e-07
105.250000	6.99607e-07
105.200000	7.04935e-07
105.150000	7.10303e-07
105.100000	7.15713e-07
105.050000	7.21163e-07
105.000000	7.26655e-07
104.950000	7.32188e-07
104.900000	7.37764e-07
104.850000	7.43381e-07
104.800000	7.49042e-07
104.750000	7.54746e-07
104.700000	7.60492e-07
104.650000	7.66283e-07
104.600000	7.72118e-07
104.550000	7.77996e-07
104.500000	7.8392e-07
104.450000	7.89889e-07
104.400000	7.95903e-07
104.350000	8.01962e-07
104.300000	8.08068e-07
104.250000	8.1422e-07
104.200000	8.20419e-07
104.150000	8.26664e-07
104.100000	8.32958e-07
104.050000	8.39299e-07
104.000000	8.45688e-07
103.950000	8.52126e-07
103.900000	8.58612e-07
103.850000	8.65148e-07
103.800000	8.71734e-07
103.750000	8.7837e-07
103.700000	8.85056e-07
103.650000	8.91792e-07
103.600000	8.9858e-07
103.550000	9.0542e-07
103.500000	9.12311e-07
103.450000	9.19255e-07
103.400000	9.26252e-07
103.350000	9.33301e-07
103.300000	9.40404e-07
103.250000	9.47562e-07
103.200000	9.54773e-07
103.150000	9.62039e-07
103.100000	9.69361e-07
103.050000	9.76738e-07
103.000000	9.84171e-07
102.950000	9.9166e-07
102.900000	9.99206e-07
102.850000	1.00681e-06
102.800000	1.01447e-06
102.750000	1.02219e-06
102.700000	1.02997e-06
102.650000	1.03781e-06
102.600000	1.0457e-06
102.550000	1.05366e-06
102.500000	1.06168e-06
102.450000	1.06975e-06
102.400000	1.07789e-06
102.350000	1.08609e-06
102.300000	1.09436e-06
102.250000	1.10268e-06
102.200000	1.11107e-06
102.150000	1.11952e-06
102.100000	1.12804e-06
102.050000	1.13662e-06
102.000000	1.14527e-06
101.950000	1.15398e-06
101.900000	1.16276e-06
101.850000	1.1716e-06
101.800000	1.18052e-06
101.750000	1.1895e-06
101.700000	1.19854e-06
101.650000	1.20766e-06
101.600000	1.21685e-06
101.550000	1.2261e-06
101.500000	1.23543e-06
101.450000	1.24482e-06
101.400000	1.25429e-06
101.350000	1.26383e-06
101.300000	1.27344e-06
101.250000	1.28313e-06
101.200000	1.29289e-06
101.150000	1.30272e-06
101.100000	1.31263e-06
101.050000	1.32261e-06
101.000000	1.33266e-06
100.950000	1.3428e-06
100.900000	1.35301e-06
100.850000	1.3633e-06
100.800000	1.37366e-06
100.750000	1.38411e-06
100.700000	1.39463e-06
100.650000	1.40524e-06
100.600000	1.41592e-06
100.550000	1.42669e-06
100.500000	1.43753e-06
100.450000	1.44846e-06
100.400000	1.45948e-06
100.350000	1.47057e-06
100.300000	1.48175e-06
100.250000	1.49302e-06
100.200000	1.50437e-06
100.150000	1.5158e-06
100.100000	1.52733e-06
100.050000	1.53894e-06
100.000000	1.55063e-06
99.950000	1.56242e-06
99.900000	1.5743e-06
99.850000	1.58626e-06
99.800000	1.59832e-06
99.750000	1.61047e-06
99.700000	1.62271e-06
99.650000	1.63504e-06
99.600000	1.64747e-06
99.550000	1.65999e-06
99.500000	1.67261e-06
99.450000	1.68532e-06
99.400000	1.69813e-06
99.350000	1.71103e-06
99.300000	1.72403e-06
99.250000	1.73713e-06
99.200000	1.75034e-06
99.150000	1.76364e-06
99.100000	1.77704e-06
99.050000	1.79054e-06
99.000000	1.80415e-06
98.950000	1.81785e-06
98.900000	1.83167e-06
98.850000	1.84558e-06
98.800000	1.85961e-06
98.750000	1.87373e-06
98.700000	1.88797e-06
98.650000	1.90231e-06
98.600000	1.91677e-06
98.550000	1.93133e-06
98.500000	1.946e-06
98.450000	1.96078e-06
98.400000	1.97568e-06
98.350000	1.99068e-06
98.300000	2.00581e-06
98.250000	2.02104e-06
98.200000	2.03639e-06
98.150000	2.05186e-06
98.100000	2.06745e-06
98.050000	2.08315e-06
98.000000	2.09897e-06
97.950000	2.11491e-06
97.900000	2.13098e-06
97.850000	2.14716e-06
97.800000	2.16347e-06
97.750000	2.1799e-06
97.700000	2.19645e-06
97.650000	2.21313e-06
97.600000	2.22994e-06
97.550000	2.24687e-06
97.500000	2.26393e-06
97.450000	2.28112e-06
97.400000	2.29844e-06
97.350000	2.31589e-06
97.300000	2.33348e-06
97.250000	2.3512e-06
97.200000	2.36905e-06
97.150000	2.38703e-06
97.100000	2.40516e-06
97.050000	2.42342e-06
97.000000	2.44181e-06
96.950000	2.46035e-06
96.900000	2.47903e-06
96.850000	2.49785e-06
96.800000	2.51681e-06
96.750000	2.53591e-06
96.700000	2.55516e-06
96.650000	2.57456e-06
96.600000	2.5941e-06
96.550000	2.61379e-06
96.500000	2.63363e-06
96.450000	2.65362e-06
96.400000	2.67376e-06
96.350000	2.69405e-06
96.300000	2.7145e-06
96.250000	2.7351e-06
96.200000	2.75585e-06
96.150000	2.77677e-06
96.100000	2.79784e-06
96.050000	2.81907e-06
96.000000	2.84046e-06
95.950000	2.86201e-06
95.900000	2.88373e-06
95.850000	2.90561e-06
95.800000	2.92766e-06
95.750000	2.94987e-06
95.700000	2.97225e-06
95.650000	2.9948e-06
95.600000	3.01752e-06
95.550000	3.04042e-06
95.500000	3.06348e-06
95.450000	3.08672e-06
95.400000	3.11014e-06
95.350000	3.13373e-06
95.300000	3.1575e-06
95.250000	3.18145e-06
95.200000	3.20558e-06
95.150000	3.2299e-06
95.100000	3.2544e-06
95.050000	3.27908e-06
95.000000	3.30395e-06
94.950000	3.32901e-06
94.900000	3.35425e-06
94.850000	3.37969e-06
94.800000	3.40532e-06
94.750000	3.43115e-06
94.700000	3.45717e-06
94.650000	3.48338e-06
94.600000	3.5098e-06
94.550000	3.53641e-06
94.500000	3.56323e-06
94.450000	3.59024e-06
94.400000	3.61746e-06
94.350000	3.64489e-06
94.300000	3.67253e-06
94.250000	3.70037e-06
94.200000	3.72842e-06
94.150000	3.75669e-06
94.100000	3.78517e-06
94.050000	3.81386e-06
94.000000	3.84277e-06
93.950000	3.8719e-06
93.900000	3.90125e-06
93.850000	3.93082e-06
93.800000	3.96062e-06
93.750000	3.99064e-06
93.700000	4.02088e-06
93.650000	4.05136e-06
93.600000	4.08206e-06
93.550000	4.113e-06
93.500000	4.14417e-06
93.450000	4.17557e-06
93.400000	4.20722e-06
93.350000	4.2391e-06
93.300000	4.27122e-06
93.250000	4.30358e-06
93.200000	4.33619e-06
93.150000	4.36905e-06
93.100000	4.40215e-06
93.050000	4.43551e-06
93.000000	4.46911e-06
92.950000	4.50297e-06
92.900000	4.53708e-06
92.850000	4.57145e-06
92.800000	4.60608e-06
92.750000	4.64098e-06
92.700000	4.67613e-06
92.650000	4.71155e-06
92.600000	4.74724e-06
92.550000	4.7832e-06
92.500000	4.81943e-06
92.450000	4.85593e-06
92.400000	4.89271e-06
92.350000	4.92976e-06
92.300000	4.9671e-06
92.250000	5.00471e-06
92.200000	5.04261e-06
92.150000	5.0808e-06
92.100000	5.11927e-06
92.050000	5.15804e-06
92.000000	5.19709e-06
91.950000	5.23644e-06
91.900000	5.27609e-06
91.850000	5.31604e-06
91.800000	5.35629e-06
91.750000	5.39684e-06
91.700000	5.43769e-06
91.650000	5.47886e-06
91.600000	5.52033e-06
91.550000	5.56212e-06
91.500000	5.60423e-06
91.450000	5.64665e-06
91.400000	5.68939e-06
91.350000	5.73245e-06
91.300000	5.77584e-06
91.250000	5.81955e-06
91.200000	5.8636e-06
91.150000	5.90797e-06
91.100000	5.95268e-06
91.050000	5.99773e-06
91.000000	6.04312e-06
90.950000	6.08884e-06
90.900000	6.13492e-06
90.850000	6.18134e-06
90.800000	6.22811e-06
90.750000	6.27523e-06
90.700000	6.32271e-06
90.650000	6.37054e-06
90.600000	6.41874e-06
90.550000	6.4673e-06
90.500000	6.51622e-06
90.450000	6.56551e-06
90.400000	6.61518e-06
90.350000	6.66522e-06
90.300000	6.71563e-06
90.250000	6.76642e-06
90.200000	6.8176e-06
90.150000	6.86916e-06
90.100000	6.92112e-06
90.050000	6.97346e-06
90.000000	7.02619e-06
89.950000	7.07933e-06
89.900000	7.13286e-06
89.850000	7.18679e-06
89.800000	7.24114e-06
89.750000	7.29589e-06
89.700000	7.35105e-06
89.650000	7.40663e-06
89.600000	7.46263e-06
89.550000	7.51904e-06
89.500000	7.57589e-06
89.450000	7.63316e-06
89.400000	7.69086e-06
89.350000	7.74899e-06
89.300000	7.80757e-06
89.250000	7.86658e-06
89.200000	7.92604e-06
89.150000	7.98594e-06
89.100000	8.0463e-06
89.050000	8.10711e-06
89.000000	8.16837e-06
88.950000	8.2301e-06
88.900000	8.29229e-06
88.850000	8.35495e-06
88.800000	8.41808e-06
88.750000	8.48169e-06
88.700000	8.54577e-06
88.650000	8.61034e-06
88.600000	8.67539e-06
88.550000	8.74093e-06
88.500000	8.80696e-06
88.450000	8.87349e-06
88.400000	8.94052e-06
88.350000	9.00805e-06
88.300000	9.07609e-06
88.250000	9.14464e-06
88.200000	9.21371e-06
88.150000	9.2833e-06
88.100000	9.35341e-06
88.050000	9.42404e-06
88.000000	9.49521e-06
87.950000	9.56691e-06
87.900000	9.63915e-06
87.850000	9.71193e-06
87.800000	9.78526e-06
87.750000	9.85914e-06
87.700000	9.93358e-06
87.650000	1.00086e-05
87.600000	1.00841e-05
87.550000	1.01603e-05
87.500000	1.0237e-05
87.450000	1.03142e-05
87.400000	1.03921e-05
87.350000	1.04705e-05
87.300000	1.05495e-05
87.250000	1.06292e-05
87.200000	1.07094e-05
87.150000	1.07902e-05
87.100000	1.08716e-05
87.050000	1.09537e-05
87.000000	1.10363e-05
86.950000	1.11196e-05
86.900000	1.12035e-05
86.850000	1.1288e-05
86.800000	1.13732e-05
86.750000	1.1459e-05
86.700000	1.15454e-05
86.650000	1.16325e-05
86.600000	1.17203e-05
86.550000	1.18087e-05
86.500000	1.18977e-05
86.450000	1.19875e-05
86.400000	1.20779e-05
86.350000	1.2169e-05
86.300000	1.22607e-05
86.250000	1.23532e-05
86.200000	1.24464e-05
86.150000	1.25402e-05
86.100000	1.26348e-05
86.050000	1.273e-05
86.000000	1.2826e-05
85.950000	1.29227e-05
85.900000	1.30201e-05
85.850000	1.31183e-05
85.800000	1.32172e-05
85.750000	1.33168e-05
85.700000	1.34172e-05
85.650000	1.35183e-05
85.600000	1.36202e-05
85.550000	1.37228e-05
85.500000	1.38262e-05
85.450000	1.39304e-05
85.400000	1.40354e-05
85.350000	1.41412e-05
85.300000	1.42477e-05
85.250000	1.43551e-05
85.200000	1.44632e-05
85.150000	1.45722e-05
85.100000	1.46819e-05
85.050000	1.47925e-05
85.000000	1.4904e-05
84.950000	1.50162e-05
84.900000	1.51293e-05
84.850000	1.52433e-05
84.800000	1.53581e-05
84.750000	1.54737e-05
84.700000	1.55903e-05
84.650000	1.57077e-05
84.600000	1.58259e-05
84.550000	1.59451e-05
84.500000	1.60652e-05
84.450000	1.61861e-05
84.400000	1.6308e-05
84.350000	1.64307e-05
84.300000	1.65544e-05
84.250000	1.6679e-05
84.200000	1.68046e-05
84.150000	1.69311e-05
84.100000	1.70585e-05
84.050000	1.71869e-05
84.000000	1.73162e-05
83.950000	1.74465e-05
83.900000	1.75778e-05
83.850000	1.77101e-05
83.800000	1.78433e-05
83.750000	1.79775e-05
83.700000	1.81128e-05
83.650000	1.82491e-05
83.600000	1.83863e-05
83.550000	1.85246e-05
83.500000	1.8664e-05
83.450000	1.88043e-05
83.400000	1.89458e-05
83.350000	1.90883e-05
83.300000	1.92318e-05
83.250000	1.93764e-05
83.200000	1.95221e-05
83.150000	1.96689e-05
83.100000	1.98168e-05
83.050000	1.99658e-05
83.000000	2.01159e-05
82.950000	2.02671e-05
82.900000	2.04194e-05
82.850000	2.05729e-05
82.800000	2.07275e-05
82.750000	2.08833e-05
82.700000	2.10403e-05
82.650000	2.11984e-05
82.600000	2.13577e-05
82.550000	2.15181e-05
82.500000	2.16798e-05
82.450000	2.18427e-05
82.400000	2.20068e-05
82.350000	2.21721e-05
82.300000	2.23387e-05
82.250000	2.25065e-05
82.200000	2.26755e-05
82.150000	2.28458e-05
82.100000	2.30174e-05
82.050000	2.31903e-05
82.000000	2.33644e-05
81.950000	2.35399e-05
81.900000	2.37166e-05
81.850000	2.38947e-05
81.800000	2.40741e-05
81.750000	2.42548e-05
81.700000	2.44369e-05
81.650000	2.46203e-05
81.600000	2.48051e-05
81.550000	2.49913e-05
81.500000	2.51788e-05
81.450000	2.53678e-05
81.400000	2.55581e-05
81.350000	2.57499e-05
81.300000	2.59431e-05
81.250000	2.61378e-05
81.200000	2.63338e-05
81.150000	2.65314e-05
81.100000	2.67304e-05
81.050000	2.69309e-05
81.000000	2.71329e-05
80.950000	2.73364e-05
80.900000	2.75414e-05
80.850000	2.77479e-05
80.800000	2.7956e-05
80.750000	2.81656e-05
80.700000	2.83768e-05
80.650000	2.85895e-05
80.600000	2.88038e-05
80.550000	2.90197e-05
80.500000	2.92373e-05
80.450000	2.94564e-05
80.400000	2.96772e-05
80.350000	2.98996e-05
80.300000	3.01236e-05
80.250000	3.03493e-05
80.200000	3.05767e-05
80.150000	3.08058e-05
80.100000	3.10366e-05
80.050000	3.12691e-05
80.000000	3.15033e-05
79.950000	3.17393e-05
79.900000	3.1977e-05
79.850000	3.22164e-05
79.800000	3.24577e-05
79.750000	3.27007e-05
79.700000	3.29456e-05
79.650000	3.31922e-05
79.600000	3.34407e-05
79.550000	3.3691e-05
79.500000	3.39432e-05
79.450000	3.41973e-05
79.400000	3.44532e-05
79.350000	3.47111e-05
79.300000	3.49708e-05
79.250000	3.52325e-05
79.200000	3.54961e-05
79.150000	3.57616e-05
79.100000	3.60292e-05
79.050000	3.62987e-05
79.000000	3.65702e-05
78.950000	3.68437e-05
78.900000	3.71193e-05
78.850000	3.73968e-05
78.800000	3.76765e-05
78.750000	3.79582e-05
78.700000	3.8242e-05
78.650000	3.85279e-05
78.600000	3.88159e-05
78.550000	3.9106e-05
78.500000	3.93983e-05
78.450000	3.96927e-05
78.400000	3.99893e-05
78.350000	4.02881e-05
78.300000	4.05892e-05
78.250000	4.08924e-05
78.200000	4.11979e-05
78.150000	4.15057e-05
78.100000	4.18157e-05
78.050000	4.2128e-05
78.000000	4.24426e-05
77.950000	4.27595e-05
77.900000	4.30788e-05
77.850000	4.34005e-05
77.800000	4.37245e-05
77.750000	4.40509e-05
77.700000	4.43797e-05
77.650000	4.47109e-05
77.600000	4.50446e-05
77.550000	4.53807e-05
77.500000	4.57194e-05
77.450000	4.60605e-05
77.400000	4.64041e-05
77.350000	4.67503e-05
77.300000	4.7099e-05
77.250000	4.74503e-05
77.200000	4.78042e-05
77.150000	4.81607e-05
77.100000	4.85198e-05
77.050000	4.88815e-05
77.000000	4.9246e-05
76.950000	4.96131e-05
76.900000	4.99829e-05
76.850000	5.03554e-05
76.800000	5.07307e-05
76.750000	5.11087e-05
76.700000	5.14896e-05
76.650000	5.18732e-05
76.600000	5.22596e-05
76.550000	5.26489e-05
76.500000	5.30411e-05
76.450000	5.34361e-05
76.400000	5.3834e-05
76.350000	5.42349e-05
76.300000	5.46387e-05
76.250000	5.50455e-05
76.200000	5.54552e-05
76.150000	5.5868e-05
76.100000	5.62838e-05
76.050000	5.67026e-05
76.000000	5.71246e-05
75.950000	5.75496e-05
75.900000	5.79777e-05
75.850000	5.8409e-05
75.800000	5.88435e-05
75.750000	5.92811e-05
75.700000	5.9722e-05
75.650000	6.0166e-05
75.600000	6.06134e-05
75.550000	6.1064e-05
75.500000	6.15179e-05
75.450000	6.19751e-05
75.400000	6.24357e-05
75.350000	6.28997e-05
75.300000	6.3367e-05
75.250000	6.38378e-05
75.200000	6.43121e-05
75.150000	6.47897e-05
75.100000	6.52709e-05
75.050000	6.57557e-05
75.000000	6.62439e-05
74.950000	6.67357e-05
74.900000	6.72312e-05
74.850000	6.77302e-05
74.800000	6.82329e-05
74.750000	6.87393e-05
74.700000	6.92493e-05
74.650000	6.97631e-05
74.600000	7.02807e-05
74.550000	7.0802e-05
74.500000	7.13271e-05
74.450000	7.18561e-05
74.400000	7.23889e-05
74.350000	7.29256e-05
74.300000	7.34662e-05
74.250000	7.40108e-05
74.200000	7.45593e-05
74.150000	7.51118e-05
74.100000	7.56684e-05
74.050000	7.6229e-05
74.000000	7.67936e-05
73.950000	7.73624e-05
73.900000	7.79354e-05
73.850000	7.85125e-05
73.800000	7.90938e-05
73.750000	7.96793e-05
73.700000	8.02691e-05
73.650000	8.08632e-05
73.600000	8.14616e-05
73.550000	8.20643e-05
73.500000	8.26715e-05
73.450000	8.3283e-05
73.400000	8.3899e-05
73.350000	8.45194e-05
73.300000	8.51444e-05
73.250000	8.57739e-05
73.200000	8.64079e-05
73.150000	8.70466e-05
73.100000	8.76898e-05
73.050000	8.83378e-05
73.000000	8.89904e-05
72.950000	8.96478e-05
72.900000	9.03099e-05
72.850000	9.09768e-05
72.800000	9.16486e-05
72.750000	9.23252e-05
72.700000	9.30067e-05
72.650000	9.36931e-05
72.600000	9.43845e-05
72.550000	9.50809e-05
72.500000	9.57823e-05
72.450000	9.64888e-05
72.400000	9.72004e-05
72.350000	9.79171e-05
72.300000	9.8639e-05
72.250000	9.93661e-05
72.200000	0.000100099
72.150000	0.000100836
72.100000	0.000101579
72.050000	0.000102327
72.000000	0.000103081
71.950000	0.00010384
71.900000	0.000104605
71.850000	0.000105375
71.800000	0.000106151
71.750000	0.000106932
71.700000	0.000107719
71.650000	0.000108511
71.600000	0.000109309
71.550000	0.000110113
71.500000	0.000110923
71.450000	0.000111738
71.400000	0.00011256
71.350000	0.000113387
71.300000	0.00011422
71.250000	0.000115059
71.200000	0.000115904
71.150000	0.000116755
71.100000	0.000117613
71.050000	0.000118476
71.000000	0.000119346
70.950000	0.000120222
70.900000	0.000121104
70.850000	0.000121992
70.800000	0.000122887
70.750000	0.000123788
70.700000	0.000124695
70.650000	0.000125609
70.600000	0.00012653
70.550000	0.000127457
70.500000	0.000128391
70.450000	0.000129331
70.400000	0.000130278
70.350000	0.000131232
70.300000	0.000132192
70.250000	0.00013316
70.200000	0.000134134
70.150000	0.000135115
70.100000	0.000136103
70.050000	0.000137098
70.000000	0.000138101
69.950000	0.00013911
69.900000	0.000140126
69.850000	0.00014115
69.800000	0.000142181
69.750000	0.000143219
69.700000	0.000144265
69.650000	0.000145318
69.600000	0.000146378
69.550000	0.000147446
69.500000	0.000148521
69.450000	0.000149604
69.400000	0.000150695
69.350000	0.000151793
69.300000	0.000152899
69.250000	0.000154013
69.200000	0.000155134
69.150000	0.000156264
69.100000	0.000157401
69.050000	0.000158547
69.000000	0.0001597
68.950000	0.000160862
68.900000	0.000162031
68.850000	0.000163209
68.800000	0.000164395
68.750000	0.00016559
68.700000	0.000166792
68.650000	0.000168004
68.600000	0.000169223
68.550000	0.000170451
68.500000	0.000171688
68.450000	0.000172933
68.400000	0.000174187
68.350000	0.00017545
68.300000	0.000176721
68.250000	0.000178002
68.200000	0.000179291
68.150000	0.000180589
68.100000	0.000181896
68.050000	0.000183212
68.000000	0.000184537
67.950000	0.000185872
67.900000	0.000187215
67.850000	0.000188568
67.800000	0.000189931
67.750000	0.000191302
67.700000	0.000192683
67.650000	0.000194074
67.600000	0.000195474
67.550000	0.000196884
67.500000	0.000198303
67.450000	0.000199732
67.400000	0.000201171
67.350000	0.00020262
67.300000	0.000204079
67.250000	0.000205547
67.200000	0.000207026
67.150000	0.000208515
67.100000	0.000210014
67.050000	0.000211523
67.000000	0.000213042
66.950000	0.000214572
66.900000	0.000216112
66.850000	0.000217662
66.800000	0.000219223
66.750000	0.000220794
66.700000	0.000222376
66.650000	0.000223969
66.600000	0.000225573
66.550000	0.000227187
66.500000	0.000228812
66.450000	0.000230448
66.400000	0.000232095
66.350000	0.000233753
66.300000	0.000235422
66.250000	0.000237102
66.200000	0.000238793
66.150000	0.000240496
66.100000	0.00024221
66.050000	0.000243935
66.000000	0.000245671
65.950000	0.00024742
65.900000	0.000249179
65.850000	0.000250951
65.800000	0.000252734
65.750000	0.000254528
65.700000	0.000256335
65.650000	0.000258153
65.600000	0.000259983
65.550000	0.000261825
65.500000	0.000263679
65.450000	0.000265545
65.400000	0.000267424
65.350000	0.000269314
65.300000	0.000271216
65.250000	0.000273131
65.200000	0.000275058
65.150000	0.000276998
65.100000	0.00027895
65.050000	0.000280914
65.000000	0.000282891
64.950000	0.000284881
64.900000	0.000286883
64.850000	0.000288898
64.800000	0.000290925
64.750000	0.000292966
64.700000	0.000295019
64.650000	0.000297085
64.600000	0.000299163
64.550000	0.000301255
64.500000	0.00030336
64.450000	0.000305478
64.400000	0.000307608
64.350000	0.000309752
64.300000	0.000311909
64.250000	0.00031408
64.200000	0.000316263
64.150000	0.00031846
64.100000	0.000320669
64.050000	0.000322893
64.000000	0.000325129
63.950000	0.000327379
63.900000	0.000329642
63.850000	0.000331918
63.800000	0.000334208
63.750000	0.000336512
63.700000	0.000338828
63.650000	0.000341158
63.600000	0.000343502
63.550000	0.000345859
63.500000	0.000348229
63.450000	0.000350613
63.400000	0.00035301
63.350000	0.000355421
63.300000	0.000357845
63.250000	0.000360282
63.200000	0.000362733
63.150000	0.000365197
63.100000	0.000367674
63.050000	0.000370164
63.000000	0.000372668
62.950000	0.000375184
62.900000	0.000377714
62.850000	0.000380257
62.800000	0.000382812
62.750000	0.000385381
62.700000	0.000387962
62.650000	0.000390555
62.600000	0.000393161
62.550000	0.00039578
62.500000	0.000398411
62.450000	0.000401054
62.400000	0.000403709
62.350000	0.000406375
62.300000	0.000409053
62.250000	0.000411743
62.200000	0.000414443
62.150000	0.000417155
62.100000	0.000419877
62.050000	0.000422609
62.000000	0.000425351
61.950000	0.000428103
61.900000	0.000430865
61.850000	0.000433635
61.800000	0.000436413
61.750000	0.000439199
61.700000	0.000441993
61.650000	0.000444793
61.600000	0.0004476
61.550000	0.000450412
61.500000	0.000453228
61.450000	0.000456048
61.400000	0.000458871
61.350000	0.000461695
61.300000	0.000464519
61.250000	0.000467343
61.200000	0.000470163
61.150000	0.000472979
61.100000	0.000475788
61.050000	0.000478587
61.000000	0.000481374
60.950000	0.000484144
60.900000	0.000486894
60.850000	0.000489617
60.800000	0.000492306
60.750000	0.00049495
60.700000	0.000497533
60.650000	0.000500031
60.600000	0.000502394
&
```
