## Supplementary material for "All-at-once RNA folding with 3D motif prediction framed by evolutionary information": RF02034_IMES-1.cacofold.cov

```
#
# Method Target_E-val [cov_min,cov_max] [FP | TP True Found | Sen PPV F] 
# GTp    0.05           [-9.95,324.84]    [0 | 22 240 22 | 9.17 100.00 16.79] 
#
# in_CaCoFold in_given  left_pos      right_pos  score            E-value       pvalue       substitutions    power
#------------------------------------------------------------------------------------------------------------------------
*	*	         1	        68	206.85482	1.5796e-05	3.949e-07	44		0.84
*	*	         2	        67	259.14714	3.35303e-07	8.38258e-09	36		0.79
*	*	         3	        66	272.05119	1.28963e-07	3.22408e-09	47		0.85
*	*	         4	        64	135.93205	0.00290062	7.25155e-05	45		0.84
*	*	        16	        51	163.31231	0.00038931	9.73275e-06	27		0.70
*	*	        17	        50	163.89869	0.000373894	9.34735e-06	30		0.74
*	*	        18	        48	122.80020	0.00752918	0.000188229	27		0.70
*	*	        82	       225	109.20902	0.0198193	0.000495483	9		0.28
*	*	        84	       224	120.21683	0.00908793	0.000227198	18		0.55
*	*	        88	       220	106.45517	0.0230148	0.000575371	16		0.50
*	*	       100	       152	217.39173	7.28658e-06	1.82165e-07	9		0.28
*	*	       101	       151	135.16066	0.00306396	7.6599e-05	19		0.57
*	*	       102	       150	120.77371	0.00873374	0.000218343	33		0.77
*	*	       103	       149	228.57498	3.19132e-06	7.97831e-08	18		0.55
*	*	       104	       148	324.84470	2.62651e-09	6.56628e-11	39		0.81
*	*	       105	       146	207.47704	1.5113e-05	3.77824e-07	22		0.63
*	*	       164	       181	279.64362	7.38741e-08	1.84685e-09	29		0.73
*	*	       165	       180	257.36613	3.81512e-07	9.5378e-09	31		0.75
*	*	       166	       179	262.29895	2.65771e-07	6.64427e-09	17		0.52
*	*	       167	       178	299.99531	1.64499e-08	4.11247e-10	21		0.61
*	*	       192	       213	200.31746	2.55913e-05	6.39782e-07	8		0.24
*	*	       196	       209	111.26411	0.0172269	0.000430673	10		0.32
```
