## Supplementary material for "All-at-once RNA folding with 3D motif prediction framed by evolutionary information": RF02034_IMES-1.cacofold.power

```
# Power analysis of CaCoFold structure
#
# Powertype = SINGLE SUBSTITUTIONS
# covary left_pos right_pos substitutions power
#----------------------------------------------------------------
* 1		68		44		0.84
* 2		67		36		0.79
* 3		66		47		0.85
* 4		64		45		0.84
9		58		22		0.63
10		57		15		0.47
11		56		10		0.32
15		52		12		0.39
* 16		51		27		0.70
* 17		50		30		0.74
* 18		48		27		0.70
76		231		3		0.02
77		230		2		0.00
78		229		5		0.11
80		226		12		0.39
* 82		225		9		0.28
* 84		224		18		0.55
85		222		22		0.63
86		221		5		0.11
* 88		220		16		0.50
89		219		6		0.16
90		218		10		0.32
98		216		0		0.00
99		215		1		0.00
* 100		152		9		0.28
* 101		151		19		0.57
* 102		150		33		0.77
* 103		149		18		0.55
* 104		148		39		0.81
* 105		146		22		0.63
106		145		12		0.39
107		144		5		0.11
108		143		4		0.07
156		190		1		0.00
157		189		6		0.16
158		187		0		0.00
159		186		0		0.00
162		183		7		0.20
* 164		181		29		0.73
* 165		180		31		0.75
* 166		179		17		0.52
* 167		178		21		0.61
168		177		21		0.61
191		214		0		0.00
* 192		213		8		0.24
193		212		19		0.57
194		211		19		0.57
195		210		2		0.00
* 196		209		10		0.32
#
# BPAIRS 49
# avg substitutions per BP 15.8
# BPAIRS expected to covary 19.8 +/- 2.8
# BPAIRS observed to covary 22
#
```
