## Supplementary material for "All-at-once RNA folding with 3D motif prediction framed by evolutionary information": RF02034_IMES-1.helixcov

```
# RMs = 7 L = 248

# RM_HELIX NESTED 15-19 47-52, nbp = 5 nbp_cov = 3
# pvals: 0.00423757,9.73275e-06,9.34735e-06,0.000188229,0.00553829
# aggregated NONE
NESTED  ::::::::::<<<<<___________________>>>>>:::::::::::::::::::::::::::::::::::::::::::::::::::::::::::::::::::::::::::::::::::::::::::::::::::::::::::::::::::::::::::::::::::::::::::::::::::::::::
        :::::::::::<<<_____________________>>>::::::::::::::::::::::::::::::::::::::::::::::::::::::::::::::::::::::::::::::::::::::::::::::::::::::::::::::::::::::::::::::::::::::::::::::::::::::::::

# RM_HELIX NESTED 1-4 64-68, nbp = 4 nbp_cov = 4
# pvals: 3.949e-07,8.38258e-09,3.22408e-09,7.25155e-05
# aggregated NONE
NESTED  <<<<_________________________________________>>>>:::::::::::::::::::::::::::::::::::::::::::::::::::::::::::::::::::::::::::::::::::::::::::::::::::::::::::::::::::::::::::::::::::::::::::::::
        <<<<_________________________________________>>>>:::::::::::::::::::::::::::::::::::::::::::::::::::::::::::::::::::::::::::::::::::::::::::::::::::::::::::::::::::::::::::::::::::::::::::::::

# RM_HELIX NESTED 100-108 143-152, nbp = 9 nbp_cov = 6
# pvals: 1.82165e-07,7.6599e-05,0.000218343,7.97831e-08,6.56628e-11,3.77824e-07,0.0254009,0.167182,0.00492747
# aggregated NONE
NESTED  ::::::::::::::::::::::::::::::::::::::::::::::::::::::::::::::::::::::::::<<<<<<<<<___________________>>>>>>>>>:::::::::::::::::::::::::::::::::::::::::::::::::::::::::::::::::::::::::::::::::
        ::::::::::::::::::::::::::::::::::::::::::::::::::::::::::::::::::::::::::<<<<<<_________________________>>>>>>:::::::::::::::::::::::::::::::::::::::::::::::::::::::::::::::::::::::::::::::::

# RM_HELIX NESTED 162-167 178-183, nbp = 5 nbp_cov = 4
# pvals: 0.096046,1.84685e-09,9.5378e-09,6.64427e-09,4.11247e-10
# aggregated NONE
NESTED  ::::::::::::::::::::::::::::::::::::::::::::::::::::::::::::::::::::::::::::::::::::::::::::::::::::::::::::::::::::::<<<<<__________>>>>>::::::::::::::::::::::::::::::::::::::::::::::::::::::
        :::::::::::::::::::::::::::::::::::::::::::::::::::::::::::::::::::::::::::::::::::::::::::::::::::::::::::::::::::::::<<<<__________>>>>:::::::::::::::::::::::::::::::::::::::::::::::::::::::

# RM_HELIX NESTED 191-196 209-214, nbp = 6 nbp_cov = 2
# pvals: 0.407166,6.39782e-07,0.00517561,0.0103185,0.407166,0.000430673
# aggregated NONE
NESTED  ::::::::::::::::::::::::::::::::::::::::::::::::::::::::::::::::::::::::::::::::::::::::::::::::::::::::::::::::::::::::::::::::::::::::::::::::<<<<<<_________>>>>>>:::::::::::::::::::::::::::
        :::::::::::::::::::::::::::::::::::::::::::::::::::::::::::::::::::::::::::::::::::::::::::::::::::::::::::::::::::::::::::::::::::::::::::::::::<---<_________>--->::::::::::::::::::::::::::::

# RM_HELIX NESTED 82-89 219-225, nbp = 6 nbp_cov = 3
# pvals: 0.000495483,0.000227198,0.0112893,0.508407,0.000575371,0.148776
# aggregated NONE
NESTED  ::::::::::::::::::::::::::::::::::::::::::::::::::::::::::::<<<<<<______________________________________________________________________________________________________>>>>>>::::::::::::::::::
        ::::::::::::::::::::::::::::::::::::::::::::::::::::::::::::<<--<________________________________________________________________________________________________________>-->>::::::::::::::::::

# RM_HELIX PK 171-175 202-206, nbp = 5 nbp_cov = 0
# pvals: 0.0389616,0.00151887,0.0389616,0.407166,0.1037
# aggregated NONE
PK      ::::::::::::::::::::::::::::::::::::::::::::::::::::::::::::::::::::::::::::::::::::::::::::::::::::::::::::::::::::::::::::::<<<<<______________________>>>>>::::::::::::::::::::::::::::::::::
        ::::::::::::::::::::::::::::::::::::::::::::::::::::::::::::::::::::::::::::::::::::::::::::::::::::::::::::::::::::::::::::::::::::::::::::::::::::::::::::::::::::::::::::::::::::::::::::::::
```
