## Supplementary material for "All-at-once RNA folding with 3D motif prediction framed by evolutionary information": RF02034_IMES-1.power

```
# Power analysis of given structure 
#
# Powertype = SINGLE SUBSTITUTIONS
# covary  left_pos      right_pos    substitutions      power
#----------------------------------------------------------------
     *    1		68		44		0.84
     *    2		67		36		0.79
     *    3		66		47		0.85
     *    4		64		45		0.84
          15		52		12		0.39
     *    16		51		27		0.70
     *    17		50		30		0.74
     *    18		48		27		0.70
          19		47		38		0.81
     *    82		225		9		0.28
     *    84		224		18		0.55
          85		222		22		0.63
          86		221		5		0.11
     *    88		220		16		0.50
          89		219		6		0.16
     *    100		152		9		0.28
     *    101		151		19		0.57
     *    102		150		33		0.77
     *    103		149		18		0.55
     *    104		148		39		0.81
     *    105		146		22		0.63
          106		145		12		0.39
          107		144		5		0.11
          108		143		4		0.07
          162		183		7		0.20
     *    164		181		29		0.73
     *    165		180		31		0.75
     *    166		179		17		0.52
     *    167		178		21		0.61
          171		206		2		0.00
          172		205		4		0.07
          173		204		2		0.00
          174		203		1		0.00
          175		202		13		0.42
          191		214		0		0.00
     *    192		213		8		0.24
          193		212		19		0.57
          194		211		19		0.57
          195		210		2		0.00
     *    196		209		10		0.32
#
# BPAIRS 40
# avg substitutions per BP  18.2
# BPAIRS expected to covary 18.1 +/- 2.6
# BPAIRS observed to covary 22
#
```
