## Supplementary material for "All-at-once RNA folding with 3D motif prediction framed by evolutionary information": RF02034_IMES-1.sorted.cov

```
#
# Method Target_E-val [cov_min,cov_max] [FP | TP True Found | Sen PPV F] 
# GTp    0.05         [-9.95,324.84]     [0 | 22 40 22 | 55.00 100.00 70.97] 
#
#       left_pos       right_pos        score          E-value           pvalue       substitutions      power
#--------------------------------------------------------------------------------------------------------------
*	     104	     148	324.84470	2.62651e-09	6.56628e-11	39		0.81
*	     167	     178	299.99531	1.64499e-08	4.11247e-10	21		0.61
*	     164	     181	279.64362	7.38741e-08	1.84685e-09	29		0.73
*	       3	      66	272.05119	1.28963e-07	3.22408e-09	47		0.85
*	     166	     179	262.29895	2.65771e-07	6.64427e-09	17		0.52
*	       2	      67	259.14714	3.35303e-07	8.38258e-09	36		0.79
*	     165	     180	257.36613	3.81512e-07	9.5378e-09	31		0.75
*	     103	     149	228.57498	3.19132e-06	7.97831e-08	18		0.55
*	     100	     152	217.39173	7.28658e-06	1.82165e-07	9		0.28
*	     105	     146	207.47704	1.5113e-05	3.77824e-07	22		0.63
*	       1	      68	206.85482	1.5796e-05	3.949e-07	44		0.84
*	     192	     213	200.31746	2.55913e-05	6.39782e-07	8		0.24
*	      17	      50	163.89869	0.000373894	9.34735e-06	30		0.74
*	      16	      51	163.31231	0.00038931	9.73275e-06	27		0.70
*	       4	      64	135.93205	0.00290062	7.25155e-05	45		0.84
*	     101	     151	135.16066	0.00306396	7.6599e-05	19		0.57
*	      18	      48	122.80020	0.00752918	0.000188229	27		0.70
*	     102	     150	120.77371	0.00873374	0.000218343	33		0.77
*	      84	     224	120.21683	0.00908793	0.000227198	18		0.55
*	     196	     209	111.26411	0.0172269	0.000430673	10		0.32
*	      82	     225	109.20902	0.0198193	0.000495483	9		0.28
*	      88	     220	106.45517	0.0230148	0.000575371	16		0.50
```
