## Supplementary material for "All-at-once RNA folding with 3D motif prediction framed by evolutionary information": RF02034_IMES-1.surv

```
324.800000	0.025
299.950000	0.05
279.600000	0.075
272.050000	0.1
262.250000	0.125
259.100000	0.15
257.350000	0.175
228.550000	0.2
217.350000	0.225
207.450000	0.25
206.850000	0.275
200.300000	0.3
163.850000	0.325
163.300000	0.35
135.900000	0.375
135.150000	0.4
122.800000	0.425
120.750000	0.45
120.200000	0.475
111.250000	0.5
109.200000	0.525
106.450000	0.55
93.450000	0.575
77.700000	0.6
75.450000	0.625
74.550000	0.65
73.450000	0.675
63.250000	0.7
61.750000	0.725
48.000000	0.75
40.500000	0.8
24.600000	0.825
23.250000	0.85
16.850000	0.875
14.850000	0.9
-0.050000	0.975
-3.100000	1
&
153.150000	5.46568e-05
152.000000	0.000109314
144.800000	0.00016397
131.800000	0.000218627
128.500000	0.000273284
124.550000	0.000327941
114.900000	0.000382597
106.250000	0.000437254
104.050000	0.000491911
101.950000	0.000546568
101.400000	0.000601224
98.350000	0.000655881
97.000000	0.000710538
96.450000	0.000819851
96.050000	0.000929165
95.000000	0.000983822
93.750000	0.00103848
93.400000	0.00114779
92.900000	0.00125711
92.600000	0.00131176
91.200000	0.00136642
90.400000	0.00142108
90.000000	0.00147573
89.600000	0.00153039
89.550000	0.00158505
89.450000	0.0016397
89.050000	0.00169436
89.000000	0.00174902
87.350000	0.00180367
87.300000	0.00185833
87.000000	0.00196764
85.700000	0.0020223
85.300000	0.00207696
84.550000	0.00213161
84.050000	0.00218627
83.950000	0.00224093
83.650000	0.00229558
83.150000	0.00235024
81.900000	0.0024049
81.450000	0.00251421
81.250000	0.00256887
81.150000	0.00262352
80.500000	0.00267818
80.100000	0.00273284
79.950000	0.00278749
78.750000	0.00284215
78.400000	0.00289681
78.100000	0.00295146
77.900000	0.00300612
77.750000	0.00306078
77.150000	0.00311544
76.400000	0.00322475
74.250000	0.00327941
74.050000	0.00333406
73.900000	0.00338872
73.850000	0.00344338
73.800000	0.00355269
73.600000	0.00360735
72.850000	0.003662
72.650000	0.00382597
72.350000	0.00388063
72.200000	0.00393529
72.150000	0.00398994
72.100000	0.0040446
72.000000	0.00409926
71.650000	0.00415391
71.450000	0.00426323
71.300000	0.00431788
71.150000	0.00437254
70.950000	0.0044272
70.650000	0.00453651
70.500000	0.00459117
70.400000	0.00464582
70.300000	0.00470048
70.250000	0.00475514
70.000000	0.00486445
69.450000	0.00502842
69.150000	0.00519239
68.950000	0.00524705
68.750000	0.00535636
68.550000	0.00541102
68.150000	0.00546568
67.900000	0.00557499
67.850000	0.00562965
67.800000	0.0056843
67.650000	0.00573896
67.400000	0.00579362
67.100000	0.00584827
67.000000	0.00590293
66.950000	0.00595759
66.650000	0.00601224
66.600000	0.0060669
66.200000	0.00612156
65.500000	0.00617621
65.450000	0.00623087
65.250000	0.00628553
65.200000	0.00639484
65.100000	0.0064495
64.800000	0.00650415
64.650000	0.00655881
64.600000	0.00661347
64.500000	0.00666812
64.450000	0.00672278
64.250000	0.00677744
63.950000	0.00683209
63.200000	0.00688675
63.050000	0.00694141
62.850000	0.00705072
62.200000	0.00710538
61.900000	0.00716003
61.800000	0.00721469
61.650000	0.00726935
61.250000	0.00732401
61.150000	0.00737866
60.700000	0.00743332
60.500000	0.00748798
60.150000	0.00754263
59.850000	0.00759729
59.700000	0.00765195
59.350000	0.0077066
59.200000	0.00776126
59.100000	0.00787057
58.950000	0.00797989
58.700000	0.00803454
58.550000	0.0080892
58.500000	0.00819851
58.450000	0.00825317
58.350000	0.00830783
58.150000	0.00836248
57.850000	0.00841714
57.250000	0.0084718
56.900000	0.00863577
56.850000	0.00869042
56.800000	0.00874508
56.600000	0.00879974
56.550000	0.00885439
56.350000	0.00890905
56.200000	0.00901836
56.050000	0.00907302
55.900000	0.00912768
55.750000	0.00918233
55.650000	0.00929165
55.400000	0.00940096
55.250000	0.00945562
55.100000	0.00951028
54.800000	0.00956493
54.700000	0.00961959
54.550000	0.00967425
54.450000	0.00983822
54.300000	0.00994753
54.200000	0.0100022
54.150000	0.0100568
54.100000	0.0101662
54.000000	0.0102208
53.800000	0.0102755
53.650000	0.0103301
53.550000	0.0103848
53.500000	0.0104394
53.100000	0.0105488
52.950000	0.0107127
52.900000	0.0107674
52.850000	0.010822
52.800000	0.0108767
52.600000	0.0109314
52.300000	0.010986
52.250000	0.0110407
52.100000	0.01115
52.000000	0.0112046
51.850000	0.0112593
51.800000	0.0113139
51.600000	0.0113686
51.550000	0.0114233
51.450000	0.0114779
51.400000	0.0115872
51.050000	0.0116419
50.900000	0.0116965
50.850000	0.0117512
50.700000	0.0118059
50.650000	0.0118605
50.600000	0.0119152
50.500000	0.0120245
50.200000	0.0120791
50.150000	0.0121338
49.900000	0.0121885
49.850000	0.0122431
49.650000	0.0122978
49.250000	0.0123524
49.150000	0.0124071
49.050000	0.0124617
49.000000	0.0125711
48.950000	0.0126804
48.500000	0.012735
48.400000	0.0128443
48.350000	0.0130083
47.950000	0.013063
47.900000	0.0131176
47.800000	0.0131723
47.500000	0.0132269
47.450000	0.0132816
47.400000	0.0133362
47.200000	0.0133909
47.150000	0.0135002
46.800000	0.0135549
46.600000	0.0136095
46.550000	0.0137735
46.450000	0.0139375
46.350000	0.0139921
46.300000	0.0141561
46.200000	0.0143201
46.100000	0.0143747
46.000000	0.0144294
45.900000	0.0145387
45.850000	0.0145934
45.650000	0.014648
45.500000	0.0147027
45.450000	0.0147573
45.050000	0.014812
45.000000	0.0148666
44.950000	0.0149213
44.850000	0.0150306
44.800000	0.0150853
44.750000	0.0151399
44.700000	0.0151946
44.650000	0.0152492
44.550000	0.0153585
44.400000	0.0154679
43.950000	0.0158505
43.900000	0.0160144
43.850000	0.0160691
43.750000	0.0161784
43.700000	0.0162331
43.650000	0.0162877
43.600000	0.0163424
43.550000	0.0164517
43.400000	0.016561
43.350000	0.016725
43.300000	0.0167796
43.250000	0.0168343
43.150000	0.0168889
43.050000	0.0169436
42.950000	0.0169983
42.650000	0.0170529
42.450000	0.0172169
42.400000	0.0173262
42.350000	0.0175448
42.300000	0.0178181
42.200000	0.0178728
42.100000	0.0180367
42.050000	0.018146
42.000000	0.0182007
41.900000	0.0182554
41.850000	0.0184193
41.800000	0.018474
41.750000	0.0185286
41.500000	0.0185833
41.350000	0.0187473
41.250000	0.0188566
41.200000	0.0189112
41.150000	0.0190752
41.100000	0.0191299
41.050000	0.0192392
41.000000	0.0192938
40.900000	0.0194031
40.800000	0.0194578
40.650000	0.0195671
40.550000	0.0196218
40.500000	0.020223
40.400000	0.0204416
40.250000	0.0206056
40.150000	0.0206603
40.050000	0.0207696
40.000000	0.0208789
39.950000	0.0209335
39.900000	0.0212068
39.800000	0.0212615
39.750000	0.0213161
39.650000	0.0214254
39.600000	0.0216441
39.400000	0.0216987
39.300000	0.0217534
39.250000	0.0218627
39.200000	0.0220267
39.100000	0.0220813
39.050000	0.0221906
39.000000	0.0223546
38.950000	0.0224093
38.850000	0.0225732
38.800000	0.0228465
38.650000	0.0230105
38.550000	0.0234477
38.450000	0.0235571
38.250000	0.0236117
38.200000	0.0236664
38.100000	0.023721
38.050000	0.0237757
38.000000	0.023885
37.950000	0.0239943
37.900000	0.0241036
37.850000	0.0242129
37.800000	0.0242676
37.750000	0.0244316
37.650000	0.0245955
37.600000	0.0247049
37.500000	0.0248142
37.350000	0.0248688
37.300000	0.0250328
37.200000	0.0251968
37.150000	0.0252514
37.100000	0.025634
37.050000	0.0256887
37.000000	0.0257433
36.950000	0.0258526
36.900000	0.0259073
36.800000	0.0260166
36.700000	0.0260713
36.650000	0.0262352
36.550000	0.0262899
36.500000	0.0263446
36.450000	0.0263992
36.400000	0.0264539
36.350000	0.0265632
36.300000	0.0266178
36.200000	0.0269458
36.150000	0.0270004
36.100000	0.0270551
36.050000	0.0271644
36.000000	0.0272737
35.950000	0.0273284
35.900000	0.027383
35.850000	0.0274377
35.800000	0.0274923
35.750000	0.027547
35.700000	0.0276017
35.650000	0.0276563
35.600000	0.027711
35.550000	0.0277656
35.500000	0.0278203
35.350000	0.0278749
35.300000	0.0281482
35.250000	0.0282029
35.150000	0.0283122
35.100000	0.0284215
35.050000	0.0284762
35.000000	0.0285855
34.950000	0.0286948
34.900000	0.0287495
34.800000	0.0288041
34.750000	0.0288588
34.700000	0.0289681
34.600000	0.0290227
34.550000	0.0291867
34.500000	0.029296
34.450000	0.0295693
34.350000	0.0297333
34.300000	0.0299519
34.250000	0.0300612
34.200000	0.0301159
34.150000	0.0302798
34.100000	0.0303345
34.000000	0.0303892
33.950000	0.0307171
33.900000	0.0307718
33.850000	0.0308264
33.750000	0.0309357
33.700000	0.031209
33.650000	0.0313183
33.600000	0.0314276
33.550000	0.0315369
33.400000	0.0317009
33.350000	0.0317556
33.300000	0.0319195
33.250000	0.0320289
33.150000	0.0320835
33.100000	0.0321928
33.050000	0.0325208
33.000000	0.0326847
32.950000	0.0327394
32.900000	0.0328487
32.850000	0.0332313
32.800000	0.0333953
32.750000	0.0334499
32.700000	0.0336139
32.650000	0.0337232
32.600000	0.0339965
32.550000	0.0340512
32.500000	0.0343791
32.450000	0.0344884
32.400000	0.0345977
32.350000	0.0348164
32.300000	0.0349257
32.150000	0.0350896
32.100000	0.0352536
32.050000	0.0353083
32.000000	0.0354722
31.900000	0.0355815
31.800000	0.0356362
31.700000	0.0359641
31.600000	0.0360735
31.550000	0.0361828
31.450000	0.0362374
31.400000	0.0362921
31.350000	0.0363467
31.300000	0.0365654
31.250000	0.0370026
31.200000	0.0371666
31.150000	0.0372759
31.050000	0.0376585
30.950000	0.0377132
30.900000	0.0378225
30.850000	0.0378771
30.800000	0.0379864
30.750000	0.0381504
30.650000	0.0382597
30.600000	0.038369
30.550000	0.0384784
30.500000	0.0385877
30.450000	0.0388063
30.400000	0.038861
30.350000	0.0390796
30.250000	0.0391889
30.200000	0.0394622
30.150000	0.0396808
30.100000	0.0398994
30.050000	0.0400087
30.000000	0.0402274
29.950000	0.0403367
29.900000	0.0403913
29.850000	0.0405553
29.800000	0.0406646
29.750000	0.0407739
29.700000	0.0409379
29.650000	0.0410472
29.600000	0.0412112
29.550000	0.0413205
29.500000	0.0414298
29.450000	0.0415938
29.400000	0.0417031
29.350000	0.0418671
29.300000	0.0419764
29.250000	0.0420857
29.200000	0.0421404
29.150000	0.0422497
29.100000	0.042359
29.050000	0.0425776
29.000000	0.0427962
28.950000	0.0428509
28.900000	0.0430149
28.850000	0.0430695
28.800000	0.0431242
28.750000	0.0434521
28.700000	0.0437254
28.650000	0.0438347
28.600000	0.044108
28.550000	0.0443266
28.500000	0.0443813
28.450000	0.0445453
28.400000	0.0447639
28.350000	0.0451465
28.300000	0.0452011
28.250000	0.0453651
28.200000	0.0454198
28.150000	0.0454744
28.100000	0.0455291
28.050000	0.0458024
28.000000	0.0460756
27.950000	0.0462396
27.900000	0.0463489
27.850000	0.0466769
27.800000	0.0467315
27.750000	0.0469502
27.700000	0.0473874
27.650000	0.0474421
27.600000	0.047606
27.550000	0.0476607
27.500000	0.0478247
27.450000	0.0481526
27.400000	0.0483166
27.350000	0.0483712
27.300000	0.0484259
27.250000	0.0485899
27.200000	0.0487538
27.100000	0.0490818
27.050000	0.0491911
27.000000	0.0494097
26.950000	0.049519
26.900000	0.0495737
26.850000	0.0497923
26.800000	0.0499563
26.750000	0.0501749
26.700000	0.0503389
26.650000	0.0504482
26.600000	0.0506668
26.550000	0.0508308
26.500000	0.0511587
26.450000	0.0513774
26.400000	0.0514867
26.300000	0.0515413
26.250000	0.0516506
26.200000	0.0518146
26.150000	0.0518693
26.100000	0.0520332
26.050000	0.0520879
26.000000	0.0521972
25.950000	0.0528531
25.900000	0.0531264
25.850000	0.053181
25.800000	0.0533997
25.750000	0.0534543
25.700000	0.0536183
25.650000	0.0537822
25.600000	0.0538916
25.550000	0.0540555
25.500000	0.0542195
25.450000	0.0544381
25.350000	0.0546021
25.300000	0.0548754
25.250000	0.0551487
25.200000	0.0553673
25.150000	0.0554766
25.100000	0.0555313
25.050000	0.0561871
25.000000	0.0564604
24.950000	0.0565697
24.900000	0.056843
24.850000	0.0569523
24.800000	0.0570617
24.750000	0.0572256
24.700000	0.0574443
24.650000	0.0576629
24.600000	0.0579362
24.550000	0.0582094
24.500000	0.0582641
24.450000	0.0584281
24.400000	0.058756
24.350000	0.0590293
24.300000	0.0591386
24.250000	0.0593572
24.200000	0.0595212
24.150000	0.0596852
24.100000	0.0598491
24.050000	0.0599038
24.000000	0.0599585
23.950000	0.0601771
23.900000	0.0602317
23.850000	0.0606143
23.800000	0.0607237
23.750000	0.0608876
23.700000	0.0609969
23.650000	0.0614889
23.600000	0.0615435
23.550000	0.0619261
23.500000	0.0620901
23.450000	0.062254
23.400000	0.0623087
23.350000	0.0625273
23.300000	0.0626913
23.250000	0.0629646
23.200000	0.0630192
23.150000	0.0630739
23.100000	0.0631832
23.050000	0.0632925
23.000000	0.0635111
22.850000	0.0640031
22.800000	0.064167
22.750000	0.0642763
22.700000	0.064495
22.650000	0.0647136
22.600000	0.0648229
22.550000	0.0650415
22.500000	0.0654241
22.450000	0.0655881
22.400000	0.0658614
22.350000	0.0661893
22.300000	0.0665173
22.250000	0.0667906
22.200000	0.0669545
22.150000	0.0675557
22.100000	0.0676104
22.050000	0.0677197
22.000000	0.0678837
21.950000	0.0679383
21.900000	0.0680477
21.850000	0.0683209
21.800000	0.0683756
21.750000	0.0684849
21.700000	0.0685396
21.650000	0.0687035
21.600000	0.0687582
21.550000	0.0688129
21.500000	0.0690315
21.450000	0.0692501
21.350000	0.0693594
21.300000	0.0696874
21.250000	0.0700153
21.200000	0.07007
21.150000	0.0703979
21.100000	0.0704526
21.050000	0.0707258
21.000000	0.0707805
20.950000	0.0709445
20.900000	0.0711631
20.850000	0.0712178
20.800000	0.0713271
20.750000	0.0714364
20.700000	0.071491
20.650000	0.0717097
20.600000	0.0719829
20.550000	0.0721469
20.500000	0.0725295
20.450000	0.0726388
20.400000	0.0726935
20.350000	0.0727481
20.300000	0.0729668
20.250000	0.0732401
20.200000	0.0732947
20.150000	0.0735133
20.100000	0.073732
20.050000	0.0738959
20.000000	0.0742239
19.950000	0.0742785
19.900000	0.0744972
19.850000	0.0748798
19.800000	0.0752624
19.750000	0.0754263
19.700000	0.0755903
19.650000	0.0757543
19.600000	0.0765741
19.550000	0.0768474
19.500000	0.07723
19.450000	0.0776126
19.400000	0.0778312
19.350000	0.0781045
19.300000	0.0782138
19.250000	0.0785418
19.200000	0.0786511
19.150000	0.078815
19.100000	0.0789244
19.000000	0.0793616
18.950000	0.0794163
18.900000	0.0795802
18.850000	0.0798535
18.800000	0.0799628
18.750000	0.0801815
18.700000	0.0803454
18.650000	0.0804547
18.600000	0.0807827
18.550000	0.0810013
18.500000	0.0812199
18.450000	0.0812746
18.400000	0.0818212
18.350000	0.0820398
18.300000	0.0820944
18.250000	0.0824224
18.200000	0.082477
18.150000	0.0827503
18.100000	0.082969
18.050000	0.0833516
18.000000	0.0835155
17.950000	0.0838435
17.850000	0.0839528
17.800000	0.0842261
17.750000	0.0847726
17.700000	0.0849913
17.650000	0.0852645
17.600000	0.0853739
17.550000	0.0858111
17.500000	0.086139
17.450000	0.0865216
17.400000	0.0867949
17.350000	0.0869042
17.300000	0.0871775
17.250000	0.0875601
17.200000	0.0879427
17.150000	0.0881067
17.100000	0.0883253
17.050000	0.0885986
17.000000	0.0887626
16.950000	0.0890359
16.900000	0.0896917
16.850000	0.090293
16.800000	0.0908395
16.750000	0.0910035
16.700000	0.0912221
16.650000	0.0914954
16.600000	0.091878
16.550000	0.0923153
16.500000	0.0927525
16.450000	0.0930258
16.400000	0.0932444
16.350000	0.0932991
16.300000	0.0937363
16.250000	0.0939003
16.200000	0.0943376
16.150000	0.0945562
16.100000	0.0946655
16.050000	0.0950481
16.000000	0.0954854
15.950000	0.0956493
15.900000	0.0958679
15.850000	0.0963052
15.800000	0.0965238
15.750000	0.0969611
15.700000	0.0972344
15.650000	0.0975077
15.600000	0.0977263
15.550000	0.0978356
15.500000	0.0980542
15.450000	0.0981635
15.400000	0.0985461
15.350000	0.0991474
15.300000	0.0994206
15.250000	0.0996939
15.200000	0.0999672
15.150000	0.100295
15.100000	0.100404
15.050000	0.100951
15.000000	0.101115
14.950000	0.101388
14.900000	0.101935
14.850000	0.102153
14.800000	0.102536
14.750000	0.102864
14.700000	0.103356
14.650000	0.104121
14.600000	0.104394
14.550000	0.104668
14.500000	0.104886
14.450000	0.10505
14.400000	0.105378
14.350000	0.105761
14.300000	0.106034
14.250000	0.106417
14.200000	0.107073
14.150000	0.107291
14.100000	0.107892
14.050000	0.107947
14.000000	0.108166
13.950000	0.108822
13.900000	0.109095
13.850000	0.109423
13.800000	0.110079
13.750000	0.110407
13.700000	0.111008
13.650000	0.111281
13.600000	0.111554
13.550000	0.111773
13.500000	0.112101
13.450000	0.112484
13.400000	0.113085
13.350000	0.113358
13.300000	0.113686
13.250000	0.114342
13.200000	0.114725
13.150000	0.11538
13.100000	0.1162
13.050000	0.11631
13.000000	0.116692
12.950000	0.117075
12.900000	0.117184
12.850000	0.117512
12.800000	0.118168
12.750000	0.118332
12.700000	0.118496
12.650000	0.118933
12.600000	0.119534
12.550000	0.119808
12.500000	0.120463
12.450000	0.120955
12.400000	0.121447
12.350000	0.121994
12.300000	0.122486
12.250000	0.122978
12.200000	0.123306
12.150000	0.12347
12.100000	0.123852
12.050000	0.124235
12.000000	0.124617
11.950000	0.124945
11.900000	0.125383
11.850000	0.125929
11.800000	0.126257
11.750000	0.126421
11.700000	0.12664
11.650000	0.127132
11.600000	0.127733
11.550000	0.128115
11.500000	0.128553
11.450000	0.129154
11.400000	0.130247
11.350000	0.130684
11.300000	0.131231
11.250000	0.131504
11.200000	0.131941
11.150000	0.132871
11.100000	0.133362
11.050000	0.133636
11.000000	0.134237
10.950000	0.134674
10.900000	0.135221
10.850000	0.135713
10.800000	0.136095
10.750000	0.136369
10.700000	0.137188
10.650000	0.137462
10.600000	0.13779
10.550000	0.138172
10.500000	0.138719
10.450000	0.139539
10.400000	0.139976
10.350000	0.140523
10.300000	0.141178
10.250000	0.14178
10.200000	0.142108
10.150000	0.142763
10.100000	0.142873
10.050000	0.142927
10.000000	0.143583
9.950000	0.14413
9.900000	0.144567
9.850000	0.144786
9.800000	0.145168
9.750000	0.146098
9.700000	0.146316
9.650000	0.146917
9.600000	0.147136
9.550000	0.147573
9.500000	0.148229
9.450000	0.149158
9.400000	0.149432
9.350000	0.150033
9.300000	0.150689
9.250000	0.151071
9.200000	0.151727
9.150000	0.152711
9.100000	0.153312
9.050000	0.154241
9.000000	0.154405
8.950000	0.155007
8.900000	0.155553
8.850000	0.156646
8.800000	0.157084
8.750000	0.157411
8.700000	0.157958
8.650000	0.158559
8.600000	0.158778
8.550000	0.159215
8.500000	0.159488
8.450000	0.160144
8.400000	0.160199
8.350000	0.160964
8.300000	0.161347
8.250000	0.161729
8.200000	0.162276
8.150000	0.163096
8.100000	0.163861
8.050000	0.164735
8.000000	0.165665
7.950000	0.16643
7.900000	0.166976
7.850000	0.167578
7.800000	0.168124
7.750000	0.16878
7.700000	0.169108
7.650000	0.169873
7.600000	0.170748
7.550000	0.17113
7.500000	0.171568
7.450000	0.172114
7.400000	0.172715
7.350000	0.173098
7.300000	0.173371
7.250000	0.173918
7.200000	0.174519
7.150000	0.174956
7.100000	0.175503
7.050000	0.176104
7.000000	0.17676
6.950000	0.177525
6.900000	0.177962
6.850000	0.179056
6.800000	0.179711
6.750000	0.180641
6.700000	0.18157
6.650000	0.182116
6.600000	0.182663
6.550000	0.183319
6.500000	0.183811
6.450000	0.184357
6.400000	0.185232
6.350000	0.185942
6.300000	0.186489
6.250000	0.187035
6.200000	0.188019
6.150000	0.189167
6.100000	0.189768
6.050000	0.191244
6.000000	0.191572
5.950000	0.192282
5.900000	0.19343
5.850000	0.193922
5.800000	0.194687
5.750000	0.195125
5.700000	0.19578
5.650000	0.196382
5.600000	0.196928
5.550000	0.197803
5.500000	0.198349
5.450000	0.198841
5.400000	0.199497
5.350000	0.200317
5.300000	0.200754
5.250000	0.202066
5.200000	0.202613
5.150000	0.203268
5.100000	0.203979
5.050000	0.204963
5.000000	0.205564
4.950000	0.206056
4.900000	0.206603
4.850000	0.207313
4.800000	0.208188
4.750000	0.209117
4.700000	0.210101
4.650000	0.210702
4.600000	0.211576
4.550000	0.212287
4.500000	0.212833
4.450000	0.213653
4.400000	0.214418
4.350000	0.215457
4.300000	0.21655
4.250000	0.217425
4.200000	0.21819
4.150000	0.218791
4.100000	0.219666
4.050000	0.220868
4.000000	0.221797
3.950000	0.222562
3.900000	0.223218
3.850000	0.224694
3.800000	0.225568
3.750000	0.226334
3.700000	0.227427
3.650000	0.228465
3.600000	0.22923
3.550000	0.23005
3.500000	0.231034
3.450000	0.231854
3.400000	0.23251
3.350000	0.233002
3.300000	0.234368
3.250000	0.235625
3.200000	0.236773
3.150000	0.237921
3.100000	0.23885
3.050000	0.239451
3.000000	0.24038
2.950000	0.241528
2.900000	0.242348
2.850000	0.243113
2.800000	0.24366
2.750000	0.244316
2.700000	0.245136
2.650000	0.246174
2.600000	0.246885
2.550000	0.248688
2.500000	0.249563
2.450000	0.250929
2.400000	0.252022
2.350000	0.253225
2.300000	0.254318
2.250000	0.255356
2.200000	0.255903
2.150000	0.256887
2.100000	0.257215
2.050000	0.258472
2.000000	0.259838
1.950000	0.260603
1.900000	0.261369
1.850000	0.262844
1.800000	0.264429
1.750000	0.26514
1.700000	0.267162
1.650000	0.267982
1.600000	0.268966
1.550000	0.270551
1.500000	0.271371
1.450000	0.272792
1.400000	0.27383
1.350000	0.275033
1.300000	0.276891
1.250000	0.277711
1.200000	0.27864
1.150000	0.27946
1.100000	0.281045
1.050000	0.282357
1.000000	0.283778
0.950000	0.28498
0.900000	0.285691
0.850000	0.287331
0.800000	0.288533
0.750000	0.289626
0.700000	0.290665
0.650000	0.291539
0.600000	0.292687
0.550000	0.294381
0.500000	0.295529
0.450000	0.296895
0.400000	0.298098
0.350000	0.299355
0.300000	0.300885
0.250000	0.302033
0.200000	0.303017
0.150000	0.304438
0.100000	0.30575
0.050000	0.309084
0.000000	0.377405
-0.050000	0.49918
-0.100000	0.500656
-0.150000	0.503225
-0.200000	0.506286
-0.250000	0.508308
-0.300000	0.510658
-0.350000	0.513172
-0.400000	0.516397
-0.450000	0.51913
-0.500000	0.52148
-0.550000	0.52383
-0.600000	0.526454
-0.650000	0.529023
-0.700000	0.530334
-0.750000	0.532029
-0.800000	0.534051
-0.850000	0.536237
-0.900000	0.538369
-0.950000	0.540774
-1.000000	0.543015
-1.050000	0.544873
-1.100000	0.547278
-1.150000	0.548535
-1.200000	0.550066
-1.250000	0.551979
-1.300000	0.554001
-1.350000	0.555039
-1.400000	0.556898
-1.450000	0.55892
-1.500000	0.560997
-1.550000	0.562363
-1.600000	0.564112
-1.650000	0.566463
-1.700000	0.568157
-1.750000	0.570015
-1.800000	0.572202
-1.850000	0.574169
-1.900000	0.576246
-1.950000	0.578268
-2.000000	0.580236
-2.050000	0.58275
-2.100000	0.584117
-2.150000	0.586467
-2.200000	0.588216
-2.250000	0.589582
-2.300000	0.590949
-2.350000	0.59308
-2.400000	0.59472
-2.450000	0.596633
-2.500000	0.599311
-2.550000	0.601935
-2.600000	0.604066
-2.650000	0.605652
-2.700000	0.607237
-2.750000	0.608986
-2.800000	0.610407
-2.850000	0.612757
-2.900000	0.614397
-2.950000	0.615982
-3.000000	0.618004
-3.050000	0.619972
-3.100000	0.621939
-3.150000	0.62336
-3.200000	0.625601
-3.250000	0.62746
-3.300000	0.629537
-3.350000	0.631832
-3.400000	0.633472
-3.450000	0.635549
-3.500000	0.637024
-3.550000	0.638172
-3.600000	0.640031
-3.650000	0.642326
-3.700000	0.643693
-3.750000	0.645168
-3.800000	0.646972
-3.850000	0.649268
-3.900000	0.650579
-3.950000	0.652602
-4.000000	0.654897
-4.050000	0.656428
-4.100000	0.657903
-4.150000	0.659106
-4.200000	0.660308
-4.250000	0.662713
-4.300000	0.664298
-4.350000	0.665829
-4.400000	0.667468
-4.450000	0.669545
-4.500000	0.671841
-4.550000	0.672989
-4.600000	0.674355
-4.650000	0.675612
-4.700000	0.677798
-4.750000	0.679329
-4.800000	0.681296
-4.850000	0.682444
-4.900000	0.683701
-4.950000	0.685724
-5.000000	0.688183
-5.050000	0.690697
-5.100000	0.691517
-5.150000	0.693321
-5.200000	0.694906
-5.250000	0.696218
-5.300000	0.697803
-5.350000	0.699661
-5.400000	0.701465
-5.450000	0.703596
-5.500000	0.704854
-5.550000	0.706001
-5.600000	0.707969
-5.650000	0.710374
-5.700000	0.71185
-5.750000	0.713161
-5.800000	0.715184
-5.850000	0.716386
-5.900000	0.717807
-5.950000	0.719884
-6.000000	0.72289
-6.050000	0.724694
-6.100000	0.725951
-6.150000	0.727481
-6.200000	0.728957
-6.250000	0.730488
-6.300000	0.732182
-6.350000	0.73333
-6.400000	0.735024
-6.450000	0.7365
-6.500000	0.737921
-6.550000	0.739451
-6.600000	0.740708
-6.650000	0.742348
-6.700000	0.743223
-6.750000	0.744534
-6.800000	0.74683
-6.850000	0.747978
-6.900000	0.749399
-6.950000	0.751202
-7.000000	0.751858
-7.050000	0.753553
-7.100000	0.75481
-7.150000	0.756067
-7.200000	0.757707
-7.250000	0.758909
-7.300000	0.760166
-7.350000	0.761314
-7.400000	0.762298
-7.450000	0.763719
-7.500000	0.764648
-7.550000	0.765905
-7.600000	0.767108
-7.650000	0.768583
-7.700000	0.769676
-7.750000	0.771753
-7.800000	0.772737
-7.850000	0.773885
-7.900000	0.774923
-7.950000	0.776071
-8.000000	0.777438
-8.050000	0.778531
-8.100000	0.779788
-8.150000	0.780608
-8.200000	0.781756
-8.250000	0.782903
-8.300000	0.784434
-8.350000	0.785855
-8.400000	0.787495
-8.450000	0.788861
-8.500000	0.790446
-8.550000	0.791922
-8.600000	0.793179
-8.650000	0.794545
-8.700000	0.794928
-8.750000	0.795802
-8.800000	0.797497
-8.850000	0.798153
-8.900000	0.799136
-8.950000	0.800011
-9.000000	0.800885
-9.050000	0.802143
-9.100000	0.803017
-9.150000	0.804165
-9.200000	0.805094
-9.250000	0.80646
-9.300000	0.807444
-9.350000	0.808756
-9.400000	0.810068
-9.450000	0.81138
-9.500000	0.812254
-9.550000	0.813511
-9.600000	0.814878
-9.650000	0.815916
-9.700000	0.817228
-9.750000	0.818266
-9.800000	0.819523
-9.850000	0.820234
-9.900000	0.821436
-9.950000	1
&
183.600000	2.72688e-06
178.500000	5.45375e-06
168.000000	8.18063e-06
167.350000	1.09075e-05
164.050000	1.36344e-05
163.250000	1.63613e-05
159.850000	1.90881e-05
159.800000	2.1815e-05
158.350000	2.45419e-05
157.850000	2.72688e-05
153.200000	2.99956e-05
152.850000	3.27225e-05
152.050000	3.54494e-05
150.850000	3.81763e-05
147.350000	4.09031e-05
145.300000	4.363e-05
144.650000	4.63569e-05
142.650000	4.90838e-05
141.400000	5.18106e-05
139.800000	5.45375e-05
139.600000	5.72644e-05
137.150000	5.99913e-05
135.800000	6.27182e-05
135.000000	6.5445e-05
134.750000	6.81719e-05
134.500000	7.08988e-05
133.700000	7.36257e-05
133.650000	7.63525e-05
133.200000	7.90794e-05
132.600000	8.18063e-05
132.450000	8.45332e-05
132.400000	8.726e-05
132.200000	9.27138e-05
132.150000	9.54407e-05
132.050000	9.81675e-05
132.000000	0.000100894
131.700000	0.000103621
131.100000	0.000106348
130.600000	0.000109075
130.150000	0.000111802
129.400000	0.000114529
128.950000	0.000117256
128.900000	0.000119983
128.850000	0.000122709
128.550000	0.000125436
128.250000	0.000128163
128.150000	0.00013089
128.100000	0.000133617
127.850000	0.000136344
127.300000	0.000139071
126.150000	0.000141798
125.950000	0.000144524
125.850000	0.000147251
125.700000	0.000149978
125.150000	0.000152705
125.000000	0.000155432
124.900000	0.000158159
124.750000	0.000160886
124.650000	0.000163613
124.100000	0.000166339
123.950000	0.000169066
123.900000	0.000171793
123.750000	0.00017452
123.550000	0.000177247
123.300000	0.000179974
123.250000	0.000182701
123.200000	0.000188154
122.700000	0.000193608
122.050000	0.000196335
121.250000	0.000199062
121.000000	0.000204516
120.950000	0.000207243
120.650000	0.000209969
120.600000	0.000212696
120.550000	0.00021815
120.500000	0.000220877
120.400000	0.000223604
120.300000	0.000226331
120.250000	0.000229058
120.050000	0.000231784
119.850000	0.000234511
119.600000	0.000239965
119.550000	0.000242692
119.450000	0.000245419
118.950000	0.000248146
118.900000	0.000250873
118.600000	0.000253599
118.150000	0.000259053
117.650000	0.00026178
117.550000	0.000264507
117.050000	0.000267234
117.000000	0.000272688
116.750000	0.000275414
116.650000	0.000278141
116.550000	0.000280868
116.350000	0.000283595
116.100000	0.000286322
116.050000	0.000291776
116.000000	0.000297229
115.950000	0.000299956
115.550000	0.000302683
115.500000	0.00030541
115.350000	0.000308137
115.300000	0.000310864
115.250000	0.000313591
115.150000	0.000319045
115.050000	0.000324498
114.700000	0.000327225
114.650000	0.000329952
114.550000	0.000332679
114.450000	0.000335406
114.400000	0.000338133
114.350000	0.00034086
114.150000	0.000346313
114.000000	0.00034904
113.800000	0.000351767
113.650000	0.000354494
113.350000	0.000357221
113.300000	0.000362675
113.200000	0.000365401
113.050000	0.000368128
112.950000	0.000370855
112.700000	0.000373582
112.600000	0.000376309
112.450000	0.000379036
112.400000	0.000381763
112.350000	0.00038449
112.300000	0.000389943
112.250000	0.000395397
112.150000	0.000398124
112.100000	0.000400851
111.900000	0.000403578
111.850000	0.000406305
111.650000	0.000409031
111.600000	0.000411758
111.550000	0.000414485
111.500000	0.000417212
111.450000	0.000419939
111.350000	0.000422666
111.300000	0.000425393
111.250000	0.00042812
111.200000	0.000430846
111.100000	0.000433573
111.000000	0.000439027
110.950000	0.000441754
110.900000	0.000444481
110.800000	0.000447208
110.700000	0.000452661
110.550000	0.000455388
110.250000	0.000458115
110.200000	0.000460842
110.150000	0.000463569
110.100000	0.000466296
110.050000	0.00047175
109.950000	0.000474476
109.900000	0.000477203
109.850000	0.000482657
109.800000	0.000485384
109.700000	0.000488111
109.550000	0.000493565
109.500000	0.000496291
109.400000	0.000499018
109.100000	0.000501745
109.050000	0.000504472
109.000000	0.000507199
108.950000	0.000509926
108.900000	0.000512653
108.700000	0.00051538
108.650000	0.000518106
108.400000	0.000520833
108.250000	0.000526287
108.200000	0.000529014
108.100000	0.000531741
108.000000	0.000534468
107.750000	0.000537195
107.700000	0.000539921
107.650000	0.000545375
107.550000	0.000548102
107.450000	0.000550829
107.400000	0.000553556
107.350000	0.00055901
107.200000	0.000561736
107.150000	0.000564463
107.100000	0.000569917
106.550000	0.000572644
106.450000	0.000575371
106.400000	0.000578098
106.350000	0.000583551
106.300000	0.000586278
106.250000	0.000589005
106.200000	0.000591732
106.150000	0.000597186
106.050000	0.000599913
105.950000	0.00060264
105.900000	0.000605366
105.750000	0.000608093
105.700000	0.00061082
105.650000	0.000613547
105.600000	0.000616274
105.550000	0.000619001
105.450000	0.000624455
105.300000	0.000627182
105.200000	0.000629908
105.150000	0.000632635
105.050000	0.000638089
105.000000	0.000643543
104.900000	0.000648997
104.850000	0.00065445
104.800000	0.000657177
104.750000	0.000662631
104.600000	0.000668085
104.550000	0.000670812
104.450000	0.000673538
104.400000	0.000676265
104.350000	0.000678992
104.300000	0.000681719
104.200000	0.000687173
104.150000	0.0006899
104.100000	0.000695353
104.050000	0.000700807
103.950000	0.000703534
103.850000	0.000706261
103.750000	0.000711715
103.550000	0.000714442
103.500000	0.000717168
103.400000	0.000725349
103.350000	0.00073353
103.300000	0.000738983
103.250000	0.00074171
103.200000	0.000747164
103.150000	0.000752618
102.950000	0.000755345
102.900000	0.000760798
102.800000	0.000763525
102.750000	0.000766252
102.700000	0.000768979
102.600000	0.000774433
102.550000	0.00078534
102.500000	0.000790794
102.450000	0.000796248
102.400000	0.000801702
102.300000	0.000804428
102.250000	0.000807155
102.200000	0.000812609
102.150000	0.000815336
102.100000	0.000818063
102.050000	0.00082079
102.000000	0.000823517
101.950000	0.00082897
101.900000	0.000831697
101.850000	0.000834424
101.800000	0.000837151
101.750000	0.000842605
101.700000	0.000845332
101.650000	0.000848058
101.600000	0.000850785
101.550000	0.000861693
101.500000	0.00086442
101.400000	0.000867147
101.350000	0.000869873
101.300000	0.0008726
101.250000	0.000875327
101.150000	0.000878054
101.100000	0.000880781
101.050000	0.000883508
101.000000	0.000886235
100.900000	0.000888962
100.850000	0.000891688
100.800000	0.000899869
100.700000	0.000902596
100.650000	0.000910777
100.600000	0.000913503
100.500000	0.000918957
100.450000	0.000921684
100.400000	0.000927138
100.350000	0.000929865
100.300000	0.000932592
100.250000	0.000935318
100.200000	0.000940772
100.150000	0.000943499
100.100000	0.000946226
100.050000	0.000948953
100.000000	0.00095168
99.850000	0.000954407
99.800000	0.000957134
99.750000	0.00095986
99.650000	0.000962587
99.550000	0.000965314
99.500000	0.000968041
99.450000	0.000973495
99.400000	0.000978949
99.350000	0.000981675
99.300000	0.000984402
99.250000	0.000987129
99.200000	0.000989856
99.150000	0.000992583
99.000000	0.000998037
98.950000	0.00100349
98.900000	0.00101167
98.850000	0.0010144
98.700000	0.00101985
98.650000	0.00102258
98.600000	0.00102531
98.550000	0.00102803
98.450000	0.00103349
98.400000	0.00103621
98.300000	0.00104712
98.250000	0.00104985
98.200000	0.00105257
98.150000	0.00105803
98.100000	0.00106075
98.050000	0.00106348
97.800000	0.00106894
97.700000	0.00107712
97.650000	0.00107984
97.600000	0.0010853
97.550000	0.00108802
97.500000	0.0010962
97.450000	0.00110711
97.400000	0.00110984
97.350000	0.00111529
97.300000	0.00111802
97.250000	0.00112075
97.200000	0.00112893
97.100000	0.00113165
97.050000	0.00113983
97.000000	0.00114256
96.950000	0.00115074
96.700000	0.00115347
96.650000	0.0011562
96.600000	0.00115892
96.550000	0.0011671
96.500000	0.00117256
96.450000	0.00117528
96.400000	0.00118346
96.350000	0.00118619
96.300000	0.00119164
96.200000	0.0011971
96.150000	0.00119983
96.100000	0.00120528
96.050000	0.00121073
96.000000	0.00121891
95.950000	0.00122164
95.900000	0.00122437
95.850000	0.00123255
95.800000	0.001238
95.650000	0.00124618
95.600000	0.00124891
95.550000	0.00125709
95.500000	0.00125982
95.450000	0.00127345
95.400000	0.00128163
95.350000	0.00128981
95.300000	0.00130072
95.250000	0.00130617
95.100000	0.00131163
95.050000	0.00131708
95.000000	0.00133072
94.950000	0.00134162
94.850000	0.00134708
94.800000	0.00135253
94.750000	0.00136071
94.700000	0.00137162
94.650000	0.00137435
94.600000	0.0013798
94.550000	0.00138253
94.500000	0.00138798
94.450000	0.00139071
94.400000	0.00139889
94.350000	0.00140434
94.300000	0.00140707
94.250000	0.00141252
94.200000	0.00141525
94.150000	0.0014207
94.100000	0.00142343
94.050000	0.00143434
94.000000	0.00143979
93.950000	0.00144252
93.900000	0.0014507
93.850000	0.00145615
93.800000	0.00146433
93.750000	0.00147251
93.700000	0.00148342
93.650000	0.00149433
93.550000	0.00150251
93.500000	0.00151069
93.450000	0.00151887
93.400000	0.00152705
93.250000	0.00152978
93.200000	0.00153796
93.100000	0.00154068
93.050000	0.00154341
93.000000	0.00154887
92.950000	0.0015625
92.900000	0.00156795
92.800000	0.00157341
92.750000	0.00157613
92.700000	0.00157886
92.650000	0.00158432
92.600000	0.00158977
92.550000	0.00159522
92.500000	0.0016034
92.450000	0.00160886
92.400000	0.00161431
92.300000	0.00161976
92.200000	0.00162795
92.150000	0.0016334
92.100000	0.00163885
92.050000	0.00164158
92.000000	0.00164703
91.950000	0.00165521
91.900000	0.00166067
91.850000	0.00166885
91.800000	0.00167158
91.750000	0.00167703
91.700000	0.00168794
91.650000	0.00169612
91.600000	0.00170157
91.550000	0.0017043
91.500000	0.00171521
91.450000	0.00172884
91.400000	0.00173429
91.300000	0.00173702
91.200000	0.00175884
91.150000	0.00176974
91.100000	0.00177247
91.000000	0.00178338
90.950000	0.00178883
90.900000	0.00179701
90.850000	0.00180247
90.800000	0.00180792
90.750000	0.00181065
90.700000	0.0018161
90.650000	0.00182973
90.600000	0.00183519
90.550000	0.00184064
90.450000	0.0018461
90.400000	0.00185428
90.350000	0.00185973
90.300000	0.00187064
90.250000	0.00187336
90.200000	0.00187609
90.150000	0.00188154
90.100000	0.00188427
90.050000	0.001887
89.950000	0.00189245
89.850000	0.00190336
89.800000	0.00191699
89.750000	0.00192245
89.700000	0.0019279
89.650000	0.00193336
89.600000	0.00193608
89.550000	0.00194154
89.500000	0.00194972
89.450000	0.00195517
89.400000	0.0019579
89.350000	0.00196335
89.300000	0.00197153
89.250000	0.00198244
89.200000	0.00198789
89.150000	0.00199062
89.100000	0.00200153
89.050000	0.00201243
89.000000	0.00201789
88.950000	0.00202334
88.850000	0.00203152
88.800000	0.00203425
88.750000	0.00204243
88.700000	0.00205061
88.650000	0.00205606
88.600000	0.00206152
88.550000	0.00206697
88.500000	0.0020697
88.450000	0.00207243
88.400000	0.00207515
88.350000	0.00208061
88.300000	0.00208333
88.250000	0.00209151
88.150000	0.00209697
88.100000	0.00210788
88.050000	0.00211878
88.000000	0.00212424
87.950000	0.00213242
87.900000	0.0021406
87.800000	0.00214332
87.750000	0.00215423
87.700000	0.00215969
87.650000	0.00217059
87.600000	0.00217332
87.550000	0.00217605
87.450000	0.0021815
87.400000	0.00219241
87.300000	0.00220059
87.250000	0.00220877
87.200000	0.00221695
87.150000	0.0022224
87.100000	0.00223331
87.050000	0.00224149
87.000000	0.00224695
86.950000	0.00226058
86.900000	0.00227694
86.800000	0.00228785
86.750000	0.00229058
86.700000	0.0022933
86.650000	0.00229603
86.600000	0.00230966
86.550000	0.00231512
86.500000	0.00232057
86.450000	0.00233148
86.400000	0.00234511
86.350000	0.00234784
86.300000	0.00235602
86.250000	0.00236147
86.200000	0.00237511
86.150000	0.00238602
86.100000	0.00238874
86.050000	0.0023942
86.000000	0.00241329
85.950000	0.00242965
85.900000	0.00243237
85.850000	0.00244055
85.800000	0.00245419
85.750000	0.00246782
85.700000	0.00247055
85.650000	0.00247328
85.600000	0.00248146
85.550000	0.00248691
85.500000	0.00248964
85.450000	0.00249509
85.400000	0.00250327
85.350000	0.00251418
85.300000	0.00252781
85.250000	0.00253599
85.200000	0.00254418
85.150000	0.00255236
85.100000	0.00255508
85.050000	0.00255781
85.000000	0.00256054
84.950000	0.00256872
84.900000	0.00257144
84.850000	0.00259053
84.800000	0.00259599
84.750000	0.00260144
84.700000	0.00260417
84.600000	0.00260689
84.550000	0.00260962
84.500000	0.00262325
84.450000	0.00262871
84.400000	0.00263962
84.350000	0.0026478
84.300000	0.00265052
84.250000	0.0026587
84.200000	0.00267234
84.150000	0.00268597
84.100000	0.00270233
84.050000	0.00271051
84.000000	0.00271324
83.950000	0.00274051
83.900000	0.00274869
83.850000	0.0027596
83.800000	0.00276505
83.750000	0.00277051
83.700000	0.00277869
83.650000	0.00278687
83.600000	0.00280323
83.550000	0.00281959
83.500000	0.00282504
83.450000	0.00284959
83.400000	0.00285231
83.350000	0.00285504
83.300000	0.00286595
83.250000	0.00287685
83.200000	0.00288231
83.150000	0.00289594
83.100000	0.00290412
83.050000	0.00291503
83.000000	0.00293139
82.950000	0.00293957
82.900000	0.00295321
82.850000	0.00296139
82.800000	0.00296684
82.750000	0.00298593
82.700000	0.00299138
82.650000	0.00299956
82.600000	0.00300229
82.550000	0.00301047
82.500000	0.00302411
82.450000	0.00303229
82.400000	0.00304047
82.350000	0.00304865
82.300000	0.00305683
82.250000	0.00307592
82.200000	0.00308955
82.150000	0.00310864
82.100000	0.00311955
82.050000	0.003125
82.000000	0.00313863
81.950000	0.00314682
81.900000	0.00315227
81.850000	0.00316045
81.800000	0.00317408
81.750000	0.00319045
81.700000	0.00319863
81.650000	0.00320408
81.600000	0.00320953
81.550000	0.00322317
81.500000	0.00324771
81.450000	0.00327225
81.400000	0.00328861
81.350000	0.00330497
81.300000	0.00331861
81.250000	0.00332406
81.200000	0.00334042
81.150000	0.00335133
81.100000	0.00337042
81.050000	0.00338133
81.000000	0.00338678
80.950000	0.00339496
80.900000	0.00341405
80.850000	0.00342496
80.800000	0.00343041
80.750000	0.00343859
80.700000	0.0034495
80.650000	0.00347404
80.600000	0.00348222
80.550000	0.0034904
80.500000	0.00350131
80.450000	0.00350676
80.400000	0.0035204
80.350000	0.00353949
80.300000	0.00355857
80.250000	0.00357493
80.200000	0.00358857
80.150000	0.00361311
80.100000	0.00362129
80.050000	0.0036322
80.000000	0.00364311
79.950000	0.00365674
79.900000	0.00367583
79.850000	0.00368401
79.800000	0.00369764
79.750000	0.00370855
79.700000	0.00371673
79.650000	0.00373037
79.600000	0.003744
79.550000	0.00374673
79.500000	0.00376309
79.450000	0.00378218
79.400000	0.00379854
79.350000	0.00380672
79.300000	0.00382035
79.250000	0.00384217
79.200000	0.00386671
79.150000	0.00387762
79.100000	0.00388853
79.050000	0.00390216
79.000000	0.00391852
78.950000	0.00393488
78.900000	0.00394852
78.850000	0.00396488
78.800000	0.0039676
78.750000	0.00397851
78.700000	0.00398669
78.650000	0.00400033
78.600000	0.00402214
78.550000	0.00403305
78.500000	0.00404668
78.450000	0.00406305
78.400000	0.00407395
78.350000	0.00407941
78.300000	0.00408759
78.250000	0.00409849
78.200000	0.00410668
78.150000	0.00412849
78.100000	0.00414212
78.050000	0.00415031
78.000000	0.00416939
77.950000	0.00418303
77.900000	0.00419121
77.850000	0.00420212
77.800000	0.00421575
77.750000	0.00422938
77.700000	0.00423757
77.650000	0.00424847
77.600000	0.00427029
77.550000	0.00427847
77.500000	0.00428392
77.450000	0.00430574
77.400000	0.00431392
77.350000	0.00433301
77.300000	0.00435209
77.250000	0.00436027
77.200000	0.00437664
77.150000	0.00439027
77.100000	0.0044039
77.050000	0.00441481
77.000000	0.0044339
76.950000	0.00444208
76.900000	0.00445299
76.850000	0.00446935
76.800000	0.00449116
76.750000	0.00449935
76.700000	0.00451298
76.650000	0.00452934
76.600000	0.00455116
76.550000	0.00457024
76.500000	0.00457842
76.450000	0.00459206
76.400000	0.00459751
76.350000	0.0046166
76.300000	0.00462751
76.250000	0.00464932
76.200000	0.00467387
76.150000	0.00469841
76.100000	0.00470659
76.050000	0.00472295
76.000000	0.00473931
75.950000	0.00474749
75.900000	0.00476931
75.850000	0.00478839
75.800000	0.00480476
75.750000	0.00482384
75.700000	0.00484566
75.650000	0.00485657
75.600000	0.00487293
75.550000	0.00489474
75.500000	0.00491928
75.450000	0.00492747
75.400000	0.00495201
75.350000	0.00496019
75.300000	0.00496837
75.250000	0.00498473
75.200000	0.00500927
75.150000	0.00502018
75.100000	0.00503109
75.050000	0.00503927
75.000000	0.00506381
74.950000	0.00507744
74.900000	0.00509108
74.850000	0.00510744
74.800000	0.00511835
74.750000	0.00513471
74.700000	0.00514834
74.600000	0.0051538
74.550000	0.00517561
74.500000	0.0051947
74.450000	0.00520288
74.400000	0.00521651
74.350000	0.00523015
74.300000	0.0052356
74.200000	0.00525742
74.150000	0.00527923
74.100000	0.00528741
74.050000	0.00529832
74.000000	0.00532559
73.950000	0.00533922
73.900000	0.00535831
73.850000	0.00536922
73.800000	0.00538285
73.750000	0.00541558
73.700000	0.00542648
73.650000	0.00543194
73.600000	0.00545648
73.550000	0.00549193
73.500000	0.00552192
73.450000	0.00553829
73.400000	0.00555192
73.350000	0.0055601
73.300000	0.00557646
73.250000	0.00558464
73.200000	0.00560646
73.150000	0.00561191
73.100000	0.00562827
73.050000	0.00565009
73.000000	0.00568281
72.950000	0.00569099
72.900000	0.00571008
72.850000	0.00572371
72.800000	0.00573462
72.750000	0.00574825
72.700000	0.00576734
72.650000	0.00580552
72.600000	0.00582188
72.550000	0.00584642
72.500000	0.0058546
72.450000	0.00588733
72.400000	0.00589823
72.350000	0.00591187
72.300000	0.00592277
72.250000	0.00595004
72.200000	0.0059555
72.150000	0.00597459
72.100000	0.00599095
72.050000	0.00600731
72.000000	0.00602094
71.950000	0.00604548
71.900000	0.00607003
71.850000	0.00608639
71.800000	0.0061082
71.750000	0.00613002
71.700000	0.00615183
71.650000	0.00617637
71.600000	0.00620364
71.550000	0.00622273
71.500000	0.00624182
71.450000	0.00625
71.400000	0.00626363
71.350000	0.00629363
71.300000	0.00632363
71.250000	0.00635089
71.200000	0.00638634
71.150000	0.00640271
71.100000	0.00642997
71.050000	0.00644906
71.000000	0.0064736
70.950000	0.00648724
70.900000	0.00650905
70.850000	0.00652541
70.800000	0.00654178
70.750000	0.00655268
70.700000	0.00657177
70.650000	0.00660177
70.600000	0.00661813
70.550000	0.00663994
70.500000	0.00665903
70.450000	0.00666721
70.400000	0.00668903
70.350000	0.00669721
70.300000	0.00672175
70.250000	0.00673811
70.200000	0.00675447
70.150000	0.00676811
70.100000	0.00678719
70.050000	0.00680628
70.000000	0.00682537
69.950000	0.00684446
69.900000	0.00686082
69.850000	0.00688809
69.800000	0.0069099
69.750000	0.00692899
69.700000	0.00694808
69.650000	0.00697808
69.600000	0.00699716
69.550000	0.00702443
69.500000	0.00704897
69.450000	0.00707624
69.400000	0.00710351
69.350000	0.00713623
69.300000	0.00714987
69.250000	0.00718259
69.200000	0.00719623
69.150000	0.00720441
69.100000	0.0072344
69.050000	0.0072644
69.000000	0.00728621
68.950000	0.00730803
68.900000	0.00732166
68.850000	0.00733802
68.800000	0.00735984
68.750000	0.00738165
68.700000	0.00741438
68.650000	0.00743346
68.600000	0.00746346
68.550000	0.00746619
68.500000	0.00749346
68.450000	0.0075289
68.400000	0.00754799
68.350000	0.00756435
68.300000	0.00759435
68.250000	0.00761889
68.200000	0.00764071
68.150000	0.00766252
68.100000	0.00768706
68.050000	0.00771706
68.000000	0.00773887
67.950000	0.00774978
67.900000	0.0077716
67.850000	0.00779887
67.800000	0.00781795
67.750000	0.00784522
67.700000	0.00787249
67.650000	0.00789431
67.600000	0.00793248
67.550000	0.0079543
67.500000	0.00798157
67.450000	0.0079952
67.400000	0.00802792
67.350000	0.00805247
67.300000	0.00807973
67.250000	0.00809337
67.200000	0.00811246
67.150000	0.008137
67.100000	0.00818063
67.050000	0.0082188
67.000000	0.00823517
66.950000	0.00826516
66.900000	0.00829788
66.850000	0.00831697
66.800000	0.00834151
66.750000	0.00836333
66.700000	0.00838787
66.650000	0.00840696
66.600000	0.00842877
66.550000	0.00845332
66.500000	0.00848877
66.450000	0.00852149
66.400000	0.00855694
66.350000	0.00857057
66.300000	0.00859511
66.250000	0.00861966
66.200000	0.0086442
66.150000	0.00867147
66.100000	0.00870964
66.050000	0.00873964
66.000000	0.00877236
65.950000	0.0087969
65.900000	0.00882144
65.850000	0.00885962
65.800000	0.00888689
65.750000	0.00890325
65.700000	0.00893052
65.650000	0.00895779
65.600000	0.00898778
65.550000	0.00901505
65.500000	0.00903687
65.450000	0.00905596
65.400000	0.00907777
65.350000	0.00910777
65.300000	0.00913776
65.250000	0.00916503
65.200000	0.00918957
65.150000	0.00921411
65.100000	0.00923593
65.050000	0.00926865
65.000000	0.00929865
64.950000	0.00932864
64.900000	0.00934773
64.850000	0.00937773
64.800000	0.00941863
64.750000	0.00944317
64.700000	0.00946499
64.650000	0.00949226
64.600000	0.00951952
64.550000	0.0095577
64.500000	0.00959588
64.450000	0.00961497
64.400000	0.00967223
64.350000	0.00970223
64.300000	0.00973495
64.250000	0.00975949
64.200000	0.00979221
64.150000	0.0098113
64.100000	0.00981675
64.050000	0.00984402
64.000000	0.00986038
63.950000	0.00988765
63.900000	0.00991492
63.850000	0.00994492
63.800000	0.00998309
63.750000	0.0100049
63.700000	0.0100485
63.650000	0.0100731
63.600000	0.0100922
63.550000	0.0101113
63.500000	0.0101276
63.450000	0.0101603
63.400000	0.0101985
63.350000	0.0102476
63.300000	0.0102858
63.250000	0.0103185
63.200000	0.0103621
63.150000	0.010403
63.100000	0.0104303
63.050000	0.0104521
63.000000	0.0104767
62.950000	0.0105148
62.900000	0.0105312
62.850000	0.0105721
62.800000	0.0106075
62.750000	0.0106403
62.700000	0.0106675
62.650000	0.0107084
62.600000	0.010733
62.550000	0.0107603
62.500000	0.0107957
62.450000	0.0108202
62.400000	0.0108639
62.350000	0.0109102
62.300000	0.0109484
62.250000	0.0109648
62.200000	0.0109975
62.150000	0.0110275
62.100000	0.0110629
62.050000	0.0110848
62.000000	0.0111066
61.950000	0.0111475
61.900000	0.011172
61.850000	0.0112129
61.800000	0.011262
61.750000	0.0112893
61.700000	0.0113111
61.650000	0.0113384
61.600000	0.0113711
61.550000	0.0113902
61.500000	0.0114202
61.450000	0.0114665
61.400000	0.0115292
61.350000	0.011562
61.300000	0.0116165
61.250000	0.0116492
61.200000	0.0116819
61.150000	0.0117174
61.100000	0.0117556
61.050000	0.011791
61.000000	0.0118374
60.950000	0.011881
60.900000	0.0118919
60.850000	0.0119328
60.800000	0.011971
60.750000	0.0119846
60.700000	0.0120337
60.650000	0.012061
60.600000	0.0120964
60.550000	0.0121455
60.500000	0.0121864
60.450000	0.0122246
60.400000	0.0122573
60.350000	0.0122873
60.300000	0.0123364
60.250000	0.0123637
60.200000	0.0123991
60.150000	0.0124482
60.100000	0.0124945
60.050000	0.0125245
60.000000	0.0125464
59.950000	0.01259
59.900000	0.0126254
59.850000	0.0126772
59.800000	0.0127018
59.750000	0.0127236
59.700000	0.0127563
59.650000	0.0128
59.600000	0.0128518
59.550000	0.012909
59.500000	0.012969
59.450000	0.0129908
59.400000	0.0130154
59.350000	0.0130481
59.300000	0.0130781
59.250000	0.013119
59.200000	0.0131463
59.150000	0.0131954
59.100000	0.0132308
59.050000	0.0132635
59.000000	0.0133072
58.950000	0.0133426
58.900000	0.0133753
58.850000	0.013419
58.800000	0.0134462
58.750000	0.0134817
58.700000	0.0135362
58.650000	0.0135689
58.600000	0.0136207
58.550000	0.0136698
58.500000	0.0137107
58.450000	0.0137571
58.400000	0.0137871
58.350000	0.0138334
58.300000	0.0138798
58.250000	0.0139071
58.200000	0.0139316
58.150000	0.0139807
58.100000	0.0140243
58.050000	0.0140598
58.000000	0.0141061
57.950000	0.0141416
57.900000	0.0141852
57.850000	0.0142343
57.800000	0.0142697
57.750000	0.0143188
57.700000	0.0143843
57.650000	0.0144252
57.600000	0.0144797
57.550000	0.0145206
57.500000	0.0145697
57.450000	0.0146051
57.400000	0.0146542
57.350000	0.0146897
57.300000	0.0147279
57.250000	0.0147633
57.200000	0.014796
57.150000	0.0148397
57.100000	0.0148997
57.050000	0.014946
57.000000	0.0150087
56.950000	0.0150414
56.900000	0.0150824
56.850000	0.015126
56.800000	0.0151696
56.750000	0.0151914
56.700000	0.0152596
56.650000	0.015295
56.600000	0.0153469
56.550000	0.0153823
56.500000	0.0154259
56.450000	0.0154696
56.400000	0.0155105
56.350000	0.0155786
56.300000	0.0156114
56.250000	0.0156495
56.200000	0.0156823
56.150000	0.0157395
56.100000	0.0157913
56.050000	0.0158268
56.000000	0.0158731
55.950000	0.0159359
55.900000	0.0159659
55.850000	0.0160095
55.800000	0.0160449
55.750000	0.0160995
55.700000	0.0161513
55.650000	0.0161867
55.600000	0.016244
55.550000	0.0162958
55.500000	0.0163367
55.450000	0.0163803
55.400000	0.0164267
55.350000	0.0164731
55.300000	0.0165276
55.250000	0.0165603
55.200000	0.0165958
55.150000	0.016653
55.100000	0.0166994
55.050000	0.0167512
55.000000	0.0168357
54.950000	0.0168739
54.900000	0.0169066
54.850000	0.0169584
54.800000	0.0169939
54.750000	0.0170457
54.700000	0.0170975
54.650000	0.0171548
54.600000	0.017193
54.550000	0.0172393
54.500000	0.0172884
54.450000	0.0173157
54.400000	0.017362
54.350000	0.0174247
54.300000	0.0175229
54.250000	0.0175665
54.200000	0.0175965
54.150000	0.0176592
54.100000	0.0177083
54.050000	0.0177765
54.000000	0.017831
53.950000	0.0178801
53.900000	0.0179319
53.850000	0.0179728
53.800000	0.0180165
53.750000	0.018071
53.700000	0.0181146
53.650000	0.0181855
53.600000	0.018251
53.550000	0.0182919
53.500000	0.0183301
53.450000	0.0183737
53.400000	0.0184064
53.350000	0.0184446
53.300000	0.0185318
53.250000	0.0185673
53.200000	0.0186055
53.150000	0.0186736
53.100000	0.0187418
53.050000	0.0188182
53.000000	0.0188782
52.950000	0.0189436
52.900000	0.0189818
52.850000	0.0190472
52.800000	0.0190854
52.750000	0.0191427
52.700000	0.0192108
52.650000	0.0192681
52.600000	0.0193172
52.550000	0.019369
52.500000	0.0194317
52.450000	0.0194863
52.400000	0.0195544
52.350000	0.0195953
52.300000	0.0196744
52.250000	0.0197289
52.200000	0.019778
52.150000	0.0198353
52.100000	0.0198817
52.050000	0.0199335
52.000000	0.0199907
51.950000	0.020048
51.900000	0.0201162
51.850000	0.0202034
51.800000	0.0202552
51.750000	0.020318
51.700000	0.0203698
51.650000	0.0204379
51.600000	0.0204979
51.550000	0.0205634
51.500000	0.0206343
51.450000	0.0206752
51.400000	0.0207488
51.350000	0.0208061
51.300000	0.0208633
51.250000	0.020956
51.200000	0.0210433
51.150000	0.0211115
51.100000	0.0211469
51.050000	0.0212042
51.000000	0.0212751
50.950000	0.0213296
50.900000	0.0213923
50.850000	0.0214469
50.800000	0.0215151
50.750000	0.0215778
50.700000	0.0216787
50.650000	0.0217387
50.600000	0.0218041
50.550000	0.0218396
50.500000	0.0218968
50.450000	0.0219541
50.400000	0.0220386
50.350000	0.0221041
50.300000	0.0221859
50.250000	0.0222404
50.200000	0.0222895
50.150000	0.0223577
50.100000	0.022404
50.050000	0.022464
50.000000	0.0225376
49.950000	0.0226003
49.900000	0.0226658
49.850000	0.0227367
49.800000	0.0227858
49.750000	0.0228349
49.700000	0.0229003
49.650000	0.0229521
49.600000	0.0230176
49.550000	0.0230803
49.500000	0.0231512
49.450000	0.0232084
49.400000	0.0232739
49.350000	0.0233312
49.300000	0.0234266
49.250000	0.0234948
49.200000	0.0235629
49.150000	0.0236475
49.100000	0.0237265
49.050000	0.0238029
49.000000	0.0238874
48.950000	0.0239747
48.900000	0.0240647
48.850000	0.0241329
48.800000	0.0242065
48.750000	0.0242747
48.700000	0.0243646
48.650000	0.0244328
48.600000	0.0245092
48.550000	0.024561
48.500000	0.0246182
48.450000	0.0247
48.400000	0.0247491
48.350000	0.0248446
48.300000	0.0249291
48.250000	0.0250245
48.200000	0.0250873
48.150000	0.0251527
48.100000	0.0252263
48.050000	0.0253081
48.000000	0.0254009
47.950000	0.0254772
47.900000	0.0255645
47.850000	0.0256135
47.800000	0.0257008
47.750000	0.0257772
47.700000	0.0258481
47.650000	0.0259053
47.600000	0.0259953
47.550000	0.0260935
47.500000	0.0261698
47.450000	0.026238
47.400000	0.0262953
47.350000	0.0263498
47.300000	0.0264316
47.250000	0.0265134
47.200000	0.0265898
47.150000	0.0266688
47.100000	0.0267479
47.050000	0.0268434
47.000000	0.0269088
46.950000	0.0269961
46.900000	0.0270806
46.850000	0.0271488
46.800000	0.0272197
46.750000	0.0273124
46.700000	0.0273887
46.650000	0.0274678
46.600000	0.0275633
46.550000	0.0276451
46.500000	0.027716
46.450000	0.0278032
46.400000	0.0278932
46.350000	0.0279532
46.300000	0.0280323
46.250000	0.0281114
46.200000	0.0281795
46.150000	0.0282532
46.100000	0.0283213
46.050000	0.0284059
46.000000	0.0284659
45.950000	0.0285449
45.900000	0.0286322
45.850000	0.028714
45.800000	0.0287985
45.750000	0.0288776
45.700000	0.0289594
45.650000	0.0290521
45.600000	0.0291339
45.550000	0.0292239
45.500000	0.0293248
45.450000	0.0293794
45.400000	0.0294666
45.350000	0.0295348
45.300000	0.0296357
45.250000	0.029712
45.200000	0.0298484
45.150000	0.0299302
45.100000	0.0300447
45.050000	0.0301265
45.000000	0.0302274
44.950000	0.0303038
44.900000	0.0303992
44.850000	0.0304865
44.800000	0.0305546
44.750000	0.0306092
44.700000	0.0306883
44.650000	0.0307483
44.600000	0.0308301
44.550000	0.0309091
44.500000	0.0309855
44.450000	0.0310809
44.400000	0.03119
44.350000	0.0313127
44.300000	0.0314354
44.250000	0.0315145
44.200000	0.0316263
44.150000	0.0316808
44.100000	0.0317872
44.050000	0.0319154
44.000000	0.031989
43.950000	0.0320762
43.900000	0.0321799
43.850000	0.0322671
43.800000	0.0323326
43.750000	0.032428
43.700000	0.0325207
43.650000	0.032608
43.600000	0.0327007
43.550000	0.0327798
43.500000	0.0328752
43.450000	0.0329598
43.400000	0.0330634
43.350000	0.0331479
43.300000	0.0332433
43.250000	0.0333497
43.200000	0.0334288
43.150000	0.0335188
43.100000	0.0336006
43.050000	0.033756
43.000000	0.0338405
42.950000	0.033936
42.900000	0.0340341
42.850000	0.0341323
42.800000	0.0342359
42.750000	0.0343423
42.700000	0.0344323
42.650000	0.0345332
42.600000	0.0346286
42.550000	0.0347404
42.500000	0.0348386
42.450000	0.0349395
42.400000	0.0350567
42.350000	0.035144
42.300000	0.0352449
42.250000	0.0353485
42.200000	0.0354385
42.150000	0.0355121
42.100000	0.0355966
42.050000	0.035673
42.000000	0.0357875
41.950000	0.0358666
41.900000	0.0359457
41.850000	0.0360466
41.800000	0.0361447
41.750000	0.0362402
41.700000	0.0363465
41.650000	0.0364229
41.600000	0.036532
41.550000	0.0366274
41.500000	0.0367528
41.450000	0.0368565
41.400000	0.0369628
41.350000	0.0370419
41.300000	0.0371728
41.250000	0.0372682
41.200000	0.0373855
41.150000	0.0374973
41.100000	0.0376091
41.050000	0.0377318
41.000000	0.0378027
40.950000	0.0378845
40.900000	0.0379936
40.850000	0.0380999
40.800000	0.0382253
40.750000	0.0383317
40.700000	0.0384217
40.650000	0.0385635
40.600000	0.0387026
40.550000	0.0388471
40.500000	0.0389616
40.450000	0.0390789
40.400000	0.0391852
40.350000	0.0393106
40.300000	0.0394034
40.250000	0.0395479
40.200000	0.0396542
40.150000	0.0397688
40.100000	0.0398615
40.050000	0.0399678
40.000000	0.0400742
39.950000	0.0401723
39.900000	0.0402869
39.850000	0.0403987
39.800000	0.0405541
39.750000	0.0406386
39.700000	0.040745
39.650000	0.0408622
39.600000	0.0410095
39.550000	0.0411431
39.500000	0.0412958
39.450000	0.0414076
39.400000	0.041514
39.350000	0.0416094
39.300000	0.0417403
39.250000	0.0418657
39.200000	0.0419966
39.150000	0.042073
39.100000	0.0421739
39.050000	0.0422993
39.000000	0.0424002
38.950000	0.0424984
38.900000	0.0426211
38.850000	0.0427411
38.800000	0.0428801
38.750000	0.042981
38.700000	0.0430901
38.650000	0.0431883
38.600000	0.0433328
38.550000	0.04345
38.500000	0.0435755
38.450000	0.0437364
38.400000	0.0438591
38.350000	0.0439627
38.300000	0.0440881
38.250000	0.0442136
38.200000	0.0443445
38.150000	0.0444699
38.100000	0.0446117
38.050000	0.044748
38.000000	0.0448789
37.950000	0.045018
37.900000	0.0451543
37.850000	0.0452798
37.800000	0.0454325
37.750000	0.045547
37.700000	0.0456888
37.650000	0.0458224
37.600000	0.0459342
37.550000	0.0460815
37.500000	0.0462205
37.450000	0.0463514
37.400000	0.0464823
37.350000	0.046586
37.300000	0.0467359
37.250000	0.0468968
37.200000	0.0470195
37.150000	0.0471804
37.100000	0.0473086
37.050000	0.0474258
37.000000	0.0475513
36.950000	0.0476822
36.900000	0.0477912
36.850000	0.0478949
36.800000	0.0480257
36.750000	0.0481566
36.700000	0.0482984
36.650000	0.048432
36.600000	0.0485738
36.550000	0.0486993
36.500000	0.048852
36.450000	0.0490265
36.400000	0.0491519
36.350000	0.0492992
36.300000	0.0494437
36.250000	0.049591
36.200000	0.0497273
36.150000	0.0498555
36.100000	0.0499836
36.050000	0.0501391
36.000000	0.050289
35.950000	0.050409
35.900000	0.0505672
35.850000	0.0507063
35.800000	0.0508535
35.750000	0.0509789
35.700000	0.051118
35.650000	0.0512844
35.600000	0.0514234
35.550000	0.051587
35.500000	0.0517343
35.450000	0.0519088
35.400000	0.0520342
35.350000	0.0521924
35.300000	0.0523315
35.250000	0.0524924
35.200000	0.0526151
35.150000	0.052746
35.100000	0.0528659
35.050000	0.053035
35.000000	0.0531904
34.950000	0.0533595
34.900000	0.0534822
34.850000	0.0536513
34.800000	0.0537822
34.750000	0.0539131
34.700000	0.0540767
34.650000	0.0542594
34.600000	0.0544121
34.550000	0.0546084
34.500000	0.0547448
34.450000	0.0548975
34.400000	0.0550665
34.350000	0.0551892
34.300000	0.0553692
34.250000	0.0555383
34.200000	0.0556774
34.150000	0.0558192
34.100000	0.0559637
34.050000	0.0561655
34.000000	0.0563291
33.950000	0.0564736
33.900000	0.0566536
33.850000	0.0568308
33.800000	0.0569972
33.750000	0.0571471
33.700000	0.057338
33.650000	0.0575125
33.600000	0.0576571
33.550000	0.0578289
33.500000	0.0579897
33.450000	0.0581506
33.400000	0.0583033
33.350000	0.058456
33.300000	0.0586224
33.250000	0.0587914
33.200000	0.0589714
33.150000	0.0591487
33.100000	0.0593041
33.050000	0.0595004
33.000000	0.0596368
32.950000	0.0597949
32.900000	0.0599558
32.850000	0.0601194
32.800000	0.0602421
32.750000	0.0604003
32.700000	0.0605803
32.650000	0.0607821
32.600000	0.0609893
32.550000	0.061142
32.500000	0.0613329
32.450000	0.0614992
32.400000	0.0616819
32.350000	0.0618483
32.300000	0.0620146
32.250000	0.0621837
32.200000	0.06238
32.150000	0.0625464
32.100000	0.0627372
32.050000	0.0629063
32.000000	0.0630836
31.950000	0.0632663
31.900000	0.0634789
31.850000	0.063678
31.800000	0.0638307
31.750000	0.0640243
31.700000	0.0641961
31.650000	0.064357
31.600000	0.0645561
31.550000	0.0647497
31.500000	0.0649433
31.450000	0.0651314
31.400000	0.0653278
31.350000	0.0655132
31.300000	0.0656932
31.250000	0.065865
31.200000	0.0660531
31.150000	0.0662904
31.100000	0.0664649
31.050000	0.0666312
31.000000	0.0668166
30.950000	0.0669775
30.900000	0.0671466
30.850000	0.0673266
30.800000	0.0675502
30.750000	0.0677383
30.700000	0.0679374
30.650000	0.0680983
30.600000	0.0683082
30.550000	0.06848
30.500000	0.0686491
30.450000	0.0688427
30.400000	0.0690445
30.350000	0.0692327
30.300000	0.0693908
30.250000	0.069579
30.200000	0.0697917
30.150000	0.069958
30.100000	0.0701407
30.050000	0.0703425
30.000000	0.0705606
29.950000	0.070727
29.900000	0.0709151
29.850000	0.0711087
29.800000	0.0713378
29.750000	0.0715532
29.700000	0.0717659
29.650000	0.0719541
29.600000	0.072145
29.550000	0.0723631
29.500000	0.0726003
29.450000	0.0728076
29.400000	0.0729876
29.350000	0.0731839
29.300000	0.0733884
29.250000	0.0735629
29.200000	0.0737429
29.150000	0.0739092
29.100000	0.0741165
29.050000	0.0743374
29.000000	0.0745092
28.950000	0.0747491
28.900000	0.0749891
28.850000	0.0752345
28.800000	0.0754636
28.750000	0.0756899
28.700000	0.0758781
28.650000	0.0761126
28.600000	0.0763607
28.550000	0.0765516
28.500000	0.0767343
28.450000	0.0769334
28.400000	0.077097
28.350000	0.0773424
28.300000	0.0775224
28.250000	0.077746
28.200000	0.0780323
28.150000	0.0782532
28.100000	0.0784386
28.050000	0.0786513
28.000000	0.0788667
27.950000	0.0790685
27.900000	0.0792839
27.850000	0.0794857
27.800000	0.0797448
27.750000	0.0799956
27.700000	0.080222
27.650000	0.0804374
27.600000	0.0806964
27.550000	0.0809091
27.500000	0.0811437
27.450000	0.0813945
27.400000	0.0816018
27.350000	0.081839
27.300000	0.0820163
27.250000	0.0823189
27.200000	0.0824989
27.150000	0.082758
27.100000	0.0830061
27.050000	0.0832461
27.000000	0.0835242
26.950000	0.083756
26.900000	0.0840151
26.850000	0.0842741
26.800000	0.0845086
26.750000	0.0847704
26.700000	0.0849558
26.650000	0.085234
26.600000	0.0854985
26.550000	0.0857275
26.500000	0.0859402
26.450000	0.0861829
26.400000	0.0863902
26.350000	0.0867038
26.300000	0.0869437
26.250000	0.0871755
26.200000	0.0874046
26.150000	0.0876445
26.100000	0.0878627
26.050000	0.0881408
26.000000	0.0884162
25.950000	0.0886616
25.900000	0.0889098
25.850000	0.0891934
25.800000	0.0895097
25.750000	0.0897688
25.700000	0.0900796
25.650000	0.090325
25.600000	0.0905459
25.550000	0.0907995
25.500000	0.0911213
25.450000	0.0914185
25.400000	0.0916694
25.350000	0.091953
25.300000	0.0922366
25.250000	0.0925447
25.200000	0.0928529
25.150000	0.0931228
25.100000	0.0933928
25.050000	0.0936491
25.000000	0.0938809
24.950000	0.094129
24.900000	0.0943963
24.850000	0.094669
24.800000	0.0949471
24.750000	0.0951871
24.700000	0.0954979
24.650000	0.0957842
24.600000	0.096046
24.550000	0.0962996
24.500000	0.0966023
24.450000	0.0968777
24.400000	0.0971859
24.350000	0.0974667
24.300000	0.0977149
24.250000	0.097963
24.200000	0.0982303
24.150000	0.0984893
24.100000	0.0988029
24.050000	0.099092
24.000000	0.0993701
23.950000	0.0996264
23.900000	0.0999482
23.850000	0.100221
23.800000	0.100521
23.750000	0.100799
23.700000	0.101104
23.650000	0.101404
23.600000	0.101658
23.550000	0.101895
23.500000	0.102187
23.450000	0.102481
23.400000	0.102784
23.350000	0.103103
23.300000	0.103403
23.250000	0.1037
23.200000	0.103959
23.150000	0.104229
23.100000	0.104535
23.050000	0.104848
23.000000	0.105143
22.950000	0.10544
22.900000	0.10574
22.850000	0.106037
22.800000	0.106351
22.750000	0.106651
22.700000	0.106975
22.650000	0.107273
22.600000	0.107559
22.550000	0.10787
22.500000	0.108156
22.450000	0.108456
22.400000	0.108745
22.350000	0.109083
22.300000	0.109383
22.250000	0.109724
22.200000	0.110062
22.150000	0.110398
22.100000	0.110689
22.050000	0.110984
22.000000	0.111317
21.950000	0.111636
21.900000	0.111914
21.850000	0.112246
21.800000	0.112563
21.750000	0.112874
21.700000	0.113154
21.650000	0.113509
21.600000	0.113874
21.550000	0.114215
21.500000	0.114526
21.450000	0.11487
21.400000	0.115224
21.350000	0.115576
21.300000	0.115862
21.250000	0.116225
21.200000	0.116541
21.150000	0.116888
21.100000	0.117239
21.050000	0.117575
21.000000	0.117886
20.950000	0.118186
20.900000	0.118551
20.850000	0.118949
20.800000	0.119246
20.750000	0.119576
20.700000	0.119912
20.650000	0.120236
20.600000	0.120517
20.550000	0.120902
20.500000	0.121212
20.450000	0.121556
20.400000	0.121924
20.350000	0.122303
20.300000	0.122663
20.250000	0.123028
20.200000	0.123424
20.150000	0.123776
20.100000	0.124057
20.050000	0.124403
20.000000	0.12473
19.950000	0.125033
19.900000	0.125379
19.850000	0.125742
19.800000	0.126102
19.750000	0.126426
19.700000	0.126835
19.650000	0.127179
19.600000	0.127544
19.550000	0.127893
19.500000	0.128283
19.450000	0.128651
19.400000	0.128995
19.350000	0.129325
19.300000	0.129709
19.250000	0.130061
19.200000	0.130402
19.150000	0.130789
19.100000	0.131155
19.050000	0.131449
19.000000	0.131861
18.950000	0.132256
18.900000	0.1326
18.850000	0.132968
18.800000	0.133295
18.750000	0.13365
18.700000	0.133991
18.650000	0.134337
18.600000	0.134716
18.550000	0.135169
18.500000	0.135518
18.450000	0.135864
18.400000	0.136243
18.350000	0.136682
18.300000	0.137107
18.250000	0.13747
18.200000	0.137868
18.150000	0.138228
18.100000	0.138618
18.050000	0.138959
18.000000	0.139376
17.950000	0.13981
17.900000	0.140186
17.850000	0.140568
17.800000	0.140996
17.750000	0.141372
17.700000	0.141713
17.650000	0.142108
17.600000	0.142561
17.550000	0.142943
17.500000	0.143352
17.450000	0.143742
17.400000	0.144094
17.350000	0.144514
17.300000	0.144983
17.250000	0.145408
17.200000	0.145863
17.150000	0.146223
17.100000	0.146632
17.050000	0.147082
17.000000	0.147502
16.950000	0.147944
16.900000	0.148364
16.850000	0.148776
16.800000	0.149201
16.750000	0.149637
16.700000	0.150079
16.650000	0.150562
16.600000	0.151055
16.550000	0.151478
16.500000	0.151931
16.450000	0.152348
16.400000	0.152792
16.350000	0.15325
16.300000	0.153739
16.250000	0.154235
16.200000	0.154674
16.150000	0.155042
16.100000	0.155486
16.050000	0.155912
16.000000	0.156378
15.950000	0.156874
15.900000	0.157357
15.850000	0.157807
15.800000	0.158284
15.750000	0.158808
15.700000	0.159274
15.650000	0.159699
15.600000	0.160155
15.550000	0.160613
15.500000	0.161128
15.450000	0.161603
15.400000	0.162061
15.350000	0.162527
15.300000	0.163043
15.250000	0.163452
15.200000	0.163883
15.150000	0.164322
15.100000	0.164815
15.050000	0.165268
15.000000	0.165756
14.950000	0.166252
14.900000	0.16674
14.850000	0.167182
14.800000	0.167627
14.750000	0.168142
14.700000	0.168638
14.650000	0.169118
14.600000	0.169628
14.550000	0.170152
14.500000	0.170629
14.450000	0.171163
14.400000	0.171578
14.350000	0.171995
14.300000	0.172469
14.250000	0.172941
14.200000	0.173443
14.150000	0.173928
14.100000	0.174378
14.050000	0.174899
14.000000	0.175333
13.950000	0.175889
13.900000	0.176383
13.850000	0.17689
13.800000	0.177378
13.750000	0.177871
13.700000	0.178362
13.650000	0.178883
13.600000	0.179428
13.550000	0.179977
13.500000	0.180476
13.450000	0.181078
13.400000	0.181555
13.350000	0.182065
13.300000	0.182556
13.250000	0.183102
13.200000	0.183609
13.150000	0.184105
13.100000	0.18465
13.050000	0.185185
13.000000	0.185665
12.950000	0.186134
12.900000	0.186657
12.850000	0.187192
12.800000	0.187683
12.750000	0.188144
12.700000	0.188749
12.650000	0.189232
12.600000	0.189782
12.550000	0.190273
12.500000	0.190783
12.450000	0.191307
12.400000	0.191909
12.350000	0.192507
12.300000	0.193076
12.250000	0.193619
12.200000	0.194151
12.150000	0.19474
12.100000	0.195345
12.050000	0.195858
12.000000	0.19642
11.950000	0.197017
11.900000	0.197581
11.850000	0.19817
11.800000	0.198699
11.750000	0.199212
11.700000	0.199779
11.650000	0.200387
11.600000	0.200982
11.550000	0.201481
11.500000	0.20198
11.450000	0.202558
11.400000	0.203098
11.350000	0.203575
11.300000	0.204238
11.250000	0.204846
11.200000	0.205402
11.150000	0.206035
11.100000	0.206602
11.050000	0.207199
11.000000	0.207703
10.950000	0.208298
10.900000	0.208931
10.850000	0.209517
10.800000	0.210109
10.750000	0.210599
10.700000	0.211172
10.650000	0.211739
10.600000	0.212342
10.550000	0.212917
10.500000	0.213509
10.450000	0.214161
10.400000	0.214785
10.350000	0.215399
10.300000	0.216056
10.250000	0.216618
10.200000	0.217302
10.150000	0.218016
10.100000	0.218616
10.050000	0.219323
10.000000	0.21998
9.950000	0.220596
9.900000	0.221338
9.850000	0.221965
9.800000	0.222658
9.750000	0.22332
9.700000	0.223937
9.650000	0.224539
9.600000	0.225194
9.550000	0.225794
9.500000	0.226505
9.450000	0.227168
9.400000	0.227817
9.350000	0.228452
9.300000	0.229109
9.250000	0.229696
9.200000	0.23035
9.150000	0.23098
9.100000	0.231594
9.050000	0.232316
9.000000	0.23296
8.950000	0.233721
8.900000	0.234372
8.850000	0.235038
8.800000	0.23573
8.750000	0.236426
8.700000	0.237031
8.650000	0.23765
8.600000	0.238285
8.550000	0.239008
8.500000	0.239643
8.450000	0.240292
8.400000	0.240925
8.350000	0.241588
8.300000	0.242294
8.250000	0.243016
8.200000	0.243701
8.150000	0.244377
8.100000	0.245018
8.050000	0.245768
8.000000	0.246545
7.950000	0.2473
7.900000	0.248099
7.850000	0.248825
7.800000	0.249493
7.750000	0.25024
7.700000	0.250954
7.650000	0.251677
7.600000	0.252315
7.550000	0.253081
7.500000	0.253894
7.450000	0.254663
7.400000	0.255334
7.350000	0.256105
7.300000	0.256899
7.250000	0.257635
7.200000	0.258325
7.150000	0.259143
7.100000	0.259874
7.050000	0.260569
7.000000	0.261404
6.950000	0.262126
6.900000	0.262904
6.850000	0.26373
6.800000	0.264499
6.750000	0.26517
6.700000	0.265982
6.650000	0.266699
6.600000	0.267501
6.550000	0.268224
6.500000	0.268987
6.450000	0.26974
6.400000	0.270547
6.350000	0.271406
6.300000	0.27214
6.250000	0.272968
6.200000	0.273792
6.150000	0.274665
6.100000	0.275496
6.050000	0.276219
6.000000	0.276955
5.950000	0.277798
5.900000	0.278665
5.850000	0.279532
5.800000	0.280372
5.750000	0.281313
5.700000	0.282161
5.650000	0.282976
5.600000	0.283873
5.550000	0.284716
5.500000	0.285651
5.450000	0.286486
5.400000	0.287388
5.350000	0.28828
5.300000	0.289112
5.250000	0.289921
5.200000	0.290778
5.150000	0.291697
5.100000	0.292534
5.050000	0.293415
5.000000	0.294284
4.950000	0.295193
4.900000	0.296068
4.850000	0.296965
4.800000	0.297827
4.750000	0.298759
4.700000	0.299616
4.650000	0.300548
4.600000	0.301475
4.550000	0.302389
4.500000	0.303272
4.450000	0.304257
4.400000	0.305148
4.350000	0.305961
4.300000	0.306877
4.250000	0.307878
4.200000	0.308868
4.150000	0.309841
4.100000	0.310798
4.050000	0.311736
4.000000	0.31265
3.950000	0.313591
3.900000	0.31454
3.850000	0.315497
3.800000	0.316465
3.750000	0.317485
3.700000	0.318447
3.650000	0.319336
3.600000	0.320269
3.550000	0.321215
3.500000	0.322276
3.450000	0.323255
3.400000	0.32431
3.350000	0.32524
3.300000	0.326295
3.250000	0.327222
3.200000	0.328324
3.150000	0.329347
3.100000	0.330339
3.050000	0.331275
3.000000	0.332297
2.950000	0.33332
2.900000	0.334372
2.850000	0.335403
2.800000	0.336491
2.750000	0.337459
2.700000	0.338482
2.650000	0.339493
2.600000	0.340535
2.550000	0.341566
2.500000	0.342659
2.450000	0.34375
2.400000	0.344838
2.350000	0.34594
2.300000	0.347164
2.250000	0.348279
2.200000	0.349296
2.150000	0.350425
2.100000	0.351533
2.050000	0.352642
2.000000	0.353815
1.950000	0.354889
1.900000	0.356108
1.850000	0.357346
1.800000	0.358579
1.750000	0.359547
1.700000	0.36067
1.650000	0.361756
1.600000	0.362824
1.550000	0.363937
1.500000	0.365216
1.450000	0.366329
1.400000	0.367564
1.350000	0.368829
1.300000	0.370111
1.250000	0.371422
1.200000	0.372584
1.150000	0.373857
1.100000	0.375142
1.050000	0.376358
1.000000	0.377547
0.950000	0.378801
0.900000	0.380039
0.850000	0.381356
0.800000	0.382562
0.750000	0.383808
0.700000	0.385038
0.650000	0.386363
0.600000	0.387675
0.550000	0.389033
0.500000	0.390279
0.450000	0.391528
0.400000	0.393014
0.350000	0.394426
0.300000	0.395735
0.250000	0.396981
0.200000	0.39829
0.150000	0.399659
0.100000	0.401153
0.050000	0.402585
0.000000	0.404622
-0.050000	0.407166
-0.100000	0.408753
-0.150000	0.410359
-0.200000	0.411966
-0.250000	0.413476
-0.300000	0.415003
-0.350000	0.416678
-0.400000	0.418276
-0.450000	0.419988
-0.500000	0.4216
-0.550000	0.423268
-0.600000	0.424817
-0.650000	0.426407
-0.700000	0.428019
-0.750000	0.429606
-0.800000	0.431283
-0.850000	0.432992
-0.900000	0.434631
-0.950000	0.436224
-1.000000	0.437914
-1.050000	0.439532
-1.100000	0.44114
-1.150000	0.442856
-1.200000	0.444644
-1.250000	0.446324
-1.300000	0.44793
-1.350000	0.449577
-1.400000	0.45132
-1.450000	0.452948
-1.500000	0.454587
-1.550000	0.456365
-1.600000	0.45799
-1.650000	0.459481
-1.700000	0.461147
-1.750000	0.46277
-1.800000	0.464401
-1.850000	0.466037
-1.900000	0.467708
-1.950000	0.469489
-2.000000	0.471196
-2.050000	0.472835
-2.100000	0.474406
-2.150000	0.476113
-2.200000	0.477841
-2.250000	0.47951
-2.300000	0.481146
-2.350000	0.48278
-2.400000	0.484432
-2.450000	0.48621
-2.500000	0.487985
-2.550000	0.489662
-2.600000	0.491331
-2.650000	0.493117
-2.700000	0.494827
-2.750000	0.496463
-2.800000	0.498178
-2.850000	0.499883
-2.900000	0.501631
-2.950000	0.503319
-3.000000	0.505039
-3.050000	0.506714
-3.100000	0.508407
-3.150000	0.510122
-3.200000	0.511832
-3.250000	0.513553
-3.300000	0.51536
-3.350000	0.517048
-3.400000	0.518693
-3.450000	0.520364
-3.500000	0.52208
-3.550000	0.523767
-3.600000	0.525363
-3.650000	0.527062
-3.700000	0.528706
-3.750000	0.530342
-3.800000	0.532057
-3.850000	0.533794
-3.900000	0.535368
-3.950000	0.537034
-4.000000	0.538675
-4.050000	0.540407
-4.100000	0.542092
-4.150000	0.543687
-4.200000	0.5454
-4.250000	0.547069
-4.300000	0.548686
-4.350000	0.550382
-4.400000	0.552007
-4.450000	0.553659
-4.500000	0.555462
-4.550000	0.557082
-4.600000	0.558884
-4.650000	0.56067
-4.700000	0.562298
-4.750000	0.563907
-4.800000	0.565652
-4.850000	0.567384
-4.900000	0.569028
-4.950000	0.570642
-5.000000	0.572254
-5.050000	0.573822
-5.100000	0.575384
-5.150000	0.576931
-5.200000	0.578542
-5.250000	0.580184
-5.300000	0.581836
-5.350000	0.5835
-5.400000	0.585147
-5.450000	0.586788
-5.500000	0.588408
-5.550000	0.589981
-5.600000	0.591577
-5.650000	0.593349
-5.700000	0.595007
-5.750000	0.596578
-5.800000	0.598151
-5.850000	0.599842
-5.900000	0.601456
-5.950000	0.603169
-6.000000	0.604747
-6.050000	0.606403
-6.100000	0.608091
-6.150000	0.609656
-6.200000	0.61121
-6.250000	0.612792
-6.300000	0.6143
-6.350000	0.615876
-6.400000	0.617455
-6.450000	0.618963
-6.500000	0.620522
-6.550000	0.622088
-6.600000	0.623661
-6.650000	0.625218
-6.700000	0.626824
-6.750000	0.628332
-6.800000	0.629927
-6.850000	0.631427
-6.900000	0.632995
-6.950000	0.634525
-7.000000	0.636025
-7.050000	0.637525
-7.100000	0.638953
-7.150000	0.640524
-7.200000	0.642038
-7.250000	0.643472
-7.300000	0.644977
-7.350000	0.646441
-7.400000	0.647974
-7.450000	0.649446
-7.500000	0.650894
-7.550000	0.652356
-7.600000	0.653763
-7.650000	0.655203
-7.700000	0.656594
-7.750000	0.658077
-7.800000	0.659574
-7.850000	0.661044
-7.900000	0.66256
-7.950000	0.663945
-8.000000	0.665246
-8.050000	0.666598
-8.100000	0.668139
-8.150000	0.669595
-8.200000	0.670986
-8.250000	0.672426
-8.300000	0.67398
-8.350000	0.675374
-8.400000	0.676702
-8.450000	0.67809
-8.500000	0.679478
-8.550000	0.680915
-8.600000	0.682406
-8.650000	0.683797
-8.700000	0.685158
-8.750000	0.686567
-8.800000	0.687942
-8.850000	0.689281
-8.900000	0.690603
-8.950000	0.692057
-9.000000	0.693431
-9.050000	0.694857
-9.100000	0.696182
-9.150000	0.697472
-9.200000	0.698822
-9.250000	0.70024
-9.300000	0.701606
-9.350000	0.702907
-9.400000	0.704281
-9.450000	0.705601
-9.500000	0.706894
-9.550000	0.708172
-9.600000	0.709468
-9.650000	0.71079
-9.700000	0.712031
-9.750000	0.713294
-9.800000	0.714635
-9.850000	0.716023
-9.900000	0.71725
-9.950000	1
&
660.050000	1.14727e-21
660.000000	1.15152e-21
659.950000	1.15578e-21
659.900000	1.16006e-21
659.850000	1.16436e-21
659.800000	1.16867e-21
659.750000	1.173e-21
659.700000	1.17734e-21
659.650000	1.1817e-21
659.600000	1.18608e-21
659.550000	1.19047e-21
659.500000	1.19488e-21
659.450000	1.19931e-21
659.400000	1.20375e-21
659.350000	1.2082e-21
659.300000	1.21268e-21
659.250000	1.21717e-21
659.200000	1.22168e-21
659.150000	1.2262e-21
659.100000	1.23074e-21
659.050000	1.2353e-21
659.000000	1.23988e-21
658.950000	1.24447e-21
658.900000	1.24908e-21
658.850000	1.2537e-21
658.800000	1.25834e-21
658.750000	1.263e-21
658.700000	1.26768e-21
658.650000	1.27238e-21
658.600000	1.27709e-21
658.550000	1.28182e-21
658.500000	1.28656e-21
658.450000	1.29133e-21
658.400000	1.29611e-21
658.350000	1.30091e-21
658.300000	1.30573e-21
658.250000	1.31056e-21
658.200000	1.31542e-21
658.150000	1.32029e-21
658.100000	1.32518e-21
658.050000	1.33009e-21
658.000000	1.33501e-21
657.950000	1.33996e-21
657.900000	1.34492e-21
657.850000	1.3499e-21
657.800000	1.3549e-21
657.750000	1.35992e-21
657.700000	1.36495e-21
657.650000	1.37001e-21
657.600000	1.37508e-21
657.550000	1.38017e-21
657.500000	1.38528e-21
657.450000	1.39041e-21
657.400000	1.39556e-21
657.350000	1.40073e-21
657.300000	1.40592e-21
657.250000	1.41113e-21
657.200000	1.41635e-21
657.150000	1.4216e-21
657.100000	1.42686e-21
657.050000	1.43215e-21
657.000000	1.43745e-21
656.950000	1.44277e-21
656.900000	1.44812e-21
656.850000	1.45348e-21
656.800000	1.45886e-21
656.750000	1.46426e-21
656.700000	1.46969e-21
656.650000	1.47513e-21
656.600000	1.48059e-21
656.550000	1.48607e-21
656.500000	1.49158e-21
656.450000	1.4971e-21
656.400000	1.50265e-21
656.350000	1.50821e-21
656.300000	1.5138e-21
656.250000	1.5194e-21
656.200000	1.52503e-21
656.150000	1.53068e-21
656.100000	1.53634e-21
656.050000	1.54203e-21
656.000000	1.54775e-21
655.950000	1.55348e-21
655.900000	1.55923e-21
655.850000	1.565e-21
655.800000	1.5708e-21
655.750000	1.57662e-21
655.700000	1.58246e-21
655.650000	1.58832e-21
655.600000	1.5942e-21
655.550000	1.6001e-21
655.500000	1.60603e-21
655.450000	1.61197e-21
655.400000	1.61794e-21
655.350000	1.62394e-21
655.300000	1.62995e-21
655.250000	1.63599e-21
655.200000	1.64204e-21
655.150000	1.64813e-21
655.100000	1.65423e-21
655.050000	1.66036e-21
655.000000	1.6665e-21
654.950000	1.67268e-21
654.900000	1.67887e-21
654.850000	1.68509e-21
654.800000	1.69133e-21
654.750000	1.69759e-21
654.700000	1.70388e-21
654.650000	1.71019e-21
654.600000	1.71652e-21
654.550000	1.72288e-21
654.500000	1.72926e-21
654.450000	1.73566e-21
654.400000	1.74209e-21
654.350000	1.74854e-21
654.300000	1.75502e-21
654.250000	1.76152e-21
654.200000	1.76804e-21
654.150000	1.77459e-21
654.100000	1.78116e-21
654.050000	1.78776e-21
654.000000	1.79438e-21
653.950000	1.80102e-21
653.900000	1.80769e-21
653.850000	1.81438e-21
653.800000	1.8211e-21
653.750000	1.82785e-21
653.700000	1.83462e-21
653.650000	1.84141e-21
653.600000	1.84823e-21
653.550000	1.85508e-21
653.500000	1.86194e-21
653.450000	1.86884e-21
653.400000	1.87576e-21
653.350000	1.88271e-21
653.300000	1.88968e-21
653.250000	1.89668e-21
653.200000	1.9037e-21
653.150000	1.91075e-21
653.100000	1.91783e-21
653.050000	1.92493e-21
653.000000	1.93206e-21
652.950000	1.93921e-21
652.900000	1.94639e-21
652.850000	1.9536e-21
652.800000	1.96084e-21
652.750000	1.9681e-21
652.700000	1.97539e-21
652.650000	1.9827e-21
652.600000	1.99005e-21
652.550000	1.99742e-21
652.500000	2.00481e-21
652.450000	2.01224e-21
652.400000	2.01969e-21
652.350000	2.02717e-21
652.300000	2.03468e-21
652.250000	2.04221e-21
652.200000	2.04977e-21
652.150000	2.05736e-21
652.100000	2.06498e-21
652.050000	2.07263e-21
652.000000	2.08031e-21
651.950000	2.08801e-21
651.900000	2.09574e-21
651.850000	2.1035e-21
651.800000	2.11129e-21
651.750000	2.11911e-21
651.700000	2.12696e-21
651.650000	2.13484e-21
651.600000	2.14274e-21
651.550000	2.15068e-21
651.500000	2.15864e-21
651.450000	2.16664e-21
651.400000	2.17466e-21
651.350000	2.18271e-21
651.300000	2.1908e-21
651.250000	2.19891e-21
651.200000	2.20705e-21
651.150000	2.21523e-21
651.100000	2.22343e-21
651.050000	2.23166e-21
651.000000	2.23993e-21
650.950000	2.24822e-21
650.900000	2.25655e-21
650.850000	2.2649e-21
650.800000	2.27329e-21
650.750000	2.28171e-21
650.700000	2.29016e-21
650.650000	2.29864e-21
650.600000	2.30715e-21
650.550000	2.3157e-21
650.500000	2.32427e-21
650.450000	2.33288e-21
650.400000	2.34152e-21
650.350000	2.35019e-21
650.300000	2.3589e-21
650.250000	2.36763e-21
650.200000	2.3764e-21
650.150000	2.3852e-21
650.100000	2.39403e-21
650.050000	2.4029e-21
650.000000	2.4118e-21
649.950000	2.42073e-21
649.900000	2.42969e-21
649.850000	2.43869e-21
649.800000	2.44772e-21
649.750000	2.45679e-21
649.700000	2.46588e-21
649.650000	2.47502e-21
649.600000	2.48418e-21
649.550000	2.49338e-21
649.500000	2.50262e-21
649.450000	2.51188e-21
649.400000	2.52119e-21
649.350000	2.53052e-21
649.300000	2.53989e-21
649.250000	2.5493e-21
649.200000	2.55874e-21
649.150000	2.56822e-21
649.100000	2.57773e-21
649.050000	2.58727e-21
649.000000	2.59685e-21
648.950000	2.60647e-21
648.900000	2.61612e-21
648.850000	2.62581e-21
648.800000	2.63553e-21
648.750000	2.64529e-21
648.700000	2.65509e-21
648.650000	2.66492e-21
648.600000	2.67479e-21
648.550000	2.6847e-21
648.500000	2.69464e-21
648.450000	2.70462e-21
648.400000	2.71463e-21
648.350000	2.72469e-21
648.300000	2.73478e-21
648.250000	2.74491e-21
648.200000	2.75507e-21
648.150000	2.76527e-21
648.100000	2.77551e-21
648.050000	2.78579e-21
648.000000	2.79611e-21
647.950000	2.80646e-21
647.900000	2.81686e-21
647.850000	2.82729e-21
647.800000	2.83776e-21
647.750000	2.84827e-21
647.700000	2.85881e-21
647.650000	2.8694e-21
647.600000	2.88003e-21
647.550000	2.89069e-21
647.500000	2.9014e-21
647.450000	2.91214e-21
647.400000	2.92293e-21
647.350000	2.93375e-21
647.300000	2.94462e-21
647.250000	2.95552e-21
647.200000	2.96647e-21
647.150000	2.97745e-21
647.100000	2.98848e-21
647.050000	2.99954e-21
647.000000	3.01065e-21
646.950000	3.0218e-21
646.900000	3.03299e-21
646.850000	3.04422e-21
646.800000	3.0555e-21
646.750000	3.06681e-21
646.700000	3.07817e-21
646.650000	3.08957e-21
646.600000	3.10101e-21
646.550000	3.11249e-21
646.500000	3.12402e-21
646.450000	3.13559e-21
646.400000	3.1472e-21
646.350000	3.15886e-21
646.300000	3.17055e-21
646.250000	3.1823e-21
646.200000	3.19408e-21
646.150000	3.20591e-21
646.100000	3.21778e-21
646.050000	3.2297e-21
646.000000	3.24166e-21
645.950000	3.25366e-21
645.900000	3.26571e-21
645.850000	3.27781e-21
645.800000	3.28994e-21
645.750000	3.30213e-21
645.700000	3.31436e-21
645.650000	3.32663e-21
645.600000	3.33895e-21
645.550000	3.35131e-21
645.500000	3.36372e-21
645.450000	3.37618e-21
645.400000	3.38868e-21
645.350000	3.40123e-21
645.300000	3.41383e-21
645.250000	3.42647e-21
645.200000	3.43916e-21
645.150000	3.4519e-21
645.100000	3.46468e-21
645.050000	3.47751e-21
645.000000	3.49039e-21
644.950000	3.50331e-21
644.900000	3.51629e-21
644.850000	3.52931e-21
644.800000	3.54238e-21
644.750000	3.5555e-21
644.700000	3.56866e-21
644.650000	3.58188e-21
644.600000	3.59514e-21
644.550000	3.60846e-21
644.500000	3.62182e-21
644.450000	3.63523e-21
644.400000	3.6487e-21
644.350000	3.66221e-21
644.300000	3.67577e-21
644.250000	3.68938e-21
644.200000	3.70304e-21
644.150000	3.71676e-21
644.100000	3.73052e-21
644.050000	3.74434e-21
644.000000	3.7582e-21
643.950000	3.77212e-21
643.900000	3.78609e-21
643.850000	3.80011e-21
643.800000	3.81418e-21
643.750000	3.82831e-21
643.700000	3.84248e-21
643.650000	3.85671e-21
643.600000	3.871e-21
643.550000	3.88533e-21
643.500000	3.89972e-21
643.450000	3.91416e-21
643.400000	3.92866e-21
643.350000	3.9432e-21
643.300000	3.95781e-21
643.250000	3.97246e-21
643.200000	3.98717e-21
643.150000	4.00194e-21
643.100000	4.01676e-21
643.050000	4.03164e-21
643.000000	4.04657e-21
642.950000	4.06155e-21
642.900000	4.07659e-21
642.850000	4.09169e-21
642.800000	4.10684e-21
642.750000	4.12205e-21
642.700000	4.13731e-21
642.650000	4.15264e-21
642.600000	4.16801e-21
642.550000	4.18345e-21
642.500000	4.19894e-21
642.450000	4.21449e-21
642.400000	4.2301e-21
642.350000	4.24576e-21
642.300000	4.26149e-21
642.250000	4.27727e-21
642.200000	4.29311e-21
642.150000	4.309e-21
642.100000	4.32496e-21
642.050000	4.34098e-21
642.000000	4.35705e-21
641.950000	4.37319e-21
641.900000	4.38938e-21
641.850000	4.40564e-21
641.800000	4.42195e-21
641.750000	4.43833e-21
641.700000	4.45477e-21
641.650000	4.47126e-21
641.600000	4.48782e-21
641.550000	4.50444e-21
641.500000	4.52112e-21
641.450000	4.53786e-21
641.400000	4.55467e-21
641.350000	4.57153e-21
641.300000	4.58846e-21
641.250000	4.60546e-21
641.200000	4.62251e-21
641.150000	4.63963e-21
641.100000	4.65681e-21
641.050000	4.67406e-21
641.000000	4.69137e-21
640.950000	4.70874e-21
640.900000	4.72618e-21
640.850000	4.74368e-21
640.800000	4.76124e-21
640.750000	4.77888e-21
640.700000	4.79657e-21
640.650000	4.81434e-21
640.600000	4.83216e-21
640.550000	4.85006e-21
640.500000	4.86802e-21
640.450000	4.88605e-21
640.400000	4.90414e-21
640.350000	4.9223e-21
640.300000	4.94053e-21
640.250000	4.95883e-21
640.200000	4.97719e-21
640.150000	4.99562e-21
640.100000	5.01412e-21
640.050000	5.03269e-21
640.000000	5.05133e-21
639.950000	5.07003e-21
639.900000	5.08881e-21
639.850000	5.10765e-21
639.800000	5.12657e-21
639.750000	5.14555e-21
639.700000	5.16461e-21
639.650000	5.18373e-21
639.600000	5.20293e-21
639.550000	5.2222e-21
639.500000	5.24154e-21
639.450000	5.26095e-21
639.400000	5.28043e-21
639.350000	5.29998e-21
639.300000	5.31961e-21
639.250000	5.33931e-21
639.200000	5.35908e-21
639.150000	5.37893e-21
639.100000	5.39885e-21
639.050000	5.41884e-21
639.000000	5.43891e-21
638.950000	5.45905e-21
638.900000	5.47926e-21
638.850000	5.49956e-21
638.800000	5.51992e-21
638.750000	5.54036e-21
638.700000	5.56088e-21
638.650000	5.58147e-21
638.600000	5.60214e-21
638.550000	5.62289e-21
638.500000	5.64371e-21
638.450000	5.66461e-21
638.400000	5.68559e-21
638.350000	5.70664e-21
638.300000	5.72778e-21
638.250000	5.74899e-21
638.200000	5.77028e-21
638.150000	5.79164e-21
638.100000	5.81309e-21
638.050000	5.83462e-21
638.000000	5.85623e-21
637.950000	5.87791e-21
637.900000	5.89968e-21
637.850000	5.92153e-21
637.800000	5.94346e-21
637.750000	5.96547e-21
637.700000	5.98756e-21
637.650000	6.00973e-21
637.600000	6.03199e-21
637.550000	6.05432e-21
637.500000	6.07674e-21
637.450000	6.09925e-21
637.400000	6.12183e-21
637.350000	6.1445e-21
637.300000	6.16726e-21
637.250000	6.1901e-21
637.200000	6.21302e-21
637.150000	6.23603e-21
637.100000	6.25912e-21
637.050000	6.2823e-21
637.000000	6.30556e-21
636.950000	6.32891e-21
636.900000	6.35235e-21
636.850000	6.37588e-21
636.800000	6.39949e-21
636.750000	6.42319e-21
636.700000	6.44697e-21
636.650000	6.47085e-21
636.600000	6.49481e-21
636.550000	6.51886e-21
636.500000	6.543e-21
636.450000	6.56723e-21
636.400000	6.59155e-21
636.350000	6.61596e-21
636.300000	6.64046e-21
636.250000	6.66505e-21
636.200000	6.68973e-21
636.150000	6.71451e-21
636.100000	6.73937e-21
636.050000	6.76433e-21
636.000000	6.78938e-21
635.950000	6.81452e-21
635.900000	6.83976e-21
635.850000	6.86508e-21
635.800000	6.89051e-21
635.750000	6.91602e-21
635.700000	6.94163e-21
635.650000	6.96734e-21
635.600000	6.99314e-21
635.550000	7.01904e-21
635.500000	7.04503e-21
635.450000	7.07112e-21
635.400000	7.09731e-21
635.350000	7.12359e-21
635.300000	7.14997e-21
635.250000	7.17645e-21
635.200000	7.20302e-21
635.150000	7.2297e-21
635.100000	7.25647e-21
635.050000	7.28334e-21
635.000000	7.31031e-21
634.950000	7.33738e-21
634.900000	7.36456e-21
634.850000	7.39183e-21
634.800000	7.4192e-21
634.750000	7.44668e-21
634.700000	7.47425e-21
634.650000	7.50193e-21
634.600000	7.52971e-21
634.550000	7.5576e-21
634.500000	7.58558e-21
634.450000	7.61367e-21
634.400000	7.64187e-21
634.350000	7.67017e-21
634.300000	7.69857e-21
634.250000	7.72708e-21
634.200000	7.75569e-21
634.150000	7.78442e-21
634.100000	7.81324e-21
634.050000	7.84218e-21
634.000000	7.87122e-21
633.950000	7.90037e-21
633.900000	7.92962e-21
633.850000	7.95899e-21
633.800000	7.98846e-21
633.750000	8.01804e-21
633.700000	8.04773e-21
633.650000	8.07754e-21
633.600000	8.10745e-21
633.550000	8.13747e-21
633.500000	8.16761e-21
633.450000	8.19785e-21
633.400000	8.22821e-21
633.350000	8.25868e-21
633.300000	8.28926e-21
633.250000	8.31996e-21
633.200000	8.35077e-21
633.150000	8.3817e-21
633.100000	8.41273e-21
633.050000	8.44389e-21
633.000000	8.47516e-21
632.950000	8.50654e-21
632.900000	8.53804e-21
632.850000	8.56966e-21
632.800000	8.6014e-21
632.750000	8.63325e-21
632.700000	8.66522e-21
632.650000	8.69731e-21
632.600000	8.72952e-21
632.550000	8.76184e-21
632.500000	8.79429e-21
632.450000	8.82686e-21
632.400000	8.85954e-21
632.350000	8.89235e-21
632.300000	8.92528e-21
632.250000	8.95833e-21
632.200000	8.99151e-21
632.150000	9.0248e-21
632.100000	9.05822e-21
632.050000	9.09177e-21
632.000000	9.12544e-21
631.950000	9.15923e-21
631.900000	9.19315e-21
631.850000	9.22719e-21
631.800000	9.26136e-21
631.750000	9.29566e-21
631.700000	9.33008e-21
631.650000	9.36463e-21
631.600000	9.39931e-21
631.550000	9.43412e-21
631.500000	9.46905e-21
631.450000	9.50412e-21
631.400000	9.53931e-21
631.350000	9.57464e-21
631.300000	9.61009e-21
631.250000	9.64568e-21
631.200000	9.6814e-21
631.150000	9.71725e-21
631.100000	9.75324e-21
631.050000	9.78936e-21
631.000000	9.82561e-21
630.950000	9.86199e-21
630.900000	9.89851e-21
630.850000	9.93517e-21
630.800000	9.97196e-21
630.750000	1.00089e-20
630.700000	1.0046e-20
630.650000	1.00832e-20
630.600000	1.01205e-20
630.550000	1.0158e-20
630.500000	1.01956e-20
630.450000	1.02333e-20
630.400000	1.02712e-20
630.350000	1.03093e-20
630.300000	1.03475e-20
630.250000	1.03858e-20
630.200000	1.04242e-20
630.150000	1.04628e-20
630.100000	1.05016e-20
630.050000	1.05405e-20
630.000000	1.05795e-20
629.950000	1.06187e-20
629.900000	1.0658e-20
629.850000	1.06975e-20
629.800000	1.07371e-20
629.750000	1.07768e-20
629.700000	1.08168e-20
629.650000	1.08568e-20
629.600000	1.0897e-20
629.550000	1.09374e-20
629.500000	1.09779e-20
629.450000	1.10185e-20
629.400000	1.10593e-20
629.350000	1.11003e-20
629.300000	1.11414e-20
629.250000	1.11826e-20
629.200000	1.12241e-20
629.150000	1.12656e-20
629.100000	1.13073e-20
629.050000	1.13492e-20
629.000000	1.13912e-20
628.950000	1.14334e-20
628.900000	1.14758e-20
628.850000	1.15183e-20
628.800000	1.15609e-20
628.750000	1.16037e-20
628.700000	1.16467e-20
628.650000	1.16898e-20
628.600000	1.17331e-20
628.550000	1.17766e-20
628.500000	1.18202e-20
628.450000	1.18639e-20
628.400000	1.19079e-20
628.350000	1.1952e-20
628.300000	1.19962e-20
628.250000	1.20407e-20
628.200000	1.20852e-20
628.150000	1.213e-20
628.100000	1.21749e-20
628.050000	1.222e-20
628.000000	1.22653e-20
627.950000	1.23107e-20
627.900000	1.23563e-20
627.850000	1.2402e-20
627.800000	1.24479e-20
627.750000	1.2494e-20
627.700000	1.25403e-20
627.650000	1.25867e-20
627.600000	1.26334e-20
627.550000	1.26801e-20
627.500000	1.27271e-20
627.450000	1.27742e-20
627.400000	1.28215e-20
627.350000	1.2869e-20
627.300000	1.29167e-20
627.250000	1.29645e-20
627.200000	1.30125e-20
627.150000	1.30607e-20
627.100000	1.31091e-20
627.050000	1.31576e-20
627.000000	1.32063e-20
626.950000	1.32552e-20
626.900000	1.33043e-20
626.850000	1.33536e-20
626.800000	1.3403e-20
626.750000	1.34527e-20
626.700000	1.35025e-20
626.650000	1.35525e-20
626.600000	1.36027e-20
626.550000	1.3653e-20
626.500000	1.37036e-20
626.450000	1.37543e-20
626.400000	1.38053e-20
626.350000	1.38564e-20
626.300000	1.39077e-20
626.250000	1.39592e-20
626.200000	1.40109e-20
626.150000	1.40628e-20
626.100000	1.41149e-20
626.050000	1.41671e-20
626.000000	1.42196e-20
625.950000	1.42723e-20
625.900000	1.43251e-20
625.850000	1.43782e-20
625.800000	1.44314e-20
625.750000	1.44848e-20
625.700000	1.45385e-20
625.650000	1.45923e-20
625.600000	1.46464e-20
625.550000	1.47006e-20
625.500000	1.4755e-20
625.450000	1.48097e-20
625.400000	1.48645e-20
625.350000	1.49196e-20
625.300000	1.49748e-20
625.250000	1.50303e-20
625.200000	1.50859e-20
625.150000	1.51418e-20
625.100000	1.51979e-20
625.050000	1.52541e-20
625.000000	1.53106e-20
624.950000	1.53673e-20
624.900000	1.54242e-20
624.850000	1.54813e-20
624.800000	1.55387e-20
624.750000	1.55962e-20
624.700000	1.5654e-20
624.650000	1.57119e-20
624.600000	1.57701e-20
624.550000	1.58285e-20
624.500000	1.58871e-20
624.450000	1.5946e-20
624.400000	1.6005e-20
624.350000	1.60643e-20
624.300000	1.61238e-20
624.250000	1.61835e-20
624.200000	1.62434e-20
624.150000	1.63036e-20
624.100000	1.63639e-20
624.050000	1.64245e-20
624.000000	1.64854e-20
623.950000	1.65464e-20
623.900000	1.66077e-20
623.850000	1.66692e-20
623.800000	1.67309e-20
623.750000	1.67929e-20
623.700000	1.6855e-20
623.650000	1.69175e-20
623.600000	1.69801e-20
623.550000	1.7043e-20
623.500000	1.71061e-20
623.450000	1.71694e-20
623.400000	1.7233e-20
623.350000	1.72968e-20
623.300000	1.73609e-20
623.250000	1.74252e-20
623.200000	1.74897e-20
623.150000	1.75545e-20
623.100000	1.76195e-20
623.050000	1.76847e-20
623.000000	1.77502e-20
622.950000	1.78159e-20
622.900000	1.78819e-20
622.850000	1.79481e-20
622.800000	1.80146e-20
622.750000	1.80813e-20
622.700000	1.81483e-20
622.650000	1.82155e-20
622.600000	1.82829e-20
622.550000	1.83506e-20
622.500000	1.84186e-20
622.450000	1.84868e-20
622.400000	1.85553e-20
622.350000	1.8624e-20
622.300000	1.86929e-20
622.250000	1.87622e-20
622.200000	1.88316e-20
622.150000	1.89014e-20
622.100000	1.89714e-20
622.050000	1.90416e-20
622.000000	1.91121e-20
621.950000	1.91829e-20
621.900000	1.92539e-20
621.850000	1.93252e-20
621.800000	1.93968e-20
621.750000	1.94686e-20
621.700000	1.95407e-20
621.650000	1.96131e-20
621.600000	1.96857e-20
621.550000	1.97586e-20
621.500000	1.98318e-20
621.450000	1.99052e-20
621.400000	1.99789e-20
621.350000	2.00529e-20
621.300000	2.01272e-20
621.250000	2.02017e-20
621.200000	2.02765e-20
621.150000	2.03516e-20
621.100000	2.0427e-20
621.050000	2.05026e-20
621.000000	2.05785e-20
620.950000	2.06547e-20
620.900000	2.07312e-20
620.850000	2.0808e-20
620.800000	2.0885e-20
620.750000	2.09624e-20
620.700000	2.104e-20
620.650000	2.11179e-20
620.600000	2.11961e-20
620.550000	2.12746e-20
620.500000	2.13534e-20
620.450000	2.14325e-20
620.400000	2.15118e-20
620.350000	2.15915e-20
620.300000	2.16714e-20
620.250000	2.17517e-20
620.200000	2.18322e-20
620.150000	2.19131e-20
620.100000	2.19942e-20
620.050000	2.20757e-20
620.000000	2.21574e-20
619.950000	2.22395e-20
619.900000	2.23218e-20
619.850000	2.24045e-20
619.800000	2.24875e-20
619.750000	2.25707e-20
619.700000	2.26543e-20
619.650000	2.27382e-20
619.600000	2.28224e-20
619.550000	2.29069e-20
619.500000	2.29917e-20
619.450000	2.30769e-20
619.400000	2.31623e-20
619.350000	2.32481e-20
619.300000	2.33342e-20
619.250000	2.34206e-20
619.200000	2.35073e-20
619.150000	2.35944e-20
619.100000	2.36818e-20
619.050000	2.37695e-20
619.000000	2.38575e-20
618.950000	2.39458e-20
618.900000	2.40345e-20
618.850000	2.41235e-20
618.800000	2.42128e-20
618.750000	2.43025e-20
618.700000	2.43925e-20
618.650000	2.44828e-20
618.600000	2.45735e-20
618.550000	2.46645e-20
618.500000	2.47558e-20
618.450000	2.48475e-20
618.400000	2.49395e-20
618.350000	2.50318e-20
618.300000	2.51245e-20
618.250000	2.52176e-20
618.200000	2.5311e-20
618.150000	2.54047e-20
618.100000	2.54988e-20
618.050000	2.55932e-20
618.000000	2.5688e-20
617.950000	2.57831e-20
617.900000	2.58786e-20
617.850000	2.59744e-20
617.800000	2.60706e-20
617.750000	2.61671e-20
617.700000	2.6264e-20
617.650000	2.63613e-20
617.600000	2.64589e-20
617.550000	2.65569e-20
617.500000	2.66552e-20
617.450000	2.67539e-20
617.400000	2.6853e-20
617.350000	2.69524e-20
617.300000	2.70522e-20
617.250000	2.71524e-20
617.200000	2.7253e-20
617.150000	2.73539e-20
617.100000	2.74552e-20
617.050000	2.75568e-20
617.000000	2.76589e-20
616.950000	2.77613e-20
616.900000	2.78641e-20
616.850000	2.79673e-20
616.800000	2.80709e-20
616.750000	2.81748e-20
616.700000	2.82791e-20
616.650000	2.83839e-20
616.600000	2.8489e-20
616.550000	2.85945e-20
616.500000	2.87003e-20
616.450000	2.88066e-20
616.400000	2.89133e-20
616.350000	2.90204e-20
616.300000	2.91278e-20
616.250000	2.92357e-20
616.200000	2.9344e-20
616.150000	2.94526e-20
616.100000	2.95617e-20
616.050000	2.96711e-20
616.000000	2.9781e-20
615.950000	2.98913e-20
615.900000	3.0002e-20
615.850000	3.01131e-20
615.800000	3.02246e-20
615.750000	3.03365e-20
615.700000	3.04489e-20
615.650000	3.05616e-20
615.600000	3.06748e-20
615.550000	3.07884e-20
615.500000	3.09024e-20
615.450000	3.10168e-20
615.400000	3.11317e-20
615.350000	3.1247e-20
615.300000	3.13627e-20
615.250000	3.14788e-20
615.200000	3.15954e-20
615.150000	3.17124e-20
615.100000	3.18298e-20
615.050000	3.19477e-20
615.000000	3.2066e-20
614.950000	3.21847e-20
614.900000	3.23039e-20
614.850000	3.24235e-20
614.800000	3.25436e-20
614.750000	3.26641e-20
614.700000	3.27851e-20
614.650000	3.29065e-20
614.600000	3.30283e-20
614.550000	3.31506e-20
614.500000	3.32734e-20
614.450000	3.33966e-20
614.400000	3.35203e-20
614.350000	3.36444e-20
614.300000	3.3769e-20
614.250000	3.3894e-20
614.200000	3.40195e-20
614.150000	3.41455e-20
614.100000	3.4272e-20
614.050000	3.43989e-20
614.000000	3.45262e-20
613.950000	3.46541e-20
613.900000	3.47824e-20
613.850000	3.49112e-20
613.800000	3.50405e-20
613.750000	3.51703e-20
613.700000	3.53005e-20
613.650000	3.54312e-20
613.600000	3.55624e-20
613.550000	3.56941e-20
613.500000	3.58263e-20
613.450000	3.5959e-20
613.400000	3.60921e-20
613.350000	3.62258e-20
613.300000	3.63599e-20
613.250000	3.64945e-20
613.200000	3.66297e-20
613.150000	3.67653e-20
613.100000	3.69015e-20
613.050000	3.70381e-20
613.000000	3.71753e-20
612.950000	3.73129e-20
612.900000	3.74511e-20
612.850000	3.75898e-20
612.800000	3.7729e-20
612.750000	3.78687e-20
612.700000	3.80089e-20
612.650000	3.81497e-20
612.600000	3.82909e-20
612.550000	3.84327e-20
612.500000	3.85751e-20
612.450000	3.87179e-20
612.400000	3.88613e-20
612.350000	3.90052e-20
612.300000	3.91496e-20
612.250000	3.92946e-20
612.200000	3.94401e-20
612.150000	3.95861e-20
612.100000	3.97327e-20
612.050000	3.98799e-20
612.000000	4.00275e-20
611.950000	4.01758e-20
611.900000	4.03245e-20
611.850000	4.04739e-20
611.800000	4.06237e-20
611.750000	4.07742e-20
611.700000	4.09252e-20
611.650000	4.10767e-20
611.600000	4.12288e-20
611.550000	4.13815e-20
611.500000	4.15347e-20
611.450000	4.16885e-20
611.400000	4.18429e-20
611.350000	4.19978e-20
611.300000	4.21534e-20
611.250000	4.23095e-20
611.200000	4.24661e-20
611.150000	4.26234e-20
611.100000	4.27812e-20
611.050000	4.29396e-20
611.000000	4.30986e-20
610.950000	4.32582e-20
610.900000	4.34184e-20
610.850000	4.35792e-20
610.800000	4.37406e-20
610.750000	4.39025e-20
610.700000	4.40651e-20
610.650000	4.42283e-20
610.600000	4.43921e-20
610.550000	4.45565e-20
610.500000	4.47215e-20
610.450000	4.48871e-20
610.400000	4.50533e-20
610.350000	4.52201e-20
610.300000	4.53876e-20
610.250000	4.55556e-20
610.200000	4.57243e-20
610.150000	4.58936e-20
610.100000	4.60636e-20
610.050000	4.62342e-20
610.000000	4.64054e-20
609.950000	4.65772e-20
609.900000	4.67497e-20
609.850000	4.69228e-20
609.800000	4.70966e-20
609.750000	4.7271e-20
609.700000	4.7446e-20
609.650000	4.76217e-20
609.600000	4.7798e-20
609.550000	4.7975e-20
609.500000	4.81527e-20
609.450000	4.8331e-20
609.400000	4.851e-20
609.350000	4.86896e-20
609.300000	4.88699e-20
609.250000	4.90509e-20
609.200000	4.92325e-20
609.150000	4.94148e-20
609.100000	4.95978e-20
609.050000	4.97814e-20
609.000000	4.99658e-20
608.950000	5.01508e-20
608.900000	5.03365e-20
608.850000	5.05229e-20
608.800000	5.071e-20
608.750000	5.08978e-20
608.700000	5.10863e-20
608.650000	5.12754e-20
608.600000	5.14653e-20
608.550000	5.16559e-20
608.500000	5.18472e-20
608.450000	5.20392e-20
608.400000	5.22319e-20
608.350000	5.24253e-20
608.300000	5.26194e-20
608.250000	5.28143e-20
608.200000	5.30098e-20
608.150000	5.32061e-20
608.100000	5.34031e-20
608.050000	5.36009e-20
608.000000	5.37994e-20
607.950000	5.39986e-20
607.900000	5.41986e-20
607.850000	5.43993e-20
607.800000	5.46007e-20
607.750000	5.48029e-20
607.700000	5.50058e-20
607.650000	5.52095e-20
607.600000	5.54139e-20
607.550000	5.56191e-20
607.500000	5.58251e-20
607.450000	5.60318e-20
607.400000	5.62393e-20
607.350000	5.64476e-20
607.300000	5.66566e-20
607.250000	5.68664e-20
607.200000	5.7077e-20
607.150000	5.72883e-20
607.100000	5.75005e-20
607.050000	5.77134e-20
607.000000	5.79271e-20
606.950000	5.81416e-20
606.900000	5.83569e-20
606.850000	5.8573e-20
606.800000	5.87899e-20
606.750000	5.90076e-20
606.700000	5.92261e-20
606.650000	5.94454e-20
606.600000	5.96655e-20
606.550000	5.98865e-20
606.500000	6.01082e-20
606.450000	6.03308e-20
606.400000	6.05542e-20
606.350000	6.07784e-20
606.300000	6.10035e-20
606.250000	6.12294e-20
606.200000	6.14561e-20
606.150000	6.16837e-20
606.100000	6.19121e-20
606.050000	6.21414e-20
606.000000	6.23715e-20
605.950000	6.26025e-20
605.900000	6.28343e-20
605.850000	6.30669e-20
605.800000	6.33005e-20
605.750000	6.35349e-20
605.700000	6.37701e-20
605.650000	6.40063e-20
605.600000	6.42433e-20
605.550000	6.44812e-20
605.500000	6.472e-20
605.450000	6.49596e-20
605.400000	6.52002e-20
605.350000	6.54416e-20
605.300000	6.56839e-20
605.250000	6.59272e-20
605.200000	6.61713e-20
605.150000	6.64163e-20
605.100000	6.66623e-20
605.050000	6.69091e-20
605.000000	6.71569e-20
604.950000	6.74056e-20
604.900000	6.76552e-20
604.850000	6.79057e-20
604.800000	6.81571e-20
604.750000	6.84095e-20
604.700000	6.86628e-20
604.650000	6.89171e-20
604.600000	6.91723e-20
604.550000	6.94284e-20
604.500000	6.96855e-20
604.450000	6.99436e-20
604.400000	7.02026e-20
604.350000	7.04625e-20
604.300000	7.07235e-20
604.250000	7.09853e-20
604.200000	7.12482e-20
604.150000	7.1512e-20
604.100000	7.17768e-20
604.050000	7.20426e-20
604.000000	7.23094e-20
603.950000	7.25772e-20
603.900000	7.28459e-20
603.850000	7.31157e-20
603.800000	7.33864e-20
603.750000	7.36581e-20
603.700000	7.39309e-20
603.650000	7.42047e-20
603.600000	7.44794e-20
603.550000	7.47552e-20
603.500000	7.50321e-20
603.450000	7.53099e-20
603.400000	7.55888e-20
603.350000	7.58687e-20
603.300000	7.61496e-20
603.250000	7.64316e-20
603.200000	7.67146e-20
603.150000	7.69987e-20
603.100000	7.72838e-20
603.050000	7.757e-20
603.000000	7.78572e-20
602.950000	7.81455e-20
602.900000	7.84349e-20
602.850000	7.87253e-20
602.800000	7.90169e-20
602.750000	7.93095e-20
602.700000	7.96031e-20
602.650000	7.98979e-20
602.600000	8.01938e-20
602.550000	8.04907e-20
602.500000	8.07888e-20
602.450000	8.10879e-20
602.400000	8.13882e-20
602.350000	8.16896e-20
602.300000	8.19921e-20
602.250000	8.22957e-20
602.200000	8.26004e-20
602.150000	8.29063e-20
602.100000	8.32133e-20
602.050000	8.35214e-20
602.000000	8.38307e-20
601.950000	8.41411e-20
601.900000	8.44527e-20
601.850000	8.47654e-20
601.800000	8.50793e-20
601.750000	8.53943e-20
601.700000	8.57106e-20
601.650000	8.60279e-20
601.600000	8.63465e-20
601.550000	8.66662e-20
601.500000	8.69872e-20
601.450000	8.73093e-20
601.400000	8.76326e-20
601.350000	8.79571e-20
601.300000	8.82828e-20
601.250000	8.86097e-20
601.200000	8.89378e-20
601.150000	8.92671e-20
601.100000	8.95977e-20
601.050000	8.99295e-20
601.000000	9.02625e-20
600.950000	9.05967e-20
600.900000	9.09322e-20
600.850000	9.12689e-20
600.800000	9.16069e-20
600.750000	9.19461e-20
600.700000	9.22865e-20
600.650000	9.26283e-20
600.600000	9.29713e-20
600.550000	9.33155e-20
600.500000	9.36611e-20
600.450000	9.40079e-20
600.400000	9.4356e-20
600.350000	9.47054e-20
600.300000	9.50561e-20
600.250000	9.54081e-20
600.200000	9.57614e-20
600.150000	9.6116e-20
600.100000	9.64719e-20
600.050000	9.68291e-20
600.000000	9.71877e-20
599.950000	9.75476e-20
599.900000	9.79088e-20
599.850000	9.82713e-20
599.800000	9.86352e-20
599.750000	9.90005e-20
599.700000	9.93671e-20
599.650000	9.9735e-20
599.600000	1.00104e-19
599.550000	1.00475e-19
599.500000	1.00847e-19
599.450000	1.0122e-19
599.400000	1.01595e-19
599.350000	1.01971e-19
599.300000	1.02349e-19
599.250000	1.02728e-19
599.200000	1.03108e-19
599.150000	1.0349e-19
599.100000	1.03874e-19
599.050000	1.04258e-19
599.000000	1.04644e-19
598.950000	1.05032e-19
598.900000	1.05421e-19
598.850000	1.05811e-19
598.800000	1.06203e-19
598.750000	1.06596e-19
598.700000	1.06991e-19
598.650000	1.07387e-19
598.600000	1.07785e-19
598.550000	1.08184e-19
598.500000	1.08584e-19
598.450000	1.08986e-19
598.400000	1.0939e-19
598.350000	1.09795e-19
598.300000	1.10202e-19
598.250000	1.1061e-19
598.200000	1.11019e-19
598.150000	1.1143e-19
598.100000	1.11843e-19
598.050000	1.12257e-19
598.000000	1.12673e-19
597.950000	1.1309e-19
597.900000	1.13509e-19
597.850000	1.13929e-19
597.800000	1.14351e-19
597.750000	1.14774e-19
597.700000	1.15199e-19
597.650000	1.15626e-19
597.600000	1.16054e-19
597.550000	1.16484e-19
597.500000	1.16915e-19
597.450000	1.17348e-19
597.400000	1.17783e-19
597.350000	1.18219e-19
597.300000	1.18657e-19
597.250000	1.19096e-19
597.200000	1.19537e-19
597.150000	1.1998e-19
597.100000	1.20424e-19
597.050000	1.2087e-19
597.000000	1.21317e-19
596.950000	1.21767e-19
596.900000	1.22217e-19
596.850000	1.2267e-19
596.800000	1.23124e-19
596.750000	1.2358e-19
596.700000	1.24038e-19
596.650000	1.24497e-19
596.600000	1.24958e-19
596.550000	1.25421e-19
596.500000	1.25885e-19
596.450000	1.26351e-19
596.400000	1.26819e-19
596.350000	1.27289e-19
596.300000	1.2776e-19
596.250000	1.28233e-19
596.200000	1.28708e-19
596.150000	1.29185e-19
596.100000	1.29663e-19
596.050000	1.30143e-19
596.000000	1.30625e-19
595.950000	1.31109e-19
595.900000	1.31594e-19
595.850000	1.32082e-19
595.800000	1.32571e-19
595.750000	1.33062e-19
595.700000	1.33554e-19
595.650000	1.34049e-19
595.600000	1.34545e-19
595.550000	1.35043e-19
595.500000	1.35543e-19
595.450000	1.36045e-19
595.400000	1.36549e-19
595.350000	1.37055e-19
595.300000	1.37562e-19
595.250000	1.38072e-19
595.200000	1.38583e-19
595.150000	1.39096e-19
595.100000	1.39611e-19
595.050000	1.40128e-19
595.000000	1.40647e-19
594.950000	1.41168e-19
594.900000	1.41691e-19
594.850000	1.42215e-19
594.800000	1.42742e-19
594.750000	1.4327e-19
594.700000	1.43801e-19
594.650000	1.44333e-19
594.600000	1.44868e-19
594.550000	1.45404e-19
594.500000	1.45943e-19
594.450000	1.46483e-19
594.400000	1.47026e-19
594.350000	1.4757e-19
594.300000	1.48116e-19
594.250000	1.48665e-19
594.200000	1.49215e-19
594.150000	1.49768e-19
594.100000	1.50322e-19
594.050000	1.50879e-19
594.000000	1.51438e-19
593.950000	1.51999e-19
593.900000	1.52561e-19
593.850000	1.53126e-19
593.800000	1.53693e-19
593.750000	1.54262e-19
593.700000	1.54834e-19
593.650000	1.55407e-19
593.600000	1.55982e-19
593.550000	1.5656e-19
593.500000	1.5714e-19
593.450000	1.57722e-19
593.400000	1.58306e-19
593.350000	1.58892e-19
593.300000	1.5948e-19
593.250000	1.60071e-19
593.200000	1.60663e-19
593.150000	1.61258e-19
593.100000	1.61855e-19
593.050000	1.62455e-19
593.000000	1.63056e-19
592.950000	1.6366e-19
592.900000	1.64266e-19
592.850000	1.64874e-19
592.800000	1.65485e-19
592.750000	1.66098e-19
592.700000	1.66713e-19
592.650000	1.6733e-19
592.600000	1.6795e-19
592.550000	1.68572e-19
592.500000	1.69196e-19
592.450000	1.69822e-19
592.400000	1.70451e-19
592.350000	1.71082e-19
592.300000	1.71716e-19
592.250000	1.72352e-19
592.200000	1.7299e-19
592.150000	1.7363e-19
592.100000	1.74273e-19
592.050000	1.74919e-19
592.000000	1.75566e-19
591.950000	1.76216e-19
591.900000	1.76869e-19
591.850000	1.77524e-19
591.800000	1.78181e-19
591.750000	1.78841e-19
591.700000	1.79503e-19
591.650000	1.80168e-19
591.600000	1.80835e-19
591.550000	1.81505e-19
591.500000	1.82177e-19
591.450000	1.82851e-19
591.400000	1.83528e-19
591.350000	1.84208e-19
591.300000	1.8489e-19
591.250000	1.85575e-19
591.200000	1.86262e-19
591.150000	1.86952e-19
591.100000	1.87644e-19
591.050000	1.88339e-19
591.000000	1.89036e-19
590.950000	1.89736e-19
590.900000	1.90439e-19
590.850000	1.91144e-19
590.800000	1.91852e-19
590.750000	1.92562e-19
590.700000	1.93275e-19
590.650000	1.93991e-19
590.600000	1.94709e-19
590.550000	1.9543e-19
590.500000	1.96154e-19
590.450000	1.9688e-19
590.400000	1.97609e-19
590.350000	1.98341e-19
590.300000	1.99075e-19
590.250000	1.99812e-19
590.200000	2.00552e-19
590.150000	2.01295e-19
590.100000	2.0204e-19
590.050000	2.02788e-19
590.000000	2.03539e-19
589.950000	2.04293e-19
589.900000	2.05049e-19
589.850000	2.05809e-19
589.800000	2.06571e-19
589.750000	2.07336e-19
589.700000	2.08103e-19
589.650000	2.08874e-19
589.600000	2.09647e-19
589.550000	2.10424e-19
589.500000	2.11203e-19
589.450000	2.11985e-19
589.400000	2.1277e-19
589.350000	2.13558e-19
589.300000	2.14349e-19
589.250000	2.15142e-19
589.200000	2.15939e-19
589.150000	2.16739e-19
589.100000	2.17541e-19
589.050000	2.18347e-19
589.000000	2.19155e-19
588.950000	2.19967e-19
588.900000	2.20781e-19
588.850000	2.21599e-19
588.800000	2.22419e-19
588.750000	2.23243e-19
588.700000	2.24069e-19
588.650000	2.24899e-19
588.600000	2.25732e-19
588.550000	2.26568e-19
588.500000	2.27407e-19
588.450000	2.28249e-19
588.400000	2.29094e-19
588.350000	2.29942e-19
588.300000	2.30794e-19
588.250000	2.31648e-19
588.200000	2.32506e-19
588.150000	2.33367e-19
588.100000	2.34231e-19
588.050000	2.35098e-19
588.000000	2.35969e-19
587.950000	2.36843e-19
587.900000	2.3772e-19
587.850000	2.386e-19
587.800000	2.39483e-19
587.750000	2.4037e-19
587.700000	2.4126e-19
587.650000	2.42154e-19
587.600000	2.4305e-19
587.550000	2.4395e-19
587.500000	2.44854e-19
587.450000	2.4576e-19
587.400000	2.4667e-19
587.350000	2.47584e-19
587.300000	2.485e-19
587.250000	2.49421e-19
587.200000	2.50344e-19
587.150000	2.51271e-19
587.100000	2.52202e-19
587.050000	2.53135e-19
587.000000	2.54073e-19
586.950000	2.55014e-19
586.900000	2.55958e-19
586.850000	2.56906e-19
586.800000	2.57857e-19
586.750000	2.58812e-19
586.700000	2.5977e-19
586.650000	2.60732e-19
586.600000	2.61697e-19
586.550000	2.62666e-19
586.500000	2.63639e-19
586.450000	2.64615e-19
586.400000	2.65595e-19
586.350000	2.66579e-19
586.300000	2.67566e-19
586.250000	2.68556e-19
586.200000	2.69551e-19
586.150000	2.70549e-19
586.100000	2.71551e-19
586.050000	2.72556e-19
586.000000	2.73565e-19
585.950000	2.74578e-19
585.900000	2.75595e-19
585.850000	2.76616e-19
585.800000	2.7764e-19
585.750000	2.78668e-19
585.700000	2.797e-19
585.650000	2.80736e-19
585.600000	2.81775e-19
585.550000	2.82818e-19
585.500000	2.83866e-19
585.450000	2.84917e-19
585.400000	2.85972e-19
585.350000	2.87031e-19
585.300000	2.88094e-19
585.250000	2.8916e-19
585.200000	2.90231e-19
585.150000	2.91306e-19
585.100000	2.92384e-19
585.050000	2.93467e-19
585.000000	2.94554e-19
584.950000	2.95644e-19
584.900000	2.96739e-19
584.850000	2.97838e-19
584.800000	2.98941e-19
584.750000	3.00048e-19
584.700000	3.01159e-19
584.650000	3.02274e-19
584.600000	3.03393e-19
584.550000	3.04516e-19
584.500000	3.05644e-19
584.450000	3.06776e-19
584.400000	3.07912e-19
584.350000	3.09052e-19
584.300000	3.10196e-19
584.250000	3.11345e-19
584.200000	3.12498e-19
584.150000	3.13655e-19
584.100000	3.14816e-19
584.050000	3.15982e-19
584.000000	3.17152e-19
583.950000	3.18326e-19
583.900000	3.19505e-19
583.850000	3.20688e-19
583.800000	3.21876e-19
583.750000	3.23067e-19
583.700000	3.24264e-19
583.650000	3.25464e-19
583.600000	3.2667e-19
583.550000	3.27879e-19
583.500000	3.29093e-19
583.450000	3.30312e-19
583.400000	3.31535e-19
583.350000	3.32763e-19
583.300000	3.33995e-19
583.250000	3.35231e-19
583.200000	3.36473e-19
583.150000	3.37719e-19
583.100000	3.38969e-19
583.050000	3.40224e-19
583.000000	3.41484e-19
582.950000	3.42749e-19
582.900000	3.44018e-19
582.850000	3.45292e-19
582.800000	3.4657e-19
582.750000	3.47853e-19
582.700000	3.49141e-19
582.650000	3.50434e-19
582.600000	3.51732e-19
582.550000	3.53034e-19
582.500000	3.54341e-19
582.450000	3.55653e-19
582.400000	3.5697e-19
582.350000	3.58292e-19
582.300000	3.59619e-19
582.250000	3.60951e-19
582.200000	3.62287e-19
582.150000	3.63629e-19
582.100000	3.64975e-19
582.050000	3.66326e-19
582.000000	3.67683e-19
581.950000	3.69044e-19
581.900000	3.70411e-19
581.850000	3.71782e-19
581.800000	3.73159e-19
581.750000	3.74541e-19
581.700000	3.75928e-19
581.650000	3.7732e-19
581.600000	3.78717e-19
581.550000	3.80119e-19
581.500000	3.81527e-19
581.450000	3.82939e-19
581.400000	3.84357e-19
581.350000	3.8578e-19
581.300000	3.87209e-19
581.250000	3.88643e-19
581.200000	3.90082e-19
581.150000	3.91526e-19
581.100000	3.92976e-19
581.050000	3.94431e-19
581.000000	3.95892e-19
580.950000	3.97357e-19
580.900000	3.98829e-19
580.850000	4.00306e-19
580.800000	4.01788e-19
580.750000	4.03276e-19
580.700000	4.04769e-19
580.650000	4.06268e-19
580.600000	4.07772e-19
580.550000	4.09282e-19
580.500000	4.10797e-19
580.450000	4.12318e-19
580.400000	4.13845e-19
580.350000	4.15378e-19
580.300000	4.16916e-19
580.250000	4.18459e-19
580.200000	4.20009e-19
580.150000	4.21564e-19
580.100000	4.23125e-19
580.050000	4.24692e-19
580.000000	4.26264e-19
579.950000	4.27843e-19
579.900000	4.29427e-19
579.850000	4.31017e-19
579.800000	4.32613e-19
579.750000	4.34215e-19
579.700000	4.35823e-19
579.650000	4.37436e-19
579.600000	4.39056e-19
579.550000	4.40682e-19
579.500000	4.42314e-19
579.450000	4.43952e-19
579.400000	4.45595e-19
579.350000	4.47245e-19
579.300000	4.48901e-19
579.250000	4.50564e-19
579.200000	4.52232e-19
579.150000	4.53906e-19
579.100000	4.55587e-19
579.050000	4.57274e-19
579.000000	4.58967e-19
578.950000	4.60667e-19
578.900000	4.62373e-19
578.850000	4.64085e-19
578.800000	4.65803e-19
578.750000	4.67528e-19
578.700000	4.69259e-19
578.650000	4.70997e-19
578.600000	4.72741e-19
578.550000	4.74491e-19
578.500000	4.76248e-19
578.450000	4.78011e-19
578.400000	4.79781e-19
578.350000	4.81558e-19
578.300000	4.83341e-19
578.250000	4.85131e-19
578.200000	4.86927e-19
578.150000	4.8873e-19
578.100000	4.9054e-19
578.050000	4.92356e-19
578.000000	4.94179e-19
577.950000	4.96009e-19
577.900000	4.97846e-19
577.850000	4.99689e-19
577.800000	5.01539e-19
577.750000	5.03396e-19
577.700000	5.0526e-19
577.650000	5.07131e-19
577.600000	5.09009e-19
577.550000	5.10894e-19
577.500000	5.12785e-19
577.450000	5.14684e-19
577.400000	5.1659e-19
577.350000	5.18503e-19
577.300000	5.20423e-19
577.250000	5.2235e-19
577.200000	5.24284e-19
577.150000	5.26225e-19
577.100000	5.28174e-19
577.050000	5.30129e-19
577.000000	5.32092e-19
576.950000	5.34063e-19
576.900000	5.3604e-19
576.850000	5.38025e-19
576.800000	5.40017e-19
576.750000	5.42017e-19
576.700000	5.44024e-19
576.650000	5.46038e-19
576.600000	5.4806e-19
576.550000	5.50089e-19
576.500000	5.52126e-19
576.450000	5.54171e-19
576.400000	5.56222e-19
576.350000	5.58282e-19
576.300000	5.60349e-19
576.250000	5.62424e-19
576.200000	5.64507e-19
576.150000	5.66597e-19
576.100000	5.68695e-19
576.050000	5.70801e-19
576.000000	5.72914e-19
575.950000	5.75036e-19
575.900000	5.77165e-19
575.850000	5.79302e-19
575.800000	5.81447e-19
575.750000	5.836e-19
575.700000	5.85761e-19
575.650000	5.8793e-19
575.600000	5.90107e-19
575.550000	5.92292e-19
575.500000	5.94485e-19
575.450000	5.96686e-19
575.400000	5.98895e-19
575.350000	6.01113e-19
575.300000	6.03339e-19
575.250000	6.05573e-19
575.200000	6.07815e-19
575.150000	6.10066e-19
575.100000	6.12325e-19
575.050000	6.14592e-19
575.000000	6.16868e-19
574.950000	6.19152e-19
574.900000	6.21444e-19
574.850000	6.23745e-19
574.800000	6.26055e-19
574.750000	6.28373e-19
574.700000	6.307e-19
574.650000	6.33035e-19
574.600000	6.35379e-19
574.550000	6.37732e-19
574.500000	6.40093e-19
574.450000	6.42463e-19
574.400000	6.44842e-19
574.350000	6.4723e-19
574.300000	6.49626e-19
574.250000	6.52032e-19
574.200000	6.54446e-19
574.150000	6.56869e-19
574.100000	6.59302e-19
574.050000	6.61743e-19
574.000000	6.64193e-19
573.950000	6.66653e-19
573.900000	6.69121e-19
573.850000	6.71599e-19
573.800000	6.74085e-19
573.750000	6.76581e-19
573.700000	6.79087e-19
573.650000	6.81601e-19
573.600000	6.84125e-19
573.550000	6.86658e-19
573.500000	6.892e-19
573.450000	6.91752e-19
573.400000	6.94314e-19
573.350000	6.96885e-19
573.300000	6.99465e-19
573.250000	7.02055e-19
573.200000	7.04655e-19
573.150000	7.07264e-19
573.100000	7.09883e-19
573.050000	7.12511e-19
573.000000	7.15149e-19
572.950000	7.17797e-19
572.900000	7.20455e-19
572.850000	7.23123e-19
572.800000	7.258e-19
572.750000	7.28488e-19
572.700000	7.31185e-19
572.650000	7.33893e-19
572.600000	7.3661e-19
572.550000	7.39338e-19
572.500000	7.42075e-19
572.450000	7.44823e-19
572.400000	7.47581e-19
572.350000	7.50349e-19
572.300000	7.53127e-19
572.250000	7.55916e-19
572.200000	7.58715e-19
572.150000	7.61524e-19
572.100000	7.64344e-19
572.050000	7.67174e-19
572.000000	7.70015e-19
571.950000	7.72866e-19
571.900000	7.75728e-19
571.850000	7.786e-19
571.800000	7.81483e-19
571.750000	7.84376e-19
571.700000	7.87281e-19
571.650000	7.90196e-19
571.600000	7.93122e-19
571.550000	7.96059e-19
571.500000	7.99006e-19
571.450000	8.01965e-19
571.400000	8.04934e-19
571.350000	8.07915e-19
571.300000	8.10906e-19
571.250000	8.13909e-19
571.200000	8.16922e-19
571.150000	8.19947e-19
571.100000	8.22983e-19
571.050000	8.2603e-19
571.000000	8.29089e-19
570.950000	8.32159e-19
570.900000	8.3524e-19
570.850000	8.38333e-19
570.800000	8.41437e-19
570.750000	8.44553e-19
570.700000	8.4768e-19
570.650000	8.50819e-19
570.600000	8.53969e-19
570.550000	8.57131e-19
570.500000	8.60305e-19
570.450000	8.6349e-19
570.400000	8.66687e-19
570.350000	8.69896e-19
570.300000	8.73117e-19
570.250000	8.7635e-19
570.200000	8.79595e-19
570.150000	8.82852e-19
570.100000	8.86121e-19
570.050000	8.89402e-19
570.000000	8.92695e-19
569.950000	8.96001e-19
569.900000	8.99318e-19
569.850000	9.02648e-19
569.800000	9.05991e-19
569.750000	9.09345e-19
569.700000	9.12712e-19
569.650000	9.16092e-19
569.600000	9.19484e-19
569.550000	9.22889e-19
569.500000	9.26306e-19
569.450000	9.29736e-19
569.400000	9.33178e-19
569.350000	9.36633e-19
569.300000	9.40102e-19
569.250000	9.43582e-19
569.200000	9.47076e-19
569.150000	9.50583e-19
569.100000	9.54103e-19
569.050000	9.57636e-19
569.000000	9.61181e-19
568.950000	9.6474e-19
568.900000	9.68313e-19
568.850000	9.71898e-19
568.800000	9.75497e-19
568.750000	9.79109e-19
568.700000	9.82734e-19
568.650000	9.86373e-19
568.600000	9.90025e-19
568.550000	9.93691e-19
568.500000	9.9737e-19
568.450000	1.00106e-18
568.400000	1.00477e-18
568.350000	1.00849e-18
568.300000	1.01222e-18
568.250000	1.01597e-18
568.200000	1.01973e-18
568.150000	1.02351e-18
568.100000	1.0273e-18
568.050000	1.0311e-18
568.000000	1.03492e-18
567.950000	1.03875e-18
567.900000	1.0426e-18
567.850000	1.04646e-18
567.800000	1.05033e-18
567.750000	1.05422e-18
567.700000	1.05813e-18
567.650000	1.06205e-18
567.600000	1.06598e-18
567.550000	1.06992e-18
567.500000	1.07389e-18
567.450000	1.07786e-18
567.400000	1.08185e-18
567.350000	1.08586e-18
567.300000	1.08988e-18
567.250000	1.09392e-18
567.200000	1.09797e-18
567.150000	1.10203e-18
567.100000	1.10611e-18
567.050000	1.11021e-18
567.000000	1.11432e-18
566.950000	1.11844e-18
566.900000	1.12259e-18
566.850000	1.12674e-18
566.800000	1.13091e-18
566.750000	1.1351e-18
566.700000	1.1393e-18
566.650000	1.14352e-18
566.600000	1.14776e-18
566.550000	1.15201e-18
566.500000	1.15627e-18
566.450000	1.16055e-18
566.400000	1.16485e-18
566.350000	1.16916e-18
566.300000	1.17349e-18
566.250000	1.17784e-18
566.200000	1.1822e-18
566.150000	1.18658e-18
566.100000	1.19097e-18
566.050000	1.19538e-18
566.000000	1.19981e-18
565.950000	1.20425e-18
565.900000	1.20871e-18
565.850000	1.21318e-18
565.800000	1.21768e-18
565.750000	1.22218e-18
565.700000	1.22671e-18
565.650000	1.23125e-18
565.600000	1.23581e-18
565.550000	1.24039e-18
565.500000	1.24498e-18
565.450000	1.24959e-18
565.400000	1.25422e-18
565.350000	1.25886e-18
565.300000	1.26352e-18
565.250000	1.2682e-18
565.200000	1.2729e-18
565.150000	1.27761e-18
565.100000	1.28234e-18
565.050000	1.28709e-18
565.000000	1.29185e-18
564.950000	1.29664e-18
564.900000	1.30144e-18
564.850000	1.30626e-18
564.800000	1.31109e-18
564.750000	1.31595e-18
564.700000	1.32082e-18
564.650000	1.32571e-18
564.600000	1.33062e-18
564.550000	1.33555e-18
564.500000	1.34049e-18
564.450000	1.34545e-18
564.400000	1.35044e-18
564.350000	1.35544e-18
564.300000	1.36045e-18
564.250000	1.36549e-18
564.200000	1.37055e-18
564.150000	1.37562e-18
564.100000	1.38072e-18
564.050000	1.38583e-18
564.000000	1.39096e-18
563.950000	1.39611e-18
563.900000	1.40128e-18
563.850000	1.40647e-18
563.800000	1.41168e-18
563.750000	1.4169e-18
563.700000	1.42215e-18
563.650000	1.42741e-18
563.600000	1.4327e-18
563.550000	1.43801e-18
563.500000	1.44333e-18
563.450000	1.44867e-18
563.400000	1.45404e-18
563.350000	1.45942e-18
563.300000	1.46483e-18
563.250000	1.47025e-18
563.200000	1.47569e-18
563.150000	1.48116e-18
563.100000	1.48664e-18
563.050000	1.49215e-18
563.000000	1.49767e-18
562.950000	1.50322e-18
562.900000	1.50878e-18
562.850000	1.51437e-18
562.800000	1.51998e-18
562.750000	1.5256e-18
562.700000	1.53125e-18
562.650000	1.53692e-18
562.600000	1.54261e-18
562.550000	1.54832e-18
562.500000	1.55406e-18
562.450000	1.55981e-18
562.400000	1.56559e-18
562.350000	1.57138e-18
562.300000	1.5772e-18
562.250000	1.58304e-18
562.200000	1.5889e-18
562.150000	1.59479e-18
562.100000	1.60069e-18
562.050000	1.60662e-18
562.000000	1.61257e-18
561.950000	1.61854e-18
561.900000	1.62453e-18
561.850000	1.63055e-18
561.800000	1.63658e-18
561.750000	1.64264e-18
561.700000	1.64873e-18
561.650000	1.65483e-18
561.600000	1.66096e-18
561.550000	1.66711e-18
561.500000	1.67328e-18
561.450000	1.67948e-18
561.400000	1.68569e-18
561.350000	1.69194e-18
561.300000	1.6982e-18
561.250000	1.70449e-18
561.200000	1.7108e-18
561.150000	1.71713e-18
561.100000	1.72349e-18
561.050000	1.72987e-18
561.000000	1.73628e-18
560.950000	1.74271e-18
560.900000	1.74916e-18
560.850000	1.75564e-18
560.800000	1.76214e-18
560.750000	1.76866e-18
560.700000	1.77521e-18
560.650000	1.78178e-18
560.600000	1.78838e-18
560.550000	1.795e-18
560.500000	1.80165e-18
560.450000	1.80832e-18
560.400000	1.81502e-18
560.350000	1.82174e-18
560.300000	1.82848e-18
560.250000	1.83525e-18
560.200000	1.84205e-18
560.150000	1.84887e-18
560.100000	1.85571e-18
560.050000	1.86258e-18
560.000000	1.86948e-18
559.950000	1.8764e-18
559.900000	1.88335e-18
559.850000	1.89032e-18
559.800000	1.89732e-18
559.750000	1.90435e-18
559.700000	1.9114e-18
559.650000	1.91848e-18
559.600000	1.92558e-18
559.550000	1.93271e-18
559.500000	1.93987e-18
559.450000	1.94705e-18
559.400000	1.95426e-18
559.350000	1.96149e-18
559.300000	1.96876e-18
559.250000	1.97605e-18
559.200000	1.98336e-18
559.150000	1.99071e-18
559.100000	1.99808e-18
559.050000	2.00547e-18
559.000000	2.0129e-18
558.950000	2.02035e-18
558.900000	2.02783e-18
558.850000	2.03534e-18
558.800000	2.04288e-18
558.750000	2.05044e-18
558.700000	2.05803e-18
558.650000	2.06565e-18
558.600000	2.0733e-18
558.550000	2.08098e-18
558.500000	2.08868e-18
558.450000	2.09642e-18
558.400000	2.10418e-18
558.350000	2.11197e-18
558.300000	2.11979e-18
558.250000	2.12764e-18
558.200000	2.13552e-18
558.150000	2.14343e-18
558.100000	2.15136e-18
558.050000	2.15933e-18
558.000000	2.16732e-18
557.950000	2.17535e-18
557.900000	2.1834e-18
557.850000	2.19149e-18
557.800000	2.1996e-18
557.750000	2.20774e-18
557.700000	2.21592e-18
557.650000	2.22412e-18
557.600000	2.23236e-18
557.550000	2.24062e-18
557.500000	2.24892e-18
557.450000	2.25725e-18
557.400000	2.26561e-18
557.350000	2.27399e-18
557.300000	2.28241e-18
557.250000	2.29086e-18
557.200000	2.29935e-18
557.150000	2.30786e-18
557.100000	2.31641e-18
557.050000	2.32498e-18
557.000000	2.33359e-18
556.950000	2.34223e-18
556.900000	2.3509e-18
556.850000	2.35961e-18
556.800000	2.36834e-18
556.750000	2.37711e-18
556.700000	2.38592e-18
556.650000	2.39475e-18
556.600000	2.40362e-18
556.550000	2.41252e-18
556.500000	2.42145e-18
556.450000	2.43041e-18
556.400000	2.43941e-18
556.350000	2.44845e-18
556.300000	2.45751e-18
556.250000	2.46661e-18
556.200000	2.47574e-18
556.150000	2.48491e-18
556.100000	2.49411e-18
556.050000	2.50335e-18
556.000000	2.51261e-18
555.950000	2.52192e-18
555.900000	2.53126e-18
555.850000	2.54063e-18
555.800000	2.55003e-18
555.750000	2.55948e-18
555.700000	2.56895e-18
555.650000	2.57847e-18
555.600000	2.58801e-18
555.550000	2.59759e-18
555.500000	2.60721e-18
555.450000	2.61687e-18
555.400000	2.62656e-18
555.350000	2.63628e-18
555.300000	2.64604e-18
555.250000	2.65584e-18
555.200000	2.66567e-18
555.150000	2.67554e-18
555.100000	2.68545e-18
555.050000	2.69539e-18
555.000000	2.70537e-18
554.950000	2.71539e-18
554.900000	2.72544e-18
554.850000	2.73553e-18
554.800000	2.74566e-18
554.750000	2.75583e-18
554.700000	2.76603e-18
554.650000	2.77627e-18
554.600000	2.78655e-18
554.550000	2.79687e-18
554.500000	2.80723e-18
554.450000	2.81762e-18
554.400000	2.82805e-18
554.350000	2.83852e-18
554.300000	2.84903e-18
554.250000	2.85958e-18
554.200000	2.87017e-18
554.150000	2.8808e-18
554.100000	2.89146e-18
554.050000	2.90217e-18
554.000000	2.91292e-18
553.950000	2.9237e-18
553.900000	2.93453e-18
553.850000	2.94539e-18
553.800000	2.9563e-18
553.750000	2.96724e-18
553.700000	2.97823e-18
553.650000	2.98926e-18
553.600000	3.00033e-18
553.550000	3.01143e-18
553.500000	3.02258e-18
553.450000	3.03378e-18
553.400000	3.04501e-18
553.350000	3.05628e-18
553.300000	3.0676e-18
553.250000	3.07896e-18
553.200000	3.09036e-18
553.150000	3.1018e-18
553.100000	3.11328e-18
553.050000	3.12481e-18
553.000000	3.13638e-18
552.950000	3.14799e-18
552.900000	3.15965e-18
552.850000	3.17135e-18
552.800000	3.18309e-18
552.750000	3.19488e-18
552.700000	3.20671e-18
552.650000	3.21858e-18
552.600000	3.2305e-18
552.550000	3.24246e-18
552.500000	3.25446e-18
552.450000	3.26651e-18
552.400000	3.27861e-18
552.350000	3.29075e-18
552.300000	3.30293e-18
552.250000	3.31516e-18
552.200000	3.32744e-18
552.150000	3.33976e-18
552.100000	3.35212e-18
552.050000	3.36453e-18
552.000000	3.37699e-18
551.950000	3.38949e-18
551.900000	3.40204e-18
551.850000	3.41464e-18
551.800000	3.42728e-18
551.750000	3.43997e-18
551.700000	3.45271e-18
551.650000	3.46549e-18
551.600000	3.47832e-18
551.550000	3.4912e-18
551.500000	3.50413e-18
551.450000	3.5171e-18
551.400000	3.53013e-18
551.350000	3.5432e-18
551.300000	3.55632e-18
551.250000	3.56948e-18
551.200000	3.5827e-18
551.150000	3.59596e-18
551.100000	3.60928e-18
551.050000	3.62264e-18
551.000000	3.63606e-18
550.950000	3.64952e-18
550.900000	3.66303e-18
550.850000	3.67659e-18
550.800000	3.69021e-18
550.750000	3.70387e-18
550.700000	3.71758e-18
550.650000	3.73135e-18
550.600000	3.74516e-18
550.550000	3.75903e-18
550.500000	3.77295e-18
550.450000	3.78692e-18
550.400000	3.80094e-18
550.350000	3.81501e-18
550.300000	3.82914e-18
550.250000	3.84332e-18
550.200000	3.85755e-18
550.150000	3.87183e-18
550.100000	3.88616e-18
550.050000	3.90055e-18
550.000000	3.915e-18
549.950000	3.92949e-18
549.900000	3.94404e-18
549.850000	3.95864e-18
549.800000	3.9733e-18
549.750000	3.98801e-18
549.700000	4.00278e-18
549.650000	4.0176e-18
549.600000	4.03247e-18
549.550000	4.0474e-18
549.500000	4.06239e-18
549.450000	4.07743e-18
549.400000	4.09253e-18
549.350000	4.10768e-18
549.300000	4.12289e-18
549.250000	4.13816e-18
549.200000	4.15348e-18
549.150000	4.16886e-18
549.100000	4.18429e-18
549.050000	4.19978e-18
549.000000	4.21533e-18
548.950000	4.23094e-18
548.900000	4.24661e-18
548.850000	4.26233e-18
548.800000	4.27811e-18
548.750000	4.29395e-18
548.700000	4.30985e-18
548.650000	4.32581e-18
548.600000	4.34182e-18
548.550000	4.3579e-18
548.500000	4.37403e-18
548.450000	4.39023e-18
548.400000	4.40648e-18
548.350000	4.4228e-18
548.300000	4.43918e-18
548.250000	4.45561e-18
548.200000	4.47211e-18
548.150000	4.48867e-18
548.100000	4.50529e-18
548.050000	4.52197e-18
548.000000	4.53871e-18
547.950000	4.55552e-18
547.900000	4.57238e-18
547.850000	4.58931e-18
547.800000	4.6063e-18
547.750000	4.62336e-18
547.700000	4.64048e-18
547.650000	4.65766e-18
547.600000	4.6749e-18
547.550000	4.69221e-18
547.500000	4.70959e-18
547.450000	4.72702e-18
547.400000	4.74453e-18
547.350000	4.76209e-18
547.300000	4.77972e-18
547.250000	4.79742e-18
547.200000	4.81518e-18
547.150000	4.83301e-18
547.100000	4.85091e-18
547.050000	4.86887e-18
547.000000	4.88689e-18
546.950000	4.90499e-18
546.900000	4.92315e-18
546.850000	4.94138e-18
546.800000	4.95967e-18
546.750000	4.97804e-18
546.700000	4.99647e-18
546.650000	5.01497e-18
546.600000	5.03354e-18
546.550000	5.05217e-18
546.500000	5.07088e-18
546.450000	5.08965e-18
546.400000	5.1085e-18
546.350000	5.12741e-18
546.300000	5.1464e-18
546.250000	5.16545e-18
546.200000	5.18458e-18
546.150000	5.20377e-18
546.100000	5.22304e-18
546.050000	5.24238e-18
546.000000	5.26179e-18
545.950000	5.28127e-18
545.900000	5.30082e-18
545.850000	5.32045e-18
545.800000	5.34015e-18
545.750000	5.35992e-18
545.700000	5.37977e-18
545.650000	5.39969e-18
545.600000	5.41968e-18
545.550000	5.43975e-18
545.500000	5.45989e-18
545.450000	5.4801e-18
545.400000	5.50039e-18
545.350000	5.52076e-18
545.300000	5.5412e-18
545.250000	5.56171e-18
545.200000	5.58231e-18
545.150000	5.60298e-18
545.100000	5.62372e-18
545.050000	5.64454e-18
545.000000	5.66544e-18
544.950000	5.68642e-18
544.900000	5.70747e-18
544.850000	5.7286e-18
544.800000	5.74981e-18
544.750000	5.7711e-18
544.700000	5.79247e-18
544.650000	5.81392e-18
544.600000	5.83544e-18
544.550000	5.85705e-18
544.500000	5.87874e-18
544.450000	5.9005e-18
544.400000	5.92235e-18
544.350000	5.94428e-18
544.300000	5.96628e-18
544.250000	5.98837e-18
544.200000	6.01055e-18
544.150000	6.0328e-18
544.100000	6.05514e-18
544.050000	6.07756e-18
544.000000	6.10006e-18
543.950000	6.12264e-18
543.900000	6.14531e-18
543.850000	6.16807e-18
543.800000	6.1909e-18
543.750000	6.21383e-18
543.700000	6.23683e-18
543.650000	6.25992e-18
543.600000	6.2831e-18
543.550000	6.30637e-18
543.500000	6.32971e-18
543.450000	6.35315e-18
543.400000	6.37667e-18
543.350000	6.40028e-18
543.300000	6.42398e-18
543.250000	6.44776e-18
543.200000	6.47164e-18
543.150000	6.4956e-18
543.100000	6.51965e-18
543.050000	6.54379e-18
543.000000	6.56802e-18
542.950000	6.59233e-18
542.900000	6.61674e-18
542.850000	6.64124e-18
542.800000	6.66583e-18
542.750000	6.69051e-18
542.700000	6.71528e-18
542.650000	6.74015e-18
542.600000	6.7651e-18
542.550000	6.79015e-18
542.500000	6.81529e-18
542.450000	6.84052e-18
542.400000	6.86585e-18
542.350000	6.89127e-18
542.300000	6.91679e-18
542.250000	6.94239e-18
542.200000	6.9681e-18
542.150000	6.9939e-18
542.100000	7.01979e-18
542.050000	7.04578e-18
542.000000	7.07187e-18
541.950000	7.09805e-18
541.900000	7.12434e-18
541.850000	7.15071e-18
541.800000	7.17719e-18
541.750000	7.20376e-18
541.700000	7.23043e-18
541.650000	7.2572e-18
541.600000	7.28407e-18
541.550000	7.31104e-18
541.500000	7.33811e-18
541.450000	7.36528e-18
541.400000	7.39255e-18
541.350000	7.41992e-18
541.300000	7.44739e-18
541.250000	7.47497e-18
541.200000	7.50264e-18
541.150000	7.53042e-18
541.100000	7.5583e-18
541.050000	7.58629e-18
541.000000	7.61438e-18
540.950000	7.64257e-18
540.900000	7.67087e-18
540.850000	7.69927e-18
540.800000	7.72777e-18
540.750000	7.75639e-18
540.700000	7.7851e-18
540.650000	7.81393e-18
540.600000	7.84286e-18
540.550000	7.8719e-18
540.500000	7.90104e-18
540.450000	7.9303e-18
540.400000	7.95966e-18
540.350000	7.98913e-18
540.300000	8.01871e-18
540.250000	8.0484e-18
540.200000	8.0782e-18
540.150000	8.1081e-18
540.100000	8.13812e-18
540.050000	8.16826e-18
540.000000	8.1985e-18
539.950000	8.22885e-18
539.900000	8.25932e-18
539.850000	8.2899e-18
539.800000	8.32059e-18
539.750000	8.3514e-18
539.700000	8.38232e-18
539.650000	8.41336e-18
539.600000	8.44451e-18
539.550000	8.47577e-18
539.500000	8.50715e-18
539.450000	8.53865e-18
539.400000	8.57027e-18
539.350000	8.602e-18
539.300000	8.63385e-18
539.250000	8.66581e-18
539.200000	8.6979e-18
539.150000	8.7301e-18
539.100000	8.76242e-18
539.050000	8.79487e-18
539.000000	8.82743e-18
538.950000	8.86011e-18
538.900000	8.89292e-18
538.850000	8.92584e-18
538.800000	8.95889e-18
538.750000	8.99206e-18
538.700000	9.02535e-18
538.650000	9.05877e-18
538.600000	9.09231e-18
538.550000	9.12597e-18
538.500000	9.15976e-18
538.450000	9.19367e-18
538.400000	9.22771e-18
538.350000	9.26188e-18
538.300000	9.29617e-18
538.250000	9.33059e-18
538.200000	9.36514e-18
538.150000	9.39981e-18
538.100000	9.43461e-18
538.050000	9.46954e-18
538.000000	9.5046e-18
537.950000	9.53979e-18
537.900000	9.57512e-18
537.850000	9.61057e-18
537.800000	9.64615e-18
537.750000	9.68186e-18
537.700000	9.71771e-18
537.650000	9.75369e-18
537.600000	9.7898e-18
537.550000	9.82605e-18
537.500000	9.86243e-18
537.450000	9.89894e-18
537.400000	9.9356e-18
537.350000	9.97238e-18
537.300000	1.00093e-17
537.250000	1.00464e-17
537.200000	1.00836e-17
537.150000	1.01209e-17
537.100000	1.01584e-17
537.050000	1.0196e-17
537.000000	1.02337e-17
536.950000	1.02716e-17
536.900000	1.03096e-17
536.850000	1.03478e-17
536.800000	1.03861e-17
536.750000	1.04246e-17
536.700000	1.04632e-17
536.650000	1.05019e-17
536.600000	1.05408e-17
536.550000	1.05798e-17
536.500000	1.0619e-17
536.450000	1.06583e-17
536.400000	1.06978e-17
536.350000	1.07374e-17
536.300000	1.07771e-17
536.250000	1.0817e-17
536.200000	1.08571e-17
536.150000	1.08973e-17
536.100000	1.09376e-17
536.050000	1.09781e-17
536.000000	1.10188e-17
535.950000	1.10596e-17
535.900000	1.11005e-17
535.850000	1.11416e-17
535.800000	1.11829e-17
535.750000	1.12243e-17
535.700000	1.12658e-17
535.650000	1.13075e-17
535.600000	1.13494e-17
535.550000	1.13914e-17
535.500000	1.14336e-17
535.450000	1.14759e-17
535.400000	1.15184e-17
535.350000	1.15611e-17
535.300000	1.16039e-17
535.250000	1.16468e-17
535.200000	1.169e-17
535.150000	1.17332e-17
535.100000	1.17767e-17
535.050000	1.18203e-17
535.000000	1.18641e-17
534.950000	1.1908e-17
534.900000	1.19521e-17
534.850000	1.19963e-17
534.800000	1.20407e-17
534.750000	1.20853e-17
534.700000	1.21301e-17
534.650000	1.2175e-17
534.600000	1.222e-17
534.550000	1.22653e-17
534.500000	1.23107e-17
534.450000	1.23563e-17
534.400000	1.2402e-17
534.350000	1.24479e-17
534.300000	1.2494e-17
534.250000	1.25403e-17
534.200000	1.25867e-17
534.150000	1.26333e-17
534.100000	1.26801e-17
534.050000	1.2727e-17
534.000000	1.27742e-17
533.950000	1.28215e-17
533.900000	1.28689e-17
533.850000	1.29166e-17
533.800000	1.29644e-17
533.750000	1.30124e-17
533.700000	1.30606e-17
533.650000	1.31089e-17
533.600000	1.31575e-17
533.550000	1.32062e-17
533.500000	1.32551e-17
533.450000	1.33042e-17
533.400000	1.33534e-17
533.350000	1.34028e-17
533.300000	1.34525e-17
533.250000	1.35023e-17
533.200000	1.35523e-17
533.150000	1.36024e-17
533.100000	1.36528e-17
533.050000	1.37034e-17
533.000000	1.37541e-17
532.950000	1.3805e-17
532.900000	1.38561e-17
532.850000	1.39074e-17
532.800000	1.39589e-17
532.750000	1.40106e-17
532.700000	1.40625e-17
532.650000	1.41145e-17
532.600000	1.41668e-17
532.550000	1.42192e-17
532.500000	1.42719e-17
532.450000	1.43247e-17
532.400000	1.43778e-17
532.350000	1.4431e-17
532.300000	1.44844e-17
532.250000	1.45381e-17
532.200000	1.45919e-17
532.150000	1.46459e-17
532.100000	1.47001e-17
532.050000	1.47546e-17
532.000000	1.48092e-17
531.950000	1.4864e-17
531.900000	1.49191e-17
531.850000	1.49743e-17
531.800000	1.50297e-17
531.750000	1.50854e-17
531.700000	1.51412e-17
531.650000	1.51973e-17
531.600000	1.52536e-17
531.550000	1.531e-17
531.500000	1.53667e-17
531.450000	1.54236e-17
531.400000	1.54807e-17
531.350000	1.5538e-17
531.300000	1.55956e-17
531.250000	1.56533e-17
531.200000	1.57112e-17
531.150000	1.57694e-17
531.100000	1.58278e-17
531.050000	1.58864e-17
531.000000	1.59452e-17
530.950000	1.60043e-17
530.900000	1.60635e-17
530.850000	1.6123e-17
530.800000	1.61827e-17
530.750000	1.62426e-17
530.700000	1.63027e-17
530.650000	1.63631e-17
530.600000	1.64237e-17
530.550000	1.64845e-17
530.500000	1.65455e-17
530.450000	1.66068e-17
530.400000	1.66683e-17
530.350000	1.673e-17
530.300000	1.67919e-17
530.250000	1.68541e-17
530.200000	1.69165e-17
530.150000	1.69791e-17
530.100000	1.7042e-17
530.050000	1.71051e-17
530.000000	1.71684e-17
529.950000	1.7232e-17
529.900000	1.72958e-17
529.850000	1.73598e-17
529.800000	1.74241e-17
529.750000	1.74886e-17
529.700000	1.75533e-17
529.650000	1.76183e-17
529.600000	1.76835e-17
529.550000	1.7749e-17
529.500000	1.78147e-17
529.450000	1.78807e-17
529.400000	1.79469e-17
529.350000	1.80133e-17
529.300000	1.808e-17
529.250000	1.8147e-17
529.200000	1.82142e-17
529.150000	1.82816e-17
529.100000	1.83493e-17
529.050000	1.84172e-17
529.000000	1.84854e-17
528.950000	1.85538e-17
528.900000	1.86225e-17
528.850000	1.86915e-17
528.800000	1.87607e-17
528.750000	1.88301e-17
528.700000	1.88999e-17
528.650000	1.89698e-17
528.600000	1.90401e-17
528.550000	1.91106e-17
528.500000	1.91813e-17
528.450000	1.92523e-17
528.400000	1.93236e-17
528.350000	1.93952e-17
528.300000	1.9467e-17
528.250000	1.9539e-17
528.200000	1.96114e-17
528.150000	1.9684e-17
528.100000	1.97569e-17
528.050000	1.983e-17
528.000000	1.99034e-17
527.950000	1.99771e-17
527.900000	2.00511e-17
527.850000	2.01253e-17
527.800000	2.01998e-17
527.750000	2.02746e-17
527.700000	2.03497e-17
527.650000	2.0425e-17
527.600000	2.05006e-17
527.550000	2.05765e-17
527.500000	2.06527e-17
527.450000	2.07292e-17
527.400000	2.08059e-17
527.350000	2.0883e-17
527.300000	2.09603e-17
527.250000	2.10379e-17
527.200000	2.11158e-17
527.150000	2.11939e-17
527.100000	2.12724e-17
527.050000	2.13512e-17
527.000000	2.14302e-17
526.950000	2.15096e-17
526.900000	2.15892e-17
526.850000	2.16691e-17
526.800000	2.17494e-17
526.750000	2.18299e-17
526.700000	2.19107e-17
526.650000	2.19918e-17
526.600000	2.20733e-17
526.550000	2.2155e-17
526.500000	2.2237e-17
526.450000	2.23193e-17
526.400000	2.2402e-17
526.350000	2.24849e-17
526.300000	2.25681e-17
526.250000	2.26517e-17
526.200000	2.27356e-17
526.150000	2.28197e-17
526.100000	2.29042e-17
526.050000	2.2989e-17
526.000000	2.30741e-17
525.950000	2.31596e-17
525.900000	2.32453e-17
525.850000	2.33314e-17
525.800000	2.34178e-17
525.750000	2.35045e-17
525.700000	2.35915e-17
525.650000	2.36788e-17
525.600000	2.37665e-17
525.550000	2.38545e-17
525.500000	2.39428e-17
525.450000	2.40314e-17
525.400000	2.41204e-17
525.350000	2.42097e-17
525.300000	2.42994e-17
525.250000	2.43893e-17
525.200000	2.44796e-17
525.150000	2.45702e-17
525.100000	2.46612e-17
525.050000	2.47525e-17
525.000000	2.48442e-17
524.950000	2.49361e-17
524.900000	2.50285e-17
524.850000	2.51211e-17
524.800000	2.52141e-17
524.750000	2.53075e-17
524.700000	2.54012e-17
524.650000	2.54952e-17
524.600000	2.55896e-17
524.550000	2.56844e-17
524.500000	2.57795e-17
524.450000	2.58749e-17
524.400000	2.59707e-17
524.350000	2.60668e-17
524.300000	2.61634e-17
524.250000	2.62602e-17
524.200000	2.63574e-17
524.150000	2.6455e-17
524.100000	2.6553e-17
524.050000	2.66513e-17
524.000000	2.675e-17
523.950000	2.6849e-17
523.900000	2.69484e-17
523.850000	2.70482e-17
523.800000	2.71483e-17
523.750000	2.72488e-17
523.700000	2.73497e-17
523.650000	2.7451e-17
523.600000	2.75526e-17
523.550000	2.76546e-17
523.500000	2.7757e-17
523.450000	2.78598e-17
523.400000	2.79629e-17
523.350000	2.80664e-17
523.300000	2.81703e-17
523.250000	2.82746e-17
523.200000	2.83793e-17
523.150000	2.84844e-17
523.100000	2.85898e-17
523.050000	2.86957e-17
523.000000	2.88019e-17
522.950000	2.89086e-17
522.900000	2.90156e-17
522.850000	2.9123e-17
522.800000	2.92308e-17
522.750000	2.93391e-17
522.700000	2.94477e-17
522.650000	2.95567e-17
522.600000	2.96661e-17
522.550000	2.9776e-17
522.500000	2.98862e-17
522.450000	2.99969e-17
522.400000	3.01079e-17
522.350000	3.02194e-17
522.300000	3.03313e-17
522.250000	3.04436e-17
522.200000	3.05563e-17
522.150000	3.06694e-17
522.100000	3.0783e-17
522.050000	3.08969e-17
522.000000	3.10113e-17
521.950000	3.11261e-17
521.900000	3.12414e-17
521.850000	3.1357e-17
521.800000	3.14731e-17
521.750000	3.15896e-17
521.700000	3.17066e-17
521.650000	3.1824e-17
521.600000	3.19418e-17
521.550000	3.20601e-17
521.500000	3.21788e-17
521.450000	3.22979e-17
521.400000	3.24175e-17
521.350000	3.25375e-17
521.300000	3.2658e-17
521.250000	3.27789e-17
521.200000	3.29002e-17
521.150000	3.3022e-17
521.100000	3.31443e-17
521.050000	3.3267e-17
521.000000	3.33902e-17
520.950000	3.35138e-17
520.900000	3.36379e-17
520.850000	3.37624e-17
520.800000	3.38874e-17
520.750000	3.40129e-17
520.700000	3.41388e-17
520.650000	3.42652e-17
520.600000	3.4392e-17
520.550000	3.45194e-17
520.500000	3.46472e-17
520.450000	3.47754e-17
520.400000	3.49042e-17
520.350000	3.50334e-17
520.300000	3.51631e-17
520.250000	3.52933e-17
520.200000	3.5424e-17
520.150000	3.55551e-17
520.100000	3.56868e-17
520.050000	3.58189e-17
520.000000	3.59515e-17
519.950000	3.60846e-17
519.900000	3.62182e-17
519.850000	3.63523e-17
519.800000	3.64869e-17
519.750000	3.6622e-17
519.700000	3.67575e-17
519.650000	3.68936e-17
519.600000	3.70302e-17
519.550000	3.71673e-17
519.500000	3.73049e-17
519.450000	3.7443e-17
519.400000	3.75817e-17
519.350000	3.77208e-17
519.300000	3.78604e-17
519.250000	3.80006e-17
519.200000	3.81413e-17
519.150000	3.82825e-17
519.100000	3.84243e-17
519.050000	3.85665e-17
519.000000	3.87093e-17
518.950000	3.88526e-17
518.900000	3.89964e-17
518.850000	3.91408e-17
518.800000	3.92857e-17
518.750000	3.94312e-17
518.700000	3.95772e-17
518.650000	3.97237e-17
518.600000	3.98708e-17
518.550000	4.00184e-17
518.500000	4.01665e-17
518.450000	4.03152e-17
518.400000	4.04645e-17
518.350000	4.06143e-17
518.300000	4.07647e-17
518.250000	4.09156e-17
518.200000	4.10671e-17
518.150000	4.12191e-17
518.100000	4.13717e-17
518.050000	4.15249e-17
518.000000	4.16786e-17
517.950000	4.18329e-17
517.900000	4.19878e-17
517.850000	4.21433e-17
517.800000	4.22993e-17
517.750000	4.24559e-17
517.700000	4.26131e-17
517.650000	4.27708e-17
517.600000	4.29292e-17
517.550000	4.30881e-17
517.500000	4.32476e-17
517.450000	4.34078e-17
517.400000	4.35685e-17
517.350000	4.37298e-17
517.300000	4.38917e-17
517.250000	4.40542e-17
517.200000	4.42173e-17
517.150000	4.4381e-17
517.100000	4.45453e-17
517.050000	4.47102e-17
517.000000	4.48757e-17
516.950000	4.50419e-17
516.900000	4.52086e-17
516.850000	4.5376e-17
516.800000	4.5544e-17
516.750000	4.57126e-17
516.700000	4.58818e-17
516.650000	4.60517e-17
516.600000	4.62222e-17
516.550000	4.63933e-17
516.500000	4.65651e-17
516.450000	4.67375e-17
516.400000	4.69105e-17
516.350000	4.70842e-17
516.300000	4.72585e-17
516.250000	4.74335e-17
516.200000	4.76091e-17
516.150000	4.77854e-17
516.100000	4.79623e-17
516.050000	4.81398e-17
516.000000	4.83181e-17
515.950000	4.84969e-17
515.900000	4.86765e-17
515.850000	4.88567e-17
515.800000	4.90376e-17
515.750000	4.92191e-17
515.700000	4.94014e-17
515.650000	4.95843e-17
515.600000	4.97678e-17
515.550000	4.99521e-17
515.500000	5.0137e-17
515.450000	5.03226e-17
515.400000	5.05089e-17
515.350000	5.06959e-17
515.300000	5.08836e-17
515.250000	5.1072e-17
515.200000	5.12611e-17
515.150000	5.14509e-17
515.100000	5.16414e-17
515.050000	5.18325e-17
515.000000	5.20244e-17
514.950000	5.2217e-17
514.900000	5.24104e-17
514.850000	5.26044e-17
514.800000	5.27992e-17
514.750000	5.29946e-17
514.700000	5.31908e-17
514.650000	5.33878e-17
514.600000	5.35854e-17
514.550000	5.37838e-17
514.500000	5.39829e-17
514.450000	5.41828e-17
514.400000	5.43834e-17
514.350000	5.45847e-17
514.300000	5.47868e-17
514.250000	5.49896e-17
514.200000	5.51932e-17
514.150000	5.53976e-17
514.100000	5.56027e-17
514.050000	5.58085e-17
514.000000	5.60151e-17
513.950000	5.62225e-17
513.900000	5.64307e-17
513.850000	5.66396e-17
513.800000	5.68493e-17
513.750000	5.70597e-17
513.700000	5.7271e-17
513.650000	5.7483e-17
513.600000	5.76958e-17
513.550000	5.79094e-17
513.500000	5.81238e-17
513.450000	5.8339e-17
513.400000	5.8555e-17
513.350000	5.87718e-17
513.300000	5.89894e-17
513.250000	5.92078e-17
513.200000	5.9427e-17
513.150000	5.9647e-17
513.100000	5.98678e-17
513.050000	6.00894e-17
513.000000	6.03119e-17
512.950000	6.05352e-17
512.900000	6.07593e-17
512.850000	6.09842e-17
512.800000	6.121e-17
512.750000	6.14366e-17
512.700000	6.16641e-17
512.650000	6.18924e-17
512.600000	6.21215e-17
512.550000	6.23515e-17
512.500000	6.25824e-17
512.450000	6.2814e-17
512.400000	6.30466e-17
512.350000	6.328e-17
512.300000	6.35143e-17
512.250000	6.37494e-17
512.200000	6.39854e-17
512.150000	6.42223e-17
512.100000	6.44601e-17
512.050000	6.46987e-17
512.000000	6.49383e-17
511.950000	6.51787e-17
511.900000	6.542e-17
511.850000	6.56622e-17
511.800000	6.59053e-17
511.750000	6.61493e-17
511.700000	6.63942e-17
511.650000	6.664e-17
511.600000	6.68867e-17
511.550000	6.71343e-17
511.500000	6.73829e-17
511.450000	6.76323e-17
511.400000	6.78827e-17
511.350000	6.8134e-17
511.300000	6.83863e-17
511.250000	6.86395e-17
511.200000	6.88936e-17
511.150000	6.91486e-17
511.100000	6.94046e-17
511.050000	6.96616e-17
511.000000	6.99195e-17
510.950000	7.01783e-17
510.900000	7.04382e-17
510.850000	7.06989e-17
510.800000	7.09607e-17
510.750000	7.12234e-17
510.700000	7.14871e-17
510.650000	7.17517e-17
510.600000	7.20174e-17
510.550000	7.2284e-17
510.500000	7.25516e-17
510.450000	7.28202e-17
510.400000	7.30898e-17
510.350000	7.33604e-17
510.300000	7.3632e-17
510.250000	7.39046e-17
510.200000	7.41782e-17
510.150000	7.44528e-17
510.100000	7.47285e-17
510.050000	7.50051e-17
510.000000	7.52828e-17
509.950000	7.55615e-17
509.900000	7.58413e-17
509.850000	7.6122e-17
509.800000	7.64038e-17
509.750000	7.66867e-17
509.700000	7.69706e-17
509.650000	7.72556e-17
509.600000	7.75416e-17
509.550000	7.78287e-17
509.500000	7.81168e-17
509.450000	7.8406e-17
509.400000	7.86963e-17
509.350000	7.89876e-17
509.300000	7.92801e-17
509.250000	7.95736e-17
509.200000	7.98682e-17
509.150000	8.01638e-17
509.100000	8.04606e-17
509.050000	8.07585e-17
509.000000	8.10575e-17
508.950000	8.13576e-17
508.900000	8.16588e-17
508.850000	8.19611e-17
508.800000	8.22645e-17
508.750000	8.25691e-17
508.700000	8.28748e-17
508.650000	8.31816e-17
508.600000	8.34895e-17
508.550000	8.37986e-17
508.500000	8.41089e-17
508.450000	8.44203e-17
508.400000	8.47328e-17
508.350000	8.50465e-17
508.300000	8.53613e-17
508.250000	8.56774e-17
508.200000	8.59946e-17
508.150000	8.63129e-17
508.100000	8.66325e-17
508.050000	8.69532e-17
508.000000	8.72751e-17
507.950000	8.75982e-17
507.900000	8.79225e-17
507.850000	8.8248e-17
507.800000	8.85747e-17
507.750000	8.89027e-17
507.700000	8.92318e-17
507.650000	8.95621e-17
507.600000	8.98937e-17
507.550000	9.02265e-17
507.500000	9.05606e-17
507.450000	9.08958e-17
507.400000	9.12323e-17
507.350000	9.15701e-17
507.300000	9.19091e-17
507.250000	9.22494e-17
507.200000	9.25909e-17
507.150000	9.29337e-17
507.100000	9.32777e-17
507.050000	9.36231e-17
507.000000	9.39697e-17
506.950000	9.43176e-17
506.900000	9.46667e-17
506.850000	9.50172e-17
506.800000	9.5369e-17
506.750000	9.5722e-17
506.700000	9.60764e-17
506.650000	9.64321e-17
506.600000	9.67891e-17
506.550000	9.71474e-17
506.500000	9.75071e-17
506.450000	9.78681e-17
506.400000	9.82304e-17
506.350000	9.85941e-17
506.300000	9.89591e-17
506.250000	9.93254e-17
506.200000	9.96932e-17
506.150000	1.00062e-16
506.100000	1.00433e-16
506.050000	1.00805e-16
506.000000	1.01178e-16
505.950000	1.01552e-16
505.900000	1.01928e-16
505.850000	1.02306e-16
505.800000	1.02684e-16
505.750000	1.03064e-16
505.700000	1.03446e-16
505.650000	1.03829e-16
505.600000	1.04213e-16
505.550000	1.04599e-16
505.500000	1.04986e-16
505.450000	1.05375e-16
505.400000	1.05765e-16
505.350000	1.06157e-16
505.300000	1.0655e-16
505.250000	1.06944e-16
505.200000	1.0734e-16
505.150000	1.07738e-16
505.100000	1.08136e-16
505.050000	1.08537e-16
505.000000	1.08939e-16
504.950000	1.09342e-16
504.900000	1.09747e-16
504.850000	1.10153e-16
504.800000	1.10561e-16
504.750000	1.1097e-16
504.700000	1.11381e-16
504.650000	1.11793e-16
504.600000	1.12207e-16
504.550000	1.12623e-16
504.500000	1.1304e-16
504.450000	1.13458e-16
504.400000	1.13878e-16
504.350000	1.143e-16
504.300000	1.14723e-16
504.250000	1.15148e-16
504.200000	1.15574e-16
504.150000	1.16002e-16
504.100000	1.16431e-16
504.050000	1.16862e-16
504.000000	1.17295e-16
503.950000	1.17729e-16
503.900000	1.18165e-16
503.850000	1.18602e-16
503.800000	1.19041e-16
503.750000	1.19482e-16
503.700000	1.19924e-16
503.650000	1.20368e-16
503.600000	1.20814e-16
503.550000	1.21261e-16
503.500000	1.2171e-16
503.450000	1.22161e-16
503.400000	1.22613e-16
503.350000	1.23067e-16
503.300000	1.23523e-16
503.250000	1.2398e-16
503.200000	1.24439e-16
503.150000	1.249e-16
503.100000	1.25362e-16
503.050000	1.25826e-16
503.000000	1.26292e-16
502.950000	1.26759e-16
502.900000	1.27229e-16
502.850000	1.277e-16
502.800000	1.28173e-16
502.750000	1.28647e-16
502.700000	1.29123e-16
502.650000	1.29601e-16
502.600000	1.30081e-16
502.550000	1.30563e-16
502.500000	1.31046e-16
502.450000	1.31531e-16
502.400000	1.32018e-16
502.350000	1.32507e-16
502.300000	1.32997e-16
502.250000	1.3349e-16
502.200000	1.33984e-16
502.150000	1.3448e-16
502.100000	1.34978e-16
502.050000	1.35478e-16
502.000000	1.35979e-16
501.950000	1.36483e-16
501.900000	1.36988e-16
501.850000	1.37495e-16
501.800000	1.38004e-16
501.750000	1.38515e-16
501.700000	1.39028e-16
501.650000	1.39542e-16
501.600000	1.40059e-16
501.550000	1.40578e-16
501.500000	1.41098e-16
501.450000	1.4162e-16
501.400000	1.42145e-16
501.350000	1.42671e-16
501.300000	1.43199e-16
501.250000	1.43729e-16
501.200000	1.44261e-16
501.150000	1.44795e-16
501.100000	1.45331e-16
501.050000	1.45869e-16
501.000000	1.46409e-16
500.950000	1.46951e-16
500.900000	1.47495e-16
500.850000	1.48042e-16
500.800000	1.4859e-16
500.750000	1.4914e-16
500.700000	1.49692e-16
500.650000	1.50246e-16
500.600000	1.50802e-16
500.550000	1.51361e-16
500.500000	1.51921e-16
500.450000	1.52483e-16
500.400000	1.53048e-16
500.350000	1.53614e-16
500.300000	1.54183e-16
500.250000	1.54754e-16
500.200000	1.55327e-16
500.150000	1.55902e-16
500.100000	1.56479e-16
500.050000	1.57058e-16
500.000000	1.5764e-16
499.950000	1.58223e-16
499.900000	1.58809e-16
499.850000	1.59397e-16
499.800000	1.59987e-16
499.750000	1.60579e-16
499.700000	1.61174e-16
499.650000	1.61771e-16
499.600000	1.62369e-16
499.550000	1.62971e-16
499.500000	1.63574e-16
499.450000	1.64179e-16
499.400000	1.64787e-16
499.350000	1.65397e-16
499.300000	1.6601e-16
499.250000	1.66624e-16
499.200000	1.67241e-16
499.150000	1.6786e-16
499.100000	1.68482e-16
499.050000	1.69105e-16
499.000000	1.69731e-16
498.950000	1.7036e-16
498.900000	1.7099e-16
498.850000	1.71623e-16
498.800000	1.72259e-16
498.750000	1.72897e-16
498.700000	1.73537e-16
498.650000	1.74179e-16
498.600000	1.74824e-16
498.550000	1.75471e-16
498.500000	1.76121e-16
498.450000	1.76773e-16
498.400000	1.77427e-16
498.350000	1.78084e-16
498.300000	1.78743e-16
498.250000	1.79405e-16
498.200000	1.80069e-16
498.150000	1.80736e-16
498.100000	1.81405e-16
498.050000	1.82076e-16
498.000000	1.8275e-16
497.950000	1.83427e-16
497.900000	1.84106e-16
497.850000	1.84788e-16
497.800000	1.85472e-16
497.750000	1.86158e-16
497.700000	1.86848e-16
497.650000	1.87539e-16
497.600000	1.88234e-16
497.550000	1.8893e-16
497.500000	1.8963e-16
497.450000	1.90332e-16
497.400000	1.91036e-16
497.350000	1.91744e-16
497.300000	1.92454e-16
497.250000	1.93166e-16
497.200000	1.93881e-16
497.150000	1.94599e-16
497.100000	1.95319e-16
497.050000	1.96042e-16
497.000000	1.96768e-16
496.950000	1.97497e-16
496.900000	1.98228e-16
496.850000	1.98962e-16
496.800000	1.99698e-16
496.750000	2.00437e-16
496.700000	2.01179e-16
496.650000	2.01924e-16
496.600000	2.02672e-16
496.550000	2.03422e-16
496.500000	2.04175e-16
496.450000	2.04931e-16
496.400000	2.0569e-16
496.350000	2.06451e-16
496.300000	2.07215e-16
496.250000	2.07983e-16
496.200000	2.08753e-16
496.150000	2.09525e-16
496.100000	2.10301e-16
496.050000	2.1108e-16
496.000000	2.11861e-16
495.950000	2.12645e-16
495.900000	2.13433e-16
495.850000	2.14223e-16
495.800000	2.15016e-16
495.750000	2.15812e-16
495.700000	2.16611e-16
495.650000	2.17413e-16
495.600000	2.18217e-16
495.550000	2.19025e-16
495.500000	2.19836e-16
495.450000	2.2065e-16
495.400000	2.21467e-16
495.350000	2.22287e-16
495.300000	2.2311e-16
495.250000	2.23936e-16
495.200000	2.24765e-16
495.150000	2.25597e-16
495.100000	2.26432e-16
495.050000	2.2727e-16
495.000000	2.28111e-16
494.950000	2.28956e-16
494.900000	2.29804e-16
494.850000	2.30654e-16
494.800000	2.31508e-16
494.750000	2.32365e-16
494.700000	2.33225e-16
494.650000	2.34089e-16
494.600000	2.34955e-16
494.550000	2.35825e-16
494.500000	2.36698e-16
494.450000	2.37575e-16
494.400000	2.38454e-16
494.350000	2.39337e-16
494.300000	2.40223e-16
494.250000	2.41112e-16
494.200000	2.42005e-16
494.150000	2.42901e-16
494.100000	2.438e-16
494.050000	2.44702e-16
494.000000	2.45608e-16
493.950000	2.46518e-16
493.900000	2.4743e-16
493.850000	2.48346e-16
493.800000	2.49266e-16
493.750000	2.50188e-16
493.700000	2.51115e-16
493.650000	2.52044e-16
493.600000	2.52977e-16
493.550000	2.53914e-16
493.500000	2.54854e-16
493.450000	2.55797e-16
493.400000	2.56744e-16
493.350000	2.57695e-16
493.300000	2.58649e-16
493.250000	2.59606e-16
493.200000	2.60567e-16
493.150000	2.61532e-16
493.100000	2.625e-16
493.050000	2.63472e-16
493.000000	2.64447e-16
492.950000	2.65426e-16
492.900000	2.66409e-16
492.850000	2.67395e-16
492.800000	2.68385e-16
492.750000	2.69379e-16
492.700000	2.70376e-16
492.650000	2.71377e-16
492.600000	2.72381e-16
492.550000	2.7339e-16
492.500000	2.74402e-16
492.450000	2.75418e-16
492.400000	2.76437e-16
492.350000	2.77461e-16
492.300000	2.78488e-16
492.250000	2.79519e-16
492.200000	2.80554e-16
492.150000	2.81592e-16
492.100000	2.82635e-16
492.050000	2.83681e-16
492.000000	2.84731e-16
491.950000	2.85785e-16
491.900000	2.86843e-16
491.850000	2.87905e-16
491.800000	2.88971e-16
491.750000	2.90041e-16
491.700000	2.91114e-16
491.650000	2.92192e-16
491.600000	2.93274e-16
491.550000	2.94359e-16
491.500000	2.95449e-16
491.450000	2.96543e-16
491.400000	2.97641e-16
491.350000	2.98743e-16
491.300000	2.99849e-16
491.250000	3.00959e-16
491.200000	3.02073e-16
491.150000	3.03191e-16
491.100000	3.04313e-16
491.050000	3.0544e-16
491.000000	3.06571e-16
490.950000	3.07706e-16
490.900000	3.08845e-16
490.850000	3.09988e-16
490.800000	3.11136e-16
490.750000	3.12287e-16
490.700000	3.13444e-16
490.650000	3.14604e-16
490.600000	3.15769e-16
490.550000	3.16938e-16
490.500000	3.18111e-16
490.450000	3.19288e-16
490.400000	3.2047e-16
490.350000	3.21657e-16
490.300000	3.22848e-16
490.250000	3.24043e-16
490.200000	3.25242e-16
490.150000	3.26446e-16
490.100000	3.27655e-16
490.050000	3.28868e-16
490.000000	3.30085e-16
489.950000	3.31307e-16
489.900000	3.32534e-16
489.850000	3.33765e-16
489.800000	3.35e-16
489.750000	3.36241e-16
489.700000	3.37485e-16
489.650000	3.38735e-16
489.600000	3.39989e-16
489.550000	3.41247e-16
489.500000	3.42511e-16
489.450000	3.43779e-16
489.400000	3.45051e-16
489.350000	3.46329e-16
489.300000	3.47611e-16
489.250000	3.48898e-16
489.200000	3.50189e-16
489.150000	3.51486e-16
489.100000	3.52787e-16
489.050000	3.54093e-16
489.000000	3.55404e-16
488.950000	3.56719e-16
488.900000	3.5804e-16
488.850000	3.59365e-16
488.800000	3.60696e-16
488.750000	3.62031e-16
488.700000	3.63371e-16
488.650000	3.64716e-16
488.600000	3.66066e-16
488.550000	3.67422e-16
488.500000	3.68782e-16
488.450000	3.70147e-16
488.400000	3.71517e-16
488.350000	3.72893e-16
488.300000	3.74273e-16
488.250000	3.75659e-16
488.200000	3.77049e-16
488.150000	3.78445e-16
488.100000	3.79846e-16
488.050000	3.81252e-16
488.000000	3.82664e-16
487.950000	3.8408e-16
487.900000	3.85502e-16
487.850000	3.86929e-16
487.800000	3.88362e-16
487.750000	3.89799e-16
487.700000	3.91242e-16
487.650000	3.92691e-16
487.600000	3.94144e-16
487.550000	3.95603e-16
487.500000	3.97068e-16
487.450000	3.98538e-16
487.400000	4.00013e-16
487.350000	4.01494e-16
487.300000	4.0298e-16
487.250000	4.04472e-16
487.200000	4.0597e-16
487.150000	4.07472e-16
487.100000	4.08981e-16
487.050000	4.10495e-16
487.000000	4.12015e-16
486.950000	4.1354e-16
486.900000	4.15071e-16
486.850000	4.16607e-16
486.800000	4.1815e-16
486.750000	4.19697e-16
486.700000	4.21251e-16
486.650000	4.22811e-16
486.600000	4.24376e-16
486.550000	4.25947e-16
486.500000	4.27524e-16
486.450000	4.29106e-16
486.400000	4.30695e-16
486.350000	4.32289e-16
486.300000	4.3389e-16
486.250000	4.35496e-16
486.200000	4.37108e-16
486.150000	4.38726e-16
486.100000	4.4035e-16
486.050000	4.4198e-16
486.000000	4.43617e-16
485.950000	4.45259e-16
485.900000	4.46907e-16
485.850000	4.48562e-16
485.800000	4.50222e-16
485.750000	4.51889e-16
485.700000	4.53562e-16
485.650000	4.55241e-16
485.600000	4.56926e-16
485.550000	4.58617e-16
485.500000	4.60315e-16
485.450000	4.62019e-16
485.400000	4.6373e-16
485.350000	4.65446e-16
485.300000	4.67169e-16
485.250000	4.68899e-16
485.200000	4.70635e-16
485.150000	4.72377e-16
485.100000	4.74126e-16
485.050000	4.75881e-16
485.000000	4.77642e-16
484.950000	4.79411e-16
484.900000	4.81185e-16
484.850000	4.82967e-16
484.800000	4.84755e-16
484.750000	4.86549e-16
484.700000	4.8835e-16
484.650000	4.90158e-16
484.600000	4.91973e-16
484.550000	4.93794e-16
484.500000	4.95622e-16
484.450000	4.97457e-16
484.400000	4.99298e-16
484.350000	5.01146e-16
484.300000	5.03002e-16
484.250000	5.04864e-16
484.200000	5.06733e-16
484.150000	5.08609e-16
484.100000	5.10491e-16
484.050000	5.12381e-16
484.000000	5.14278e-16
483.950000	5.16182e-16
483.900000	5.18093e-16
483.850000	5.20011e-16
483.800000	5.21936e-16
483.750000	5.23868e-16
483.700000	5.25807e-16
483.650000	5.27754e-16
483.600000	5.29707e-16
483.550000	5.31668e-16
483.500000	5.33636e-16
483.450000	5.35612e-16
483.400000	5.37595e-16
483.350000	5.39585e-16
483.300000	5.41582e-16
483.250000	5.43587e-16
483.200000	5.45599e-16
483.150000	5.47619e-16
483.100000	5.49646e-16
483.050000	5.51681e-16
483.000000	5.53723e-16
482.950000	5.55773e-16
482.900000	5.57831e-16
482.850000	5.59896e-16
482.800000	5.61968e-16
482.750000	5.64049e-16
482.700000	5.66137e-16
482.650000	5.68232e-16
482.600000	5.70336e-16
482.550000	5.72447e-16
482.500000	5.74566e-16
482.450000	5.76693e-16
482.400000	5.78828e-16
482.350000	5.80971e-16
482.300000	5.83122e-16
482.250000	5.8528e-16
482.200000	5.87447e-16
482.150000	5.89622e-16
482.100000	5.91804e-16
482.050000	5.93995e-16
482.000000	5.96194e-16
481.950000	5.98401e-16
481.900000	6.00616e-16
481.850000	6.0284e-16
481.800000	6.05071e-16
481.750000	6.07311e-16
481.700000	6.09559e-16
481.650000	6.11816e-16
481.600000	6.14081e-16
481.550000	6.16354e-16
481.500000	6.18636e-16
481.450000	6.20926e-16
481.400000	6.23225e-16
481.350000	6.25532e-16
481.300000	6.27847e-16
481.250000	6.30171e-16
481.200000	6.32504e-16
481.150000	6.34846e-16
481.100000	6.37196e-16
481.050000	6.39555e-16
481.000000	6.41922e-16
480.950000	6.44299e-16
480.900000	6.46684e-16
480.850000	6.49078e-16
480.800000	6.5148e-16
480.750000	6.53892e-16
480.700000	6.56313e-16
480.650000	6.58742e-16
480.600000	6.61181e-16
480.550000	6.63628e-16
480.500000	6.66085e-16
480.450000	6.68551e-16
480.400000	6.71026e-16
480.350000	6.7351e-16
480.300000	6.76003e-16
480.250000	6.78506e-16
480.200000	6.81017e-16
480.150000	6.83538e-16
480.100000	6.86069e-16
480.050000	6.88608e-16
480.000000	6.91157e-16
479.950000	6.93716e-16
479.900000	6.96284e-16
479.850000	6.98862e-16
479.800000	7.01449e-16
479.750000	7.04045e-16
479.700000	7.06652e-16
479.650000	7.09268e-16
479.600000	7.11893e-16
479.550000	7.14529e-16
479.500000	7.17174e-16
479.450000	7.19828e-16
479.400000	7.22493e-16
479.350000	7.25168e-16
479.300000	7.27852e-16
479.250000	7.30547e-16
479.200000	7.33251e-16
479.150000	7.35965e-16
479.100000	7.3869e-16
479.050000	7.41424e-16
479.000000	7.44169e-16
478.950000	7.46924e-16
478.900000	7.49689e-16
478.850000	7.52464e-16
478.800000	7.55249e-16
478.750000	7.58045e-16
478.700000	7.60851e-16
478.650000	7.63668e-16
478.600000	7.66495e-16
478.550000	7.69332e-16
478.500000	7.7218e-16
478.450000	7.75039e-16
478.400000	7.77908e-16
478.350000	7.80788e-16
478.300000	7.83678e-16
478.250000	7.86579e-16
478.200000	7.89491e-16
478.150000	7.92413e-16
478.100000	7.95347e-16
478.050000	7.98291e-16
478.000000	8.01246e-16
477.950000	8.04212e-16
477.900000	8.07189e-16
477.850000	8.10177e-16
477.800000	8.13177e-16
477.750000	8.16187e-16
477.700000	8.19208e-16
477.650000	8.22241e-16
477.600000	8.25285e-16
477.550000	8.2834e-16
477.500000	8.31406e-16
477.450000	8.34484e-16
477.400000	8.37573e-16
477.350000	8.40673e-16
477.300000	8.43785e-16
477.250000	8.46909e-16
477.200000	8.50044e-16
477.150000	8.53191e-16
477.100000	8.56349e-16
477.050000	8.59519e-16
477.000000	8.62701e-16
476.950000	8.65894e-16
476.900000	8.691e-16
476.850000	8.72317e-16
476.800000	8.75546e-16
476.750000	8.78787e-16
476.700000	8.82041e-16
476.650000	8.85306e-16
476.600000	8.88583e-16
476.550000	8.91872e-16
476.500000	8.95174e-16
476.450000	8.98488e-16
476.400000	9.01814e-16
476.350000	9.05152e-16
476.300000	9.08503e-16
476.250000	9.11866e-16
476.200000	9.15241e-16
476.150000	9.18629e-16
476.100000	9.2203e-16
476.050000	9.25443e-16
476.000000	9.28869e-16
475.950000	9.32307e-16
475.900000	9.35759e-16
475.850000	9.39223e-16
475.800000	9.427e-16
475.750000	9.46189e-16
475.700000	9.49692e-16
475.650000	9.53207e-16
475.600000	9.56736e-16
475.550000	9.60278e-16
475.500000	9.63832e-16
475.450000	9.674e-16
475.400000	9.70981e-16
475.350000	9.74576e-16
475.300000	9.78184e-16
475.250000	9.81805e-16
475.200000	9.85439e-16
475.150000	9.89087e-16
475.100000	9.92748e-16
475.050000	9.96423e-16
475.000000	1.00011e-15
474.950000	1.00381e-15
474.900000	1.00753e-15
474.850000	1.01126e-15
474.800000	1.015e-15
474.750000	1.01876e-15
474.700000	1.02253e-15
474.650000	1.02632e-15
474.600000	1.03012e-15
474.550000	1.03393e-15
474.500000	1.03776e-15
474.450000	1.0416e-15
474.400000	1.04545e-15
474.350000	1.04932e-15
474.300000	1.05321e-15
474.250000	1.05711e-15
474.200000	1.06102e-15
474.150000	1.06495e-15
474.100000	1.06889e-15
474.050000	1.07285e-15
474.000000	1.07682e-15
473.950000	1.0808e-15
473.900000	1.08481e-15
473.850000	1.08882e-15
473.800000	1.09285e-15
473.750000	1.0969e-15
473.700000	1.10096e-15
473.650000	1.10503e-15
473.600000	1.10912e-15
473.550000	1.11323e-15
473.500000	1.11735e-15
473.450000	1.12149e-15
473.400000	1.12564e-15
473.350000	1.12981e-15
473.300000	1.13399e-15
473.250000	1.13819e-15
473.200000	1.1424e-15
473.150000	1.14663e-15
473.100000	1.15087e-15
473.050000	1.15513e-15
473.000000	1.15941e-15
472.950000	1.1637e-15
472.900000	1.16801e-15
472.850000	1.17233e-15
472.800000	1.17667e-15
472.750000	1.18103e-15
472.700000	1.1854e-15
472.650000	1.18979e-15
472.600000	1.19419e-15
472.550000	1.19861e-15
472.500000	1.20305e-15
472.450000	1.2075e-15
472.400000	1.21197e-15
472.350000	1.21646e-15
472.300000	1.22096e-15
472.250000	1.22548e-15
472.200000	1.23002e-15
472.150000	1.23457e-15
472.100000	1.23914e-15
472.050000	1.24373e-15
472.000000	1.24833e-15
471.950000	1.25295e-15
471.900000	1.25759e-15
471.850000	1.26225e-15
471.800000	1.26692e-15
471.750000	1.27161e-15
471.700000	1.27632e-15
471.650000	1.28104e-15
471.600000	1.28578e-15
471.550000	1.29054e-15
471.500000	1.29532e-15
471.450000	1.30011e-15
471.400000	1.30493e-15
471.350000	1.30976e-15
471.300000	1.31461e-15
471.250000	1.31947e-15
471.200000	1.32436e-15
471.150000	1.32926e-15
471.100000	1.33418e-15
471.050000	1.33912e-15
471.000000	1.34408e-15
470.950000	1.34905e-15
470.900000	1.35405e-15
470.850000	1.35906e-15
470.800000	1.36409e-15
470.750000	1.36914e-15
470.700000	1.37421e-15
470.650000	1.37929e-15
470.600000	1.3844e-15
470.550000	1.38952e-15
470.500000	1.39467e-15
470.450000	1.39983e-15
470.400000	1.40501e-15
470.350000	1.41021e-15
470.300000	1.41543e-15
470.250000	1.42067e-15
470.200000	1.42593e-15
470.150000	1.43121e-15
470.100000	1.43651e-15
470.050000	1.44183e-15
470.000000	1.44716e-15
469.950000	1.45252e-15
469.900000	1.4579e-15
469.850000	1.46329e-15
469.800000	1.46871e-15
469.750000	1.47415e-15
469.700000	1.4796e-15
469.650000	1.48508e-15
469.600000	1.49058e-15
469.550000	1.4961e-15
469.500000	1.50163e-15
469.450000	1.50719e-15
469.400000	1.51277e-15
469.350000	1.51837e-15
469.300000	1.52399e-15
469.250000	1.52963e-15
469.200000	1.5353e-15
469.150000	1.54098e-15
469.100000	1.54668e-15
469.050000	1.55241e-15
469.000000	1.55816e-15
468.950000	1.56392e-15
468.900000	1.56971e-15
468.850000	1.57552e-15
468.800000	1.58136e-15
468.750000	1.58721e-15
468.700000	1.59308e-15
468.650000	1.59898e-15
468.600000	1.6049e-15
468.550000	1.61084e-15
468.500000	1.6168e-15
468.450000	1.62279e-15
468.400000	1.6288e-15
468.350000	1.63483e-15
468.300000	1.64088e-15
468.250000	1.64695e-15
468.200000	1.65305e-15
468.150000	1.65917e-15
468.100000	1.66531e-15
468.050000	1.67147e-15
468.000000	1.67766e-15
467.950000	1.68387e-15
467.900000	1.6901e-15
467.850000	1.69636e-15
467.800000	1.70264e-15
467.750000	1.70894e-15
467.700000	1.71527e-15
467.650000	1.72162e-15
467.600000	1.72799e-15
467.550000	1.73439e-15
467.500000	1.74081e-15
467.450000	1.74725e-15
467.400000	1.75372e-15
467.350000	1.76021e-15
467.300000	1.76673e-15
467.250000	1.77327e-15
467.200000	1.77983e-15
467.150000	1.78642e-15
467.100000	1.79303e-15
467.050000	1.79967e-15
467.000000	1.80633e-15
466.950000	1.81302e-15
466.900000	1.81973e-15
466.850000	1.82647e-15
466.800000	1.83323e-15
466.750000	1.84001e-15
466.700000	1.84682e-15
466.650000	1.85366e-15
466.600000	1.86052e-15
466.550000	1.86741e-15
466.500000	1.87432e-15
466.450000	1.88126e-15
466.400000	1.88822e-15
466.350000	1.89521e-15
466.300000	1.90223e-15
466.250000	1.90927e-15
466.200000	1.91634e-15
466.150000	1.92343e-15
466.100000	1.93055e-15
466.050000	1.9377e-15
466.000000	1.94487e-15
465.950000	1.95207e-15
465.900000	1.9593e-15
465.850000	1.96655e-15
465.800000	1.97383e-15
465.750000	1.98113e-15
465.700000	1.98847e-15
465.650000	1.99583e-15
465.600000	2.00322e-15
465.550000	2.01063e-15
465.500000	2.01807e-15
465.450000	2.02554e-15
465.400000	2.03304e-15
465.350000	2.04057e-15
465.300000	2.04812e-15
465.250000	2.0557e-15
465.200000	2.06331e-15
465.150000	2.07095e-15
465.100000	2.07862e-15
465.050000	2.08631e-15
465.000000	2.09403e-15
464.950000	2.10179e-15
464.900000	2.10957e-15
464.850000	2.11737e-15
464.800000	2.12521e-15
464.750000	2.13308e-15
464.700000	2.14097e-15
464.650000	2.1489e-15
464.600000	2.15685e-15
464.550000	2.16484e-15
464.500000	2.17285e-15
464.450000	2.18089e-15
464.400000	2.18897e-15
464.350000	2.19707e-15
464.300000	2.2052e-15
464.250000	2.21337e-15
464.200000	2.22156e-15
464.150000	2.22978e-15
464.100000	2.23804e-15
464.050000	2.24632e-15
464.000000	2.25464e-15
463.950000	2.26298e-15
463.900000	2.27136e-15
463.850000	2.27977e-15
463.800000	2.28821e-15
463.750000	2.29668e-15
463.700000	2.30518e-15
463.650000	2.31371e-15
463.600000	2.32228e-15
463.550000	2.33087e-15
463.500000	2.3395e-15
463.450000	2.34816e-15
463.400000	2.35685e-15
463.350000	2.36558e-15
463.300000	2.37433e-15
463.250000	2.38312e-15
463.200000	2.39194e-15
463.150000	2.4008e-15
463.100000	2.40968e-15
463.050000	2.4186e-15
463.000000	2.42756e-15
462.950000	2.43654e-15
462.900000	2.44556e-15
462.850000	2.45461e-15
462.800000	2.4637e-15
462.750000	2.47282e-15
462.700000	2.48197e-15
462.650000	2.49116e-15
462.600000	2.50038e-15
462.550000	2.50964e-15
462.500000	2.51893e-15
462.450000	2.52825e-15
462.400000	2.53761e-15
462.350000	2.547e-15
462.300000	2.55643e-15
462.250000	2.56589e-15
462.200000	2.57539e-15
462.150000	2.58493e-15
462.100000	2.59449e-15
462.050000	2.6041e-15
462.000000	2.61374e-15
461.950000	2.62341e-15
461.900000	2.63312e-15
461.850000	2.64287e-15
461.800000	2.65265e-15
461.750000	2.66247e-15
461.700000	2.67233e-15
461.650000	2.68222e-15
461.600000	2.69215e-15
461.550000	2.70211e-15
461.500000	2.71212e-15
461.450000	2.72216e-15
461.400000	2.73223e-15
461.350000	2.74235e-15
461.300000	2.7525e-15
461.250000	2.76269e-15
461.200000	2.77291e-15
461.150000	2.78318e-15
461.100000	2.79348e-15
461.050000	2.80382e-15
461.000000	2.8142e-15
460.950000	2.82461e-15
460.900000	2.83507e-15
460.850000	2.84556e-15
460.800000	2.8561e-15
460.750000	2.86667e-15
460.700000	2.87728e-15
460.650000	2.88793e-15
460.600000	2.89862e-15
460.550000	2.90935e-15
460.500000	2.92012e-15
460.450000	2.93093e-15
460.400000	2.94178e-15
460.350000	2.95267e-15
460.300000	2.9636e-15
460.250000	2.97457e-15
460.200000	2.98558e-15
460.150000	2.99663e-15
460.100000	3.00772e-15
460.050000	3.01886e-15
460.000000	3.03003e-15
459.950000	3.04125e-15
459.900000	3.0525e-15
459.850000	3.0638e-15
459.800000	3.07514e-15
459.750000	3.08653e-15
459.700000	3.09795e-15
459.650000	3.10942e-15
459.600000	3.12093e-15
459.550000	3.13248e-15
459.500000	3.14408e-15
459.450000	3.15572e-15
459.400000	3.1674e-15
459.350000	3.17912e-15
459.300000	3.19089e-15
459.250000	3.2027e-15
459.200000	3.21456e-15
459.150000	3.22645e-15
459.100000	3.2384e-15
459.050000	3.25038e-15
459.000000	3.26242e-15
458.950000	3.27449e-15
458.900000	3.28661e-15
458.850000	3.29878e-15
458.800000	3.31099e-15
458.750000	3.32325e-15
458.700000	3.33555e-15
458.650000	3.34789e-15
458.600000	3.36029e-15
458.550000	3.37272e-15
458.500000	3.38521e-15
458.450000	3.39774e-15
458.400000	3.41032e-15
458.350000	3.42294e-15
458.300000	3.43561e-15
458.250000	3.44833e-15
458.200000	3.46109e-15
458.150000	3.4739e-15
458.100000	3.48676e-15
458.050000	3.49967e-15
458.000000	3.51262e-15
457.950000	3.52563e-15
457.900000	3.53868e-15
457.850000	3.55177e-15
457.800000	3.56492e-15
457.750000	3.57812e-15
457.700000	3.59136e-15
457.650000	3.60466e-15
457.600000	3.618e-15
457.550000	3.63139e-15
457.500000	3.64483e-15
457.450000	3.65832e-15
457.400000	3.67187e-15
457.350000	3.68546e-15
457.300000	3.6991e-15
457.250000	3.71279e-15
457.200000	3.72654e-15
457.150000	3.74033e-15
457.100000	3.75417e-15
457.050000	3.76807e-15
457.000000	3.78202e-15
456.950000	3.79602e-15
456.900000	3.81007e-15
456.850000	3.82417e-15
456.800000	3.83833e-15
456.750000	3.85254e-15
456.700000	3.8668e-15
456.650000	3.88111e-15
456.600000	3.89548e-15
456.550000	3.90989e-15
456.500000	3.92437e-15
456.450000	3.93889e-15
456.400000	3.95347e-15
456.350000	3.96811e-15
456.300000	3.9828e-15
456.250000	3.99754e-15
456.200000	4.01234e-15
456.150000	4.02719e-15
456.100000	4.04209e-15
456.050000	4.05706e-15
456.000000	4.07207e-15
455.950000	4.08715e-15
455.900000	4.10228e-15
455.850000	4.11746e-15
455.800000	4.1327e-15
455.750000	4.148e-15
455.700000	4.16335e-15
455.650000	4.17876e-15
455.600000	4.19423e-15
455.550000	4.20976e-15
455.500000	4.22534e-15
455.450000	4.24098e-15
455.400000	4.25668e-15
455.350000	4.27243e-15
455.300000	4.28825e-15
455.250000	4.30412e-15
455.200000	4.32005e-15
455.150000	4.33604e-15
455.100000	4.35209e-15
455.050000	4.3682e-15
455.000000	4.38437e-15
454.950000	4.4006e-15
454.900000	4.41689e-15
454.850000	4.43324e-15
454.800000	4.44965e-15
454.750000	4.46612e-15
454.700000	4.48265e-15
454.650000	4.49925e-15
454.600000	4.5159e-15
454.550000	4.53261e-15
454.500000	4.54939e-15
454.450000	4.56623e-15
454.400000	4.58313e-15
454.350000	4.6001e-15
454.300000	4.61713e-15
454.250000	4.63422e-15
454.200000	4.65137e-15
454.150000	4.66859e-15
454.100000	4.68587e-15
454.050000	4.70321e-15
454.000000	4.72062e-15
453.950000	4.7381e-15
453.900000	4.75563e-15
453.850000	4.77324e-15
453.800000	4.79091e-15
453.750000	4.80864e-15
453.700000	4.82644e-15
453.650000	4.8443e-15
453.600000	4.86223e-15
453.550000	4.88023e-15
453.500000	4.8983e-15
453.450000	4.91643e-15
453.400000	4.93463e-15
453.350000	4.95289e-15
453.300000	4.97123e-15
453.250000	4.98963e-15
453.200000	5.0081e-15
453.150000	5.02663e-15
453.100000	5.04524e-15
453.050000	5.06391e-15
453.000000	5.08266e-15
452.950000	5.10147e-15
452.900000	5.12035e-15
452.850000	5.13931e-15
452.800000	5.15833e-15
452.750000	5.17742e-15
452.700000	5.19659e-15
452.650000	5.21582e-15
452.600000	5.23513e-15
452.550000	5.25451e-15
452.500000	5.27396e-15
452.450000	5.29348e-15
452.400000	5.31307e-15
452.350000	5.33274e-15
452.300000	5.35248e-15
452.250000	5.37229e-15
452.200000	5.39218e-15
452.150000	5.41214e-15
452.100000	5.43217e-15
452.050000	5.45228e-15
452.000000	5.47246e-15
451.950000	5.49271e-15
451.900000	5.51305e-15
451.850000	5.53345e-15
451.800000	5.55393e-15
451.750000	5.57449e-15
451.700000	5.59513e-15
451.650000	5.61584e-15
451.600000	5.63662e-15
451.550000	5.65749e-15
451.500000	5.67843e-15
451.450000	5.69945e-15
451.400000	5.72054e-15
451.350000	5.74172e-15
451.300000	5.76297e-15
451.250000	5.7843e-15
451.200000	5.80571e-15
451.150000	5.8272e-15
451.100000	5.84877e-15
451.050000	5.87042e-15
451.000000	5.89215e-15
450.950000	5.91396e-15
450.900000	5.93585e-15
450.850000	5.95782e-15
450.800000	5.97987e-15
450.750000	6.00201e-15
450.700000	6.02423e-15
450.650000	6.04652e-15
450.600000	6.0689e-15
450.550000	6.09137e-15
450.500000	6.11392e-15
450.450000	6.13655e-15
450.400000	6.15926e-15
450.350000	6.18206e-15
450.300000	6.20494e-15
450.250000	6.22791e-15
450.200000	6.25096e-15
450.150000	6.2741e-15
450.100000	6.29732e-15
450.050000	6.32063e-15
450.000000	6.34403e-15
449.950000	6.36751e-15
449.900000	6.39108e-15
449.850000	6.41474e-15
449.800000	6.43848e-15
449.750000	6.46231e-15
449.700000	6.48623e-15
449.650000	6.51024e-15
449.600000	6.53434e-15
449.550000	6.55852e-15
449.500000	6.5828e-15
449.450000	6.60717e-15
449.400000	6.63162e-15
449.350000	6.65617e-15
449.300000	6.68081e-15
449.250000	6.70554e-15
449.200000	6.73036e-15
449.150000	6.75527e-15
449.100000	6.78027e-15
449.050000	6.80537e-15
449.000000	6.83056e-15
448.950000	6.85584e-15
448.900000	6.88122e-15
448.850000	6.90669e-15
448.800000	6.93225e-15
448.750000	6.95791e-15
448.700000	6.98367e-15
448.650000	7.00952e-15
448.600000	7.03546e-15
448.550000	7.0615e-15
448.500000	7.08764e-15
448.450000	7.11388e-15
448.400000	7.14021e-15
448.350000	7.16664e-15
448.300000	7.19316e-15
448.250000	7.21979e-15
448.200000	7.24651e-15
448.150000	7.27334e-15
448.100000	7.30026e-15
448.050000	7.32728e-15
448.000000	7.3544e-15
447.950000	7.38162e-15
447.900000	7.40894e-15
447.850000	7.43637e-15
447.800000	7.46389e-15
447.750000	7.49152e-15
447.700000	7.51925e-15
447.650000	7.54708e-15
447.600000	7.57502e-15
447.550000	7.60306e-15
447.500000	7.6312e-15
447.450000	7.65944e-15
447.400000	7.6878e-15
447.350000	7.71625e-15
447.300000	7.74481e-15
447.250000	7.77348e-15
447.200000	7.80225e-15
447.150000	7.83113e-15
447.100000	7.86012e-15
447.050000	7.88921e-15
447.000000	7.91841e-15
446.950000	7.94772e-15
446.900000	7.97714e-15
446.850000	8.00667e-15
446.800000	8.0363e-15
446.750000	8.06605e-15
446.700000	8.09591e-15
446.650000	8.12587e-15
446.600000	8.15595e-15
446.550000	8.18614e-15
446.500000	8.21644e-15
446.450000	8.24685e-15
446.400000	8.27738e-15
446.350000	8.30801e-15
446.300000	8.33876e-15
446.250000	8.36963e-15
446.200000	8.40061e-15
446.150000	8.4317e-15
446.100000	8.46291e-15
446.050000	8.49424e-15
446.000000	8.52568e-15
445.950000	8.55724e-15
445.900000	8.58891e-15
445.850000	8.6207e-15
445.800000	8.65261e-15
445.750000	8.68464e-15
445.700000	8.71678e-15
445.650000	8.74905e-15
445.600000	8.78143e-15
445.550000	8.81393e-15
445.500000	8.84656e-15
445.450000	8.8793e-15
445.400000	8.91217e-15
445.350000	8.94516e-15
445.300000	8.97826e-15
445.250000	9.0115e-15
445.200000	9.04485e-15
445.150000	9.07833e-15
445.100000	9.11193e-15
445.050000	9.14566e-15
445.000000	9.17951e-15
444.950000	9.21349e-15
444.900000	9.24759e-15
444.850000	9.28182e-15
444.800000	9.31618e-15
444.750000	9.35066e-15
444.700000	9.38527e-15
444.650000	9.42001e-15
444.600000	9.45488e-15
444.550000	9.48987e-15
444.500000	9.525e-15
444.450000	9.56025e-15
444.400000	9.59564e-15
444.350000	9.63116e-15
444.300000	9.66681e-15
444.250000	9.70259e-15
444.200000	9.7385e-15
444.150000	9.77455e-15
444.100000	9.81072e-15
444.050000	9.84704e-15
444.000000	9.88349e-15
443.950000	9.92007e-15
443.900000	9.95679e-15
443.850000	9.99364e-15
443.800000	1.00306e-14
443.750000	1.00678e-14
443.700000	1.0105e-14
443.650000	1.01424e-14
443.600000	1.018e-14
443.550000	1.02176e-14
443.500000	1.02555e-14
443.450000	1.02934e-14
443.400000	1.03315e-14
443.350000	1.03698e-14
443.300000	1.04081e-14
443.250000	1.04467e-14
443.200000	1.04853e-14
443.150000	1.05241e-14
443.100000	1.05631e-14
443.050000	1.06022e-14
443.000000	1.06414e-14
442.950000	1.06808e-14
442.900000	1.07204e-14
442.850000	1.076e-14
442.800000	1.07999e-14
442.750000	1.08398e-14
442.700000	1.088e-14
442.650000	1.09202e-14
442.600000	1.09607e-14
442.550000	1.10012e-14
442.500000	1.10419e-14
442.450000	1.10828e-14
442.400000	1.11238e-14
442.350000	1.1165e-14
442.300000	1.12063e-14
442.250000	1.12478e-14
442.200000	1.12894e-14
442.150000	1.13312e-14
442.100000	1.13732e-14
442.050000	1.14153e-14
442.000000	1.14575e-14
441.950000	1.14999e-14
441.900000	1.15425e-14
441.850000	1.15852e-14
441.800000	1.16281e-14
441.750000	1.16711e-14
441.700000	1.17143e-14
441.650000	1.17577e-14
441.600000	1.18012e-14
441.550000	1.18449e-14
441.500000	1.18887e-14
441.450000	1.19327e-14
441.400000	1.19769e-14
441.350000	1.20212e-14
441.300000	1.20657e-14
441.250000	1.21104e-14
441.200000	1.21552e-14
441.150000	1.22002e-14
441.100000	1.22454e-14
441.050000	1.22907e-14
441.000000	1.23362e-14
440.950000	1.23818e-14
440.900000	1.24277e-14
440.850000	1.24737e-14
440.800000	1.25198e-14
440.750000	1.25662e-14
440.700000	1.26127e-14
440.650000	1.26594e-14
440.600000	1.27062e-14
440.550000	1.27533e-14
440.500000	1.28005e-14
440.450000	1.28479e-14
440.400000	1.28954e-14
440.350000	1.29431e-14
440.300000	1.2991e-14
440.250000	1.30391e-14
440.200000	1.30874e-14
440.150000	1.31358e-14
440.100000	1.31844e-14
440.050000	1.32332e-14
440.000000	1.32822e-14
439.950000	1.33314e-14
439.900000	1.33807e-14
439.850000	1.34303e-14
439.800000	1.348e-14
439.750000	1.35299e-14
439.700000	1.35799e-14
439.650000	1.36302e-14
439.600000	1.36807e-14
439.550000	1.37313e-14
439.500000	1.37821e-14
439.450000	1.38331e-14
439.400000	1.38843e-14
439.350000	1.39357e-14
439.300000	1.39873e-14
439.250000	1.40391e-14
439.200000	1.4091e-14
439.150000	1.41432e-14
439.100000	1.41955e-14
439.050000	1.42481e-14
439.000000	1.43008e-14
438.950000	1.43537e-14
438.900000	1.44069e-14
438.850000	1.44602e-14
438.800000	1.45137e-14
438.750000	1.45674e-14
438.700000	1.46214e-14
438.650000	1.46755e-14
438.600000	1.47298e-14
438.550000	1.47843e-14
438.500000	1.4839e-14
438.450000	1.4894e-14
438.400000	1.49491e-14
438.350000	1.50044e-14
438.300000	1.506e-14
438.250000	1.51157e-14
438.200000	1.51716e-14
438.150000	1.52278e-14
438.100000	1.52842e-14
438.050000	1.53407e-14
438.000000	1.53975e-14
437.950000	1.54545e-14
437.900000	1.55117e-14
437.850000	1.55691e-14
437.800000	1.56267e-14
437.750000	1.56846e-14
437.700000	1.57426e-14
437.650000	1.58009e-14
437.600000	1.58594e-14
437.550000	1.59181e-14
437.500000	1.5977e-14
437.450000	1.60361e-14
437.400000	1.60955e-14
437.350000	1.61551e-14
437.300000	1.62149e-14
437.250000	1.62749e-14
437.200000	1.63351e-14
437.150000	1.63956e-14
437.100000	1.64563e-14
437.050000	1.65172e-14
437.000000	1.65783e-14
436.950000	1.66397e-14
436.900000	1.67013e-14
436.850000	1.67631e-14
436.800000	1.68251e-14
436.750000	1.68874e-14
436.700000	1.69499e-14
436.650000	1.70126e-14
436.600000	1.70756e-14
436.550000	1.71388e-14
436.500000	1.72022e-14
436.450000	1.72659e-14
436.400000	1.73298e-14
436.350000	1.7394e-14
436.300000	1.74583e-14
436.250000	1.7523e-14
436.200000	1.75878e-14
436.150000	1.76529e-14
436.100000	1.77183e-14
436.050000	1.77838e-14
436.000000	1.78497e-14
435.950000	1.79157e-14
435.900000	1.7982e-14
435.850000	1.80486e-14
435.800000	1.81154e-14
435.750000	1.81824e-14
435.700000	1.82497e-14
435.650000	1.83173e-14
435.600000	1.83851e-14
435.550000	1.84531e-14
435.500000	1.85214e-14
435.450000	1.859e-14
435.400000	1.86588e-14
435.350000	1.87278e-14
435.300000	1.87972e-14
435.250000	1.88667e-14
435.200000	1.89366e-14
435.150000	1.90067e-14
435.100000	1.9077e-14
435.050000	1.91476e-14
435.000000	1.92185e-14
434.950000	1.92896e-14
434.900000	1.9361e-14
434.850000	1.94327e-14
434.800000	1.95046e-14
434.750000	1.95768e-14
434.700000	1.96492e-14
434.650000	1.9722e-14
434.600000	1.9795e-14
434.550000	1.98682e-14
434.500000	1.99418e-14
434.450000	2.00156e-14
434.400000	2.00897e-14
434.350000	2.0164e-14
434.300000	2.02387e-14
434.250000	2.03136e-14
434.200000	2.03887e-14
434.150000	2.04642e-14
434.100000	2.054e-14
434.050000	2.0616e-14
434.000000	2.06923e-14
433.950000	2.07689e-14
433.900000	2.08457e-14
433.850000	2.09229e-14
433.800000	2.10003e-14
433.750000	2.10781e-14
433.700000	2.11561e-14
433.650000	2.12344e-14
433.600000	2.1313e-14
433.550000	2.13919e-14
433.500000	2.1471e-14
433.450000	2.15505e-14
433.400000	2.16303e-14
433.350000	2.17103e-14
433.300000	2.17907e-14
433.250000	2.18713e-14
433.200000	2.19523e-14
433.150000	2.20335e-14
433.100000	2.21151e-14
433.050000	2.21969e-14
433.000000	2.22791e-14
432.950000	2.23616e-14
432.900000	2.24443e-14
432.850000	2.25274e-14
432.800000	2.26108e-14
432.750000	2.26945e-14
432.700000	2.27785e-14
432.650000	2.28628e-14
432.600000	2.29474e-14
432.550000	2.30323e-14
432.500000	2.31176e-14
432.450000	2.32031e-14
432.400000	2.3289e-14
432.350000	2.33752e-14
432.300000	2.34617e-14
432.250000	2.35486e-14
432.200000	2.36357e-14
432.150000	2.37232e-14
432.100000	2.3811e-14
432.050000	2.38991e-14
432.000000	2.39876e-14
431.950000	2.40764e-14
431.900000	2.41655e-14
431.850000	2.42549e-14
431.800000	2.43447e-14
431.750000	2.44348e-14
431.700000	2.45252e-14
431.650000	2.4616e-14
431.600000	2.47071e-14
431.550000	2.47986e-14
431.500000	2.48903e-14
431.450000	2.49825e-14
431.400000	2.50749e-14
431.350000	2.51677e-14
431.300000	2.52609e-14
431.250000	2.53544e-14
431.200000	2.54482e-14
431.150000	2.55424e-14
431.100000	2.5637e-14
431.050000	2.57318e-14
431.000000	2.58271e-14
430.950000	2.59227e-14
430.900000	2.60186e-14
430.850000	2.61149e-14
430.800000	2.62116e-14
430.750000	2.63086e-14
430.700000	2.6406e-14
430.650000	2.65037e-14
430.600000	2.66018e-14
430.550000	2.67002e-14
430.500000	2.67991e-14
430.450000	2.68983e-14
430.400000	2.69978e-14
430.350000	2.70977e-14
430.300000	2.7198e-14
430.250000	2.72987e-14
430.200000	2.73997e-14
430.150000	2.75011e-14
430.100000	2.76029e-14
430.050000	2.77051e-14
430.000000	2.78076e-14
429.950000	2.79106e-14
429.900000	2.80139e-14
429.850000	2.81175e-14
429.800000	2.82216e-14
429.750000	2.83261e-14
429.700000	2.84309e-14
429.650000	2.85361e-14
429.600000	2.86417e-14
429.550000	2.87478e-14
429.500000	2.88542e-14
429.450000	2.89609e-14
429.400000	2.90681e-14
429.350000	2.91757e-14
429.300000	2.92837e-14
429.250000	2.93921e-14
429.200000	2.95009e-14
429.150000	2.96101e-14
429.100000	2.97197e-14
429.050000	2.98296e-14
429.000000	2.99401e-14
428.950000	3.00509e-14
428.900000	3.01621e-14
428.850000	3.02737e-14
428.800000	3.03858e-14
428.750000	3.04982e-14
428.700000	3.06111e-14
428.650000	3.07244e-14
428.600000	3.08381e-14
428.550000	3.09523e-14
428.500000	3.10668e-14
428.450000	3.11818e-14
428.400000	3.12972e-14
428.350000	3.1413e-14
428.300000	3.15293e-14
428.250000	3.1646e-14
428.200000	3.17631e-14
428.150000	3.18807e-14
428.100000	3.19987e-14
428.050000	3.21171e-14
428.000000	3.2236e-14
427.950000	3.23553e-14
427.900000	3.24751e-14
427.850000	3.25952e-14
427.800000	3.27159e-14
427.750000	3.2837e-14
427.700000	3.29585e-14
427.650000	3.30805e-14
427.600000	3.32029e-14
427.550000	3.33258e-14
427.500000	3.34492e-14
427.450000	3.3573e-14
427.400000	3.36972e-14
427.350000	3.38219e-14
427.300000	3.39471e-14
427.250000	3.40728e-14
427.200000	3.41989e-14
427.150000	3.43254e-14
427.100000	3.44525e-14
427.050000	3.458e-14
427.000000	3.4708e-14
426.950000	3.48364e-14
426.900000	3.49654e-14
426.850000	3.50948e-14
426.800000	3.52247e-14
426.750000	3.5355e-14
426.700000	3.54859e-14
426.650000	3.56172e-14
426.600000	3.57491e-14
426.550000	3.58814e-14
426.500000	3.60142e-14
426.450000	3.61475e-14
426.400000	3.62812e-14
426.350000	3.64155e-14
426.300000	3.65503e-14
426.250000	3.66856e-14
426.200000	3.68214e-14
426.150000	3.69576e-14
426.100000	3.70944e-14
426.050000	3.72317e-14
426.000000	3.73695e-14
425.950000	3.75078e-14
425.900000	3.76466e-14
425.850000	3.7786e-14
425.800000	3.79258e-14
425.750000	3.80662e-14
425.700000	3.82071e-14
425.650000	3.83485e-14
425.600000	3.84904e-14
425.550000	3.86329e-14
425.500000	3.87759e-14
425.450000	3.89194e-14
425.400000	3.90634e-14
425.350000	3.9208e-14
425.300000	3.93531e-14
425.250000	3.94988e-14
425.200000	3.96449e-14
425.150000	3.97917e-14
425.100000	3.9939e-14
425.050000	4.00868e-14
425.000000	4.02351e-14
424.950000	4.0384e-14
424.900000	4.05335e-14
424.850000	4.06835e-14
424.800000	4.08341e-14
424.750000	4.09852e-14
424.700000	4.11369e-14
424.650000	4.12892e-14
424.600000	4.1442e-14
424.550000	4.15954e-14
424.500000	4.17493e-14
424.450000	4.19038e-14
424.400000	4.20589e-14
424.350000	4.22146e-14
424.300000	4.23708e-14
424.250000	4.25276e-14
424.200000	4.2685e-14
424.150000	4.2843e-14
424.100000	4.30016e-14
424.050000	4.31607e-14
424.000000	4.33205e-14
423.950000	4.34808e-14
423.900000	4.36417e-14
423.850000	4.38033e-14
423.800000	4.39654e-14
423.750000	4.41281e-14
423.700000	4.42914e-14
423.650000	4.44554e-14
423.600000	4.46199e-14
423.550000	4.4785e-14
423.500000	4.49508e-14
423.450000	4.51171e-14
423.400000	4.52841e-14
423.350000	4.54517e-14
423.300000	4.56199e-14
423.250000	4.57888e-14
423.200000	4.59583e-14
423.150000	4.61283e-14
423.100000	4.62991e-14
423.050000	4.64704e-14
423.000000	4.66424e-14
422.950000	4.6815e-14
422.900000	4.69883e-14
422.850000	4.71622e-14
422.800000	4.73368e-14
422.750000	4.7512e-14
422.700000	4.76878e-14
422.650000	4.78643e-14
422.600000	4.80414e-14
422.550000	4.82193e-14
422.500000	4.83977e-14
422.450000	4.85768e-14
422.400000	4.87566e-14
422.350000	4.89371e-14
422.300000	4.91182e-14
422.250000	4.93e-14
422.200000	4.94824e-14
422.150000	4.96656e-14
422.100000	4.98494e-14
422.050000	5.00339e-14
422.000000	5.02191e-14
421.950000	5.04049e-14
421.900000	5.05915e-14
421.850000	5.07787e-14
421.800000	5.09667e-14
421.750000	5.11553e-14
421.700000	5.13446e-14
421.650000	5.15346e-14
421.600000	5.17254e-14
421.550000	5.19168e-14
421.500000	5.2109e-14
421.450000	5.23018e-14
421.400000	5.24954e-14
421.350000	5.26897e-14
421.300000	5.28847e-14
421.250000	5.30804e-14
421.200000	5.32769e-14
421.150000	5.3474e-14
421.100000	5.36719e-14
421.050000	5.38706e-14
421.000000	5.407e-14
420.950000	5.42701e-14
420.900000	5.44709e-14
420.850000	5.46725e-14
420.800000	5.48749e-14
420.750000	5.5078e-14
420.700000	5.52818e-14
420.650000	5.54864e-14
420.600000	5.56918e-14
420.550000	5.58979e-14
420.500000	5.61048e-14
420.450000	5.63124e-14
420.400000	5.65208e-14
420.350000	5.673e-14
420.300000	5.694e-14
420.250000	5.71507e-14
420.200000	5.73622e-14
420.150000	5.75745e-14
420.100000	5.77876e-14
420.050000	5.80015e-14
420.000000	5.82161e-14
419.950000	5.84316e-14
419.900000	5.86478e-14
419.850000	5.88649e-14
419.800000	5.90828e-14
419.750000	5.93014e-14
419.700000	5.95209e-14
419.650000	5.97412e-14
419.600000	5.99623e-14
419.550000	6.01842e-14
419.500000	6.0407e-14
419.450000	6.06305e-14
419.400000	6.08549e-14
419.350000	6.10801e-14
419.300000	6.13062e-14
419.250000	6.15331e-14
419.200000	6.17608e-14
419.150000	6.19894e-14
419.100000	6.22188e-14
419.050000	6.24491e-14
419.000000	6.26802e-14
418.950000	6.29122e-14
418.900000	6.3145e-14
418.850000	6.33787e-14
418.800000	6.36133e-14
418.750000	6.38487e-14
418.700000	6.4085e-14
418.650000	6.43222e-14
418.600000	6.45603e-14
418.550000	6.47992e-14
418.500000	6.5039e-14
418.450000	6.52797e-14
418.400000	6.55213e-14
418.350000	6.57638e-14
418.300000	6.60072e-14
418.250000	6.62515e-14
418.200000	6.64967e-14
418.150000	6.67428e-14
418.100000	6.69898e-14
418.050000	6.72378e-14
418.000000	6.74866e-14
417.950000	6.77364e-14
417.900000	6.79871e-14
417.850000	6.82387e-14
417.800000	6.84912e-14
417.750000	6.87447e-14
417.700000	6.89991e-14
417.650000	6.92545e-14
417.600000	6.95108e-14
417.550000	6.97681e-14
417.500000	7.00263e-14
417.450000	7.02854e-14
417.400000	7.05456e-14
417.350000	7.08066e-14
417.300000	7.10687e-14
417.250000	7.13317e-14
417.200000	7.15957e-14
417.150000	7.18607e-14
417.100000	7.21266e-14
417.050000	7.23936e-14
417.000000	7.26615e-14
416.950000	7.29304e-14
416.900000	7.32003e-14
416.850000	7.34712e-14
416.800000	7.37432e-14
416.750000	7.40161e-14
416.700000	7.429e-14
416.650000	7.4565e-14
416.600000	7.48409e-14
416.550000	7.51179e-14
416.500000	7.53959e-14
416.450000	7.56749e-14
416.400000	7.5955e-14
416.350000	7.62361e-14
416.300000	7.65183e-14
416.250000	7.68015e-14
416.200000	7.70857e-14
416.150000	7.7371e-14
416.100000	7.76573e-14
416.050000	7.79447e-14
416.000000	7.82332e-14
415.950000	7.85227e-14
415.900000	7.88133e-14
415.850000	7.9105e-14
415.800000	7.93978e-14
415.750000	7.96916e-14
415.700000	7.99866e-14
415.650000	8.02826e-14
415.600000	8.05797e-14
415.550000	8.08779e-14
415.500000	8.11773e-14
415.450000	8.14777e-14
415.400000	8.17792e-14
415.350000	8.20819e-14
415.300000	8.23857e-14
415.250000	8.26906e-14
415.200000	8.29966e-14
415.150000	8.33038e-14
415.100000	8.36121e-14
415.050000	8.39215e-14
415.000000	8.42321e-14
414.950000	8.45438e-14
414.900000	8.48567e-14
414.850000	8.51708e-14
414.800000	8.5486e-14
414.750000	8.58024e-14
414.700000	8.61199e-14
414.650000	8.64386e-14
414.600000	8.67585e-14
414.550000	8.70796e-14
414.500000	8.74019e-14
414.450000	8.77254e-14
414.400000	8.805e-14
414.350000	8.83759e-14
414.300000	8.8703e-14
414.250000	8.90313e-14
414.200000	8.93607e-14
414.150000	8.96915e-14
414.100000	9.00234e-14
414.050000	9.03566e-14
414.000000	9.0691e-14
413.950000	9.10266e-14
413.900000	9.13635e-14
413.850000	9.17016e-14
413.800000	9.2041e-14
413.750000	9.23816e-14
413.700000	9.27235e-14
413.650000	9.30667e-14
413.600000	9.34111e-14
413.550000	9.37568e-14
413.500000	9.41038e-14
413.450000	9.44521e-14
413.400000	9.48016e-14
413.350000	9.51525e-14
413.300000	9.55046e-14
413.250000	9.58581e-14
413.200000	9.62129e-14
413.150000	9.65689e-14
413.100000	9.69263e-14
413.050000	9.7285e-14
413.000000	9.76451e-14
412.950000	9.80064e-14
412.900000	9.83692e-14
412.850000	9.87332e-14
412.800000	9.90986e-14
412.750000	9.94654e-14
412.700000	9.98335e-14
412.650000	1.00203e-13
412.600000	1.00574e-13
412.550000	1.00946e-13
412.500000	1.0132e-13
412.450000	1.01695e-13
412.400000	1.02071e-13
412.350000	1.02449e-13
412.300000	1.02828e-13
412.250000	1.03208e-13
412.200000	1.0359e-13
412.150000	1.03974e-13
412.100000	1.04359e-13
412.050000	1.04745e-13
412.000000	1.05132e-13
411.950000	1.05521e-13
411.900000	1.05912e-13
411.850000	1.06304e-13
411.800000	1.06697e-13
411.750000	1.07092e-13
411.700000	1.07489e-13
411.650000	1.07886e-13
411.600000	1.08286e-13
411.550000	1.08686e-13
411.500000	1.09089e-13
411.450000	1.09492e-13
411.400000	1.09898e-13
411.350000	1.10304e-13
411.300000	1.10712e-13
411.250000	1.11122e-13
411.200000	1.11533e-13
411.150000	1.11946e-13
411.100000	1.12361e-13
411.050000	1.12776e-13
411.000000	1.13194e-13
410.950000	1.13613e-13
410.900000	1.14033e-13
410.850000	1.14455e-13
410.800000	1.14879e-13
410.750000	1.15304e-13
410.700000	1.15731e-13
410.650000	1.16159e-13
410.600000	1.16589e-13
410.550000	1.1702e-13
410.500000	1.17453e-13
410.450000	1.17888e-13
410.400000	1.18324e-13
410.350000	1.18762e-13
410.300000	1.19202e-13
410.250000	1.19643e-13
410.200000	1.20086e-13
410.150000	1.2053e-13
410.100000	1.20976e-13
410.050000	1.21424e-13
410.000000	1.21873e-13
409.950000	1.22324e-13
409.900000	1.22777e-13
409.850000	1.23231e-13
409.800000	1.23687e-13
409.750000	1.24145e-13
409.700000	1.24605e-13
409.650000	1.25066e-13
409.600000	1.25529e-13
409.550000	1.25993e-13
409.500000	1.26459e-13
409.450000	1.26927e-13
409.400000	1.27397e-13
409.350000	1.27869e-13
409.300000	1.28342e-13
409.250000	1.28817e-13
409.200000	1.29294e-13
409.150000	1.29772e-13
409.100000	1.30252e-13
409.050000	1.30734e-13
409.000000	1.31218e-13
408.950000	1.31704e-13
408.900000	1.32191e-13
408.850000	1.3268e-13
408.800000	1.33171e-13
408.750000	1.33664e-13
408.700000	1.34159e-13
408.650000	1.34655e-13
408.600000	1.35154e-13
408.550000	1.35654e-13
408.500000	1.36156e-13
408.450000	1.3666e-13
408.400000	1.37166e-13
408.350000	1.37673e-13
408.300000	1.38183e-13
408.250000	1.38694e-13
408.200000	1.39207e-13
408.150000	1.39723e-13
408.100000	1.4024e-13
408.050000	1.40759e-13
408.000000	1.4128e-13
407.950000	1.41802e-13
407.900000	1.42327e-13
407.850000	1.42854e-13
407.800000	1.43383e-13
407.750000	1.43913e-13
407.700000	1.44446e-13
407.650000	1.4498e-13
407.600000	1.45517e-13
407.550000	1.46055e-13
407.500000	1.46596e-13
407.450000	1.47138e-13
407.400000	1.47683e-13
407.350000	1.4823e-13
407.300000	1.48778e-13
407.250000	1.49329e-13
407.200000	1.49881e-13
407.150000	1.50436e-13
407.100000	1.50993e-13
407.050000	1.51552e-13
407.000000	1.52112e-13
406.950000	1.52675e-13
406.900000	1.5324e-13
406.850000	1.53807e-13
406.800000	1.54377e-13
406.750000	1.54948e-13
406.700000	1.55521e-13
406.650000	1.56097e-13
406.600000	1.56675e-13
406.550000	1.57254e-13
406.500000	1.57836e-13
406.450000	1.58421e-13
406.400000	1.59007e-13
406.350000	1.59595e-13
406.300000	1.60186e-13
406.250000	1.60779e-13
406.200000	1.61374e-13
406.150000	1.61971e-13
406.100000	1.6257e-13
406.050000	1.63172e-13
406.000000	1.63776e-13
405.950000	1.64382e-13
405.900000	1.6499e-13
405.850000	1.65601e-13
405.800000	1.66214e-13
405.750000	1.66829e-13
405.700000	1.67446e-13
405.650000	1.68066e-13
405.600000	1.68688e-13
405.550000	1.69312e-13
405.500000	1.69939e-13
405.450000	1.70568e-13
405.400000	1.71199e-13
405.350000	1.71832e-13
405.300000	1.72468e-13
405.250000	1.73107e-13
405.200000	1.73747e-13
405.150000	1.7439e-13
405.100000	1.75036e-13
405.050000	1.75683e-13
405.000000	1.76334e-13
404.950000	1.76986e-13
404.900000	1.77641e-13
404.850000	1.78298e-13
404.800000	1.78958e-13
404.750000	1.79621e-13
404.700000	1.80285e-13
404.650000	1.80953e-13
404.600000	1.81622e-13
404.550000	1.82294e-13
404.500000	1.82969e-13
404.450000	1.83646e-13
404.400000	1.84326e-13
404.350000	1.85008e-13
404.300000	1.85692e-13
404.250000	1.8638e-13
404.200000	1.87069e-13
404.150000	1.87762e-13
404.100000	1.88457e-13
404.050000	1.89154e-13
404.000000	1.89854e-13
403.950000	1.90557e-13
403.900000	1.91262e-13
403.850000	1.9197e-13
403.800000	1.9268e-13
403.750000	1.93393e-13
403.700000	1.94109e-13
403.650000	1.94827e-13
403.600000	1.95548e-13
403.550000	1.96272e-13
403.500000	1.96998e-13
403.450000	1.97727e-13
403.400000	1.98459e-13
403.350000	1.99193e-13
403.300000	1.99931e-13
403.250000	2.0067e-13
403.200000	2.01413e-13
403.150000	2.02158e-13
403.100000	2.02907e-13
403.050000	2.03657e-13
403.000000	2.04411e-13
402.950000	2.05168e-13
402.900000	2.05927e-13
402.850000	2.06689e-13
402.800000	2.07454e-13
402.750000	2.08222e-13
402.700000	2.08992e-13
402.650000	2.09766e-13
402.600000	2.10542e-13
402.550000	2.11321e-13
402.500000	2.12103e-13
402.450000	2.12888e-13
402.400000	2.13676e-13
402.350000	2.14466e-13
402.300000	2.1526e-13
402.250000	2.16057e-13
402.200000	2.16856e-13
402.150000	2.17659e-13
402.100000	2.18464e-13
402.050000	2.19273e-13
402.000000	2.20084e-13
401.950000	2.20899e-13
401.900000	2.21716e-13
401.850000	2.22537e-13
401.800000	2.2336e-13
401.750000	2.24187e-13
401.700000	2.25016e-13
401.650000	2.25849e-13
401.600000	2.26685e-13
401.550000	2.27524e-13
401.500000	2.28366e-13
401.450000	2.29211e-13
401.400000	2.30059e-13
401.350000	2.30911e-13
401.300000	2.31765e-13
401.250000	2.32623e-13
401.200000	2.33484e-13
401.150000	2.34348e-13
401.100000	2.35215e-13
401.050000	2.36085e-13
401.000000	2.36959e-13
400.950000	2.37836e-13
400.900000	2.38716e-13
400.850000	2.396e-13
400.800000	2.40486e-13
400.750000	2.41376e-13
400.700000	2.42269e-13
400.650000	2.43166e-13
400.600000	2.44066e-13
400.550000	2.44969e-13
400.500000	2.45876e-13
400.450000	2.46786e-13
400.400000	2.47699e-13
400.350000	2.48615e-13
400.300000	2.49536e-13
400.250000	2.50459e-13
400.200000	2.51386e-13
400.150000	2.52316e-13
400.100000	2.5325e-13
400.050000	2.54187e-13
400.000000	2.55128e-13
399.950000	2.56072e-13
399.900000	2.57019e-13
399.850000	2.57971e-13
399.800000	2.58925e-13
399.750000	2.59883e-13
399.700000	2.60845e-13
399.650000	2.6181e-13
399.600000	2.62779e-13
399.550000	2.63752e-13
399.500000	2.64728e-13
399.450000	2.65708e-13
399.400000	2.66691e-13
399.350000	2.67678e-13
399.300000	2.68668e-13
399.250000	2.69663e-13
399.200000	2.7066e-13
399.150000	2.71662e-13
399.100000	2.72667e-13
399.050000	2.73676e-13
399.000000	2.74689e-13
398.950000	2.75706e-13
398.900000	2.76726e-13
398.850000	2.7775e-13
398.800000	2.78778e-13
398.750000	2.7981e-13
398.700000	2.80845e-13
398.650000	2.81884e-13
398.600000	2.82928e-13
398.550000	2.83975e-13
398.500000	2.85025e-13
398.450000	2.8608e-13
398.400000	2.87139e-13
398.350000	2.88201e-13
398.300000	2.89268e-13
398.250000	2.90338e-13
398.200000	2.91413e-13
398.150000	2.92491e-13
398.100000	2.93574e-13
398.050000	2.9466e-13
398.000000	2.95751e-13
397.950000	2.96845e-13
397.900000	2.97943e-13
397.850000	2.99046e-13
397.800000	3.00153e-13
397.750000	3.01263e-13
397.700000	3.02378e-13
397.650000	3.03497e-13
397.600000	3.0462e-13
397.550000	3.05748e-13
397.500000	3.06879e-13
397.450000	3.08015e-13
397.400000	3.09155e-13
397.350000	3.10299e-13
397.300000	3.11447e-13
397.250000	3.126e-13
397.200000	3.13756e-13
397.150000	3.14917e-13
397.100000	3.16083e-13
397.050000	3.17252e-13
397.000000	3.18427e-13
396.950000	3.19605e-13
396.900000	3.20788e-13
396.850000	3.21975e-13
396.800000	3.23166e-13
396.750000	3.24362e-13
396.700000	3.25562e-13
396.650000	3.26767e-13
396.600000	3.27976e-13
396.550000	3.2919e-13
396.500000	3.30408e-13
396.450000	3.31631e-13
396.400000	3.32858e-13
396.350000	3.3409e-13
396.300000	3.35326e-13
396.250000	3.36567e-13
396.200000	3.37813e-13
396.150000	3.39063e-13
396.100000	3.40318e-13
396.050000	3.41577e-13
396.000000	3.42841e-13
395.950000	3.4411e-13
395.900000	3.45383e-13
395.850000	3.46661e-13
395.800000	3.47944e-13
395.750000	3.49232e-13
395.700000	3.50524e-13
395.650000	3.51821e-13
395.600000	3.53123e-13
395.550000	3.5443e-13
395.500000	3.55741e-13
395.450000	3.57058e-13
395.400000	3.58379e-13
395.350000	3.59705e-13
395.300000	3.61037e-13
395.250000	3.62373e-13
395.200000	3.63714e-13
395.150000	3.6506e-13
395.100000	3.6641e-13
395.050000	3.67766e-13
395.000000	3.69127e-13
394.950000	3.70493e-13
394.900000	3.71864e-13
394.850000	3.7324e-13
394.800000	3.74622e-13
394.750000	3.76008e-13
394.700000	3.77399e-13
394.650000	3.78796e-13
394.600000	3.80198e-13
394.550000	3.81605e-13
394.500000	3.83017e-13
394.450000	3.84434e-13
394.400000	3.85857e-13
394.350000	3.87285e-13
394.300000	3.88718e-13
394.250000	3.90156e-13
394.200000	3.916e-13
394.150000	3.93049e-13
394.100000	3.94504e-13
394.050000	3.95964e-13
394.000000	3.97429e-13
393.950000	3.989e-13
393.900000	4.00376e-13
393.850000	4.01857e-13
393.800000	4.03344e-13
393.750000	4.04837e-13
393.700000	4.06335e-13
393.650000	4.07839e-13
393.600000	4.09348e-13
393.550000	4.10863e-13
393.500000	4.12383e-13
393.450000	4.13909e-13
393.400000	4.15441e-13
393.350000	4.16978e-13
393.300000	4.18521e-13
393.250000	4.2007e-13
393.200000	4.21624e-13
393.150000	4.23185e-13
393.100000	4.24751e-13
393.050000	4.26322e-13
393.000000	4.279e-13
392.950000	4.29484e-13
392.900000	4.31073e-13
392.850000	4.32668e-13
392.800000	4.34269e-13
392.750000	4.35876e-13
392.700000	4.37489e-13
392.650000	4.39108e-13
392.600000	4.40733e-13
392.550000	4.42364e-13
392.500000	4.44001e-13
392.450000	4.45644e-13
392.400000	4.47293e-13
392.350000	4.48948e-13
392.300000	4.5061e-13
392.250000	4.52277e-13
392.200000	4.53951e-13
392.150000	4.55631e-13
392.100000	4.57317e-13
392.050000	4.59009e-13
392.000000	4.60707e-13
391.950000	4.62412e-13
391.900000	4.64123e-13
391.850000	4.65841e-13
391.800000	4.67565e-13
391.750000	4.69295e-13
391.700000	4.71032e-13
391.650000	4.72775e-13
391.600000	4.74524e-13
391.550000	4.7628e-13
391.500000	4.78043e-13
391.450000	4.79812e-13
391.400000	4.81587e-13
391.350000	4.83369e-13
391.300000	4.85158e-13
391.250000	4.86953e-13
391.200000	4.88755e-13
391.150000	4.90564e-13
391.100000	4.92379e-13
391.050000	4.94201e-13
391.000000	4.9603e-13
390.950000	4.97866e-13
390.900000	4.99708e-13
390.850000	5.01557e-13
390.800000	5.03413e-13
390.750000	5.05276e-13
390.700000	5.07146e-13
390.650000	5.09022e-13
390.600000	5.10906e-13
390.550000	5.12797e-13
390.500000	5.14694e-13
390.450000	5.16599e-13
390.400000	5.1851e-13
390.350000	5.20429e-13
390.300000	5.22355e-13
390.250000	5.24288e-13
390.200000	5.26228e-13
390.150000	5.28175e-13
390.100000	5.3013e-13
390.050000	5.32092e-13
390.000000	5.34061e-13
389.950000	5.36037e-13
389.900000	5.3802e-13
389.850000	5.40011e-13
389.800000	5.4201e-13
389.750000	5.44015e-13
389.700000	5.46028e-13
389.650000	5.48049e-13
389.600000	5.50077e-13
389.550000	5.52112e-13
389.500000	5.54156e-13
389.450000	5.56206e-13
389.400000	5.58264e-13
389.350000	5.6033e-13
389.300000	5.62404e-13
389.250000	5.64485e-13
389.200000	5.66574e-13
389.150000	5.6867e-13
389.100000	5.70775e-13
389.050000	5.72887e-13
389.000000	5.75007e-13
388.950000	5.77134e-13
388.900000	5.7927e-13
388.850000	5.81414e-13
388.800000	5.83565e-13
388.750000	5.85724e-13
388.700000	5.87892e-13
388.650000	5.90067e-13
388.600000	5.92251e-13
388.550000	5.94442e-13
388.500000	5.96642e-13
388.450000	5.9885e-13
388.400000	6.01066e-13
388.350000	6.0329e-13
388.300000	6.05523e-13
388.250000	6.07763e-13
388.200000	6.10012e-13
388.150000	6.1227e-13
388.100000	6.14535e-13
388.050000	6.16809e-13
388.000000	6.19092e-13
387.950000	6.21383e-13
387.900000	6.23682e-13
387.850000	6.2599e-13
387.800000	6.28306e-13
387.750000	6.30631e-13
387.700000	6.32965e-13
387.650000	6.35307e-13
387.600000	6.37658e-13
387.550000	6.40018e-13
387.500000	6.42386e-13
387.450000	6.44763e-13
387.400000	6.47149e-13
387.350000	6.49544e-13
387.300000	6.51947e-13
387.250000	6.5436e-13
387.200000	6.56781e-13
387.150000	6.59211e-13
387.100000	6.61651e-13
387.050000	6.64099e-13
387.000000	6.66556e-13
386.950000	6.69023e-13
386.900000	6.71499e-13
386.850000	6.73983e-13
386.800000	6.76477e-13
386.750000	6.78981e-13
386.700000	6.81493e-13
386.650000	6.84015e-13
386.600000	6.86546e-13
386.550000	6.89087e-13
386.500000	6.91636e-13
386.450000	6.94196e-13
386.400000	6.96765e-13
386.350000	6.99343e-13
386.300000	7.01931e-13
386.250000	7.04528e-13
386.200000	7.07135e-13
386.150000	7.09752e-13
386.100000	7.12378e-13
386.050000	7.15014e-13
386.000000	7.1766e-13
385.950000	7.20316e-13
385.900000	7.22981e-13
385.850000	7.25656e-13
385.800000	7.28342e-13
385.750000	7.31037e-13
385.700000	7.33742e-13
385.650000	7.36457e-13
385.600000	7.39182e-13
385.550000	7.41917e-13
385.500000	7.44663e-13
385.450000	7.47418e-13
385.400000	7.50184e-13
385.350000	7.5296e-13
385.300000	7.55746e-13
385.250000	7.58543e-13
385.200000	7.61349e-13
385.150000	7.64167e-13
385.100000	7.66994e-13
385.050000	7.69833e-13
385.000000	7.72681e-13
384.950000	7.7554e-13
384.900000	7.7841e-13
384.850000	7.81291e-13
384.800000	7.84182e-13
384.750000	7.87083e-13
384.700000	7.89996e-13
384.650000	7.92919e-13
384.600000	7.95853e-13
384.550000	7.98798e-13
384.500000	8.01754e-13
384.450000	8.04721e-13
384.400000	8.07698e-13
384.350000	8.10687e-13
384.300000	8.13687e-13
384.250000	8.16698e-13
384.200000	8.1972e-13
384.150000	8.22753e-13
384.100000	8.25798e-13
384.050000	8.28853e-13
384.000000	8.3192e-13
383.950000	8.34999e-13
383.900000	8.38089e-13
383.850000	8.4119e-13
383.800000	8.44302e-13
383.750000	8.47427e-13
383.700000	8.50562e-13
383.650000	8.5371e-13
383.600000	8.56869e-13
383.550000	8.60039e-13
383.500000	8.63222e-13
383.450000	8.66416e-13
383.400000	8.69622e-13
383.350000	8.7284e-13
383.300000	8.7607e-13
383.250000	8.79311e-13
383.200000	8.82565e-13
383.150000	8.85831e-13
383.100000	8.89109e-13
383.050000	8.92399e-13
383.000000	8.95701e-13
382.950000	8.99015e-13
382.900000	9.02342e-13
382.850000	9.05681e-13
382.800000	9.09032e-13
382.750000	9.12396e-13
382.700000	9.15772e-13
382.650000	9.19161e-13
382.600000	9.22562e-13
382.550000	9.25976e-13
382.500000	9.29402e-13
382.450000	9.32841e-13
382.400000	9.36293e-13
382.350000	9.39757e-13
382.300000	9.43235e-13
382.250000	9.46725e-13
382.200000	9.50228e-13
382.150000	9.53744e-13
382.100000	9.57273e-13
382.050000	9.60816e-13
382.000000	9.64371e-13
381.950000	9.67939e-13
381.900000	9.71521e-13
381.850000	9.75116e-13
381.800000	9.78724e-13
381.750000	9.82346e-13
381.700000	9.85981e-13
381.650000	9.89629e-13
381.600000	9.93291e-13
381.550000	9.96966e-13
381.500000	1.00066e-12
381.450000	1.00436e-12
381.400000	1.00807e-12
381.350000	1.0118e-12
381.300000	1.01555e-12
381.250000	1.01931e-12
381.200000	1.02308e-12
381.150000	1.02686e-12
381.100000	1.03066e-12
381.050000	1.03448e-12
381.000000	1.03831e-12
380.950000	1.04215e-12
380.900000	1.046e-12
380.850000	1.04987e-12
380.800000	1.05376e-12
380.750000	1.05766e-12
380.700000	1.06157e-12
380.650000	1.0655e-12
380.600000	1.06944e-12
380.550000	1.0734e-12
380.500000	1.07737e-12
380.450000	1.08136e-12
380.400000	1.08536e-12
380.350000	1.08938e-12
380.300000	1.09341e-12
380.250000	1.09745e-12
380.200000	1.10151e-12
380.150000	1.10559e-12
380.100000	1.10968e-12
380.050000	1.11379e-12
380.000000	1.11791e-12
379.950000	1.12204e-12
379.900000	1.1262e-12
379.850000	1.13036e-12
379.800000	1.13455e-12
379.750000	1.13874e-12
379.700000	1.14296e-12
379.650000	1.14719e-12
379.600000	1.15143e-12
379.550000	1.15569e-12
379.500000	1.15997e-12
379.450000	1.16426e-12
379.400000	1.16857e-12
379.350000	1.17289e-12
379.300000	1.17723e-12
379.250000	1.18159e-12
379.200000	1.18596e-12
379.150000	1.19035e-12
379.100000	1.19475e-12
379.050000	1.19917e-12
379.000000	1.20361e-12
378.950000	1.20806e-12
378.900000	1.21253e-12
378.850000	1.21702e-12
378.800000	1.22152e-12
378.750000	1.22604e-12
378.700000	1.23058e-12
378.650000	1.23513e-12
378.600000	1.2397e-12
378.550000	1.24429e-12
378.500000	1.2489e-12
378.450000	1.25352e-12
378.400000	1.25816e-12
378.350000	1.26281e-12
378.300000	1.26748e-12
378.250000	1.27217e-12
378.200000	1.27688e-12
378.150000	1.28161e-12
378.100000	1.28635e-12
378.050000	1.29111e-12
378.000000	1.29589e-12
377.950000	1.30068e-12
377.900000	1.30549e-12
377.850000	1.31032e-12
377.800000	1.31517e-12
377.750000	1.32004e-12
377.700000	1.32492e-12
377.650000	1.32983e-12
377.600000	1.33475e-12
377.550000	1.33968e-12
377.500000	1.34464e-12
377.450000	1.34962e-12
377.400000	1.35461e-12
377.350000	1.35962e-12
377.300000	1.36465e-12
377.250000	1.3697e-12
377.200000	1.37477e-12
377.150000	1.37986e-12
377.100000	1.38496e-12
377.050000	1.39009e-12
377.000000	1.39523e-12
376.950000	1.4004e-12
376.900000	1.40558e-12
376.850000	1.41078e-12
376.800000	1.416e-12
376.750000	1.42124e-12
376.700000	1.4265e-12
376.650000	1.43177e-12
376.600000	1.43707e-12
376.550000	1.44239e-12
376.500000	1.44773e-12
376.450000	1.45308e-12
376.400000	1.45846e-12
376.350000	1.46386e-12
376.300000	1.46927e-12
376.250000	1.47471e-12
376.200000	1.48017e-12
376.150000	1.48564e-12
376.100000	1.49114e-12
376.050000	1.49666e-12
376.000000	1.5022e-12
375.950000	1.50775e-12
375.900000	1.51333e-12
375.850000	1.51893e-12
375.800000	1.52455e-12
375.750000	1.53019e-12
375.700000	1.53586e-12
375.650000	1.54154e-12
375.600000	1.54724e-12
375.550000	1.55297e-12
375.500000	1.55871e-12
375.450000	1.56448e-12
375.400000	1.57027e-12
375.350000	1.57608e-12
375.300000	1.58191e-12
375.250000	1.58777e-12
375.200000	1.59364e-12
375.150000	1.59954e-12
375.100000	1.60546e-12
375.050000	1.6114e-12
375.000000	1.61736e-12
374.950000	1.62334e-12
374.900000	1.62935e-12
374.850000	1.63538e-12
374.800000	1.64143e-12
374.750000	1.6475e-12
374.700000	1.6536e-12
374.650000	1.65972e-12
374.600000	1.66586e-12
374.550000	1.67202e-12
374.500000	1.67821e-12
374.450000	1.68442e-12
374.400000	1.69065e-12
374.350000	1.69691e-12
374.300000	1.70319e-12
374.250000	1.70949e-12
374.200000	1.71581e-12
374.150000	1.72216e-12
374.100000	1.72853e-12
374.050000	1.73493e-12
374.000000	1.74135e-12
373.950000	1.74779e-12
373.900000	1.75426e-12
373.850000	1.76075e-12
373.800000	1.76727e-12
373.750000	1.7738e-12
373.700000	1.78037e-12
373.650000	1.78696e-12
373.600000	1.79357e-12
373.550000	1.8002e-12
373.500000	1.80686e-12
373.450000	1.81355e-12
373.400000	1.82026e-12
373.350000	1.827e-12
373.300000	1.83376e-12
373.250000	1.84054e-12
373.200000	1.84735e-12
373.150000	1.85419e-12
373.100000	1.86105e-12
373.050000	1.86793e-12
373.000000	1.87484e-12
372.950000	1.88178e-12
372.900000	1.88874e-12
372.850000	1.89573e-12
372.800000	1.90275e-12
372.750000	1.90979e-12
372.700000	1.91685e-12
372.650000	1.92395e-12
372.600000	1.93106e-12
372.550000	1.93821e-12
372.500000	1.94538e-12
372.450000	1.95258e-12
372.400000	1.9598e-12
372.350000	1.96706e-12
372.300000	1.97433e-12
372.250000	1.98164e-12
372.200000	1.98897e-12
372.150000	1.99633e-12
372.100000	2.00372e-12
372.050000	2.01113e-12
372.000000	2.01857e-12
371.950000	2.02604e-12
371.900000	2.03354e-12
371.850000	2.04106e-12
371.800000	2.04861e-12
371.750000	2.05619e-12
371.700000	2.0638e-12
371.650000	2.07144e-12
371.600000	2.0791e-12
371.550000	2.0868e-12
371.500000	2.09452e-12
371.450000	2.10227e-12
371.400000	2.11004e-12
371.350000	2.11785e-12
371.300000	2.12569e-12
371.250000	2.13355e-12
371.200000	2.14145e-12
371.150000	2.14937e-12
371.100000	2.15732e-12
371.050000	2.16531e-12
371.000000	2.17332e-12
370.950000	2.18136e-12
370.900000	2.18943e-12
370.850000	2.19753e-12
370.800000	2.20566e-12
370.750000	2.21382e-12
370.700000	2.22201e-12
370.650000	2.23024e-12
370.600000	2.23849e-12
370.550000	2.24677e-12
370.500000	2.25508e-12
370.450000	2.26343e-12
370.400000	2.2718e-12
370.350000	2.28021e-12
370.300000	2.28864e-12
370.250000	2.29711e-12
370.200000	2.30561e-12
370.150000	2.31414e-12
370.100000	2.32271e-12
370.050000	2.3313e-12
370.000000	2.33993e-12
369.950000	2.34858e-12
369.900000	2.35727e-12
369.850000	2.36599e-12
369.800000	2.37475e-12
369.750000	2.38354e-12
369.700000	2.39235e-12
369.650000	2.40121e-12
369.600000	2.41009e-12
369.550000	2.41901e-12
369.500000	2.42796e-12
369.450000	2.43694e-12
369.400000	2.44596e-12
369.350000	2.45501e-12
369.300000	2.46409e-12
369.250000	2.47321e-12
369.200000	2.48236e-12
369.150000	2.49155e-12
369.100000	2.50076e-12
369.050000	2.51002e-12
369.000000	2.5193e-12
368.950000	2.52863e-12
368.900000	2.53798e-12
368.850000	2.54737e-12
368.800000	2.5568e-12
368.750000	2.56626e-12
368.700000	2.57575e-12
368.650000	2.58528e-12
368.600000	2.59485e-12
368.550000	2.60445e-12
368.500000	2.61409e-12
368.450000	2.62376e-12
368.400000	2.63346e-12
368.350000	2.64321e-12
368.300000	2.65299e-12
368.250000	2.6628e-12
368.200000	2.67266e-12
368.150000	2.68255e-12
368.100000	2.69247e-12
368.050000	2.70243e-12
368.000000	2.71243e-12
367.950000	2.72247e-12
367.900000	2.73254e-12
367.850000	2.74265e-12
367.800000	2.7528e-12
367.750000	2.76298e-12
367.700000	2.77321e-12
367.650000	2.78347e-12
367.600000	2.79377e-12
367.550000	2.8041e-12
367.500000	2.81448e-12
367.450000	2.82489e-12
367.400000	2.83534e-12
367.350000	2.84583e-12
367.300000	2.85636e-12
367.250000	2.86693e-12
367.200000	2.87754e-12
367.150000	2.88819e-12
367.100000	2.89887e-12
367.050000	2.9096e-12
367.000000	2.92036e-12
366.950000	2.93117e-12
366.900000	2.94201e-12
366.850000	2.9529e-12
366.800000	2.96383e-12
366.750000	2.97479e-12
366.700000	2.9858e-12
366.650000	2.99684e-12
366.600000	3.00793e-12
366.550000	3.01906e-12
366.500000	3.03023e-12
366.450000	3.04144e-12
366.400000	3.0527e-12
366.350000	3.06399e-12
366.300000	3.07533e-12
366.250000	3.08671e-12
366.200000	3.09813e-12
366.150000	3.10959e-12
366.100000	3.1211e-12
366.050000	3.13264e-12
366.000000	3.14423e-12
365.950000	3.15587e-12
365.900000	3.16754e-12
365.850000	3.17926e-12
365.800000	3.19103e-12
365.750000	3.20283e-12
365.700000	3.21468e-12
365.650000	3.22658e-12
365.600000	3.23852e-12
365.550000	3.2505e-12
365.500000	3.26252e-12
365.450000	3.2746e-12
365.400000	3.28671e-12
365.350000	3.29887e-12
365.300000	3.31108e-12
365.250000	3.32333e-12
365.200000	3.33562e-12
365.150000	3.34797e-12
365.100000	3.36035e-12
365.050000	3.37279e-12
365.000000	3.38526e-12
364.950000	3.39779e-12
364.900000	3.41036e-12
364.850000	3.42298e-12
364.800000	3.43564e-12
364.750000	3.44836e-12
364.700000	3.46111e-12
364.650000	3.47392e-12
364.600000	3.48677e-12
364.550000	3.49967e-12
364.500000	3.51262e-12
364.450000	3.52562e-12
364.400000	3.53866e-12
364.350000	3.55176e-12
364.300000	3.5649e-12
364.250000	3.57809e-12
364.200000	3.59132e-12
364.150000	3.60461e-12
364.100000	3.61795e-12
364.050000	3.63133e-12
364.000000	3.64477e-12
363.950000	3.65826e-12
363.900000	3.67179e-12
363.850000	3.68538e-12
363.800000	3.69901e-12
363.750000	3.7127e-12
363.700000	3.72643e-12
363.650000	3.74022e-12
363.600000	3.75406e-12
363.550000	3.76795e-12
363.500000	3.78189e-12
363.450000	3.79588e-12
363.400000	3.80993e-12
363.350000	3.82402e-12
363.300000	3.83817e-12
363.250000	3.85237e-12
363.200000	3.86662e-12
363.150000	3.88093e-12
363.100000	3.89529e-12
363.050000	3.9097e-12
363.000000	3.92417e-12
362.950000	3.93869e-12
362.900000	3.95326e-12
362.850000	3.96788e-12
362.800000	3.98256e-12
362.750000	3.9973e-12
362.700000	4.01209e-12
362.650000	4.02693e-12
362.600000	4.04183e-12
362.550000	4.05679e-12
362.500000	4.0718e-12
362.450000	4.08686e-12
362.400000	4.10198e-12
362.350000	4.11716e-12
362.300000	4.13239e-12
362.250000	4.14768e-12
362.200000	4.16303e-12
362.150000	4.17843e-12
362.100000	4.19389e-12
362.050000	4.2094e-12
362.000000	4.22498e-12
361.950000	4.24061e-12
361.900000	4.2563e-12
361.850000	4.27205e-12
361.800000	4.28785e-12
361.750000	4.30372e-12
361.700000	4.31964e-12
361.650000	4.33562e-12
361.600000	4.35166e-12
361.550000	4.36776e-12
361.500000	4.38392e-12
361.450000	4.40014e-12
361.400000	4.41642e-12
361.350000	4.43276e-12
361.300000	4.44916e-12
361.250000	4.46562e-12
361.200000	4.48215e-12
361.150000	4.49873e-12
361.100000	4.51537e-12
361.050000	4.53208e-12
361.000000	4.54885e-12
360.950000	4.56568e-12
360.900000	4.58257e-12
360.850000	4.59952e-12
360.800000	4.61654e-12
360.750000	4.63362e-12
360.700000	4.65076e-12
360.650000	4.66797e-12
360.600000	4.68524e-12
360.550000	4.70258e-12
360.500000	4.71997e-12
360.450000	4.73744e-12
360.400000	4.75497e-12
360.350000	4.77256e-12
360.300000	4.79021e-12
360.250000	4.80794e-12
360.200000	4.82573e-12
360.150000	4.84358e-12
360.100000	4.8615e-12
360.050000	4.87949e-12
360.000000	4.89754e-12
359.950000	4.91566e-12
359.900000	4.93385e-12
359.850000	4.9521e-12
359.800000	4.97042e-12
359.750000	4.98881e-12
359.700000	5.00727e-12
359.650000	5.02579e-12
359.600000	5.04439e-12
359.550000	5.06305e-12
359.500000	5.08178e-12
359.450000	5.10059e-12
359.400000	5.11946e-12
359.350000	5.1384e-12
359.300000	5.15741e-12
359.250000	5.17649e-12
359.200000	5.19564e-12
359.150000	5.21486e-12
359.100000	5.23416e-12
359.050000	5.25352e-12
359.000000	5.27296e-12
358.950000	5.29247e-12
358.900000	5.31205e-12
358.850000	5.3317e-12
358.800000	5.35143e-12
358.750000	5.37123e-12
358.700000	5.3911e-12
358.650000	5.41104e-12
358.600000	5.43106e-12
358.550000	5.45116e-12
358.500000	5.47132e-12
358.450000	5.49157e-12
358.400000	5.51188e-12
358.350000	5.53228e-12
358.300000	5.55275e-12
358.250000	5.57329e-12
358.200000	5.59391e-12
358.150000	5.6146e-12
358.100000	5.63538e-12
358.050000	5.65623e-12
358.000000	5.67715e-12
357.950000	5.69816e-12
357.900000	5.71924e-12
357.850000	5.7404e-12
357.800000	5.76164e-12
357.750000	5.78295e-12
357.700000	5.80435e-12
357.650000	5.82582e-12
357.600000	5.84738e-12
357.550000	5.86901e-12
357.500000	5.89072e-12
357.450000	5.91252e-12
357.400000	5.93439e-12
357.350000	5.95635e-12
357.300000	5.97838e-12
357.250000	6.0005e-12
357.200000	6.0227e-12
357.150000	6.04498e-12
357.100000	6.06735e-12
357.050000	6.0898e-12
357.000000	6.11233e-12
356.950000	6.13494e-12
356.900000	6.15764e-12
356.850000	6.18042e-12
356.800000	6.20328e-12
356.750000	6.22624e-12
356.700000	6.24927e-12
356.650000	6.27239e-12
356.600000	6.2956e-12
356.550000	6.31889e-12
356.500000	6.34227e-12
356.450000	6.36573e-12
356.400000	6.38928e-12
356.350000	6.41292e-12
356.300000	6.43665e-12
356.250000	6.46046e-12
356.200000	6.48436e-12
356.150000	6.50835e-12
356.100000	6.53243e-12
356.050000	6.5566e-12
356.000000	6.58085e-12
355.950000	6.6052e-12
355.900000	6.62964e-12
355.850000	6.65417e-12
355.800000	6.67878e-12
355.750000	6.70349e-12
355.700000	6.72829e-12
355.650000	6.75319e-12
355.600000	6.77817e-12
355.550000	6.80325e-12
355.500000	6.82842e-12
355.450000	6.85368e-12
355.400000	6.87904e-12
355.350000	6.90449e-12
355.300000	6.93003e-12
355.250000	6.95567e-12
355.200000	6.9814e-12
355.150000	7.00723e-12
355.100000	7.03316e-12
355.050000	7.05918e-12
355.000000	7.08529e-12
354.950000	7.11151e-12
354.900000	7.13782e-12
354.850000	7.16422e-12
354.800000	7.19073e-12
354.750000	7.21733e-12
354.700000	7.24403e-12
354.650000	7.27083e-12
354.600000	7.29773e-12
354.550000	7.32473e-12
354.500000	7.35183e-12
354.450000	7.37903e-12
354.400000	7.40633e-12
354.350000	7.43373e-12
354.300000	7.46123e-12
354.250000	7.48884e-12
354.200000	7.51654e-12
354.150000	7.54435e-12
354.100000	7.57226e-12
354.050000	7.60028e-12
354.000000	7.62839e-12
353.950000	7.65662e-12
353.900000	7.68494e-12
353.850000	7.71337e-12
353.800000	7.74191e-12
353.750000	7.77055e-12
353.700000	7.7993e-12
353.650000	7.82816e-12
353.600000	7.85712e-12
353.550000	7.88618e-12
353.500000	7.91536e-12
353.450000	7.94464e-12
353.400000	7.97404e-12
353.350000	8.00354e-12
353.300000	8.03315e-12
353.250000	8.06287e-12
353.200000	8.0927e-12
353.150000	8.12264e-12
353.100000	8.15269e-12
353.050000	8.18285e-12
353.000000	8.21312e-12
352.950000	8.24351e-12
352.900000	8.274e-12
352.850000	8.30461e-12
352.800000	8.33534e-12
352.750000	8.36617e-12
352.700000	8.39713e-12
352.650000	8.42819e-12
352.600000	8.45937e-12
352.550000	8.49067e-12
352.500000	8.52208e-12
352.450000	8.55361e-12
352.400000	8.58525e-12
352.350000	8.61702e-12
352.300000	8.64889e-12
352.250000	8.68089e-12
352.200000	8.71301e-12
352.150000	8.74524e-12
352.100000	8.7776e-12
352.050000	8.81007e-12
352.000000	8.84266e-12
351.950000	8.87538e-12
351.900000	8.90821e-12
351.850000	8.94117e-12
351.800000	8.97425e-12
351.750000	9.00745e-12
351.700000	9.04077e-12
351.650000	9.07422e-12
351.600000	9.10779e-12
351.550000	9.14148e-12
351.500000	9.1753e-12
351.450000	9.20925e-12
351.400000	9.24332e-12
351.350000	9.27751e-12
351.300000	9.31184e-12
351.250000	9.34629e-12
351.200000	9.38086e-12
351.150000	9.41557e-12
351.100000	9.4504e-12
351.050000	9.48536e-12
351.000000	9.52045e-12
350.950000	9.55568e-12
350.900000	9.59103e-12
350.850000	9.62651e-12
350.800000	9.66212e-12
350.750000	9.69787e-12
350.700000	9.73375e-12
350.650000	9.76976e-12
350.600000	9.8059e-12
350.550000	9.84218e-12
350.500000	9.87859e-12
350.450000	9.91513e-12
350.400000	9.95182e-12
350.350000	9.98863e-12
350.300000	1.00256e-11
350.250000	1.00627e-11
350.200000	1.00999e-11
350.150000	1.01373e-11
350.100000	1.01748e-11
350.050000	1.02124e-11
350.000000	1.02502e-11
349.950000	1.02881e-11
349.900000	1.03262e-11
349.850000	1.03644e-11
349.800000	1.04027e-11
349.750000	1.04412e-11
349.700000	1.04798e-11
349.650000	1.05186e-11
349.600000	1.05575e-11
349.550000	1.05966e-11
349.500000	1.06358e-11
349.450000	1.06751e-11
349.400000	1.07146e-11
349.350000	1.07543e-11
349.300000	1.0794e-11
349.250000	1.0834e-11
349.200000	1.08741e-11
349.150000	1.09143e-11
349.100000	1.09547e-11
349.050000	1.09952e-11
349.000000	1.10359e-11
348.950000	1.10767e-11
348.900000	1.11177e-11
348.850000	1.11588e-11
348.800000	1.12001e-11
348.750000	1.12415e-11
348.700000	1.12831e-11
348.650000	1.13248e-11
348.600000	1.13667e-11
348.550000	1.14088e-11
348.500000	1.1451e-11
348.450000	1.14934e-11
348.400000	1.15359e-11
348.350000	1.15786e-11
348.300000	1.16214e-11
348.250000	1.16644e-11
348.200000	1.17075e-11
348.150000	1.17508e-11
348.100000	1.17943e-11
348.050000	1.18379e-11
348.000000	1.18817e-11
347.950000	1.19257e-11
347.900000	1.19698e-11
347.850000	1.20141e-11
347.800000	1.20585e-11
347.750000	1.21032e-11
347.700000	1.21479e-11
347.650000	1.21929e-11
347.600000	1.2238e-11
347.550000	1.22832e-11
347.500000	1.23287e-11
347.450000	1.23743e-11
347.400000	1.24201e-11
347.350000	1.2466e-11
347.300000	1.25121e-11
347.250000	1.25584e-11
347.200000	1.26049e-11
347.150000	1.26515e-11
347.100000	1.26983e-11
347.050000	1.27453e-11
347.000000	1.27924e-11
346.950000	1.28398e-11
346.900000	1.28873e-11
346.850000	1.29349e-11
346.800000	1.29828e-11
346.750000	1.30308e-11
346.700000	1.3079e-11
346.650000	1.31274e-11
346.600000	1.3176e-11
346.550000	1.32247e-11
346.500000	1.32737e-11
346.450000	1.33228e-11
346.400000	1.3372e-11
346.350000	1.34215e-11
346.300000	1.34712e-11
346.250000	1.3521e-11
346.200000	1.3571e-11
346.150000	1.36212e-11
346.100000	1.36716e-11
346.050000	1.37222e-11
346.000000	1.3773e-11
345.950000	1.38239e-11
345.900000	1.3875e-11
345.850000	1.39264e-11
345.800000	1.39779e-11
345.750000	1.40296e-11
345.700000	1.40815e-11
345.650000	1.41336e-11
345.600000	1.41859e-11
345.550000	1.42384e-11
345.500000	1.4291e-11
345.450000	1.43439e-11
345.400000	1.4397e-11
345.350000	1.44502e-11
345.300000	1.45037e-11
345.250000	1.45573e-11
345.200000	1.46112e-11
345.150000	1.46652e-11
345.100000	1.47195e-11
345.050000	1.4774e-11
345.000000	1.48286e-11
344.950000	1.48835e-11
344.900000	1.49385e-11
344.850000	1.49938e-11
344.800000	1.50493e-11
344.750000	1.51049e-11
344.700000	1.51608e-11
344.650000	1.52169e-11
344.600000	1.52732e-11
344.550000	1.53297e-11
344.500000	1.53864e-11
344.450000	1.54433e-11
344.400000	1.55004e-11
344.350000	1.55578e-11
344.300000	1.56153e-11
344.250000	1.56731e-11
344.200000	1.57311e-11
344.150000	1.57893e-11
344.100000	1.58477e-11
344.050000	1.59063e-11
344.000000	1.59652e-11
343.950000	1.60242e-11
343.900000	1.60835e-11
343.850000	1.6143e-11
343.800000	1.62027e-11
343.750000	1.62627e-11
343.700000	1.63228e-11
343.650000	1.63832e-11
343.600000	1.64438e-11
343.550000	1.65046e-11
343.500000	1.65657e-11
343.450000	1.6627e-11
343.400000	1.66885e-11
343.350000	1.67502e-11
343.300000	1.68122e-11
343.250000	1.68744e-11
343.200000	1.69368e-11
343.150000	1.69995e-11
343.100000	1.70623e-11
343.050000	1.71255e-11
343.000000	1.71888e-11
342.950000	1.72524e-11
342.900000	1.73162e-11
342.850000	1.73803e-11
342.800000	1.74446e-11
342.750000	1.75091e-11
342.700000	1.75739e-11
342.650000	1.76389e-11
342.600000	1.77041e-11
342.550000	1.77696e-11
342.500000	1.78354e-11
342.450000	1.79013e-11
342.400000	1.79676e-11
342.350000	1.8034e-11
342.300000	1.81008e-11
342.250000	1.81677e-11
342.200000	1.82349e-11
342.150000	1.83024e-11
342.100000	1.83701e-11
342.050000	1.8438e-11
342.000000	1.85062e-11
341.950000	1.85747e-11
341.900000	1.86434e-11
341.850000	1.87124e-11
341.800000	1.87816e-11
341.750000	1.88511e-11
341.700000	1.89208e-11
341.650000	1.89908e-11
341.600000	1.90611e-11
341.550000	1.91316e-11
341.500000	1.92024e-11
341.450000	1.92734e-11
341.400000	1.93447e-11
341.350000	1.94162e-11
341.300000	1.94881e-11
341.250000	1.95602e-11
341.200000	1.96325e-11
341.150000	1.97051e-11
341.100000	1.9778e-11
341.050000	1.98512e-11
341.000000	1.99246e-11
340.950000	1.99983e-11
340.900000	2.00723e-11
340.850000	2.01466e-11
340.800000	2.02211e-11
340.750000	2.02959e-11
340.700000	2.0371e-11
340.650000	2.04463e-11
340.600000	2.0522e-11
340.550000	2.05979e-11
340.500000	2.06741e-11
340.450000	2.07506e-11
340.400000	2.08273e-11
340.350000	2.09044e-11
340.300000	2.09817e-11
340.250000	2.10593e-11
340.200000	2.11372e-11
340.150000	2.12154e-11
340.100000	2.12939e-11
340.050000	2.13727e-11
340.000000	2.14517e-11
339.950000	2.15311e-11
339.900000	2.16107e-11
339.850000	2.16907e-11
339.800000	2.17709e-11
339.750000	2.18515e-11
339.700000	2.19323e-11
339.650000	2.20134e-11
339.600000	2.20949e-11
339.550000	2.21766e-11
339.500000	2.22586e-11
339.450000	2.2341e-11
339.400000	2.24236e-11
339.350000	2.25066e-11
339.300000	2.25898e-11
339.250000	2.26734e-11
339.200000	2.27572e-11
339.150000	2.28414e-11
339.100000	2.29259e-11
339.050000	2.30107e-11
339.000000	2.30959e-11
338.950000	2.31813e-11
338.900000	2.3267e-11
338.850000	2.33531e-11
338.800000	2.34395e-11
338.750000	2.35262e-11
338.700000	2.36132e-11
338.650000	2.37006e-11
338.600000	2.37883e-11
338.550000	2.38763e-11
338.500000	2.39646e-11
338.450000	2.40532e-11
338.400000	2.41422e-11
338.350000	2.42315e-11
338.300000	2.43211e-11
338.250000	2.44111e-11
338.200000	2.45014e-11
338.150000	2.45921e-11
338.100000	2.4683e-11
338.050000	2.47743e-11
338.000000	2.4866e-11
337.950000	2.4958e-11
337.900000	2.50503e-11
337.850000	2.51429e-11
337.800000	2.5236e-11
337.750000	2.53293e-11
337.700000	2.5423e-11
337.650000	2.5517e-11
337.600000	2.56114e-11
337.550000	2.57062e-11
337.500000	2.58013e-11
337.450000	2.58967e-11
337.400000	2.59925e-11
337.350000	2.60887e-11
337.300000	2.61852e-11
337.250000	2.6282e-11
337.200000	2.63792e-11
337.150000	2.64768e-11
337.100000	2.65748e-11
337.050000	2.66731e-11
337.000000	2.67717e-11
336.950000	2.68708e-11
336.900000	2.69702e-11
336.850000	2.70699e-11
336.800000	2.71701e-11
336.750000	2.72706e-11
336.700000	2.73715e-11
336.650000	2.74727e-11
336.600000	2.75743e-11
336.550000	2.76763e-11
336.500000	2.77787e-11
336.450000	2.78815e-11
336.400000	2.79846e-11
336.350000	2.80881e-11
336.300000	2.8192e-11
336.250000	2.82963e-11
336.200000	2.8401e-11
336.150000	2.8506e-11
336.100000	2.86115e-11
336.050000	2.87173e-11
336.000000	2.88236e-11
335.950000	2.89302e-11
335.900000	2.90372e-11
335.850000	2.91446e-11
335.800000	2.92524e-11
335.750000	2.93606e-11
335.700000	2.94692e-11
335.650000	2.95782e-11
335.600000	2.96876e-11
335.550000	2.97975e-11
335.500000	2.99077e-11
335.450000	3.00183e-11
335.400000	3.01294e-11
335.350000	3.02408e-11
335.300000	3.03527e-11
335.250000	3.04649e-11
335.200000	3.05776e-11
335.150000	3.06908e-11
335.100000	3.08043e-11
335.050000	3.09182e-11
335.000000	3.10326e-11
334.950000	3.11474e-11
334.900000	3.12626e-11
334.850000	3.13782e-11
334.800000	3.14943e-11
334.750000	3.16108e-11
334.700000	3.17277e-11
334.650000	3.18451e-11
334.600000	3.19629e-11
334.550000	3.20811e-11
334.500000	3.21998e-11
334.450000	3.23189e-11
334.400000	3.24385e-11
334.350000	3.25585e-11
334.300000	3.26789e-11
334.250000	3.27998e-11
334.200000	3.29211e-11
334.150000	3.30429e-11
334.100000	3.31651e-11
334.050000	3.32878e-11
334.000000	3.34109e-11
333.950000	3.35345e-11
333.900000	3.36586e-11
333.850000	3.37831e-11
333.800000	3.3908e-11
333.750000	3.40335e-11
333.700000	3.41593e-11
333.650000	3.42857e-11
333.600000	3.44125e-11
333.550000	3.45398e-11
333.500000	3.46676e-11
333.450000	3.47958e-11
333.400000	3.49245e-11
333.350000	3.50537e-11
333.300000	3.51834e-11
333.250000	3.53135e-11
333.200000	3.54441e-11
333.150000	3.55753e-11
333.100000	3.57068e-11
333.050000	3.58389e-11
333.000000	3.59715e-11
332.950000	3.61046e-11
332.900000	3.62381e-11
332.850000	3.63722e-11
332.800000	3.65067e-11
332.750000	3.66417e-11
332.700000	3.67773e-11
332.650000	3.69133e-11
332.600000	3.70499e-11
332.550000	3.71869e-11
332.500000	3.73245e-11
332.450000	3.74625e-11
332.400000	3.76011e-11
332.350000	3.77402e-11
332.300000	3.78798e-11
332.250000	3.80199e-11
332.200000	3.81605e-11
332.150000	3.83017e-11
332.100000	3.84434e-11
332.050000	3.85856e-11
332.000000	3.87283e-11
331.950000	3.88715e-11
331.900000	3.90153e-11
331.850000	3.91596e-11
331.800000	3.93045e-11
331.750000	3.94499e-11
331.700000	3.95958e-11
331.650000	3.97423e-11
331.600000	3.98893e-11
331.550000	4.00368e-11
331.500000	4.01849e-11
331.450000	4.03336e-11
331.400000	4.04828e-11
331.350000	4.06325e-11
331.300000	4.07828e-11
331.250000	4.09337e-11
331.200000	4.10851e-11
331.150000	4.1237e-11
331.100000	4.13896e-11
331.050000	4.15427e-11
331.000000	4.16963e-11
330.950000	4.18506e-11
330.900000	4.20054e-11
330.850000	4.21607e-11
330.800000	4.23167e-11
330.750000	4.24732e-11
330.700000	4.26303e-11
330.650000	4.2788e-11
330.600000	4.29463e-11
330.550000	4.31051e-11
330.500000	4.32646e-11
330.450000	4.34246e-11
330.400000	4.35852e-11
330.350000	4.37465e-11
330.300000	4.39083e-11
330.250000	4.40707e-11
330.200000	4.42337e-11
330.150000	4.43973e-11
330.100000	4.45615e-11
330.050000	4.47264e-11
330.000000	4.48918e-11
329.950000	4.50579e-11
329.900000	4.52245e-11
329.850000	4.53918e-11
329.800000	4.55597e-11
329.750000	4.57282e-11
329.700000	4.58974e-11
329.650000	4.60671e-11
329.600000	4.62375e-11
329.550000	4.64086e-11
329.500000	4.65802e-11
329.450000	4.67525e-11
329.400000	4.69255e-11
329.350000	4.7099e-11
329.300000	4.72732e-11
329.250000	4.74481e-11
329.200000	4.76236e-11
329.150000	4.77998e-11
329.100000	4.79766e-11
329.050000	4.8154e-11
329.000000	4.83321e-11
328.950000	4.85109e-11
328.900000	4.86904e-11
328.850000	4.88705e-11
328.800000	4.90512e-11
328.750000	4.92327e-11
328.700000	4.94148e-11
328.650000	4.95975e-11
328.600000	4.9781e-11
328.550000	4.99651e-11
328.500000	5.01499e-11
328.450000	5.03354e-11
328.400000	5.05216e-11
328.350000	5.07085e-11
328.300000	5.08961e-11
328.250000	5.10843e-11
328.200000	5.12733e-11
328.150000	5.14629e-11
328.100000	5.16533e-11
328.050000	5.18443e-11
328.000000	5.20361e-11
327.950000	5.22286e-11
327.900000	5.24218e-11
327.850000	5.26157e-11
327.800000	5.28103e-11
327.750000	5.30056e-11
327.700000	5.32017e-11
327.650000	5.33985e-11
327.600000	5.3596e-11
327.550000	5.37942e-11
327.500000	5.39932e-11
327.450000	5.41929e-11
327.400000	5.43934e-11
327.350000	5.45945e-11
327.300000	5.47965e-11
327.250000	5.49992e-11
327.200000	5.52026e-11
327.150000	5.54068e-11
327.100000	5.56117e-11
327.050000	5.58174e-11
327.000000	5.60239e-11
326.950000	5.62311e-11
326.900000	5.64391e-11
326.850000	5.66478e-11
326.800000	5.68574e-11
326.750000	5.70677e-11
326.700000	5.72788e-11
326.650000	5.74906e-11
326.600000	5.77033e-11
326.550000	5.79167e-11
326.500000	5.81309e-11
326.450000	5.83459e-11
326.400000	5.85618e-11
326.350000	5.87784e-11
326.300000	5.89958e-11
326.250000	5.9214e-11
326.200000	5.9433e-11
326.150000	5.96528e-11
326.100000	5.98735e-11
326.050000	6.00949e-11
326.000000	6.03172e-11
325.950000	6.05403e-11
325.900000	6.07642e-11
325.850000	6.0989e-11
325.800000	6.12146e-11
325.750000	6.1441e-11
325.700000	6.16683e-11
325.650000	6.18964e-11
325.600000	6.21253e-11
325.550000	6.23551e-11
325.500000	6.25857e-11
325.450000	6.28172e-11
325.400000	6.30496e-11
325.350000	6.32828e-11
325.300000	6.35168e-11
325.250000	6.37518e-11
325.200000	6.39876e-11
325.150000	6.42242e-11
325.100000	6.44618e-11
325.050000	6.47002e-11
325.000000	6.49395e-11
324.950000	6.51797e-11
324.900000	6.54208e-11
324.850000	6.56628e-11
324.800000	6.59057e-11
324.750000	6.61494e-11
324.700000	6.63941e-11
324.650000	6.66397e-11
324.600000	6.68861e-11
324.550000	6.71335e-11
324.500000	6.73819e-11
324.450000	6.76311e-11
324.400000	6.78812e-11
324.350000	6.81323e-11
324.300000	6.83843e-11
324.250000	6.86372e-11
324.200000	6.88911e-11
324.150000	6.91459e-11
324.100000	6.94017e-11
324.050000	6.96584e-11
324.000000	6.9916e-11
323.950000	7.01746e-11
323.900000	7.04342e-11
323.850000	7.06947e-11
323.800000	7.09562e-11
323.750000	7.12186e-11
323.700000	7.1482e-11
323.650000	7.17464e-11
323.600000	7.20118e-11
323.550000	7.22781e-11
323.500000	7.25455e-11
323.450000	7.28138e-11
323.400000	7.30831e-11
323.350000	7.33534e-11
323.300000	7.36247e-11
323.250000	7.38971e-11
323.200000	7.41704e-11
323.150000	7.44447e-11
323.100000	7.47201e-11
323.050000	7.49964e-11
323.000000	7.52738e-11
322.950000	7.55522e-11
322.900000	7.58317e-11
322.850000	7.61121e-11
322.800000	7.63937e-11
322.750000	7.66762e-11
322.700000	7.69598e-11
322.650000	7.72445e-11
322.600000	7.75302e-11
322.550000	7.78169e-11
322.500000	7.81047e-11
322.450000	7.83936e-11
322.400000	7.86836e-11
322.350000	7.89746e-11
322.300000	7.92667e-11
322.250000	7.95599e-11
322.200000	7.98542e-11
322.150000	8.01495e-11
322.100000	8.0446e-11
322.050000	8.07435e-11
322.000000	8.10421e-11
321.950000	8.13419e-11
321.900000	8.16427e-11
321.850000	8.19447e-11
321.800000	8.22478e-11
321.750000	8.2552e-11
321.700000	8.28573e-11
321.650000	8.31638e-11
321.600000	8.34714e-11
321.550000	8.37801e-11
321.500000	8.409e-11
321.450000	8.4401e-11
321.400000	8.47132e-11
321.350000	8.50265e-11
321.300000	8.5341e-11
321.250000	8.56566e-11
321.200000	8.59734e-11
321.150000	8.62914e-11
321.100000	8.66106e-11
321.050000	8.69309e-11
321.000000	8.72524e-11
320.950000	8.75751e-11
320.900000	8.7899e-11
320.850000	8.82242e-11
320.800000	8.85505e-11
320.750000	8.8878e-11
320.700000	8.92067e-11
320.650000	8.95366e-11
320.600000	8.98678e-11
320.550000	9.02002e-11
320.500000	9.05338e-11
320.450000	9.08686e-11
320.400000	9.12047e-11
320.350000	9.15421e-11
320.300000	9.18806e-11
320.250000	9.22205e-11
320.200000	9.25616e-11
320.150000	9.29039e-11
320.100000	9.32475e-11
320.050000	9.35924e-11
320.000000	9.39386e-11
319.950000	9.4286e-11
319.900000	9.46347e-11
319.850000	9.49847e-11
319.800000	9.5336e-11
319.750000	9.56886e-11
319.700000	9.60426e-11
319.650000	9.63978e-11
319.600000	9.67543e-11
319.550000	9.71122e-11
319.500000	9.74713e-11
319.450000	9.78318e-11
319.400000	9.81937e-11
319.350000	9.85569e-11
319.300000	9.89214e-11
319.250000	9.92872e-11
319.200000	9.96545e-11
319.150000	1.00023e-10
319.100000	1.00393e-10
319.050000	1.00764e-10
319.000000	1.01137e-10
318.950000	1.01511e-10
318.900000	1.01886e-10
318.850000	1.02263e-10
318.800000	1.02642e-10
318.750000	1.03021e-10
318.700000	1.03402e-10
318.650000	1.03785e-10
318.600000	1.04168e-10
318.550000	1.04554e-10
318.500000	1.0494e-10
318.450000	1.05329e-10
318.400000	1.05718e-10
318.350000	1.06109e-10
318.300000	1.06502e-10
318.250000	1.06895e-10
318.200000	1.07291e-10
318.150000	1.07688e-10
318.100000	1.08086e-10
318.050000	1.08486e-10
318.000000	1.08887e-10
317.950000	1.0929e-10
317.900000	1.09694e-10
317.850000	1.101e-10
317.800000	1.10507e-10
317.750000	1.10915e-10
317.700000	1.11326e-10
317.650000	1.11737e-10
317.600000	1.12151e-10
317.550000	1.12565e-10
317.500000	1.12982e-10
317.450000	1.134e-10
317.400000	1.13819e-10
317.350000	1.1424e-10
317.300000	1.14663e-10
317.250000	1.15087e-10
317.200000	1.15512e-10
317.150000	1.15939e-10
317.100000	1.16368e-10
317.050000	1.16799e-10
317.000000	1.17231e-10
316.950000	1.17664e-10
316.900000	1.18099e-10
316.850000	1.18536e-10
316.800000	1.18975e-10
316.750000	1.19415e-10
316.700000	1.19856e-10
316.650000	1.203e-10
316.600000	1.20744e-10
316.550000	1.21191e-10
316.500000	1.21639e-10
316.450000	1.22089e-10
316.400000	1.22541e-10
316.350000	1.22994e-10
316.300000	1.23449e-10
316.250000	1.23905e-10
316.200000	1.24364e-10
316.150000	1.24824e-10
316.100000	1.25285e-10
316.050000	1.25749e-10
316.000000	1.26214e-10
315.950000	1.2668e-10
315.900000	1.27149e-10
315.850000	1.27619e-10
315.800000	1.28091e-10
315.750000	1.28565e-10
315.700000	1.2904e-10
315.650000	1.29518e-10
315.600000	1.29997e-10
315.550000	1.30477e-10
315.500000	1.3096e-10
315.450000	1.31444e-10
315.400000	1.3193e-10
315.350000	1.32418e-10
315.300000	1.32908e-10
315.250000	1.334e-10
315.200000	1.33893e-10
315.150000	1.34388e-10
315.100000	1.34885e-10
315.050000	1.35384e-10
315.000000	1.35885e-10
314.950000	1.36387e-10
314.900000	1.36892e-10
314.850000	1.37398e-10
314.800000	1.37906e-10
314.750000	1.38416e-10
314.700000	1.38928e-10
314.650000	1.39442e-10
314.600000	1.39958e-10
314.550000	1.40475e-10
314.500000	1.40995e-10
314.450000	1.41516e-10
314.400000	1.4204e-10
314.350000	1.42565e-10
314.300000	1.43092e-10
314.250000	1.43621e-10
314.200000	1.44153e-10
314.150000	1.44686e-10
314.100000	1.45221e-10
314.050000	1.45758e-10
314.000000	1.46297e-10
313.950000	1.46838e-10
313.900000	1.47381e-10
313.850000	1.47926e-10
313.800000	1.48473e-10
313.750000	1.49022e-10
313.700000	1.49574e-10
313.650000	1.50127e-10
313.600000	1.50682e-10
313.550000	1.51239e-10
313.500000	1.51799e-10
313.450000	1.5236e-10
313.400000	1.52923e-10
313.350000	1.53489e-10
313.300000	1.54057e-10
313.250000	1.54626e-10
313.200000	1.55198e-10
313.150000	1.55772e-10
313.100000	1.56348e-10
313.050000	1.56927e-10
313.000000	1.57507e-10
312.950000	1.58089e-10
312.900000	1.58674e-10
312.850000	1.59261e-10
312.800000	1.5985e-10
312.750000	1.60441e-10
312.700000	1.61034e-10
312.650000	1.6163e-10
312.600000	1.62228e-10
312.550000	1.62828e-10
312.500000	1.6343e-10
312.450000	1.64034e-10
312.400000	1.64641e-10
312.350000	1.6525e-10
312.300000	1.65861e-10
312.250000	1.66474e-10
312.200000	1.6709e-10
312.150000	1.67708e-10
312.100000	1.68328e-10
312.050000	1.68951e-10
312.000000	1.69576e-10
311.950000	1.70203e-10
311.900000	1.70832e-10
311.850000	1.71464e-10
311.800000	1.72098e-10
311.750000	1.72735e-10
311.700000	1.73373e-10
311.650000	1.74015e-10
311.600000	1.74658e-10
311.550000	1.75304e-10
311.500000	1.75952e-10
311.450000	1.76603e-10
311.400000	1.77256e-10
311.350000	1.77912e-10
311.300000	1.7857e-10
311.250000	1.7923e-10
311.200000	1.79893e-10
311.150000	1.80558e-10
311.100000	1.81226e-10
311.050000	1.81896e-10
311.000000	1.82569e-10
310.950000	1.83244e-10
310.900000	1.83922e-10
310.850000	1.84602e-10
310.800000	1.85285e-10
310.750000	1.8597e-10
310.700000	1.86658e-10
310.650000	1.87348e-10
310.600000	1.88041e-10
310.550000	1.88736e-10
310.500000	1.89434e-10
310.450000	1.90135e-10
310.400000	1.90838e-10
310.350000	1.91544e-10
310.300000	1.92252e-10
310.250000	1.92963e-10
310.200000	1.93677e-10
310.150000	1.94393e-10
310.100000	1.95112e-10
310.050000	1.95834e-10
310.000000	1.96558e-10
309.950000	1.97285e-10
309.900000	1.98014e-10
309.850000	1.98747e-10
309.800000	1.99482e-10
309.750000	2.00219e-10
309.700000	2.0096e-10
309.650000	2.01703e-10
309.600000	2.02449e-10
309.550000	2.03198e-10
309.500000	2.03949e-10
309.450000	2.04703e-10
309.400000	2.0546e-10
309.350000	2.0622e-10
309.300000	2.06983e-10
309.250000	2.07748e-10
309.200000	2.08517e-10
309.150000	2.09288e-10
309.100000	2.10062e-10
309.050000	2.10838e-10
309.000000	2.11618e-10
308.950000	2.12401e-10
308.900000	2.13186e-10
308.850000	2.13975e-10
308.800000	2.14766e-10
308.750000	2.1556e-10
308.700000	2.16357e-10
308.650000	2.17158e-10
308.600000	2.17961e-10
308.550000	2.18767e-10
308.500000	2.19576e-10
308.450000	2.20388e-10
308.400000	2.21203e-10
308.350000	2.22021e-10
308.300000	2.22842e-10
308.250000	2.23666e-10
308.200000	2.24493e-10
308.150000	2.25323e-10
308.100000	2.26157e-10
308.050000	2.26993e-10
308.000000	2.27832e-10
307.950000	2.28675e-10
307.900000	2.29521e-10
307.850000	2.30369e-10
307.800000	2.31221e-10
307.750000	2.32076e-10
307.700000	2.32935e-10
307.650000	2.33796e-10
307.600000	2.34661e-10
307.550000	2.35529e-10
307.500000	2.364e-10
307.450000	2.37274e-10
307.400000	2.38151e-10
307.350000	2.39032e-10
307.300000	2.39916e-10
307.250000	2.40803e-10
307.200000	2.41694e-10
307.150000	2.42587e-10
307.100000	2.43485e-10
307.050000	2.44385e-10
307.000000	2.45289e-10
306.950000	2.46196e-10
306.900000	2.47106e-10
306.850000	2.4802e-10
306.800000	2.48937e-10
306.750000	2.49858e-10
306.700000	2.50782e-10
306.650000	2.51709e-10
306.600000	2.5264e-10
306.550000	2.53574e-10
306.500000	2.54512e-10
306.450000	2.55453e-10
306.400000	2.56398e-10
306.350000	2.57346e-10
306.300000	2.58298e-10
306.250000	2.59253e-10
306.200000	2.60212e-10
306.150000	2.61174e-10
306.100000	2.6214e-10
306.050000	2.63109e-10
306.000000	2.64082e-10
305.950000	2.65059e-10
305.900000	2.66039e-10
305.850000	2.67023e-10
305.800000	2.6801e-10
305.750000	2.69002e-10
305.700000	2.69996e-10
305.650000	2.70995e-10
305.600000	2.71997e-10
305.550000	2.73003e-10
305.500000	2.74012e-10
305.450000	2.75026e-10
305.400000	2.76043e-10
305.350000	2.77064e-10
305.300000	2.78088e-10
305.250000	2.79117e-10
305.200000	2.80149e-10
305.150000	2.81185e-10
305.100000	2.82225e-10
305.050000	2.83268e-10
305.000000	2.84316e-10
304.950000	2.85367e-10
304.900000	2.86422e-10
304.850000	2.87482e-10
304.800000	2.88545e-10
304.750000	2.89612e-10
304.700000	2.90683e-10
304.650000	2.91758e-10
304.600000	2.92837e-10
304.550000	2.9392e-10
304.500000	2.95006e-10
304.450000	2.96097e-10
304.400000	2.97192e-10
304.350000	2.98291e-10
304.300000	2.99394e-10
304.250000	3.00502e-10
304.200000	3.01613e-10
304.150000	3.02728e-10
304.100000	3.03848e-10
304.050000	3.04971e-10
304.000000	3.06099e-10
303.950000	3.07231e-10
303.900000	3.08367e-10
303.850000	3.09508e-10
303.800000	3.10652e-10
303.750000	3.11801e-10
303.700000	3.12954e-10
303.650000	3.14111e-10
303.600000	3.15273e-10
303.550000	3.16439e-10
303.500000	3.17609e-10
303.450000	3.18783e-10
303.400000	3.19962e-10
303.350000	3.21145e-10
303.300000	3.22333e-10
303.250000	3.23525e-10
303.200000	3.24721e-10
303.150000	3.25922e-10
303.100000	3.27127e-10
303.050000	3.28337e-10
303.000000	3.29551e-10
302.950000	3.3077e-10
302.900000	3.31993e-10
302.850000	3.33221e-10
302.800000	3.34453e-10
302.750000	3.3569e-10
302.700000	3.36931e-10
302.650000	3.38177e-10
302.600000	3.39428e-10
302.550000	3.40683e-10
302.500000	3.41943e-10
302.450000	3.43207e-10
302.400000	3.44476e-10
302.350000	3.4575e-10
302.300000	3.47029e-10
302.250000	3.48312e-10
302.200000	3.496e-10
302.150000	3.50893e-10
302.100000	3.5219e-10
302.050000	3.53493e-10
302.000000	3.548e-10
301.950000	3.56112e-10
301.900000	3.57429e-10
301.850000	3.5875e-10
301.800000	3.60077e-10
301.750000	3.61408e-10
301.700000	3.62745e-10
301.650000	3.64086e-10
301.600000	3.65433e-10
301.550000	3.66784e-10
301.500000	3.6814e-10
301.450000	3.69502e-10
301.400000	3.70868e-10
301.350000	3.72239e-10
301.300000	3.73616e-10
301.250000	3.74997e-10
301.200000	3.76384e-10
301.150000	3.77776e-10
301.100000	3.79173e-10
301.050000	3.80575e-10
301.000000	3.81982e-10
300.950000	3.83395e-10
300.900000	3.84813e-10
300.850000	3.86236e-10
300.800000	3.87664e-10
300.750000	3.89097e-10
300.700000	3.90536e-10
300.650000	3.9198e-10
300.600000	3.9343e-10
300.550000	3.94885e-10
300.500000	3.96345e-10
300.450000	3.9781e-10
300.400000	3.99281e-10
300.350000	4.00758e-10
300.300000	4.0224e-10
300.250000	4.03727e-10
300.200000	4.0522e-10
300.150000	4.06719e-10
300.100000	4.08223e-10
300.050000	4.09732e-10
300.000000	4.11247e-10
299.950000	4.12768e-10
299.900000	4.14294e-10
299.850000	4.15826e-10
299.800000	4.17364e-10
299.750000	4.18907e-10
299.700000	4.20456e-10
299.650000	4.22011e-10
299.600000	4.23572e-10
299.550000	4.25138e-10
299.500000	4.2671e-10
299.450000	4.28288e-10
299.400000	4.29871e-10
299.350000	4.31461e-10
299.300000	4.33056e-10
299.250000	4.34658e-10
299.200000	4.36265e-10
299.150000	4.37878e-10
299.100000	4.39497e-10
299.050000	4.41123e-10
299.000000	4.42754e-10
298.950000	4.44391e-10
298.900000	4.46034e-10
298.850000	4.47684e-10
298.800000	4.49339e-10
298.750000	4.51001e-10
298.700000	4.52668e-10
298.650000	4.54342e-10
298.600000	4.56022e-10
298.550000	4.57708e-10
298.500000	4.59401e-10
298.450000	4.611e-10
298.400000	4.62805e-10
298.350000	4.64516e-10
298.300000	4.66234e-10
298.250000	4.67958e-10
298.200000	4.69688e-10
298.150000	4.71425e-10
298.100000	4.73168e-10
298.050000	4.74918e-10
298.000000	4.76674e-10
297.950000	4.78436e-10
297.900000	4.80205e-10
297.850000	4.81981e-10
297.800000	4.83763e-10
297.750000	4.85552e-10
297.700000	4.87348e-10
297.650000	4.8915e-10
297.600000	4.90958e-10
297.550000	4.92774e-10
297.500000	4.94596e-10
297.450000	4.96425e-10
297.400000	4.9826e-10
297.350000	5.00103e-10
297.300000	5.01952e-10
297.250000	5.03808e-10
297.200000	5.05671e-10
297.150000	5.07541e-10
297.100000	5.09418e-10
297.050000	5.11301e-10
297.000000	5.13192e-10
296.950000	5.1509e-10
296.900000	5.16994e-10
296.850000	5.18906e-10
296.800000	5.20825e-10
296.750000	5.2275e-10
296.700000	5.24683e-10
296.650000	5.26623e-10
296.600000	5.28571e-10
296.550000	5.30525e-10
296.500000	5.32487e-10
296.450000	5.34456e-10
296.400000	5.36432e-10
296.350000	5.38416e-10
296.300000	5.40407e-10
296.250000	5.42405e-10
296.200000	5.4441e-10
296.150000	5.46423e-10
296.100000	5.48444e-10
296.050000	5.50472e-10
296.000000	5.52507e-10
295.950000	5.5455e-10
295.900000	5.56601e-10
295.850000	5.58659e-10
295.800000	5.60725e-10
295.750000	5.62798e-10
295.700000	5.64879e-10
295.650000	5.66968e-10
295.600000	5.69064e-10
295.550000	5.71168e-10
295.500000	5.7328e-10
295.450000	5.754e-10
295.400000	5.77528e-10
295.350000	5.79663e-10
295.300000	5.81806e-10
295.250000	5.83958e-10
295.200000	5.86117e-10
295.150000	5.88284e-10
295.100000	5.90459e-10
295.050000	5.92643e-10
295.000000	5.94834e-10
294.950000	5.97034e-10
294.900000	5.99241e-10
294.850000	6.01457e-10
294.800000	6.03681e-10
294.750000	6.05913e-10
294.700000	6.08153e-10
294.650000	6.10402e-10
294.600000	6.12659e-10
294.550000	6.14924e-10
294.500000	6.17198e-10
294.450000	6.1948e-10
294.400000	6.21771e-10
294.350000	6.2407e-10
294.300000	6.26377e-10
294.250000	6.28693e-10
294.200000	6.31018e-10
294.150000	6.33351e-10
294.100000	6.35693e-10
294.050000	6.38044e-10
294.000000	6.40403e-10
293.950000	6.42771e-10
293.900000	6.45147e-10
293.850000	6.47533e-10
293.800000	6.49927e-10
293.750000	6.5233e-10
293.700000	6.54742e-10
293.650000	6.57163e-10
293.600000	6.59593e-10
293.550000	6.62032e-10
293.500000	6.6448e-10
293.450000	6.66937e-10
293.400000	6.69403e-10
293.350000	6.71878e-10
293.300000	6.74362e-10
293.250000	6.76856e-10
293.200000	6.79358e-10
293.150000	6.8187e-10
293.100000	6.84391e-10
293.050000	6.86922e-10
293.000000	6.89462e-10
292.950000	6.92011e-10
292.900000	6.9457e-10
292.850000	6.97138e-10
292.800000	6.99716e-10
292.750000	7.02303e-10
292.700000	7.049e-10
292.650000	7.07506e-10
292.600000	7.10122e-10
292.550000	7.12748e-10
292.500000	7.15383e-10
292.450000	7.18028e-10
292.400000	7.20683e-10
292.350000	7.23348e-10
292.300000	7.26022e-10
292.250000	7.28707e-10
292.200000	7.31401e-10
292.150000	7.34105e-10
292.100000	7.3682e-10
292.050000	7.39544e-10
292.000000	7.42279e-10
291.950000	7.45023e-10
291.900000	7.47778e-10
291.850000	7.50543e-10
291.800000	7.53318e-10
291.750000	7.56103e-10
291.700000	7.58899e-10
291.650000	7.61705e-10
291.600000	7.64521e-10
291.550000	7.67348e-10
291.500000	7.70185e-10
291.450000	7.73033e-10
291.400000	7.75891e-10
291.350000	7.7876e-10
291.300000	7.81639e-10
291.250000	7.84529e-10
291.200000	7.8743e-10
291.150000	7.90341e-10
291.100000	7.93264e-10
291.050000	7.96197e-10
291.000000	7.99141e-10
290.950000	8.02095e-10
290.900000	8.05061e-10
290.850000	8.08038e-10
290.800000	8.11025e-10
290.750000	8.14024e-10
290.700000	8.17034e-10
290.650000	8.20055e-10
290.600000	8.23087e-10
290.550000	8.2613e-10
290.500000	8.29184e-10
290.450000	8.3225e-10
290.400000	8.35327e-10
290.350000	8.38416e-10
290.300000	8.41516e-10
290.250000	8.44627e-10
290.200000	8.4775e-10
290.150000	8.50885e-10
290.100000	8.54031e-10
290.050000	8.57188e-10
290.000000	8.60358e-10
289.950000	8.63539e-10
289.900000	8.66731e-10
289.850000	8.69936e-10
289.800000	8.73153e-10
289.750000	8.76381e-10
289.700000	8.79621e-10
289.650000	8.82873e-10
289.600000	8.86138e-10
289.550000	8.89414e-10
289.500000	8.92703e-10
289.450000	8.96003e-10
289.400000	8.99316e-10
289.350000	9.02641e-10
289.300000	9.05978e-10
289.250000	9.09328e-10
289.200000	9.1269e-10
289.150000	9.16065e-10
289.100000	9.19452e-10
289.050000	9.22851e-10
289.000000	9.26263e-10
288.950000	9.29688e-10
288.900000	9.33125e-10
288.850000	9.36575e-10
288.800000	9.40038e-10
288.750000	9.43514e-10
288.700000	9.47002e-10
288.650000	9.50504e-10
288.600000	9.54018e-10
288.550000	9.57545e-10
288.500000	9.61085e-10
288.450000	9.64639e-10
288.400000	9.68205e-10
288.350000	9.71785e-10
288.300000	9.75378e-10
288.250000	9.78984e-10
288.200000	9.82604e-10
288.150000	9.86237e-10
288.100000	9.89883e-10
288.050000	9.93543e-10
288.000000	9.97216e-10
287.950000	1.0009e-09
287.900000	1.0046e-09
287.850000	1.00832e-09
287.800000	1.01205e-09
287.750000	1.01579e-09
287.700000	1.01954e-09
287.650000	1.02331e-09
287.600000	1.0271e-09
287.550000	1.03089e-09
287.500000	1.03471e-09
287.450000	1.03853e-09
287.400000	1.04237e-09
287.350000	1.04622e-09
287.300000	1.05009e-09
287.250000	1.05398e-09
287.200000	1.05787e-09
287.150000	1.06178e-09
287.100000	1.06571e-09
287.050000	1.06965e-09
287.000000	1.0736e-09
286.950000	1.07757e-09
286.900000	1.08156e-09
286.850000	1.08556e-09
286.800000	1.08957e-09
286.750000	1.0936e-09
286.700000	1.09764e-09
286.650000	1.1017e-09
286.600000	1.10577e-09
286.550000	1.10986e-09
286.500000	1.11396e-09
286.450000	1.11808e-09
286.400000	1.12222e-09
286.350000	1.12637e-09
286.300000	1.13053e-09
286.250000	1.13471e-09
286.200000	1.1389e-09
286.150000	1.14312e-09
286.100000	1.14734e-09
286.050000	1.15158e-09
286.000000	1.15584e-09
285.950000	1.16011e-09
285.900000	1.1644e-09
285.850000	1.16871e-09
285.800000	1.17303e-09
285.750000	1.17737e-09
285.700000	1.18172e-09
285.650000	1.18609e-09
285.600000	1.19047e-09
285.550000	1.19487e-09
285.500000	1.19929e-09
285.450000	1.20373e-09
285.400000	1.20818e-09
285.350000	1.21264e-09
285.300000	1.21713e-09
285.250000	1.22163e-09
285.200000	1.22614e-09
285.150000	1.23068e-09
285.100000	1.23523e-09
285.050000	1.23979e-09
285.000000	1.24438e-09
284.950000	1.24898e-09
284.900000	1.2536e-09
284.850000	1.25823e-09
284.800000	1.26288e-09
284.750000	1.26755e-09
284.700000	1.27224e-09
284.650000	1.27694e-09
284.600000	1.28166e-09
284.550000	1.2864e-09
284.500000	1.29116e-09
284.450000	1.29593e-09
284.400000	1.30072e-09
284.350000	1.30553e-09
284.300000	1.31036e-09
284.250000	1.3152e-09
284.200000	1.32006e-09
284.150000	1.32494e-09
284.100000	1.32984e-09
284.050000	1.33476e-09
284.000000	1.33969e-09
283.950000	1.34465e-09
283.900000	1.34962e-09
283.850000	1.35461e-09
283.800000	1.35961e-09
283.750000	1.36464e-09
283.700000	1.36969e-09
283.650000	1.37475e-09
283.600000	1.37983e-09
283.550000	1.38493e-09
283.500000	1.39005e-09
283.450000	1.39519e-09
283.400000	1.40035e-09
283.350000	1.40553e-09
283.300000	1.41073e-09
283.250000	1.41594e-09
283.200000	1.42118e-09
283.150000	1.42643e-09
283.100000	1.4317e-09
283.050000	1.437e-09
283.000000	1.44231e-09
282.950000	1.44764e-09
282.900000	1.45299e-09
282.850000	1.45836e-09
282.800000	1.46376e-09
282.750000	1.46917e-09
282.700000	1.4746e-09
282.650000	1.48005e-09
282.600000	1.48552e-09
282.550000	1.49101e-09
282.500000	1.49653e-09
282.450000	1.50206e-09
282.400000	1.50761e-09
282.350000	1.51319e-09
282.300000	1.51878e-09
282.250000	1.5244e-09
282.200000	1.53003e-09
282.150000	1.53569e-09
282.100000	1.54136e-09
282.050000	1.54706e-09
282.000000	1.55278e-09
281.950000	1.55852e-09
281.900000	1.56428e-09
281.850000	1.57007e-09
281.800000	1.57587e-09
281.750000	1.5817e-09
281.700000	1.58755e-09
281.650000	1.59342e-09
281.600000	1.59931e-09
281.550000	1.60522e-09
281.500000	1.61115e-09
281.450000	1.61711e-09
281.400000	1.62309e-09
281.350000	1.62909e-09
281.300000	1.63511e-09
281.250000	1.64116e-09
281.200000	1.64722e-09
281.150000	1.65331e-09
281.100000	1.65942e-09
281.050000	1.66556e-09
281.000000	1.67172e-09
280.950000	1.6779e-09
280.900000	1.6841e-09
280.850000	1.69033e-09
280.800000	1.69657e-09
280.750000	1.70285e-09
280.700000	1.70914e-09
280.650000	1.71546e-09
280.600000	1.7218e-09
280.550000	1.72817e-09
280.500000	1.73456e-09
280.450000	1.74097e-09
280.400000	1.74741e-09
280.350000	1.75387e-09
280.300000	1.76035e-09
280.250000	1.76686e-09
280.200000	1.77339e-09
280.150000	1.77994e-09
280.100000	1.78652e-09
280.050000	1.79313e-09
280.000000	1.79976e-09
279.950000	1.80641e-09
279.900000	1.81309e-09
279.850000	1.81979e-09
279.800000	1.82652e-09
279.750000	1.83327e-09
279.700000	1.84005e-09
279.650000	1.84685e-09
279.600000	1.85368e-09
279.550000	1.86053e-09
279.500000	1.86741e-09
279.450000	1.87431e-09
279.400000	1.88124e-09
279.350000	1.8882e-09
279.300000	1.89518e-09
279.250000	1.90218e-09
279.200000	1.90922e-09
279.150000	1.91627e-09
279.100000	1.92336e-09
279.050000	1.93047e-09
279.000000	1.93761e-09
278.950000	1.94477e-09
278.900000	1.95196e-09
278.850000	1.95917e-09
278.800000	1.96642e-09
278.750000	1.97369e-09
278.700000	1.98098e-09
278.650000	1.98831e-09
278.600000	1.99566e-09
278.550000	2.00303e-09
278.500000	2.01044e-09
278.450000	2.01787e-09
278.400000	2.02533e-09
278.350000	2.03282e-09
278.300000	2.04033e-09
278.250000	2.04787e-09
278.200000	2.05545e-09
278.150000	2.06304e-09
278.100000	2.07067e-09
278.050000	2.07833e-09
278.000000	2.08601e-09
277.950000	2.09372e-09
277.900000	2.10146e-09
277.850000	2.10923e-09
277.800000	2.11703e-09
277.750000	2.12485e-09
277.700000	2.13271e-09
277.650000	2.14059e-09
277.600000	2.1485e-09
277.550000	2.15645e-09
277.500000	2.16442e-09
277.450000	2.17242e-09
277.400000	2.18045e-09
277.350000	2.18851e-09
277.300000	2.1966e-09
277.250000	2.20472e-09
277.200000	2.21287e-09
277.150000	2.22105e-09
277.100000	2.22926e-09
277.050000	2.2375e-09
277.000000	2.24577e-09
276.950000	2.25408e-09
276.900000	2.26241e-09
276.850000	2.27077e-09
276.800000	2.27917e-09
276.750000	2.28759e-09
276.700000	2.29605e-09
276.650000	2.30454e-09
276.600000	2.31306e-09
276.550000	2.32161e-09
276.500000	2.33019e-09
276.450000	2.3388e-09
276.400000	2.34745e-09
276.350000	2.35613e-09
276.300000	2.36484e-09
276.250000	2.37358e-09
276.200000	2.38235e-09
276.150000	2.39116e-09
276.100000	2.4e-09
276.050000	2.40887e-09
276.000000	2.41778e-09
275.950000	2.42671e-09
275.900000	2.43568e-09
275.850000	2.44469e-09
275.800000	2.45372e-09
275.750000	2.46279e-09
275.700000	2.4719e-09
275.650000	2.48104e-09
275.600000	2.49021e-09
275.550000	2.49941e-09
275.500000	2.50865e-09
275.450000	2.51793e-09
275.400000	2.52723e-09
275.350000	2.53658e-09
275.300000	2.54595e-09
275.250000	2.55536e-09
275.200000	2.56481e-09
275.150000	2.57429e-09
275.100000	2.58381e-09
275.050000	2.59336e-09
275.000000	2.60295e-09
274.950000	2.61257e-09
274.900000	2.62223e-09
274.850000	2.63192e-09
274.800000	2.64165e-09
274.750000	2.65141e-09
274.700000	2.66121e-09
274.650000	2.67105e-09
274.600000	2.68093e-09
274.550000	2.69084e-09
274.500000	2.70078e-09
274.450000	2.71077e-09
274.400000	2.72079e-09
274.350000	2.73084e-09
274.300000	2.74094e-09
274.250000	2.75107e-09
274.200000	2.76124e-09
274.150000	2.77145e-09
274.100000	2.78169e-09
274.050000	2.79197e-09
274.000000	2.8023e-09
273.950000	2.81265e-09
273.900000	2.82305e-09
273.850000	2.83349e-09
273.800000	2.84396e-09
273.750000	2.85447e-09
273.700000	2.86503e-09
273.650000	2.87562e-09
273.600000	2.88625e-09
273.550000	2.89691e-09
273.500000	2.90762e-09
273.450000	2.91837e-09
273.400000	2.92916e-09
273.350000	2.93999e-09
273.300000	2.95085e-09
273.250000	2.96176e-09
273.200000	2.97271e-09
273.150000	2.9837e-09
273.100000	2.99473e-09
273.050000	3.0058e-09
273.000000	3.01691e-09
272.950000	3.02806e-09
272.900000	3.03925e-09
272.850000	3.05049e-09
272.800000	3.06176e-09
272.750000	3.07308e-09
272.700000	3.08444e-09
272.650000	3.09584e-09
272.600000	3.10729e-09
272.550000	3.11877e-09
272.500000	3.1303e-09
272.450000	3.14187e-09
272.400000	3.15349e-09
272.350000	3.16514e-09
272.300000	3.17684e-09
272.250000	3.18859e-09
272.200000	3.20037e-09
272.150000	3.2122e-09
272.100000	3.22408e-09
272.050000	3.23599e-09
272.000000	3.24795e-09
271.950000	3.25996e-09
271.900000	3.27201e-09
271.850000	3.28411e-09
271.800000	3.29625e-09
271.750000	3.30843e-09
271.700000	3.32066e-09
271.650000	3.33293e-09
271.600000	3.34525e-09
271.550000	3.35762e-09
271.500000	3.37003e-09
271.450000	3.38249e-09
271.400000	3.39499e-09
271.350000	3.40754e-09
271.300000	3.42013e-09
271.250000	3.43278e-09
271.200000	3.44547e-09
271.150000	3.4582e-09
271.100000	3.47098e-09
271.050000	3.48381e-09
271.000000	3.49669e-09
270.950000	3.50962e-09
270.900000	3.52259e-09
270.850000	3.53561e-09
270.800000	3.54868e-09
270.750000	3.5618e-09
270.700000	3.57496e-09
270.650000	3.58818e-09
270.600000	3.60144e-09
270.550000	3.61475e-09
270.500000	3.62811e-09
270.450000	3.64152e-09
270.400000	3.65498e-09
270.350000	3.66849e-09
270.300000	3.68205e-09
270.250000	3.69566e-09
270.200000	3.70932e-09
270.150000	3.72303e-09
270.100000	3.7368e-09
270.050000	3.75061e-09
270.000000	3.76447e-09
269.950000	3.77839e-09
269.900000	3.79235e-09
269.850000	3.80637e-09
269.800000	3.82044e-09
269.750000	3.83456e-09
269.700000	3.84874e-09
269.650000	3.86296e-09
269.600000	3.87724e-09
269.550000	3.89157e-09
269.500000	3.90596e-09
269.450000	3.92039e-09
269.400000	3.93488e-09
269.350000	3.94943e-09
269.300000	3.96403e-09
269.250000	3.97868e-09
269.200000	3.99338e-09
269.150000	4.00815e-09
269.100000	4.02296e-09
269.050000	4.03783e-09
269.000000	4.05276e-09
268.950000	4.06774e-09
268.900000	4.08277e-09
268.850000	4.09786e-09
268.800000	4.11301e-09
268.750000	4.12821e-09
268.700000	4.14347e-09
268.650000	4.15878e-09
268.600000	4.17416e-09
268.550000	4.18959e-09
268.500000	4.20507e-09
268.450000	4.22061e-09
268.400000	4.23621e-09
268.350000	4.25187e-09
268.300000	4.26759e-09
268.250000	4.28336e-09
268.200000	4.29919e-09
268.150000	4.31508e-09
268.100000	4.33103e-09
268.050000	4.34704e-09
268.000000	4.36311e-09
267.950000	4.37924e-09
267.900000	4.39542e-09
267.850000	4.41167e-09
267.800000	4.42798e-09
267.750000	4.44434e-09
267.700000	4.46077e-09
267.650000	4.47726e-09
267.600000	4.49381e-09
267.550000	4.51042e-09
267.500000	4.52709e-09
267.450000	4.54382e-09
267.400000	4.56061e-09
267.350000	4.57747e-09
267.300000	4.59439e-09
267.250000	4.61137e-09
267.200000	4.62842e-09
267.150000	4.64552e-09
267.100000	4.66269e-09
267.050000	4.67993e-09
267.000000	4.69723e-09
266.950000	4.71459e-09
266.900000	4.73201e-09
266.850000	4.7495e-09
266.800000	4.76706e-09
266.750000	4.78468e-09
266.700000	4.80236e-09
266.650000	4.82011e-09
266.600000	4.83793e-09
266.550000	4.85581e-09
266.500000	4.87376e-09
266.450000	4.89177e-09
266.400000	4.90985e-09
266.350000	4.928e-09
266.300000	4.94621e-09
266.250000	4.96449e-09
266.200000	4.98284e-09
266.150000	5.00126e-09
266.100000	5.01975e-09
266.050000	5.0383e-09
266.000000	5.05692e-09
265.950000	5.07561e-09
265.900000	5.09437e-09
265.850000	5.1132e-09
265.800000	5.1321e-09
265.750000	5.15107e-09
265.700000	5.17011e-09
265.650000	5.18922e-09
265.600000	5.20839e-09
265.550000	5.22765e-09
265.500000	5.24697e-09
265.450000	5.26636e-09
265.400000	5.28582e-09
265.350000	5.30536e-09
265.300000	5.32497e-09
265.250000	5.34465e-09
265.200000	5.3644e-09
265.150000	5.38423e-09
265.100000	5.40413e-09
265.050000	5.42411e-09
265.000000	5.44415e-09
264.950000	5.46427e-09
264.900000	5.48447e-09
264.850000	5.50474e-09
264.800000	5.52509e-09
264.750000	5.54551e-09
264.700000	5.566e-09
264.650000	5.58658e-09
264.600000	5.60722e-09
264.550000	5.62795e-09
264.500000	5.64875e-09
264.450000	5.66963e-09
264.400000	5.69058e-09
264.350000	5.71161e-09
264.300000	5.73272e-09
264.250000	5.75391e-09
264.200000	5.77518e-09
264.150000	5.79652e-09
264.100000	5.81795e-09
264.050000	5.83945e-09
264.000000	5.86103e-09
263.950000	5.88269e-09
263.900000	5.90444e-09
263.850000	5.92626e-09
263.800000	5.94816e-09
263.750000	5.97014e-09
263.700000	5.99221e-09
263.650000	6.01436e-09
263.600000	6.03659e-09
263.550000	6.0589e-09
263.500000	6.08129e-09
263.450000	6.10376e-09
263.400000	6.12632e-09
263.350000	6.14897e-09
263.300000	6.17169e-09
263.250000	6.1945e-09
263.200000	6.2174e-09
263.150000	6.24038e-09
263.100000	6.26344e-09
263.050000	6.28659e-09
263.000000	6.30982e-09
262.950000	6.33314e-09
262.900000	6.35655e-09
262.850000	6.38004e-09
262.800000	6.40362e-09
262.750000	6.42729e-09
262.700000	6.45104e-09
262.650000	6.47489e-09
262.600000	6.49882e-09
262.550000	6.52283e-09
262.500000	6.54694e-09
262.450000	6.57114e-09
262.400000	6.59542e-09
262.350000	6.6198e-09
262.300000	6.64427e-09
262.250000	6.66882e-09
262.200000	6.69347e-09
262.150000	6.71821e-09
262.100000	6.74304e-09
262.050000	6.76796e-09
262.000000	6.79297e-09
261.950000	6.81808e-09
261.900000	6.84327e-09
261.850000	6.86857e-09
261.800000	6.89395e-09
261.750000	6.91943e-09
261.700000	6.945e-09
261.650000	6.97067e-09
261.600000	6.99643e-09
261.550000	7.02229e-09
261.500000	7.04824e-09
261.450000	7.07429e-09
261.400000	7.10044e-09
261.350000	7.12668e-09
261.300000	7.15302e-09
261.250000	7.17945e-09
261.200000	7.20598e-09
261.150000	7.23262e-09
261.100000	7.25935e-09
261.050000	7.28618e-09
261.000000	7.3131e-09
260.950000	7.34013e-09
260.900000	7.36726e-09
260.850000	7.39449e-09
260.800000	7.42181e-09
260.750000	7.44924e-09
260.700000	7.47677e-09
260.650000	7.50441e-09
260.600000	7.53214e-09
260.550000	7.55998e-09
260.500000	7.58792e-09
260.450000	7.61596e-09
260.400000	7.6441e-09
260.350000	7.67236e-09
260.300000	7.70071e-09
260.250000	7.72917e-09
260.200000	7.75773e-09
260.150000	7.7864e-09
260.100000	7.81518e-09
260.050000	7.84406e-09
260.000000	7.87305e-09
259.950000	7.90215e-09
259.900000	7.93135e-09
259.850000	7.96066e-09
259.800000	7.99008e-09
259.750000	8.01961e-09
259.700000	8.04925e-09
259.650000	8.079e-09
259.600000	8.10886e-09
259.550000	8.13882e-09
259.500000	8.1689e-09
259.450000	8.19909e-09
259.400000	8.22939e-09
259.350000	8.2598e-09
259.300000	8.29033e-09
259.250000	8.32097e-09
259.200000	8.35172e-09
259.150000	8.38258e-09
259.100000	8.41356e-09
259.050000	8.44466e-09
259.000000	8.47586e-09
258.950000	8.50719e-09
258.900000	8.53863e-09
258.850000	8.57018e-09
258.800000	8.60186e-09
258.750000	8.63364e-09
258.700000	8.66555e-09
258.650000	8.69758e-09
258.600000	8.72972e-09
258.550000	8.76198e-09
258.500000	8.79436e-09
258.450000	8.82686e-09
258.400000	8.85948e-09
258.350000	8.89222e-09
258.300000	8.92508e-09
258.250000	8.95807e-09
258.200000	8.99117e-09
258.150000	9.0244e-09
258.100000	9.05775e-09
258.050000	9.09122e-09
258.000000	9.12482e-09
257.950000	9.15854e-09
257.900000	9.19239e-09
257.850000	9.22636e-09
257.800000	9.26045e-09
257.750000	9.29468e-09
257.700000	9.32903e-09
257.650000	9.3635e-09
257.600000	9.3981e-09
257.550000	9.43284e-09
257.500000	9.46769e-09
257.450000	9.50268e-09
257.400000	9.5378e-09
257.350000	9.57305e-09
257.300000	9.60842e-09
257.250000	9.64393e-09
257.200000	9.67957e-09
257.150000	9.71534e-09
257.100000	9.75125e-09
257.050000	9.78728e-09
257.000000	9.82345e-09
256.950000	9.85975e-09
256.900000	9.89619e-09
256.850000	9.93276e-09
256.800000	9.96947e-09
256.750000	1.00063e-08
256.700000	1.00433e-08
256.650000	1.00804e-08
256.600000	1.01177e-08
256.550000	1.0155e-08
256.500000	1.01926e-08
256.450000	1.02302e-08
256.400000	1.0268e-08
256.350000	1.0306e-08
256.300000	1.03441e-08
256.250000	1.03823e-08
256.200000	1.04207e-08
256.150000	1.04592e-08
256.100000	1.04978e-08
256.050000	1.05366e-08
256.000000	1.05756e-08
255.950000	1.06146e-08
255.900000	1.06539e-08
255.850000	1.06932e-08
255.800000	1.07327e-08
255.750000	1.07724e-08
255.700000	1.08122e-08
255.650000	1.08522e-08
255.600000	1.08923e-08
255.550000	1.09325e-08
255.500000	1.09729e-08
255.450000	1.10135e-08
255.400000	1.10542e-08
255.350000	1.1095e-08
255.300000	1.1136e-08
255.250000	1.11772e-08
255.200000	1.12185e-08
255.150000	1.12599e-08
255.100000	1.13015e-08
255.050000	1.13433e-08
255.000000	1.13852e-08
254.950000	1.14273e-08
254.900000	1.14695e-08
254.850000	1.15119e-08
254.800000	1.15545e-08
254.750000	1.15971e-08
254.700000	1.164e-08
254.650000	1.1683e-08
254.600000	1.17262e-08
254.550000	1.17695e-08
254.500000	1.1813e-08
254.450000	1.18567e-08
254.400000	1.19005e-08
254.350000	1.19445e-08
254.300000	1.19886e-08
254.250000	1.20329e-08
254.200000	1.20774e-08
254.150000	1.2122e-08
254.100000	1.21668e-08
254.050000	1.22117e-08
254.000000	1.22569e-08
253.950000	1.23022e-08
253.900000	1.23476e-08
253.850000	1.23932e-08
253.800000	1.2439e-08
253.750000	1.2485e-08
253.700000	1.25311e-08
253.650000	1.25775e-08
253.600000	1.26239e-08
253.550000	1.26706e-08
253.500000	1.27174e-08
253.450000	1.27644e-08
253.400000	1.28116e-08
253.350000	1.28589e-08
253.300000	1.29064e-08
253.250000	1.29541e-08
253.200000	1.3002e-08
253.150000	1.305e-08
253.100000	1.30982e-08
253.050000	1.31466e-08
253.000000	1.31952e-08
252.950000	1.3244e-08
252.900000	1.32929e-08
252.850000	1.3342e-08
252.800000	1.33913e-08
252.750000	1.34408e-08
252.700000	1.34905e-08
252.650000	1.35403e-08
252.600000	1.35904e-08
252.550000	1.36406e-08
252.500000	1.3691e-08
252.450000	1.37416e-08
252.400000	1.37924e-08
252.350000	1.38433e-08
252.300000	1.38945e-08
252.250000	1.39458e-08
252.200000	1.39974e-08
252.150000	1.40491e-08
252.100000	1.4101e-08
252.050000	1.41531e-08
252.000000	1.42054e-08
251.950000	1.42579e-08
251.900000	1.43106e-08
251.850000	1.43635e-08
251.800000	1.44165e-08
251.750000	1.44698e-08
251.700000	1.45233e-08
251.650000	1.45769e-08
251.600000	1.46308e-08
251.550000	1.46849e-08
251.500000	1.47391e-08
251.450000	1.47936e-08
251.400000	1.48482e-08
251.350000	1.49031e-08
251.300000	1.49582e-08
251.250000	1.50135e-08
251.200000	1.50689e-08
251.150000	1.51246e-08
251.100000	1.51805e-08
251.050000	1.52366e-08
251.000000	1.52929e-08
250.950000	1.53494e-08
250.900000	1.54061e-08
250.850000	1.5463e-08
250.800000	1.55202e-08
250.750000	1.55775e-08
250.700000	1.56351e-08
250.650000	1.56929e-08
250.600000	1.57508e-08
250.550000	1.5809e-08
250.500000	1.58675e-08
250.450000	1.59261e-08
250.400000	1.59849e-08
250.350000	1.6044e-08
250.300000	1.61033e-08
250.250000	1.61628e-08
250.200000	1.62225e-08
250.150000	1.62824e-08
250.100000	1.63426e-08
250.050000	1.6403e-08
250.000000	1.64636e-08
249.950000	1.65244e-08
249.900000	1.65855e-08
249.850000	1.66468e-08
249.800000	1.67083e-08
249.750000	1.677e-08
249.700000	1.6832e-08
249.650000	1.68942e-08
249.600000	1.69566e-08
249.550000	1.70193e-08
249.500000	1.70821e-08
249.450000	1.71453e-08
249.400000	1.72086e-08
249.350000	1.72722e-08
249.300000	1.7336e-08
249.250000	1.74001e-08
249.200000	1.74644e-08
249.150000	1.75289e-08
249.100000	1.75937e-08
249.050000	1.76587e-08
249.000000	1.77239e-08
248.950000	1.77894e-08
248.900000	1.78551e-08
248.850000	1.79211e-08
248.800000	1.79873e-08
248.750000	1.80538e-08
248.700000	1.81205e-08
248.650000	1.81874e-08
248.600000	1.82546e-08
248.550000	1.83221e-08
248.500000	1.83898e-08
248.450000	1.84577e-08
248.400000	1.85259e-08
248.350000	1.85944e-08
248.300000	1.86631e-08
248.250000	1.8732e-08
248.200000	1.88013e-08
248.150000	1.88707e-08
248.100000	1.89405e-08
248.050000	1.90104e-08
248.000000	1.90807e-08
247.950000	1.91512e-08
247.900000	1.92219e-08
247.850000	1.9293e-08
247.800000	1.93642e-08
247.750000	1.94358e-08
247.700000	1.95076e-08
247.650000	1.95797e-08
247.600000	1.9652e-08
247.550000	1.97246e-08
247.500000	1.97975e-08
247.450000	1.98707e-08
247.400000	1.99441e-08
247.350000	2.00178e-08
247.300000	2.00917e-08
247.250000	2.0166e-08
247.200000	2.02405e-08
247.150000	2.03153e-08
247.100000	2.03903e-08
247.050000	2.04656e-08
247.000000	2.05413e-08
246.950000	2.06172e-08
246.900000	2.06933e-08
246.850000	2.07698e-08
246.800000	2.08465e-08
246.750000	2.09236e-08
246.700000	2.10009e-08
246.650000	2.10785e-08
246.600000	2.11563e-08
246.550000	2.12345e-08
246.500000	2.1313e-08
246.450000	2.13917e-08
246.400000	2.14707e-08
246.350000	2.15501e-08
246.300000	2.16297e-08
246.250000	2.17096e-08
246.200000	2.17898e-08
246.150000	2.18703e-08
246.100000	2.19511e-08
246.050000	2.20322e-08
246.000000	2.21136e-08
245.950000	2.21953e-08
245.900000	2.22773e-08
245.850000	2.23596e-08
245.800000	2.24422e-08
245.750000	2.25252e-08
245.700000	2.26084e-08
245.650000	2.26919e-08
245.600000	2.27758e-08
245.550000	2.28599e-08
245.500000	2.29444e-08
245.450000	2.30291e-08
245.400000	2.31142e-08
245.350000	2.31996e-08
245.300000	2.32853e-08
245.250000	2.33714e-08
245.200000	2.34577e-08
245.150000	2.35444e-08
245.100000	2.36314e-08
245.050000	2.37187e-08
245.000000	2.38063e-08
244.950000	2.38943e-08
244.900000	2.39825e-08
244.850000	2.40711e-08
244.800000	2.41601e-08
244.750000	2.42493e-08
244.700000	2.43389e-08
244.650000	2.44288e-08
244.600000	2.45191e-08
244.550000	2.46097e-08
244.500000	2.47006e-08
244.450000	2.47919e-08
244.400000	2.48835e-08
244.350000	2.49754e-08
244.300000	2.50677e-08
244.250000	2.51603e-08
244.200000	2.52532e-08
244.150000	2.53465e-08
244.100000	2.54402e-08
244.050000	2.55342e-08
244.000000	2.56285e-08
243.950000	2.57232e-08
243.900000	2.58182e-08
243.850000	2.59136e-08
243.800000	2.60094e-08
243.750000	2.61054e-08
243.700000	2.62019e-08
243.650000	2.62987e-08
243.600000	2.63959e-08
243.550000	2.64934e-08
243.500000	2.65912e-08
243.450000	2.66895e-08
243.400000	2.67881e-08
243.350000	2.68871e-08
243.300000	2.69864e-08
243.250000	2.70861e-08
243.200000	2.71862e-08
243.150000	2.72866e-08
243.100000	2.73874e-08
243.050000	2.74886e-08
243.000000	2.75901e-08
242.950000	2.76921e-08
242.900000	2.77944e-08
242.850000	2.78971e-08
242.800000	2.80001e-08
242.750000	2.81036e-08
242.700000	2.82074e-08
242.650000	2.83116e-08
242.600000	2.84162e-08
242.550000	2.85212e-08
242.500000	2.86266e-08
242.450000	2.87323e-08
242.400000	2.88385e-08
242.350000	2.8945e-08
242.300000	2.90519e-08
242.250000	2.91593e-08
242.200000	2.9267e-08
242.150000	2.93751e-08
242.100000	2.94836e-08
242.050000	2.95926e-08
242.000000	2.97019e-08
241.950000	2.98116e-08
241.900000	2.99217e-08
241.850000	3.00323e-08
241.800000	3.01432e-08
241.750000	3.02546e-08
241.700000	3.03664e-08
241.650000	3.04785e-08
241.600000	3.05911e-08
241.550000	3.07042e-08
241.500000	3.08176e-08
241.450000	3.09314e-08
241.400000	3.10457e-08
241.350000	3.11604e-08
241.300000	3.12755e-08
241.250000	3.13911e-08
241.200000	3.1507e-08
241.150000	3.16234e-08
241.100000	3.17402e-08
241.050000	3.18575e-08
241.000000	3.19752e-08
240.950000	3.20933e-08
240.900000	3.22119e-08
240.850000	3.23309e-08
240.800000	3.24503e-08
240.750000	3.25702e-08
240.700000	3.26905e-08
240.650000	3.28113e-08
240.600000	3.29325e-08
240.550000	3.30542e-08
240.500000	3.31763e-08
240.450000	3.32988e-08
240.400000	3.34218e-08
240.350000	3.35453e-08
240.300000	3.36692e-08
240.250000	3.37936e-08
240.200000	3.39184e-08
240.150000	3.40437e-08
240.100000	3.41695e-08
240.050000	3.42957e-08
240.000000	3.44224e-08
239.950000	3.45496e-08
239.900000	3.46772e-08
239.850000	3.48053e-08
239.800000	3.49339e-08
239.750000	3.5063e-08
239.700000	3.51925e-08
239.650000	3.53225e-08
239.600000	3.5453e-08
239.550000	3.5584e-08
239.500000	3.57154e-08
239.450000	3.58473e-08
239.400000	3.59798e-08
239.350000	3.61127e-08
239.300000	3.62461e-08
239.250000	3.638e-08
239.200000	3.65144e-08
239.150000	3.66493e-08
239.100000	3.67846e-08
239.050000	3.69205e-08
239.000000	3.70569e-08
238.950000	3.71938e-08
238.900000	3.73312e-08
238.850000	3.74691e-08
238.800000	3.76075e-08
238.750000	3.77465e-08
238.700000	3.78859e-08
238.650000	3.80258e-08
238.600000	3.81663e-08
238.550000	3.83073e-08
238.500000	3.84488e-08
238.450000	3.85908e-08
238.400000	3.87334e-08
238.350000	3.88765e-08
238.300000	3.90201e-08
238.250000	3.91642e-08
238.200000	3.93089e-08
238.150000	3.94541e-08
238.100000	3.95999e-08
238.050000	3.97461e-08
238.000000	3.9893e-08
237.950000	4.00403e-08
237.900000	4.01882e-08
237.850000	4.03367e-08
237.800000	4.04857e-08
237.750000	4.06353e-08
237.700000	4.07854e-08
237.650000	4.0936e-08
237.600000	4.10872e-08
237.550000	4.1239e-08
237.500000	4.13913e-08
237.450000	4.15442e-08
237.400000	4.16977e-08
237.350000	4.18517e-08
237.300000	4.20063e-08
237.250000	4.21615e-08
237.200000	4.23172e-08
237.150000	4.24736e-08
237.100000	4.26305e-08
237.050000	4.27879e-08
237.000000	4.2946e-08
236.950000	4.31046e-08
236.900000	4.32638e-08
236.850000	4.34237e-08
236.800000	4.35841e-08
236.750000	4.37451e-08
236.700000	4.39066e-08
236.650000	4.40688e-08
236.600000	4.42316e-08
236.550000	4.4395e-08
236.500000	4.4559e-08
236.450000	4.47236e-08
236.400000	4.48888e-08
236.350000	4.50546e-08
236.300000	4.5221e-08
236.250000	4.53881e-08
236.200000	4.55557e-08
236.150000	4.5724e-08
236.100000	4.58929e-08
236.050000	4.60624e-08
236.000000	4.62326e-08
235.950000	4.64033e-08
235.900000	4.65747e-08
235.850000	4.67468e-08
235.800000	4.69195e-08
235.750000	4.70928e-08
235.700000	4.72667e-08
235.650000	4.74413e-08
235.600000	4.76166e-08
235.550000	4.77924e-08
235.500000	4.7969e-08
235.450000	4.81462e-08
235.400000	4.8324e-08
235.350000	4.85025e-08
235.300000	4.86817e-08
235.250000	4.88615e-08
235.200000	4.9042e-08
235.150000	4.92231e-08
235.100000	4.94049e-08
235.050000	4.95874e-08
235.000000	4.97706e-08
234.950000	4.99544e-08
234.900000	5.01389e-08
234.850000	5.03241e-08
234.800000	5.051e-08
234.750000	5.06966e-08
234.700000	5.08838e-08
234.650000	5.10718e-08
234.600000	5.12604e-08
234.550000	5.14498e-08
234.500000	5.16398e-08
234.450000	5.18306e-08
234.400000	5.2022e-08
234.350000	5.22142e-08
234.300000	5.2407e-08
234.250000	5.26006e-08
234.200000	5.27949e-08
234.150000	5.29899e-08
234.100000	5.31856e-08
234.050000	5.33821e-08
234.000000	5.35792e-08
233.950000	5.37771e-08
233.900000	5.39758e-08
233.850000	5.41751e-08
233.800000	5.43752e-08
233.750000	5.45761e-08
233.700000	5.47777e-08
233.650000	5.498e-08
233.600000	5.51831e-08
233.550000	5.53869e-08
233.500000	5.55915e-08
233.450000	5.57968e-08
233.400000	5.60029e-08
233.350000	5.62097e-08
233.300000	5.64174e-08
233.250000	5.66257e-08
233.200000	5.68349e-08
233.150000	5.70448e-08
233.100000	5.72555e-08
233.050000	5.7467e-08
233.000000	5.76792e-08
232.950000	5.78923e-08
232.900000	5.81061e-08
232.850000	5.83207e-08
232.800000	5.85361e-08
232.750000	5.87523e-08
232.700000	5.89693e-08
232.650000	5.91871e-08
232.600000	5.94058e-08
232.550000	5.96252e-08
232.500000	5.98454e-08
232.450000	6.00664e-08
232.400000	6.02883e-08
232.350000	6.0511e-08
232.300000	6.07345e-08
232.250000	6.09588e-08
232.200000	6.11839e-08
232.150000	6.14099e-08
232.100000	6.16367e-08
232.050000	6.18644e-08
232.000000	6.20929e-08
231.950000	6.23222e-08
231.900000	6.25524e-08
231.850000	6.27834e-08
231.800000	6.30153e-08
231.750000	6.32481e-08
231.700000	6.34817e-08
231.650000	6.37161e-08
231.600000	6.39515e-08
231.550000	6.41877e-08
231.500000	6.44247e-08
231.450000	6.46627e-08
231.400000	6.49015e-08
231.350000	6.51412e-08
231.300000	6.53818e-08
231.250000	6.56233e-08
231.200000	6.58656e-08
231.150000	6.61089e-08
231.100000	6.63531e-08
231.050000	6.65981e-08
231.000000	6.68441e-08
230.950000	6.7091e-08
230.900000	6.73388e-08
230.850000	6.75875e-08
230.800000	6.78371e-08
230.750000	6.80877e-08
230.700000	6.83391e-08
230.650000	6.85915e-08
230.600000	6.88449e-08
230.550000	6.90991e-08
230.500000	6.93543e-08
230.450000	6.96105e-08
230.400000	6.98676e-08
230.350000	7.01256e-08
230.300000	7.03846e-08
230.250000	7.06445e-08
230.200000	7.09055e-08
230.150000	7.11673e-08
230.100000	7.14302e-08
230.050000	7.1694e-08
230.000000	7.19588e-08
229.950000	7.22245e-08
229.900000	7.24913e-08
229.850000	7.2759e-08
229.800000	7.30277e-08
229.750000	7.32974e-08
229.700000	7.35681e-08
229.650000	7.38398e-08
229.600000	7.41125e-08
229.550000	7.43862e-08
229.500000	7.4661e-08
229.450000	7.49367e-08
229.400000	7.52135e-08
229.350000	7.54912e-08
229.300000	7.577e-08
229.250000	7.60499e-08
229.200000	7.63307e-08
229.150000	7.66126e-08
229.100000	7.68956e-08
229.050000	7.71796e-08
229.000000	7.74646e-08
228.950000	7.77507e-08
228.900000	7.80378e-08
228.850000	7.83261e-08
228.800000	7.86153e-08
228.750000	7.89057e-08
228.700000	7.91971e-08
228.650000	7.94895e-08
228.600000	7.97831e-08
228.550000	8.00778e-08
228.500000	8.03735e-08
228.450000	8.06703e-08
228.400000	8.09682e-08
228.350000	8.12673e-08
228.300000	8.15674e-08
228.250000	8.18686e-08
228.200000	8.2171e-08
228.150000	8.24744e-08
228.100000	8.2779e-08
228.050000	8.30847e-08
228.000000	8.33916e-08
227.950000	8.36995e-08
227.900000	8.40086e-08
227.850000	8.43189e-08
227.800000	8.46303e-08
227.750000	8.49428e-08
227.700000	8.52565e-08
227.650000	8.55714e-08
227.600000	8.58874e-08
227.550000	8.62046e-08
227.500000	8.65229e-08
227.450000	8.68425e-08
227.400000	8.71632e-08
227.350000	8.74851e-08
227.300000	8.78081e-08
227.250000	8.81324e-08
227.200000	8.84579e-08
227.150000	8.87846e-08
227.100000	8.91124e-08
227.050000	8.94415e-08
227.000000	8.97718e-08
226.950000	9.01033e-08
226.900000	9.04361e-08
226.850000	9.07701e-08
226.800000	9.11053e-08
226.750000	9.14417e-08
226.700000	9.17794e-08
226.650000	9.21183e-08
226.600000	9.24585e-08
226.550000	9.28e-08
226.500000	9.31427e-08
226.450000	9.34866e-08
226.400000	9.38319e-08
226.350000	9.41784e-08
226.300000	9.45262e-08
226.250000	9.48752e-08
226.200000	9.52256e-08
226.150000	9.55773e-08
226.100000	9.59302e-08
226.050000	9.62845e-08
226.000000	9.664e-08
225.950000	9.69969e-08
225.900000	9.73551e-08
225.850000	9.77146e-08
225.800000	9.80755e-08
225.750000	9.84376e-08
225.700000	9.88011e-08
225.650000	9.9166e-08
225.600000	9.95322e-08
225.550000	9.98998e-08
225.500000	1.00269e-07
225.450000	1.00639e-07
225.400000	1.01011e-07
225.350000	1.01384e-07
225.300000	1.01758e-07
225.250000	1.02134e-07
225.200000	1.02511e-07
225.150000	1.02889e-07
225.100000	1.03269e-07
225.050000	1.03651e-07
225.000000	1.04033e-07
224.950000	1.04418e-07
224.900000	1.04803e-07
224.850000	1.0519e-07
224.800000	1.05579e-07
224.750000	1.05969e-07
224.700000	1.0636e-07
224.650000	1.06753e-07
224.600000	1.07147e-07
224.550000	1.07542e-07
224.500000	1.0794e-07
224.450000	1.08338e-07
224.400000	1.08738e-07
224.350000	1.0914e-07
224.300000	1.09543e-07
224.250000	1.09947e-07
224.200000	1.10353e-07
224.150000	1.10761e-07
224.100000	1.1117e-07
224.050000	1.1158e-07
224.000000	1.11992e-07
223.950000	1.12406e-07
223.900000	1.12821e-07
223.850000	1.13238e-07
223.800000	1.13656e-07
223.750000	1.14075e-07
223.700000	1.14497e-07
223.650000	1.14919e-07
223.600000	1.15344e-07
223.550000	1.1577e-07
223.500000	1.16197e-07
223.450000	1.16626e-07
223.400000	1.17057e-07
223.350000	1.17489e-07
223.300000	1.17923e-07
223.250000	1.18358e-07
223.200000	1.18795e-07
223.150000	1.19234e-07
223.100000	1.19674e-07
223.050000	1.20116e-07
223.000000	1.2056e-07
222.950000	1.21005e-07
222.900000	1.21452e-07
222.850000	1.219e-07
222.800000	1.2235e-07
222.750000	1.22802e-07
222.700000	1.23256e-07
222.650000	1.23711e-07
222.600000	1.24167e-07
222.550000	1.24626e-07
222.500000	1.25086e-07
222.450000	1.25548e-07
222.400000	1.26012e-07
222.350000	1.26477e-07
222.300000	1.26944e-07
222.250000	1.27413e-07
222.200000	1.27883e-07
222.150000	1.28355e-07
222.100000	1.28829e-07
222.050000	1.29305e-07
222.000000	1.29782e-07
221.950000	1.30262e-07
221.900000	1.30743e-07
221.850000	1.31225e-07
221.800000	1.3171e-07
221.750000	1.32196e-07
221.700000	1.32684e-07
221.650000	1.33174e-07
221.600000	1.33666e-07
221.550000	1.34159e-07
221.500000	1.34655e-07
221.450000	1.35152e-07
221.400000	1.35651e-07
221.350000	1.36152e-07
221.300000	1.36655e-07
221.250000	1.37159e-07
221.200000	1.37666e-07
221.150000	1.38174e-07
221.100000	1.38684e-07
221.050000	1.39196e-07
221.000000	1.3971e-07
220.950000	1.40226e-07
220.900000	1.40744e-07
220.850000	1.41263e-07
220.800000	1.41785e-07
220.750000	1.42309e-07
220.700000	1.42834e-07
220.650000	1.43361e-07
220.600000	1.43891e-07
220.550000	1.44422e-07
220.500000	1.44955e-07
220.450000	1.4549e-07
220.400000	1.46028e-07
220.350000	1.46567e-07
220.300000	1.47108e-07
220.250000	1.47651e-07
220.200000	1.48196e-07
220.150000	1.48743e-07
220.100000	1.49293e-07
220.050000	1.49844e-07
220.000000	1.50397e-07
219.950000	1.50952e-07
219.900000	1.5151e-07
219.850000	1.52069e-07
219.800000	1.52631e-07
219.750000	1.53194e-07
219.700000	1.5376e-07
219.650000	1.54327e-07
219.600000	1.54897e-07
219.550000	1.55469e-07
219.500000	1.56043e-07
219.450000	1.56619e-07
219.400000	1.57197e-07
219.350000	1.57778e-07
219.300000	1.5836e-07
219.250000	1.58945e-07
219.200000	1.59532e-07
219.150000	1.60121e-07
219.100000	1.60712e-07
219.050000	1.61305e-07
219.000000	1.61901e-07
218.950000	1.62499e-07
218.900000	1.63099e-07
218.850000	1.63701e-07
218.800000	1.64305e-07
218.750000	1.64912e-07
218.700000	1.65521e-07
218.650000	1.66132e-07
218.600000	1.66745e-07
218.550000	1.67361e-07
218.500000	1.67979e-07
218.450000	1.68599e-07
218.400000	1.69221e-07
218.350000	1.69846e-07
218.300000	1.70473e-07
218.250000	1.71103e-07
218.200000	1.71734e-07
218.150000	1.72368e-07
218.100000	1.73005e-07
218.050000	1.73643e-07
218.000000	1.74285e-07
217.950000	1.74928e-07
217.900000	1.75574e-07
217.850000	1.76222e-07
217.800000	1.76873e-07
217.750000	1.77526e-07
217.700000	1.78181e-07
217.650000	1.78839e-07
217.600000	1.79499e-07
217.550000	1.80162e-07
217.500000	1.80827e-07
217.450000	1.81495e-07
217.400000	1.82165e-07
217.350000	1.82837e-07
217.300000	1.83512e-07
217.250000	1.8419e-07
217.200000	1.8487e-07
217.150000	1.85552e-07
217.100000	1.86237e-07
217.050000	1.86925e-07
217.000000	1.87615e-07
216.950000	1.88307e-07
216.900000	1.89003e-07
216.850000	1.897e-07
216.800000	1.90401e-07
216.750000	1.91104e-07
216.700000	1.91809e-07
216.650000	1.92517e-07
216.600000	1.93228e-07
216.550000	1.93941e-07
216.500000	1.94657e-07
216.450000	1.95376e-07
216.400000	1.96097e-07
216.350000	1.96821e-07
216.300000	1.97548e-07
216.250000	1.98277e-07
216.200000	1.99009e-07
216.150000	1.99744e-07
216.100000	2.00481e-07
216.050000	2.01221e-07
216.000000	2.01964e-07
215.950000	2.0271e-07
215.900000	2.03458e-07
215.850000	2.04209e-07
215.800000	2.04963e-07
215.750000	2.0572e-07
215.700000	2.06479e-07
215.650000	2.07241e-07
215.600000	2.08006e-07
215.550000	2.08774e-07
215.500000	2.09545e-07
215.450000	2.10319e-07
215.400000	2.11095e-07
215.350000	2.11874e-07
215.300000	2.12656e-07
215.250000	2.13441e-07
215.200000	2.14229e-07
215.150000	2.1502e-07
215.100000	2.15814e-07
215.050000	2.16611e-07
215.000000	2.1741e-07
214.950000	2.18213e-07
214.900000	2.19018e-07
214.850000	2.19827e-07
214.800000	2.20639e-07
214.750000	2.21453e-07
214.700000	2.22271e-07
214.650000	2.23091e-07
214.600000	2.23915e-07
214.550000	2.24741e-07
214.500000	2.25571e-07
214.450000	2.26403e-07
214.400000	2.27239e-07
214.350000	2.28078e-07
214.300000	2.2892e-07
214.250000	2.29765e-07
214.200000	2.30613e-07
214.150000	2.31465e-07
214.100000	2.32319e-07
214.050000	2.33177e-07
214.000000	2.34037e-07
213.950000	2.34901e-07
213.900000	2.35768e-07
213.850000	2.36639e-07
213.800000	2.37512e-07
213.750000	2.38389e-07
213.700000	2.39269e-07
213.650000	2.40152e-07
213.600000	2.41039e-07
213.550000	2.41929e-07
213.500000	2.42822e-07
213.450000	2.43718e-07
213.400000	2.44618e-07
213.350000	2.45521e-07
213.300000	2.46427e-07
213.250000	2.47336e-07
213.200000	2.48249e-07
213.150000	2.49166e-07
213.100000	2.50086e-07
213.050000	2.51009e-07
213.000000	2.51935e-07
212.950000	2.52865e-07
212.900000	2.53799e-07
212.850000	2.54736e-07
212.800000	2.55676e-07
212.750000	2.5662e-07
212.700000	2.57567e-07
212.650000	2.58518e-07
212.600000	2.59472e-07
212.550000	2.6043e-07
212.500000	2.61391e-07
212.450000	2.62356e-07
212.400000	2.63324e-07
212.350000	2.64296e-07
212.300000	2.65272e-07
212.250000	2.66251e-07
212.200000	2.67234e-07
212.150000	2.6822e-07
212.100000	2.6921e-07
212.050000	2.70204e-07
212.000000	2.71201e-07
211.950000	2.72202e-07
211.900000	2.73207e-07
211.850000	2.74216e-07
211.800000	2.75228e-07
211.750000	2.76244e-07
211.700000	2.77263e-07
211.650000	2.78287e-07
211.600000	2.79314e-07
211.550000	2.80345e-07
211.500000	2.8138e-07
211.450000	2.82418e-07
211.400000	2.83461e-07
211.350000	2.84507e-07
211.300000	2.85557e-07
211.250000	2.86611e-07
211.200000	2.87669e-07
211.150000	2.88731e-07
211.100000	2.89797e-07
211.050000	2.90866e-07
211.000000	2.9194e-07
210.950000	2.93017e-07
210.900000	2.94099e-07
210.850000	2.95184e-07
210.800000	2.96274e-07
210.750000	2.97367e-07
210.700000	2.98465e-07
210.650000	2.99567e-07
210.600000	3.00672e-07
210.550000	3.01782e-07
210.500000	3.02896e-07
210.450000	3.04014e-07
210.400000	3.05136e-07
210.350000	3.06262e-07
210.300000	3.07393e-07
210.250000	3.08527e-07
210.200000	3.09666e-07
210.150000	3.10809e-07
210.100000	3.11956e-07
210.050000	3.13108e-07
210.000000	3.14263e-07
209.950000	3.15423e-07
209.900000	3.16587e-07
209.850000	3.17756e-07
209.800000	3.18929e-07
209.750000	3.20106e-07
209.700000	3.21287e-07
209.650000	3.22473e-07
209.600000	3.23663e-07
209.550000	3.24858e-07
209.500000	3.26057e-07
209.450000	3.2726e-07
209.400000	3.28468e-07
209.350000	3.29681e-07
209.300000	3.30897e-07
209.250000	3.32119e-07
209.200000	3.33344e-07
209.150000	3.34575e-07
209.100000	3.35809e-07
209.050000	3.37049e-07
209.000000	3.38293e-07
208.950000	3.39541e-07
208.900000	3.40795e-07
208.850000	3.42052e-07
208.800000	3.43315e-07
208.750000	3.44582e-07
208.700000	3.45854e-07
208.650000	3.4713e-07
208.600000	3.48411e-07
208.550000	3.49697e-07
208.500000	3.50988e-07
208.450000	3.52283e-07
208.400000	3.53583e-07
208.350000	3.54888e-07
208.300000	3.56198e-07
208.250000	3.57513e-07
208.200000	3.58832e-07
208.150000	3.60156e-07
208.100000	3.61486e-07
208.050000	3.6282e-07
208.000000	3.64159e-07
207.950000	3.65503e-07
207.900000	3.66852e-07
207.850000	3.68206e-07
207.800000	3.69564e-07
207.750000	3.70928e-07
207.700000	3.72297e-07
207.650000	3.73671e-07
207.600000	3.7505e-07
207.550000	3.76435e-07
207.500000	3.77824e-07
207.450000	3.79218e-07
207.400000	3.80618e-07
207.350000	3.82022e-07
207.300000	3.83432e-07
207.250000	3.84847e-07
207.200000	3.86268e-07
207.150000	3.87693e-07
207.100000	3.89124e-07
207.050000	3.9056e-07
207.000000	3.92001e-07
206.950000	3.93448e-07
206.900000	3.949e-07
206.850000	3.96357e-07
206.800000	3.9782e-07
206.750000	3.99288e-07
206.700000	4.00762e-07
206.650000	4.02241e-07
206.600000	4.03725e-07
206.550000	4.05215e-07
206.500000	4.0671e-07
206.450000	4.08211e-07
206.400000	4.09718e-07
206.350000	4.1123e-07
206.300000	4.12747e-07
206.250000	4.14271e-07
206.200000	4.15799e-07
206.150000	4.17334e-07
206.100000	4.18874e-07
206.050000	4.2042e-07
206.000000	4.21971e-07
205.950000	4.23529e-07
205.900000	4.25091e-07
205.850000	4.2666e-07
205.800000	4.28235e-07
205.750000	4.29815e-07
205.700000	4.31401e-07
205.650000	4.32993e-07
205.600000	4.34591e-07
205.550000	4.36195e-07
205.500000	4.37804e-07
205.450000	4.3942e-07
205.400000	4.41042e-07
205.350000	4.42669e-07
205.300000	4.44303e-07
205.250000	4.45942e-07
205.200000	4.47588e-07
205.150000	4.4924e-07
205.100000	4.50897e-07
205.050000	4.52561e-07
205.000000	4.54231e-07
204.950000	4.55908e-07
204.900000	4.5759e-07
204.850000	4.59278e-07
204.800000	4.60973e-07
204.750000	4.62674e-07
204.700000	4.64382e-07
204.650000	4.66095e-07
204.600000	4.67815e-07
204.550000	4.69542e-07
204.500000	4.71274e-07
204.450000	4.73013e-07
204.400000	4.74759e-07
204.350000	4.76511e-07
204.300000	4.78269e-07
204.250000	4.80034e-07
204.200000	4.81805e-07
204.150000	4.83583e-07
204.100000	4.85368e-07
204.050000	4.87159e-07
204.000000	4.88956e-07
203.950000	4.9076e-07
203.900000	4.92571e-07
203.850000	4.94389e-07
203.800000	4.96213e-07
203.750000	4.98044e-07
203.700000	4.99882e-07
203.650000	5.01727e-07
203.600000	5.03578e-07
203.550000	5.05436e-07
203.500000	5.07301e-07
203.450000	5.09173e-07
203.400000	5.11052e-07
203.350000	5.12938e-07
203.300000	5.1483e-07
203.250000	5.1673e-07
203.200000	5.18637e-07
203.150000	5.2055e-07
203.100000	5.22471e-07
203.050000	5.24399e-07
203.000000	5.26334e-07
202.950000	5.28276e-07
202.900000	5.30225e-07
202.850000	5.32182e-07
202.800000	5.34145e-07
202.750000	5.36116e-07
202.700000	5.38095e-07
202.650000	5.4008e-07
202.600000	5.42073e-07
202.550000	5.44073e-07
202.500000	5.4608e-07
202.450000	5.48095e-07
202.400000	5.50118e-07
202.350000	5.52148e-07
202.300000	5.54185e-07
202.250000	5.5623e-07
202.200000	5.58282e-07
202.150000	5.60342e-07
202.100000	5.62409e-07
202.050000	5.64485e-07
202.000000	5.66567e-07
201.950000	5.68658e-07
201.900000	5.70756e-07
201.850000	5.72862e-07
201.800000	5.74976e-07
201.750000	5.77097e-07
201.700000	5.79226e-07
201.650000	5.81364e-07
201.600000	5.83509e-07
201.550000	5.85661e-07
201.500000	5.87822e-07
201.450000	5.89991e-07
201.400000	5.92168e-07
201.350000	5.94353e-07
201.300000	5.96546e-07
201.250000	5.98747e-07
201.200000	6.00956e-07
201.150000	6.03173e-07
201.100000	6.05399e-07
201.050000	6.07632e-07
201.000000	6.09874e-07
200.950000	6.12124e-07
200.900000	6.14383e-07
200.850000	6.1665e-07
200.800000	6.18925e-07
200.750000	6.21208e-07
200.700000	6.235e-07
200.650000	6.25801e-07
200.600000	6.2811e-07
200.550000	6.30427e-07
200.500000	6.32753e-07
200.450000	6.35087e-07
200.400000	6.37431e-07
200.350000	6.39782e-07
200.300000	6.42143e-07
200.250000	6.44512e-07
200.200000	6.4689e-07
200.150000	6.49276e-07
200.100000	6.51672e-07
200.050000	6.54076e-07
200.000000	6.56489e-07
199.950000	6.58911e-07
199.900000	6.61342e-07
199.850000	6.63782e-07
199.800000	6.66231e-07
199.750000	6.68689e-07
199.700000	6.71156e-07
199.650000	6.73632e-07
199.600000	6.76117e-07
199.550000	6.78612e-07
199.500000	6.81115e-07
199.450000	6.83628e-07
199.400000	6.8615e-07
199.350000	6.88682e-07
199.300000	6.91222e-07
199.250000	6.93773e-07
199.200000	6.96332e-07
199.150000	6.98901e-07
199.100000	7.01479e-07
199.050000	7.04067e-07
199.000000	7.06665e-07
198.950000	7.09272e-07
198.900000	7.11888e-07
198.850000	7.14515e-07
198.800000	7.17151e-07
198.750000	7.19796e-07
198.700000	7.22452e-07
198.650000	7.25117e-07
198.600000	7.27792e-07
198.550000	7.30477e-07
198.500000	7.33172e-07
198.450000	7.35877e-07
198.400000	7.38591e-07
198.350000	7.41316e-07
198.300000	7.44051e-07
198.250000	7.46796e-07
198.200000	7.49551e-07
198.150000	7.52316e-07
198.100000	7.55091e-07
198.050000	7.57877e-07
198.000000	7.60673e-07
197.950000	7.63479e-07
197.900000	7.66295e-07
197.850000	7.69122e-07
197.800000	7.7196e-07
197.750000	7.74807e-07
197.700000	7.77666e-07
197.650000	7.80534e-07
197.600000	7.83414e-07
197.550000	7.86304e-07
197.500000	7.89204e-07
197.450000	7.92116e-07
197.400000	7.95038e-07
197.350000	7.97971e-07
197.300000	8.00914e-07
197.250000	8.03869e-07
197.200000	8.06834e-07
197.150000	8.09811e-07
197.100000	8.12798e-07
197.050000	8.15796e-07
197.000000	8.18805e-07
196.950000	8.21826e-07
196.900000	8.24858e-07
196.850000	8.279e-07
196.800000	8.30954e-07
196.750000	8.3402e-07
196.700000	8.37096e-07
196.650000	8.40184e-07
196.600000	8.43283e-07
196.550000	8.46394e-07
196.500000	8.49516e-07
196.450000	8.5265e-07
196.400000	8.55795e-07
196.350000	8.58952e-07
196.300000	8.6212e-07
196.250000	8.653e-07
196.200000	8.68492e-07
196.150000	8.71696e-07
196.100000	8.74911e-07
196.050000	8.78139e-07
196.000000	8.81378e-07
195.950000	8.84629e-07
195.900000	8.87892e-07
195.850000	8.91167e-07
195.800000	8.94454e-07
195.750000	8.97754e-07
195.700000	9.01065e-07
195.650000	9.04389e-07
195.600000	9.07725e-07
195.550000	9.11073e-07
195.500000	9.14434e-07
195.450000	9.17807e-07
195.400000	9.21192e-07
195.350000	9.2459e-07
195.300000	9.28e-07
195.250000	9.31423e-07
195.200000	9.34859e-07
195.150000	9.38307e-07
195.100000	9.41768e-07
195.050000	9.45242e-07
195.000000	9.48728e-07
194.950000	9.52228e-07
194.900000	9.5574e-07
194.850000	9.59265e-07
194.800000	9.62803e-07
194.750000	9.66355e-07
194.700000	9.69919e-07
194.650000	9.73497e-07
194.600000	9.77087e-07
194.550000	9.80691e-07
194.500000	9.84308e-07
194.450000	9.87939e-07
194.400000	9.91583e-07
194.350000	9.9524e-07
194.300000	9.98911e-07
194.250000	1.0026e-06
194.200000	1.00629e-06
194.150000	1.01e-06
194.100000	1.01373e-06
194.050000	1.01747e-06
194.000000	1.02122e-06
193.950000	1.02499e-06
193.900000	1.02877e-06
193.850000	1.03256e-06
193.800000	1.03637e-06
193.750000	1.04019e-06
193.700000	1.04403e-06
193.650000	1.04788e-06
193.600000	1.05175e-06
193.550000	1.05563e-06
193.500000	1.05952e-06
193.450000	1.06343e-06
193.400000	1.06735e-06
193.350000	1.07128e-06
193.300000	1.07524e-06
193.250000	1.0792e-06
193.200000	1.08318e-06
193.150000	1.08718e-06
193.100000	1.09119e-06
193.050000	1.09521e-06
193.000000	1.09925e-06
192.950000	1.1033e-06
192.900000	1.10737e-06
192.850000	1.11146e-06
192.800000	1.11556e-06
192.750000	1.11967e-06
192.700000	1.1238e-06
192.650000	1.12795e-06
192.600000	1.13211e-06
192.550000	1.13628e-06
192.500000	1.14047e-06
192.450000	1.14468e-06
192.400000	1.1489e-06
192.350000	1.15314e-06
192.300000	1.15739e-06
192.250000	1.16166e-06
192.200000	1.16594e-06
192.150000	1.17024e-06
192.100000	1.17456e-06
192.050000	1.17889e-06
192.000000	1.18324e-06
191.950000	1.1876e-06
191.900000	1.19198e-06
191.850000	1.19638e-06
191.800000	1.20079e-06
191.750000	1.20522e-06
191.700000	1.20966e-06
191.650000	1.21412e-06
191.600000	1.2186e-06
191.550000	1.22309e-06
191.500000	1.2276e-06
191.450000	1.23213e-06
191.400000	1.23667e-06
191.350000	1.24124e-06
191.300000	1.24581e-06
191.250000	1.25041e-06
191.200000	1.25502e-06
191.150000	1.25965e-06
191.100000	1.26429e-06
191.050000	1.26895e-06
191.000000	1.27363e-06
190.950000	1.27833e-06
190.900000	1.28304e-06
190.850000	1.28778e-06
190.800000	1.29253e-06
190.750000	1.29729e-06
190.700000	1.30208e-06
190.650000	1.30688e-06
190.600000	1.3117e-06
190.550000	1.31653e-06
190.500000	1.32139e-06
190.450000	1.32626e-06
190.400000	1.33115e-06
190.350000	1.33606e-06
190.300000	1.34099e-06
190.250000	1.34593e-06
190.200000	1.3509e-06
190.150000	1.35588e-06
190.100000	1.36088e-06
190.050000	1.3659e-06
190.000000	1.37093e-06
189.950000	1.37599e-06
189.900000	1.38106e-06
189.850000	1.38615e-06
189.800000	1.39127e-06
189.750000	1.3964e-06
189.700000	1.40155e-06
189.650000	1.40671e-06
189.600000	1.4119e-06
189.550000	1.41711e-06
189.500000	1.42233e-06
189.450000	1.42758e-06
189.400000	1.43284e-06
189.350000	1.43812e-06
189.300000	1.44343e-06
189.250000	1.44875e-06
189.200000	1.45409e-06
189.150000	1.45945e-06
189.100000	1.46484e-06
189.050000	1.47024e-06
189.000000	1.47566e-06
188.950000	1.4811e-06
188.900000	1.48656e-06
188.850000	1.49204e-06
188.800000	1.49754e-06
188.750000	1.50306e-06
188.700000	1.50861e-06
188.650000	1.51417e-06
188.600000	1.51975e-06
188.550000	1.52536e-06
188.500000	1.53098e-06
188.450000	1.53663e-06
188.400000	1.54229e-06
188.350000	1.54798e-06
188.300000	1.55369e-06
188.250000	1.55941e-06
188.200000	1.56516e-06
188.150000	1.57094e-06
188.100000	1.57673e-06
188.050000	1.58254e-06
188.000000	1.58838e-06
187.950000	1.59423e-06
187.900000	1.60011e-06
187.850000	1.60601e-06
187.800000	1.61193e-06
187.750000	1.61788e-06
187.700000	1.62384e-06
187.650000	1.62983e-06
187.600000	1.63584e-06
187.550000	1.64187e-06
187.500000	1.64792e-06
187.450000	1.654e-06
187.400000	1.6601e-06
187.350000	1.66622e-06
187.300000	1.67236e-06
187.250000	1.67853e-06
187.200000	1.68471e-06
187.150000	1.69093e-06
187.100000	1.69716e-06
187.050000	1.70342e-06
187.000000	1.7097e-06
186.950000	1.716e-06
186.900000	1.72233e-06
186.850000	1.72868e-06
186.800000	1.73505e-06
186.750000	1.74145e-06
186.700000	1.74787e-06
186.650000	1.75431e-06
186.600000	1.76078e-06
186.550000	1.76727e-06
186.500000	1.77379e-06
186.450000	1.78033e-06
186.400000	1.78689e-06
186.350000	1.79348e-06
186.300000	1.80009e-06
186.250000	1.80673e-06
186.200000	1.81339e-06
186.150000	1.82007e-06
186.100000	1.82678e-06
186.050000	1.83352e-06
186.000000	1.84028e-06
185.950000	1.84706e-06
185.900000	1.85387e-06
185.850000	1.86071e-06
185.800000	1.86757e-06
185.750000	1.87445e-06
185.700000	1.88136e-06
185.650000	1.8883e-06
185.600000	1.89526e-06
185.550000	1.90225e-06
185.500000	1.90926e-06
185.450000	1.9163e-06
185.400000	1.92336e-06
185.350000	1.93045e-06
185.300000	1.93757e-06
185.250000	1.94471e-06
185.200000	1.95188e-06
185.150000	1.95908e-06
185.100000	1.9663e-06
185.050000	1.97355e-06
185.000000	1.98082e-06
184.950000	1.98812e-06
184.900000	1.99545e-06
184.850000	2.00281e-06
184.800000	2.01019e-06
184.750000	2.0176e-06
184.700000	2.02504e-06
184.650000	2.03251e-06
184.600000	2.04e-06
184.550000	2.04752e-06
184.500000	2.05507e-06
184.450000	2.06264e-06
184.400000	2.07024e-06
184.350000	2.07788e-06
184.300000	2.08554e-06
184.250000	2.09322e-06
184.200000	2.10094e-06
184.150000	2.10868e-06
184.100000	2.11646e-06
184.050000	2.12426e-06
184.000000	2.13209e-06
183.950000	2.13995e-06
183.900000	2.14784e-06
183.850000	2.15575e-06
183.800000	2.1637e-06
183.750000	2.17168e-06
183.700000	2.17968e-06
183.650000	2.18772e-06
183.600000	2.19578e-06
183.550000	2.20387e-06
183.500000	2.212e-06
183.450000	2.22015e-06
183.400000	2.22834e-06
183.350000	2.23655e-06
183.300000	2.24479e-06
183.250000	2.25307e-06
183.200000	2.26137e-06
183.150000	2.26971e-06
183.100000	2.27807e-06
183.050000	2.28647e-06
183.000000	2.2949e-06
182.950000	2.30336e-06
182.900000	2.31185e-06
182.850000	2.32037e-06
182.800000	2.32892e-06
182.750000	2.33751e-06
182.700000	2.34612e-06
182.650000	2.35477e-06
182.600000	2.36345e-06
182.550000	2.37216e-06
182.500000	2.3809e-06
182.450000	2.38968e-06
182.400000	2.39849e-06
182.350000	2.40733e-06
182.300000	2.4162e-06
182.250000	2.42511e-06
182.200000	2.43404e-06
182.150000	2.44302e-06
182.100000	2.45202e-06
182.050000	2.46106e-06
182.000000	2.47013e-06
181.950000	2.47923e-06
181.900000	2.48837e-06
181.850000	2.49754e-06
181.800000	2.50675e-06
181.750000	2.51599e-06
181.700000	2.52526e-06
181.650000	2.53457e-06
181.600000	2.54391e-06
181.550000	2.55328e-06
181.500000	2.56269e-06
181.450000	2.57214e-06
181.400000	2.58162e-06
181.350000	2.59113e-06
181.300000	2.60068e-06
181.250000	2.61027e-06
181.200000	2.61989e-06
181.150000	2.62954e-06
181.100000	2.63923e-06
181.050000	2.64896e-06
181.000000	2.65872e-06
180.950000	2.66852e-06
180.900000	2.67836e-06
180.850000	2.68823e-06
180.800000	2.69814e-06
180.750000	2.70808e-06
180.700000	2.71806e-06
180.650000	2.72808e-06
180.600000	2.73813e-06
180.550000	2.74822e-06
180.500000	2.75835e-06
180.450000	2.76851e-06
180.400000	2.77872e-06
180.350000	2.78896e-06
180.300000	2.79924e-06
180.250000	2.80955e-06
180.200000	2.81991e-06
180.150000	2.8303e-06
180.100000	2.84073e-06
180.050000	2.8512e-06
180.000000	2.8617e-06
179.950000	2.87225e-06
179.900000	2.88284e-06
179.850000	2.89346e-06
179.800000	2.90412e-06
179.750000	2.91482e-06
179.700000	2.92557e-06
179.650000	2.93635e-06
179.600000	2.94717e-06
179.550000	2.95803e-06
179.500000	2.96893e-06
179.450000	2.97987e-06
179.400000	2.99085e-06
179.350000	3.00187e-06
179.300000	3.01293e-06
179.250000	3.02404e-06
179.200000	3.03518e-06
179.150000	3.04636e-06
179.100000	3.05759e-06
179.050000	3.06886e-06
179.000000	3.08017e-06
178.950000	3.09152e-06
178.900000	3.10291e-06
178.850000	3.11434e-06
178.800000	3.12582e-06
178.750000	3.13734e-06
178.700000	3.1489e-06
178.650000	3.1605e-06
178.600000	3.17215e-06
178.550000	3.18383e-06
178.500000	3.19557e-06
178.450000	3.20734e-06
178.400000	3.21916e-06
178.350000	3.23102e-06
178.300000	3.24293e-06
178.250000	3.25488e-06
178.200000	3.26687e-06
178.150000	3.27891e-06
178.100000	3.29099e-06
178.050000	3.30312e-06
178.000000	3.31529e-06
177.950000	3.3275e-06
177.900000	3.33976e-06
177.850000	3.35207e-06
177.800000	3.36442e-06
177.750000	3.37682e-06
177.700000	3.38926e-06
177.650000	3.40175e-06
177.600000	3.41428e-06
177.550000	3.42686e-06
177.500000	3.43949e-06
177.450000	3.45216e-06
177.400000	3.46488e-06
177.350000	3.47765e-06
177.300000	3.49046e-06
177.250000	3.50332e-06
177.200000	3.51623e-06
177.150000	3.52918e-06
177.100000	3.54219e-06
177.050000	3.55524e-06
177.000000	3.56834e-06
176.950000	3.58148e-06
176.900000	3.59468e-06
176.850000	3.60792e-06
176.800000	3.62122e-06
176.750000	3.63456e-06
176.700000	3.64795e-06
176.650000	3.66139e-06
176.600000	3.67488e-06
176.550000	3.68842e-06
176.500000	3.70201e-06
176.450000	3.71565e-06
176.400000	3.72933e-06
176.350000	3.74307e-06
176.300000	3.75686e-06
176.250000	3.77071e-06
176.200000	3.7846e-06
176.150000	3.79854e-06
176.100000	3.81253e-06
176.050000	3.82658e-06
176.000000	3.84068e-06
175.950000	3.85483e-06
175.900000	3.86903e-06
175.850000	3.88328e-06
175.800000	3.89759e-06
175.750000	3.91195e-06
175.700000	3.92636e-06
175.650000	3.94082e-06
175.600000	3.95534e-06
175.550000	3.96991e-06
175.500000	3.98454e-06
175.450000	3.99922e-06
175.400000	4.01395e-06
175.350000	4.02874e-06
175.300000	4.04358e-06
175.250000	4.05848e-06
175.200000	4.07343e-06
175.150000	4.08843e-06
175.100000	4.10349e-06
175.050000	4.11861e-06
175.000000	4.13378e-06
174.950000	4.14901e-06
174.900000	4.16429e-06
174.850000	4.17963e-06
174.800000	4.19503e-06
174.750000	4.21049e-06
174.700000	4.226e-06
174.650000	4.24156e-06
174.600000	4.25719e-06
174.550000	4.27287e-06
174.500000	4.28861e-06
174.450000	4.30441e-06
174.400000	4.32026e-06
174.350000	4.33618e-06
174.300000	4.35215e-06
174.250000	4.36818e-06
174.200000	4.38427e-06
174.150000	4.40042e-06
174.100000	4.41663e-06
174.050000	4.4329e-06
174.000000	4.44923e-06
173.950000	4.46562e-06
173.900000	4.48207e-06
173.850000	4.49858e-06
173.800000	4.51515e-06
173.750000	4.53178e-06
173.700000	4.54847e-06
173.650000	4.56522e-06
173.600000	4.58204e-06
173.550000	4.59892e-06
173.500000	4.61586e-06
173.450000	4.63286e-06
173.400000	4.64992e-06
173.350000	4.66705e-06
173.300000	4.68424e-06
173.250000	4.70149e-06
173.200000	4.71881e-06
173.150000	4.73619e-06
173.100000	4.75364e-06
173.050000	4.77114e-06
173.000000	4.78872e-06
172.950000	4.80636e-06
172.900000	4.82406e-06
172.850000	4.84183e-06
172.800000	4.85966e-06
172.750000	4.87756e-06
172.700000	4.89552e-06
172.650000	4.91355e-06
172.600000	4.93165e-06
172.550000	4.94981e-06
172.500000	4.96804e-06
172.450000	4.98634e-06
172.400000	5.00471e-06
172.350000	5.02314e-06
172.300000	5.04164e-06
172.250000	5.06021e-06
172.200000	5.07884e-06
172.150000	5.09755e-06
172.100000	5.11632e-06
172.050000	5.13517e-06
172.000000	5.15408e-06
171.950000	5.17306e-06
171.900000	5.19211e-06
171.850000	5.21123e-06
171.800000	5.23043e-06
171.750000	5.24969e-06
171.700000	5.26902e-06
171.650000	5.28843e-06
171.600000	5.3079e-06
171.550000	5.32745e-06
171.500000	5.34707e-06
171.450000	5.36676e-06
171.400000	5.38653e-06
171.350000	5.40636e-06
171.300000	5.42627e-06
171.250000	5.44626e-06
171.200000	5.46631e-06
171.150000	5.48644e-06
171.100000	5.50665e-06
171.050000	5.52693e-06
171.000000	5.54728e-06
170.950000	5.56771e-06
170.900000	5.58821e-06
170.850000	5.60879e-06
170.800000	5.62944e-06
170.750000	5.65017e-06
170.700000	5.67098e-06
170.650000	5.69186e-06
170.600000	5.71282e-06
170.550000	5.73386e-06
170.500000	5.75498e-06
170.450000	5.77617e-06
170.400000	5.79744e-06
170.350000	5.81879e-06
170.300000	5.84021e-06
170.250000	5.86172e-06
170.200000	5.8833e-06
170.150000	5.90497e-06
170.100000	5.92671e-06
170.050000	5.94853e-06
170.000000	5.97044e-06
169.950000	5.99242e-06
169.900000	6.01449e-06
169.850000	6.03663e-06
169.800000	6.05886e-06
169.750000	6.08117e-06
169.700000	6.10356e-06
169.650000	6.12604e-06
169.600000	6.14859e-06
169.550000	6.17123e-06
169.500000	6.19396e-06
169.450000	6.21676e-06
169.400000	6.23965e-06
169.350000	6.26263e-06
169.300000	6.28569e-06
169.250000	6.30883e-06
169.200000	6.33206e-06
169.150000	6.35537e-06
169.100000	6.37877e-06
169.050000	6.40226e-06
169.000000	6.42583e-06
168.950000	6.44949e-06
168.900000	6.47324e-06
168.850000	6.49707e-06
168.800000	6.52099e-06
168.750000	6.545e-06
168.700000	6.5691e-06
168.650000	6.59328e-06
168.600000	6.61756e-06
168.550000	6.64192e-06
168.500000	6.66638e-06
168.450000	6.69092e-06
168.400000	6.71555e-06
168.350000	6.74028e-06
168.300000	6.76509e-06
168.250000	6.79e-06
168.200000	6.815e-06
168.150000	6.84009e-06
168.100000	6.86527e-06
168.050000	6.89055e-06
168.000000	6.91591e-06
167.950000	6.94137e-06
167.900000	6.96693e-06
167.850000	6.99258e-06
167.800000	7.01832e-06
167.750000	7.04416e-06
167.700000	7.07009e-06
167.650000	7.09612e-06
167.600000	7.12224e-06
167.550000	7.14846e-06
167.500000	7.17478e-06
167.450000	7.20119e-06
167.400000	7.2277e-06
167.350000	7.25431e-06
167.300000	7.28101e-06
167.250000	7.30782e-06
167.200000	7.33472e-06
167.150000	7.36172e-06
167.100000	7.38882e-06
167.050000	7.41602e-06
167.000000	7.44332e-06
166.950000	7.47072e-06
166.900000	7.49822e-06
166.850000	7.52582e-06
166.800000	7.55352e-06
166.750000	7.58133e-06
166.700000	7.60924e-06
166.650000	7.63725e-06
166.600000	7.66536e-06
166.550000	7.69358e-06
166.500000	7.7219e-06
166.450000	7.75032e-06
166.400000	7.77885e-06
166.350000	7.80748e-06
166.300000	7.83622e-06
166.250000	7.86506e-06
166.200000	7.89401e-06
166.150000	7.92307e-06
166.100000	7.95223e-06
166.050000	7.9815e-06
166.000000	8.01088e-06
165.950000	8.04037e-06
165.900000	8.06996e-06
165.850000	8.09967e-06
165.800000	8.12948e-06
165.750000	8.1594e-06
165.700000	8.18943e-06
165.650000	8.21958e-06
165.600000	8.24983e-06
165.550000	8.28019e-06
165.500000	8.31067e-06
165.450000	8.34126e-06
165.400000	8.37196e-06
165.350000	8.40277e-06
165.300000	8.4337e-06
165.250000	8.46474e-06
165.200000	8.49589e-06
165.150000	8.52716e-06
165.100000	8.55855e-06
165.050000	8.59005e-06
165.000000	8.62166e-06
164.950000	8.65339e-06
164.900000	8.68524e-06
164.850000	8.7172e-06
164.800000	8.74929e-06
164.750000	8.78149e-06
164.700000	8.8138e-06
164.650000	8.84624e-06
164.600000	8.8788e-06
164.550000	8.91147e-06
164.500000	8.94427e-06
164.450000	8.97719e-06
164.400000	9.01022e-06
164.350000	9.04338e-06
164.300000	9.07666e-06
164.250000	9.11007e-06
164.200000	9.14359e-06
164.150000	9.17724e-06
164.100000	9.21101e-06
164.050000	9.24491e-06
164.000000	9.27893e-06
163.950000	9.31308e-06
163.900000	9.34735e-06
163.850000	9.38175e-06
163.800000	9.41627e-06
163.750000	9.45092e-06
163.700000	9.4857e-06
163.650000	9.52061e-06
163.600000	9.55564e-06
163.550000	9.5908e-06
163.500000	9.6261e-06
163.450000	9.66152e-06
163.400000	9.69707e-06
163.350000	9.73275e-06
163.300000	9.76857e-06
163.250000	9.80451e-06
163.200000	9.84059e-06
163.150000	9.8768e-06
163.100000	9.91314e-06
163.050000	9.94962e-06
163.000000	9.98623e-06
162.950000	1.0023e-05
162.900000	1.00599e-05
162.850000	1.00969e-05
162.800000	1.0134e-05
162.750000	1.01713e-05
162.700000	1.02087e-05
162.650000	1.02463e-05
162.600000	1.0284e-05
162.550000	1.03218e-05
162.500000	1.03598e-05
162.450000	1.03979e-05
162.400000	1.04362e-05
162.350000	1.04746e-05
162.300000	1.05131e-05
162.250000	1.05518e-05
162.200000	1.05906e-05
162.150000	1.06296e-05
162.100000	1.06687e-05
162.050000	1.0708e-05
162.000000	1.07474e-05
161.950000	1.07869e-05
161.900000	1.08266e-05
161.850000	1.08664e-05
161.800000	1.09064e-05
161.750000	1.09465e-05
161.700000	1.09868e-05
161.650000	1.10272e-05
161.600000	1.10678e-05
161.550000	1.11085e-05
161.500000	1.11494e-05
161.450000	1.11904e-05
161.400000	1.12315e-05
161.350000	1.12729e-05
161.300000	1.13143e-05
161.250000	1.1356e-05
161.200000	1.13977e-05
161.150000	1.14397e-05
161.100000	1.14818e-05
161.050000	1.1524e-05
161.000000	1.15664e-05
160.950000	1.16089e-05
160.900000	1.16516e-05
160.850000	1.16945e-05
160.800000	1.17375e-05
160.750000	1.17807e-05
160.700000	1.1824e-05
160.650000	1.18675e-05
160.600000	1.19112e-05
160.550000	1.1955e-05
160.500000	1.1999e-05
160.450000	1.20431e-05
160.400000	1.20874e-05
160.350000	1.21319e-05
160.300000	1.21765e-05
160.250000	1.22213e-05
160.200000	1.22663e-05
160.150000	1.23114e-05
160.100000	1.23567e-05
160.050000	1.24021e-05
160.000000	1.24477e-05
159.950000	1.24935e-05
159.900000	1.25395e-05
159.850000	1.25856e-05
159.800000	1.26319e-05
159.750000	1.26783e-05
159.700000	1.2725e-05
159.650000	1.27718e-05
159.600000	1.28188e-05
159.550000	1.28659e-05
159.500000	1.29132e-05
159.450000	1.29607e-05
159.400000	1.30084e-05
159.350000	1.30562e-05
159.300000	1.31043e-05
159.250000	1.31524e-05
159.200000	1.32008e-05
159.150000	1.32494e-05
159.100000	1.32981e-05
159.050000	1.3347e-05
159.000000	1.33961e-05
158.950000	1.34454e-05
158.900000	1.34948e-05
158.850000	1.35444e-05
158.800000	1.35943e-05
158.750000	1.36442e-05
158.700000	1.36944e-05
158.650000	1.37448e-05
158.600000	1.37953e-05
158.550000	1.38461e-05
158.500000	1.3897e-05
158.450000	1.39481e-05
158.400000	1.39994e-05
158.350000	1.40509e-05
158.300000	1.41025e-05
158.250000	1.41544e-05
158.200000	1.42065e-05
158.150000	1.42587e-05
158.100000	1.43111e-05
158.050000	1.43638e-05
158.000000	1.44166e-05
157.950000	1.44696e-05
157.900000	1.45228e-05
157.850000	1.45762e-05
157.800000	1.46298e-05
157.750000	1.46836e-05
157.700000	1.47376e-05
157.650000	1.47918e-05
157.600000	1.48462e-05
157.550000	1.49008e-05
157.500000	1.49556e-05
157.450000	1.50106e-05
157.400000	1.50658e-05
157.350000	1.51211e-05
157.300000	1.51767e-05
157.250000	1.52326e-05
157.200000	1.52886e-05
157.150000	1.53448e-05
157.100000	1.54012e-05
157.050000	1.54578e-05
157.000000	1.55147e-05
156.950000	1.55717e-05
156.900000	1.5629e-05
156.850000	1.56864e-05
156.800000	1.57441e-05
156.750000	1.5802e-05
156.700000	1.58601e-05
156.650000	1.59184e-05
156.600000	1.59769e-05
156.550000	1.60357e-05
156.500000	1.60946e-05
156.450000	1.61538e-05
156.400000	1.62132e-05
156.350000	1.62728e-05
156.300000	1.63326e-05
156.250000	1.63926e-05
156.200000	1.64529e-05
156.150000	1.65134e-05
156.100000	1.65741e-05
156.050000	1.6635e-05
156.000000	1.66962e-05
155.950000	1.67576e-05
155.900000	1.68192e-05
155.850000	1.6881e-05
155.800000	1.69431e-05
155.750000	1.70054e-05
155.700000	1.70679e-05
155.650000	1.71306e-05
155.600000	1.71936e-05
155.550000	1.72568e-05
155.500000	1.73202e-05
155.450000	1.73839e-05
155.400000	1.74478e-05
155.350000	1.75119e-05
155.300000	1.75763e-05
155.250000	1.76409e-05
155.200000	1.77058e-05
155.150000	1.77708e-05
155.100000	1.78362e-05
155.050000	1.79017e-05
155.000000	1.79675e-05
154.950000	1.80336e-05
154.900000	1.80999e-05
154.850000	1.81664e-05
154.800000	1.82332e-05
154.750000	1.83002e-05
154.700000	1.83674e-05
154.650000	1.84349e-05
154.600000	1.85027e-05
154.550000	1.85707e-05
154.500000	1.8639e-05
154.450000	1.87075e-05
154.400000	1.87762e-05
154.350000	1.88452e-05
154.300000	1.89145e-05
154.250000	1.8984e-05
154.200000	1.90538e-05
154.150000	1.91238e-05
154.100000	1.91941e-05
154.050000	1.92646e-05
154.000000	1.93354e-05
153.950000	1.94065e-05
153.900000	1.94778e-05
153.850000	1.95494e-05
153.800000	1.96213e-05
153.750000	1.96934e-05
153.700000	1.97657e-05
153.650000	1.98384e-05
153.600000	1.99113e-05
153.550000	1.99845e-05
153.500000	2.00579e-05
153.450000	2.01316e-05
153.400000	2.02056e-05
153.350000	2.02798e-05
153.300000	2.03544e-05
153.250000	2.04292e-05
153.200000	2.05042e-05
153.150000	2.05796e-05
153.100000	2.06552e-05
153.050000	2.07311e-05
153.000000	2.08073e-05
152.950000	2.08837e-05
152.900000	2.09605e-05
152.850000	2.10375e-05
152.800000	2.11148e-05
152.750000	2.11924e-05
152.700000	2.12702e-05
152.650000	2.13484e-05
152.600000	2.14268e-05
152.550000	2.15056e-05
152.500000	2.15846e-05
152.450000	2.16639e-05
152.400000	2.17435e-05
152.350000	2.18234e-05
152.300000	2.19036e-05
152.250000	2.1984e-05
152.200000	2.20648e-05
152.150000	2.21459e-05
152.100000	2.22272e-05
152.050000	2.23089e-05
152.000000	2.23909e-05
151.950000	2.24731e-05
151.900000	2.25557e-05
151.850000	2.26386e-05
151.800000	2.27217e-05
151.750000	2.28052e-05
151.700000	2.2889e-05
151.650000	2.29731e-05
151.600000	2.30575e-05
151.550000	2.31422e-05
151.500000	2.32272e-05
151.450000	2.33125e-05
151.400000	2.33982e-05
151.350000	2.34841e-05
151.300000	2.35704e-05
151.250000	2.3657e-05
151.200000	2.37439e-05
151.150000	2.38311e-05
151.100000	2.39187e-05
151.050000	2.40065e-05
151.000000	2.40947e-05
150.950000	2.41832e-05
150.900000	2.4272e-05
150.850000	2.43612e-05
150.800000	2.44507e-05
150.750000	2.45405e-05
150.700000	2.46306e-05
150.650000	2.47211e-05
150.600000	2.48119e-05
150.550000	2.4903e-05
150.500000	2.49945e-05
150.450000	2.50863e-05
150.400000	2.51785e-05
150.350000	2.52709e-05
150.300000	2.53638e-05
150.250000	2.54569e-05
150.200000	2.55504e-05
150.150000	2.56443e-05
150.100000	2.57384e-05
150.050000	2.5833e-05
150.000000	2.59278e-05
149.950000	2.60231e-05
149.900000	2.61186e-05
149.850000	2.62146e-05
149.800000	2.63108e-05
149.750000	2.64075e-05
149.700000	2.65044e-05
149.650000	2.66018e-05
149.600000	2.66995e-05
149.550000	2.67975e-05
149.500000	2.68959e-05
149.450000	2.69947e-05
149.400000	2.70938e-05
149.350000	2.71933e-05
149.300000	2.72932e-05
149.250000	2.73934e-05
149.200000	2.7494e-05
149.150000	2.7595e-05
149.100000	2.76963e-05
149.050000	2.7798e-05
149.000000	2.79001e-05
148.950000	2.80025e-05
148.900000	2.81054e-05
148.850000	2.82086e-05
148.800000	2.83121e-05
148.750000	2.84161e-05
148.700000	2.85204e-05
148.650000	2.86251e-05
148.600000	2.87303e-05
148.550000	2.88357e-05
148.500000	2.89416e-05
148.450000	2.90479e-05
148.400000	2.91545e-05
148.350000	2.92616e-05
148.300000	2.9369e-05
148.250000	2.94768e-05
148.200000	2.95851e-05
148.150000	2.96937e-05
148.100000	2.98027e-05
148.050000	2.99121e-05
148.000000	3.00219e-05
147.950000	3.01321e-05
147.900000	3.02428e-05
147.850000	3.03538e-05
147.800000	3.04652e-05
147.750000	3.05771e-05
147.700000	3.06893e-05
147.650000	3.0802e-05
147.600000	3.0915e-05
147.550000	3.10285e-05
147.500000	3.11424e-05
147.450000	3.12568e-05
147.400000	3.13715e-05
147.350000	3.14867e-05
147.300000	3.16022e-05
147.250000	3.17182e-05
147.200000	3.18347e-05
147.150000	3.19515e-05
147.100000	3.20688e-05
147.050000	3.21865e-05
147.000000	3.23047e-05
146.950000	3.24232e-05
146.900000	3.25422e-05
146.850000	3.26617e-05
146.800000	3.27816e-05
146.750000	3.29019e-05
146.700000	3.30226e-05
146.650000	3.31438e-05
146.600000	3.32655e-05
146.550000	3.33876e-05
146.500000	3.35101e-05
146.450000	3.36331e-05
146.400000	3.37565e-05
146.350000	3.38804e-05
146.300000	3.40048e-05
146.250000	3.41296e-05
146.200000	3.42548e-05
146.150000	3.43805e-05
146.100000	3.45067e-05
146.050000	3.46333e-05
146.000000	3.47604e-05
145.950000	3.4888e-05
145.900000	3.5016e-05
145.850000	3.51445e-05
145.800000	3.52735e-05
145.750000	3.54029e-05
145.700000	3.55328e-05
145.650000	3.56632e-05
145.600000	3.57941e-05
145.550000	3.59254e-05
145.500000	3.60573e-05
145.450000	3.61896e-05
145.400000	3.63224e-05
145.350000	3.64556e-05
145.300000	3.65894e-05
145.250000	3.67236e-05
145.200000	3.68584e-05
145.150000	3.69936e-05
145.100000	3.71294e-05
145.050000	3.72656e-05
145.000000	3.74023e-05
144.950000	3.75395e-05
144.900000	3.76773e-05
144.850000	3.78155e-05
144.800000	3.79542e-05
144.750000	3.80935e-05
144.700000	3.82332e-05
144.650000	3.83735e-05
144.600000	3.85143e-05
144.550000	3.86556e-05
144.500000	3.87974e-05
144.450000	3.89397e-05
144.400000	3.90825e-05
144.350000	3.92259e-05
144.300000	3.93698e-05
144.250000	3.95142e-05
144.200000	3.96592e-05
144.150000	3.98047e-05
144.100000	3.99507e-05
144.050000	4.00972e-05
144.000000	4.02443e-05
143.950000	4.03919e-05
143.900000	4.05401e-05
143.850000	4.06888e-05
143.800000	4.0838e-05
143.750000	4.09878e-05
143.700000	4.11381e-05
143.650000	4.1289e-05
143.600000	4.14405e-05
143.550000	4.15925e-05
143.500000	4.1745e-05
143.450000	4.18981e-05
143.400000	4.20518e-05
143.350000	4.2206e-05
143.300000	4.23608e-05
143.250000	4.25161e-05
143.200000	4.26721e-05
143.150000	4.28286e-05
143.100000	4.29856e-05
143.050000	4.31433e-05
143.000000	4.33015e-05
142.950000	4.34603e-05
142.900000	4.36197e-05
142.850000	4.37796e-05
142.800000	4.39401e-05
142.750000	4.41013e-05
142.700000	4.4263e-05
142.650000	4.44253e-05
142.600000	4.45882e-05
142.550000	4.47517e-05
142.500000	4.49158e-05
142.450000	4.50805e-05
142.400000	4.52458e-05
142.350000	4.54117e-05
142.300000	4.55782e-05
142.250000	4.57453e-05
142.200000	4.5913e-05
142.150000	4.60813e-05
142.100000	4.62503e-05
142.050000	4.64199e-05
142.000000	4.65901e-05
141.950000	4.67609e-05
141.900000	4.69323e-05
141.850000	4.71044e-05
141.800000	4.7277e-05
141.750000	4.74504e-05
141.700000	4.76243e-05
141.650000	4.77989e-05
141.600000	4.79741e-05
141.550000	4.815e-05
141.500000	4.83265e-05
141.450000	4.85037e-05
141.400000	4.86815e-05
141.350000	4.88599e-05
141.300000	4.9039e-05
141.250000	4.92188e-05
141.200000	4.93992e-05
141.150000	4.95802e-05
141.100000	4.9762e-05
141.050000	4.99444e-05
141.000000	5.01274e-05
140.950000	5.03112e-05
140.900000	5.04955e-05
140.850000	5.06806e-05
140.800000	5.08664e-05
140.750000	5.10528e-05
140.700000	5.12399e-05
140.650000	5.14277e-05
140.600000	5.16162e-05
140.550000	5.18053e-05
140.500000	5.19952e-05
140.450000	5.21857e-05
140.400000	5.2377e-05
140.350000	5.25689e-05
140.300000	5.27616e-05
140.250000	5.29549e-05
140.200000	5.3149e-05
140.150000	5.33437e-05
140.100000	5.35392e-05
140.050000	5.37354e-05
140.000000	5.39323e-05
139.950000	5.41299e-05
139.900000	5.43282e-05
139.850000	5.45273e-05
139.800000	5.47271e-05
139.750000	5.49276e-05
139.700000	5.51289e-05
139.650000	5.53308e-05
139.600000	5.55336e-05
139.550000	5.5737e-05
139.500000	5.59412e-05
139.450000	5.61462e-05
139.400000	5.63519e-05
139.350000	5.65583e-05
139.300000	5.67655e-05
139.250000	5.69735e-05
139.200000	5.71822e-05
139.150000	5.73917e-05
139.100000	5.76019e-05
139.050000	5.78129e-05
139.000000	5.80247e-05
138.950000	5.82372e-05
138.900000	5.84506e-05
138.850000	5.86647e-05
138.800000	5.88796e-05
138.750000	5.90952e-05
138.700000	5.93117e-05
138.650000	5.95289e-05
138.600000	5.9747e-05
138.550000	5.99658e-05
138.500000	6.01854e-05
138.450000	6.04059e-05
138.400000	6.06271e-05
138.350000	6.08491e-05
138.300000	6.1072e-05
138.250000	6.12956e-05
138.200000	6.15201e-05
138.150000	6.17454e-05
138.100000	6.19715e-05
138.050000	6.21985e-05
138.000000	6.24263e-05
137.950000	6.26549e-05
137.900000	6.28843e-05
137.850000	6.31146e-05
137.800000	6.33457e-05
137.750000	6.35776e-05
137.700000	6.38104e-05
137.650000	6.40441e-05
137.600000	6.42786e-05
137.550000	6.45139e-05
137.500000	6.47501e-05
137.450000	6.49872e-05
137.400000	6.52251e-05
137.350000	6.54639e-05
137.300000	6.57036e-05
137.250000	6.59442e-05
137.200000	6.61856e-05
137.150000	6.64279e-05
137.100000	6.66711e-05
137.050000	6.69151e-05
137.000000	6.71601e-05
136.950000	6.7406e-05
136.900000	6.76527e-05
136.850000	6.79004e-05
136.800000	6.81489e-05
136.750000	6.83984e-05
136.700000	6.86487e-05
136.650000	6.89e-05
136.600000	6.91522e-05
136.550000	6.94053e-05
136.500000	6.96594e-05
136.450000	6.99143e-05
136.400000	7.01702e-05
136.350000	7.0427e-05
136.300000	7.06848e-05
136.250000	7.09435e-05
136.200000	7.12031e-05
136.150000	7.14637e-05
136.100000	7.17252e-05
136.050000	7.19877e-05
136.000000	7.22511e-05
135.950000	7.25155e-05
135.900000	7.27809e-05
135.850000	7.30472e-05
135.800000	7.33145e-05
135.750000	7.35828e-05
135.700000	7.3852e-05
135.650000	7.41222e-05
135.600000	7.43935e-05
135.550000	7.46657e-05
135.500000	7.49388e-05
135.450000	7.5213e-05
135.400000	7.54882e-05
135.350000	7.57644e-05
135.300000	7.60416e-05
135.250000	7.63198e-05
135.200000	7.6599e-05
135.150000	7.68792e-05
135.100000	7.71604e-05
135.050000	7.74427e-05
135.000000	7.7726e-05
134.950000	7.80103e-05
134.900000	7.82957e-05
134.850000	7.85821e-05
134.800000	7.88695e-05
134.750000	7.9158e-05
134.700000	7.94475e-05
134.650000	7.97381e-05
134.600000	8.00298e-05
134.550000	8.03225e-05
134.500000	8.06163e-05
134.450000	8.09111e-05
134.400000	8.1207e-05
134.350000	8.1504e-05
134.300000	8.18021e-05
134.250000	8.21012e-05
134.200000	8.24015e-05
134.150000	8.27028e-05
134.100000	8.30052e-05
134.050000	8.33088e-05
134.000000	8.36134e-05
133.950000	8.39191e-05
133.900000	8.4226e-05
133.850000	8.45339e-05
133.800000	8.4843e-05
133.750000	8.51532e-05
133.700000	8.54646e-05
133.650000	8.5777e-05
133.600000	8.60907e-05
133.550000	8.64054e-05
133.500000	8.67213e-05
133.450000	8.70383e-05
133.400000	8.73565e-05
133.350000	8.76759e-05
133.300000	8.79964e-05
133.250000	8.8318e-05
133.200000	8.86409e-05
133.150000	8.89649e-05
133.100000	8.92901e-05
133.050000	8.96164e-05
133.000000	8.9944e-05
132.950000	9.02728e-05
132.900000	9.06027e-05
132.850000	9.09338e-05
132.800000	9.12662e-05
132.750000	9.15997e-05
132.700000	9.19345e-05
132.650000	9.22705e-05
132.600000	9.26077e-05
132.550000	9.29461e-05
132.500000	9.32857e-05
132.450000	9.36266e-05
132.400000	9.39687e-05
132.350000	9.43121e-05
132.300000	9.46567e-05
132.250000	9.50026e-05
132.200000	9.53497e-05
132.150000	9.56981e-05
132.100000	9.60477e-05
132.050000	9.63986e-05
132.000000	9.67508e-05
131.950000	9.71043e-05
131.900000	9.7459e-05
131.850000	9.78151e-05
131.800000	9.81724e-05
131.750000	9.8531e-05
131.700000	9.8891e-05
131.650000	9.92522e-05
131.600000	9.96147e-05
131.550000	9.99786e-05
131.500000	0.000100344
131.450000	0.00010071
131.400000	0.000101078
131.350000	0.000101447
131.300000	0.000101818
131.250000	0.00010219
131.200000	0.000102563
131.150000	0.000102937
131.100000	0.000103313
131.050000	0.000103691
131.000000	0.000104069
130.950000	0.000104449
130.900000	0.000104831
130.850000	0.000105213
130.800000	0.000105598
130.750000	0.000105983
130.700000	0.00010637
130.650000	0.000106758
130.600000	0.000107148
130.550000	0.000107539
130.500000	0.000107932
130.450000	0.000108326
130.400000	0.000108721
130.350000	0.000109118
130.300000	0.000109517
130.250000	0.000109916
130.200000	0.000110318
130.150000	0.00011072
130.100000	0.000111124
130.050000	0.00011153
130.000000	0.000111937
129.950000	0.000112346
129.900000	0.000112756
129.850000	0.000113167
129.800000	0.00011358
129.750000	0.000113995
129.700000	0.000114411
129.650000	0.000114828
129.600000	0.000115247
129.550000	0.000115668
129.500000	0.00011609
129.450000	0.000116513
129.400000	0.000116938
129.350000	0.000117365
129.300000	0.000117793
129.250000	0.000118223
129.200000	0.000118654
129.150000	0.000119087
129.100000	0.000119521
129.050000	0.000119957
129.000000	0.000120395
128.950000	0.000120834
128.900000	0.000121275
128.850000	0.000121717
128.800000	0.000122161
128.750000	0.000122607
128.700000	0.000123054
128.650000	0.000123503
128.600000	0.000123953
128.550000	0.000124405
128.500000	0.000124859
128.450000	0.000125314
128.400000	0.000125771
128.350000	0.00012623
128.300000	0.00012669
128.250000	0.000127152
128.200000	0.000127615
128.150000	0.000128081
128.100000	0.000128548
128.050000	0.000129016
128.000000	0.000129487
127.950000	0.000129959
127.900000	0.000130432
127.850000	0.000130908
127.800000	0.000131385
127.750000	0.000131864
127.700000	0.000132344
127.650000	0.000132827
127.600000	0.000133311
127.550000	0.000133797
127.500000	0.000134284
127.450000	0.000134774
127.400000	0.000135265
127.350000	0.000135758
127.300000	0.000136252
127.250000	0.000136749
127.200000	0.000137247
127.150000	0.000137747
127.100000	0.000138249
127.050000	0.000138753
127.000000	0.000139258
126.950000	0.000139765
126.900000	0.000140275
126.850000	0.000140786
126.800000	0.000141298
126.750000	0.000141813
126.700000	0.00014233
126.650000	0.000142848
126.600000	0.000143368
126.550000	0.00014389
126.500000	0.000144414
126.450000	0.00014494
126.400000	0.000145468
126.350000	0.000145998
126.300000	0.000146529
126.250000	0.000147063
126.200000	0.000147598
126.150000	0.000148136
126.100000	0.000148675
126.050000	0.000149216
126.000000	0.00014976
125.950000	0.000150305
125.900000	0.000150852
125.850000	0.000151401
125.800000	0.000151952
125.750000	0.000152505
125.700000	0.00015306
125.650000	0.000153617
125.600000	0.000154176
125.550000	0.000154738
125.500000	0.000155301
125.450000	0.000155866
125.400000	0.000156433
125.350000	0.000157002
125.300000	0.000157573
125.250000	0.000158147
125.200000	0.000158722
125.150000	0.0001593
125.100000	0.000159879
125.050000	0.000160461
125.000000	0.000161044
124.950000	0.00016163
124.900000	0.000162218
124.850000	0.000162808
124.800000	0.0001634
124.750000	0.000163994
124.700000	0.000164591
124.650000	0.000165189
124.600000	0.00016579
124.550000	0.000166393
124.500000	0.000166998
124.450000	0.000167605
124.400000	0.000168215
124.350000	0.000168826
124.300000	0.00016944
124.250000	0.000170056
124.200000	0.000170674
124.150000	0.000171294
124.100000	0.000171917
124.050000	0.000172542
124.000000	0.000173169
123.950000	0.000173798
123.900000	0.00017443
123.850000	0.000175064
123.800000	0.0001757
123.750000	0.000176338
123.700000	0.000176979
123.650000	0.000177622
123.600000	0.000178267
123.550000	0.000178915
123.500000	0.000179565
123.450000	0.000180217
123.400000	0.000180872
123.350000	0.000181529
123.300000	0.000182188
123.250000	0.00018285
123.200000	0.000183514
123.150000	0.00018418
123.100000	0.000184849
123.050000	0.00018552
123.000000	0.000186194
122.950000	0.00018687
122.900000	0.000187549
122.850000	0.000188229
122.800000	0.000188913
122.750000	0.000189599
122.700000	0.000190287
122.650000	0.000190977
122.600000	0.000191671
122.550000	0.000192366
122.500000	0.000193064
122.450000	0.000193765
122.400000	0.000194468
122.350000	0.000195174
122.300000	0.000195882
122.250000	0.000196593
122.200000	0.000197306
122.150000	0.000198022
122.100000	0.00019874
122.050000	0.000199461
122.000000	0.000200184
121.950000	0.00020091
121.900000	0.000201639
121.850000	0.00020237
121.800000	0.000203104
121.750000	0.000203841
121.700000	0.00020458
121.650000	0.000205322
121.600000	0.000206066
121.550000	0.000206813
121.500000	0.000207563
121.450000	0.000208315
121.400000	0.00020907
121.350000	0.000209828
121.300000	0.000210588
121.250000	0.000211352
121.200000	0.000212117
121.150000	0.000212886
121.100000	0.000213657
121.050000	0.000214431
121.000000	0.000215208
120.950000	0.000215988
120.900000	0.00021677
120.850000	0.000217555
120.800000	0.000218343
120.750000	0.000219134
120.700000	0.000219928
120.650000	0.000220724
120.600000	0.000221523
120.550000	0.000222326
120.500000	0.00022313
120.450000	0.000223938
120.400000	0.000224749
120.350000	0.000225562
120.300000	0.000226379
120.250000	0.000227198
120.200000	0.00022802
120.150000	0.000228846
120.100000	0.000229674
120.050000	0.000230505
120.000000	0.000231339
119.950000	0.000232176
119.900000	0.000233015
119.850000	0.000233858
119.800000	0.000234704
119.750000	0.000235553
119.700000	0.000236405
119.650000	0.00023726
119.600000	0.000238118
119.550000	0.000238979
119.500000	0.000239843
119.450000	0.00024071
119.400000	0.00024158
119.350000	0.000242453
119.300000	0.000243329
119.250000	0.000244208
119.200000	0.000245091
119.150000	0.000245977
119.100000	0.000246865
119.050000	0.000247757
119.000000	0.000248652
118.950000	0.00024955
118.900000	0.000250452
118.850000	0.000251356
118.800000	0.000252264
118.750000	0.000253175
118.700000	0.000254089
118.650000	0.000255006
118.600000	0.000255927
118.550000	0.000256851
118.500000	0.000257778
118.450000	0.000258708
118.400000	0.000259642
118.350000	0.000260579
118.300000	0.000261519
118.250000	0.000262462
118.200000	0.000263409
118.150000	0.000264359
118.100000	0.000265313
118.050000	0.000266269
118.000000	0.00026723
117.950000	0.000268193
117.900000	0.00026916
117.850000	0.00027013
117.800000	0.000271104
117.750000	0.000272081
117.700000	0.000273062
117.650000	0.000274046
117.600000	0.000275033
117.550000	0.000276024
117.500000	0.000277019
117.450000	0.000278016
117.400000	0.000279018
117.350000	0.000280023
117.300000	0.000281031
117.250000	0.000282043
117.200000	0.000283058
117.150000	0.000284077
117.100000	0.0002851
117.050000	0.000286126
117.000000	0.000287155
116.950000	0.000288189
116.900000	0.000289226
116.850000	0.000290266
116.800000	0.00029131
116.750000	0.000292358
116.700000	0.000293409
116.650000	0.000294464
116.600000	0.000295523
116.550000	0.000296585
116.500000	0.000297651
116.450000	0.000298721
116.400000	0.000299794
116.350000	0.000300872
116.300000	0.000301953
116.250000	0.000303037
116.200000	0.000304126
116.150000	0.000305218
116.100000	0.000306314
116.050000	0.000307413
116.000000	0.000308517
115.950000	0.000309624
115.900000	0.000310736
115.850000	0.000311851
115.800000	0.000312969
115.750000	0.000314092
115.700000	0.000315219
115.650000	0.000316349
115.600000	0.000317483
115.550000	0.000318622
115.500000	0.000319764
115.450000	0.00032091
115.400000	0.00032206
115.350000	0.000323214
115.300000	0.000324372
115.250000	0.000325534
115.200000	0.000326699
115.150000	0.000327869
115.100000	0.000329043
115.050000	0.000330221
115.000000	0.000331403
114.950000	0.000332589
114.900000	0.000333779
114.850000	0.000334973
114.800000	0.000336171
114.750000	0.000337373
114.700000	0.000338579
114.650000	0.000339789
114.600000	0.000341004
114.550000	0.000342222
114.500000	0.000343445
114.450000	0.000344672
114.400000	0.000345903
114.350000	0.000347138
114.300000	0.000348377
114.250000	0.000349621
114.200000	0.000350868
114.150000	0.00035212
114.100000	0.000353376
114.050000	0.000354636
114.000000	0.000355901
113.950000	0.00035717
113.900000	0.000358443
113.850000	0.00035972
113.800000	0.000361001
113.750000	0.000362287
113.700000	0.000363577
113.650000	0.000364872
113.600000	0.00036617
113.550000	0.000367473
113.500000	0.00036878
113.450000	0.000370092
113.400000	0.000371408
113.350000	0.000372728
113.300000	0.000374053
113.250000	0.000375382
113.200000	0.000376715
113.150000	0.000378053
113.100000	0.000379395
113.050000	0.000380742
113.000000	0.000382093
112.950000	0.000383448
112.900000	0.000384808
112.850000	0.000386172
112.800000	0.000387541
112.750000	0.000388914
112.700000	0.000390291
112.650000	0.000391673
112.600000	0.00039306
112.550000	0.00039445
112.500000	0.000395846
112.450000	0.000397245
112.400000	0.00039865
112.350000	0.000400058
112.300000	0.000401471
112.250000	0.000402889
112.200000	0.000404311
112.150000	0.000405738
112.100000	0.000407169
112.050000	0.000408604
112.000000	0.000410044
111.950000	0.000411489
111.900000	0.000412938
111.850000	0.000414391
111.800000	0.000415849
111.750000	0.000417311
111.700000	0.000418778
111.650000	0.00042025
111.600000	0.000421725
111.550000	0.000423206
111.500000	0.00042469
111.450000	0.000426179
111.400000	0.000427673
111.350000	0.000429171
111.300000	0.000430673
111.250000	0.00043218
111.200000	0.000433691
111.150000	0.000435207
111.100000	0.000436726
111.050000	0.000438251
111.000000	0.000439779
110.950000	0.000441312
110.900000	0.000442849
110.850000	0.00044439
110.800000	0.000445936
110.750000	0.000447485
110.700000	0.000449039
110.650000	0.000450597
110.600000	0.000452159
110.550000	0.000453725
110.500000	0.000455295
110.450000	0.000456869
110.400000	0.000458447
110.350000	0.000460028
110.300000	0.000461614
110.250000	0.000463203
110.200000	0.000464795
110.150000	0.000466391
110.100000	0.00046799
110.050000	0.000469593
110.000000	0.000471199
109.950000	0.000472807
109.900000	0.000474419
109.850000	0.000476033
109.800000	0.000477649
109.750000	0.000479268
109.700000	0.000480889
109.650000	0.000482511
109.600000	0.000484135
109.550000	0.000485759
109.500000	0.000487384
109.450000	0.000489008
109.400000	0.000490632
109.350000	0.000492253
109.300000	0.000493871
109.250000	0.000495483
109.200000	0.000497087
109.150000	0.000498678
109.100000	0.000500245
&
```
