## Supplementary material for "All-at-once RNA folding with 3D motif prediction framed by evolutionary information": RF02035_IMES-2.cacofold.cov

```
#
# Method Target_E-val [cov_min,cov_max] [FP | TP True Found | Sen PPV F] 
# GTp    0.05           [-9.95,485.52]    [0 | 18 187 18 | 9.63 100.00 17.56] 
#
# in_CaCoFold in_given  left_pos      right_pos  score            E-value       pvalue       substitutions    power
#------------------------------------------------------------------------------------------------------------------------
*	*	        38	        70	244.68321	0.00152929	3.47566e-05	52		0.87
*	*	        39	        69	355.53023	1.02384e-06	2.32692e-08	36		0.79
*	*	        40	        68	208.02039	0.0138047	0.000313743	12		0.39
*	*	        41	        67	279.03927	0.000166039	3.77361e-06	32		0.76
*	*	        43	        65	189.74743	0.0301069	0.000684247	20		0.59
*	*	        81	       111	323.91059	8.49625e-06	1.93097e-07	38		0.81
*	*	        82	       110	280.22508	0.000153477	3.48811e-06	43		0.83
*	*	        83	       109	408.65369	2.84154e-08	6.45805e-10	47		0.85
*	*	        84	       108	485.51944	1.54252e-10	3.50573e-12	64		0.90
*	*	        85	       107	214.56099	0.00960792	0.000218362	55		0.88
*	*	        86	       106	258.98334	0.000612209	1.39138e-05	13		0.42
*	*	        87	       105	305.96414	2.80529e-05	6.37565e-07	40		0.82
*	*	        95	       134	213.19658	0.0104032	0.000236437	13		0.42
*	*	        96	       133	224.80601	0.00524974	0.000119312	4		0.07
*	~	       102	       103	286.11381	0.0235957	2.36738e-06	17		0.52
*	*	       120	       150	237.69481	0.00237759	5.40362e-05	8		0.24
*	*	       122	       149	298.46635	4.61106e-05	1.04797e-06	21		0.61
*	*	       123	       148	416.24421	1.70462e-08	3.87414e-10	14		0.45
```
