## Supplementary material for "All-at-once RNA folding with 3D motif prediction framed by evolutionary information": RF02035_IMES-2.cacofold.power

```
# Power analysis of CaCoFold structure
#
# Powertype = SINGLE SUBSTITUTIONS
# covary left_pos right_pos substitutions power
#----------------------------------------------------------------
9		29		5		0.11
10		28		2		0.00
11		27		8		0.24
12		26		5		0.11
13		25		3		0.02
14		24		27		0.70
16		23		3		0.02
34		74		19		0.57
35		73		0		0.00
36		72		3		0.02
37		71		16		0.50
* 38		70		52		0.87
* 39		69		36		0.79
* 40		68		12		0.39
* 41		67		32		0.76
42		66		35		0.78
* 43		65		20		0.59
49		60		27		0.70
50		59		32		0.76
51		58		12		0.39
52		57		2		0.00
80		112		28		0.72
* 81		111		38		0.81
* 82		110		43		0.83
* 83		109		47		0.85
* 84		108		64		0.90
* 85		107		55		0.88
* 86		106		13		0.42
* 87		105		40		0.82
89		98		2		0.00
90		97		0		0.00
94		135		9		0.28
* 95		134		13		0.42
* 96		133		4		0.07
97		132		0		0.00
98		131		1		0.00
99		130		12		0.39
* 102		103		17		0.52
119		151		0		0.00
* 120		150		8		0.24
* 122		149		21		0.61
* 123		148		14		0.45
124		147		7		0.20
125		146		1		0.00
130		139		7		0.20
131		138		3		0.02
#
# BPAIRS 46
# avg substitutions per BP 17.3
# BPAIRS expected to covary 17.9 +/- 2.5
# BPAIRS observed to covary 18
#
```
