## Supplementary material for "All-at-once RNA folding with 3D motif prediction framed by evolutionary information": RF02035_IMES-2.helixcov

```
# RMs = 6 L = 153

# RM_HELIX NESTED 9-16 23-29, nbp = 7 nbp_cov = 0
# pvals: 0.0214114,0.0294126,0.00958446,0.0371242,0.238378,0.00607332,0.0519778
# aggregated NONE
NESTED  :::::::<<<<<<<____>>>>>>>:::::::::::::::::::::::::::::::::::::::::::::::::::::::::::::::::::::::::::::::::::::::::::::::::::::::::::::::::::::
        ::::::::::::::::::::::::::::::::::::::::::::::::::::::::::::::::::::::::::::::::::::::::::::::::::::::::::::::::::::::::::::::::::::::::::::::

# RM_HELIX NESTED 49-52 57-60, nbp = 4 nbp_cov = 0
# pvals: 0.0776146,0.0569873,0.00761662,0.139332
# aggregated NONE
NESTED  ::::::::::::::::::::::::::::::::::::::::::<<<<____>>>>::::::::::::::::::::::::::::::::::::::::::::::::::::::::::::::::::::::::::::::::::::::::
        ::::::::::::::::::::::::::::::::::::::::::::::::::::::::::::::::::::::::::::::::::::::::::::::::::::::::::::::::::::::::::::::::::::::::::::::

# RM_HELIX NESTED 30-43 65-76, nbp = 11 nbp_cov = 5
# pvals: 0.37303,0.0283838,0.144931,0.390126,0.0220258,3.47566e-05,2.32692e-08,0.000313743,3.77361e-06,0.00285686,0.000684247
# aggregated NONE
NESTED  :::::::::::::::::::::::::<<<-<<-<<<<<<____________________>>>>>>->>>>>::::::::::::::::::::::::::::::::::::::::::::::::::::::::::::::::::::::::
        ::::::::::::::::::::::::::::::::<<<<-<____________________>->>>>::::::::::::::::::::::::::::::::::::::::::::::::::::::::::::::::::::::::::::::

# RM_HELIX NESTED 80-87 105-112, nbp = 8 nbp_cov = 7
# pvals: 0.00205774,1.93097e-07,3.48811e-06,6.45805e-10,3.50573e-12,0.000218362,1.39138e-05,6.37565e-07
# aggregated NONE
NESTED  :::::::::::::::::::::::::::::::::::::::::::::::::::::::::::::::::::::::::<<<<<<<<_______________>>>>>>>>::::::::::::::::::::::::::::::::::::::
        ::::::::::::::::::::::::::::::::::::::::::::::::::::::::::::::::::::::::::<<<<<<<_______________>>>>>>>:::::::::::::::::::::::::::::::::::::::

# RM_HELIX NESTED 119-128 143-151, nbp = 9 nbp_cov = 3
# pvals: 0.390126,5.40362e-05,1.04797e-06,3.87414e-10,1,0.380062,0.00440515,0.0030866,0.0110379
# aggregated NONE
NESTED  :::::::::::::::::::::::::::::::::::::::::::::::::::::::::::::::::::::::::::::::::::::::::::::::::::::::::::::<<<<<<<<<_____________>>>>>>>>>::
        ::::::::::::::::::::::::::::::::::::::::::::::::::::::::::::::::::::::::::::::::::::::::::::::::::::::::::::::<<<_______________________>>>:::

# RM_HELIX PK 94-98 131-135, nbp = 5 nbp_cov = 2
# pvals: 0.357432,0.000236437,0.000119312,0.390126,0.390126
# aggregated NONE
PK      ::::::::::::::::::::::::::::::::::::::::::::::::::::::::::::::::::::::::::::::::::::::<<<<<_____________________________>>>>>:::::::::::::::::
        :::::::::::::::::::::::::::::::::::::::::::::::::::::::::::::::::::::::::::::::::::::::<<_________________________________>>::::::::::::::::::
```
