## Supplementary material for "All-at-once RNA folding with 3D motif prediction framed by evolutionary information": RF02035_IMES-2.power

```
# Power analysis of given structure 
#
# Powertype = SINGLE SUBSTITUTIONS
# covary  left_pos      right_pos    substitutions      power
#----------------------------------------------------------------
          9		29		5		0.11
          10		28		2		0.00
          11		27		8		0.24
          12		26		5		0.11
          13		25		3		0.02
          14		24		27		0.70
          16		23		3		0.02
          30		76		1		0.00
          31		75		5		0.11
          33		74		3		0.02
          35		73		0		0.00
          36		72		3		0.02
     *    38		70		52		0.87
     *    39		69		36		0.79
     *    40		68		12		0.39
     *    41		67		32		0.76
          42		66		35		0.78
     *    43		65		20		0.59
          49		60		27		0.70
          50		59		32		0.76
          51		58		12		0.39
          52		57		2		0.00
          80		112		28		0.72
     *    81		111		38		0.81
     *    82		110		43		0.83
     *    83		109		47		0.85
     *    84		108		64		0.90
     *    85		107		55		0.88
     *    86		106		13		0.42
     *    87		105		40		0.82
          94		135		9		0.28
     *    95		134		13		0.42
     *    96		133		4		0.07
          97		132		0		0.00
          98		131		1		0.00
          119		151		0		0.00
     *    120		150		8		0.24
     *    122		149		21		0.61
     *    123		148		14		0.45
          124		147		7		0.20
          125		146		1		0.00
          126		145		4		0.07
          127		144		4		0.07
          128		143		5		0.11
#
# BPAIRS 44
# avg substitutions per BP  16.9
# BPAIRS expected to covary 16.1 +/- 2.3
# BPAIRS observed to covary 17
#
```
