## Supplementary material for "All-at-once RNA folding with 3D motif prediction framed by evolutionary information": RF02035_IMES-2.surv

```
485.500000	0.0227273
416.200000	0.0454545
408.650000	0.0681818
355.500000	0.0909091
323.900000	0.113636
305.950000	0.136364
298.450000	0.159091
280.200000	0.181818
279.000000	0.204545
258.950000	0.227273
244.650000	0.25
237.650000	0.272727
224.800000	0.295455
214.550000	0.318182
213.150000	0.340909
208.000000	0.363636
189.700000	0.386364
161.900000	0.409091
153.050000	0.431818
151.100000	0.454545
139.900000	0.477273
128.900000	0.5
121.350000	0.522727
113.400000	0.545455
108.350000	0.568182
84.850000	0.590909
83.950000	0.613636
74.950000	0.636364
73.600000	0.659091
65.850000	0.681818
54.900000	0.704545
52.050000	0.727273
42.600000	0.75
26.000000	0.772727
24.900000	0.795455
11.300000	0.818182
1.600000	0.840909
0.750000	0.863636
0.400000	0.886364
-0.050000	0.977273
-9.950000	1
&
286.100000	0.000100331
202.100000	0.000200662
199.950000	0.000300993
196.500000	0.000401324
196.250000	0.000501655
189.000000	0.000601987
175.700000	0.000702318
175.450000	0.000802649
172.250000	0.00090298
170.750000	0.00100331
166.750000	0.00110364
166.500000	0.00120397
165.200000	0.0013043
165.100000	0.00140464
164.650000	0.00150497
163.350000	0.0016053
158.100000	0.00170563
152.000000	0.00180596
146.250000	0.00190629
145.400000	0.00200662
143.450000	0.00210695
136.700000	0.00220728
135.250000	0.00230762
133.000000	0.00240795
131.900000	0.00250828
130.300000	0.00260861
129.750000	0.00270894
129.600000	0.00280927
129.000000	0.0029096
128.650000	0.00300993
127.450000	0.00311026
126.350000	0.00321059
125.000000	0.00331093
120.800000	0.00351159
119.100000	0.00361192
118.050000	0.00371225
116.750000	0.00381258
115.750000	0.00391291
114.150000	0.00401324
110.700000	0.00411357
110.500000	0.00421391
110.200000	0.00431424
108.550000	0.00441457
108.350000	0.00461523
106.350000	0.00471556
106.250000	0.00481589
105.700000	0.00491622
104.200000	0.00501655
101.250000	0.00511689
100.350000	0.00521722
100.000000	0.00531755
99.850000	0.00541788
99.400000	0.00551821
97.000000	0.00591953
95.800000	0.00601987
95.050000	0.0061202
94.800000	0.00622053
93.300000	0.00632086
92.150000	0.00652152
91.900000	0.00672218
91.450000	0.00682251
91.300000	0.00692285
90.850000	0.00702318
89.300000	0.00722384
88.800000	0.0074245
87.850000	0.00752483
87.300000	0.00762516
87.250000	0.00792616
87.200000	0.00802649
86.700000	0.00812682
86.000000	0.00822715
85.950000	0.00832748
84.850000	0.00872881
84.650000	0.00892947
84.350000	0.0090298
83.950000	0.00923046
83.650000	0.00933079
83.600000	0.00943112
83.050000	0.00953145
82.150000	0.00963178
82.000000	0.00983245
81.350000	0.0100331
80.650000	0.0101334
80.500000	0.0102338
79.200000	0.0103341
78.850000	0.0104344
78.800000	0.0105348
78.650000	0.0108358
78.100000	0.0109361
77.000000	0.0110364
76.650000	0.0111368
76.450000	0.0112371
75.900000	0.0114377
75.600000	0.0116384
75.550000	0.0118391
75.300000	0.0119394
75.100000	0.0120397
74.950000	0.0121401
74.800000	0.0122404
74.650000	0.0123407
74.600000	0.0124411
74.500000	0.012742
74.350000	0.0128424
74.000000	0.0129427
73.900000	0.0132437
73.800000	0.013344
73.600000	0.0153507
73.450000	0.016053
73.100000	0.0161533
73.050000	0.0162536
72.750000	0.016354
72.250000	0.0164543
72.200000	0.0165546
71.950000	0.016655
71.650000	0.0167553
71.400000	0.016956
70.850000	0.0170563
70.800000	0.0171566
70.500000	0.0176583
70.450000	0.0177586
70.100000	0.0178589
70.050000	0.0179593
69.800000	0.0185613
69.650000	0.0186616
69.050000	0.0187619
69.000000	0.0188622
68.850000	0.0189626
68.800000	0.0191632
68.450000	0.0193639
68.100000	0.0197652
68.050000	0.0198656
67.900000	0.0199659
67.850000	0.0200662
67.800000	0.0201665
67.450000	0.0202669
67.300000	0.0203672
66.900000	0.0204675
66.850000	0.0205679
66.650000	0.0207685
66.500000	0.0209692
66.200000	0.0210695
66.150000	0.0212702
66.000000	0.0213705
65.950000	0.0214709
65.850000	0.0220728
65.800000	0.0221732
65.750000	0.0223738
65.700000	0.0224742
65.600000	0.0225745
64.800000	0.0227752
64.750000	0.0231765
64.500000	0.0232768
64.400000	0.0233771
64.300000	0.0234775
64.100000	0.0241798
64.050000	0.0249824
63.950000	0.0258854
63.900000	0.0259858
63.800000	0.0260861
63.050000	0.0261864
62.850000	0.0262867
62.650000	0.0263871
62.550000	0.0265877
62.450000	0.0266881
62.100000	0.0267884
62.000000	0.0268887
61.750000	0.0269891
61.700000	0.0270894
61.550000	0.0271897
61.450000	0.0272901
61.400000	0.0276914
61.350000	0.0277917
61.200000	0.0280927
61.150000	0.0282934
61.050000	0.028494
60.650000	0.0285944
59.250000	0.028795
59.100000	0.0289957
59.050000	0.0291963
59.000000	0.0292967
58.950000	0.029397
58.450000	0.0294973
58.400000	0.0295977
58.250000	0.029698
58.200000	0.0297983
57.950000	0.0298987
57.900000	0.029999
57.850000	0.0300993
57.800000	0.0301997
57.750000	0.0303
57.600000	0.0304003
57.550000	0.0305007
57.400000	0.030601
57.150000	0.0307013
57.100000	0.0308016
57.000000	0.030902
56.900000	0.0317046
56.850000	0.0319053
56.650000	0.0320056
56.600000	0.0321059
56.550000	0.0322063
56.500000	0.0324069
56.450000	0.0325073
56.400000	0.0326076
56.250000	0.0327079
55.950000	0.0331093
55.450000	0.0332096
55.150000	0.0334103
54.900000	0.0347146
54.800000	0.0349152
54.750000	0.0351159
54.700000	0.0352162
54.550000	0.0353165
54.500000	0.0355172
54.200000	0.0357179
54.150000	0.0359185
54.100000	0.0360189
54.050000	0.0363199
53.600000	0.0365205
53.500000	0.0366208
53.400000	0.0367212
53.300000	0.0368215
53.250000	0.0369218
53.200000	0.0371225
53.150000	0.0372228
53.100000	0.0374235
52.750000	0.0375238
52.650000	0.0377245
52.500000	0.0378248
52.450000	0.0379252
52.400000	0.0380255
52.300000	0.0381258
52.200000	0.0382261
52.100000	0.0384268
52.050000	0.0385271
51.950000	0.0386275
51.750000	0.0387278
51.300000	0.0389285
51.100000	0.0390288
51.000000	0.0391291
50.650000	0.0392295
50.600000	0.0395305
50.500000	0.0397311
50.400000	0.0398314
50.350000	0.0399318
50.150000	0.0400321
50.050000	0.0401324
49.900000	0.0405338
49.750000	0.0408348
49.700000	0.0410354
49.600000	0.0413364
49.550000	0.0420387
49.500000	0.0423397
49.450000	0.0425404
49.400000	0.0426407
49.350000	0.042741
49.300000	0.0428414
49.150000	0.043042
49.050000	0.0431424
48.800000	0.0432427
48.600000	0.043343
48.500000	0.0434434
48.350000	0.0435437
48.300000	0.043644
48.250000	0.0437444
48.200000	0.0438447
48.050000	0.043945
47.800000	0.0441457
47.750000	0.0443463
47.700000	0.044547
47.600000	0.0446473
47.450000	0.0447477
47.400000	0.044848
46.650000	0.0449483
46.500000	0.0450487
46.450000	0.045149
46.400000	0.0453497
46.250000	0.0456506
46.150000	0.045751
46.100000	0.0459516
45.900000	0.046052
45.800000	0.0462526
45.550000	0.046353
45.400000	0.0467543
45.250000	0.0468546
45.200000	0.0471556
45.050000	0.0472559
45.000000	0.0473563
44.950000	0.0474566
44.750000	0.0475569
44.550000	0.0476573
44.350000	0.0477576
44.250000	0.0478579
44.100000	0.0479583
43.950000	0.0481589
43.800000	0.0483596
43.700000	0.0485602
43.650000	0.0487609
43.550000	0.0488612
43.400000	0.0489616
43.150000	0.0490619
43.100000	0.0491622
43.050000	0.0492626
42.950000	0.0494632
42.900000	0.0495636
42.800000	0.0497642
42.700000	0.0498646
42.650000	0.0499649
42.150000	0.0501655
42.100000	0.0502659
41.950000	0.0503662
41.750000	0.0504665
41.600000	0.0505669
41.500000	0.0507675
41.450000	0.0509682
41.400000	0.0512692
41.300000	0.0513695
41.250000	0.0518712
41.200000	0.0521722
41.150000	0.0523728
41.000000	0.0525735
40.950000	0.0526738
40.900000	0.0528745
40.800000	0.0529748
40.700000	0.0532758
40.650000	0.0533761
40.550000	0.0534765
40.450000	0.0535768
40.400000	0.0536771
40.350000	0.0537775
40.300000	0.0538778
40.250000	0.0540785
40.150000	0.0541788
40.100000	0.0547808
40.050000	0.0549814
40.000000	0.0550818
39.950000	0.0559847
39.900000	0.0567874
39.800000	0.0568877
39.750000	0.0570884
39.650000	0.0572891
39.600000	0.0573894
39.500000	0.0577907
39.350000	0.057891
39.300000	0.058192
39.250000	0.0582924
39.150000	0.0583927
38.750000	0.058493
38.700000	0.058794
38.650000	0.0592957
38.500000	0.059396
38.400000	0.0595967
38.350000	0.059697
38.250000	0.0598977
38.200000	0.0600983
37.950000	0.060299
37.900000	0.0603993
37.850000	0.0604996
37.800000	0.0607003
37.700000	0.0608006
37.600000	0.061202
37.550000	0.0613023
37.400000	0.0614026
37.300000	0.0616033
37.200000	0.061804
37.050000	0.0619043
37.000000	0.0621049
36.950000	0.0622053
36.900000	0.0623056
36.500000	0.0624059
36.400000	0.0625063
36.350000	0.0627069
36.300000	0.0629076
36.100000	0.0632086
36.000000	0.0634093
35.950000	0.0635096
35.850000	0.0636099
35.750000	0.0637102
35.650000	0.0638106
35.600000	0.0639109
35.550000	0.0648139
35.450000	0.0649142
35.400000	0.0650145
35.350000	0.0651149
35.300000	0.0652152
35.250000	0.0653155
35.200000	0.0655162
35.000000	0.0659175
34.850000	0.0660179
34.800000	0.0661182
34.750000	0.0662185
34.700000	0.0664192
34.650000	0.0665195
34.600000	0.0667202
34.550000	0.0668205
34.500000	0.0669208
34.450000	0.0670212
34.350000	0.0671215
34.250000	0.0672218
34.200000	0.0673222
34.050000	0.0674225
34.000000	0.0675228
33.950000	0.0676232
33.850000	0.0678238
33.800000	0.0679241
33.750000	0.0681248
33.600000	0.0682251
33.550000	0.0686265
33.450000	0.0689275
33.300000	0.0695294
33.250000	0.0698304
33.150000	0.0699308
33.100000	0.0701314
33.050000	0.0702318
33.000000	0.0706331
32.950000	0.0707334
32.900000	0.0708338
32.850000	0.0709341
32.800000	0.0711347
32.750000	0.0712351
32.700000	0.0713354
32.650000	0.0717367
32.500000	0.0718371
32.400000	0.0720377
32.350000	0.0722384
32.300000	0.072439
32.250000	0.07274
32.100000	0.073041
31.950000	0.0731414
31.900000	0.0732417
31.750000	0.073342
31.700000	0.0734424
31.650000	0.0735427
31.600000	0.073643
31.550000	0.0737434
31.500000	0.0738437
31.450000	0.0740443
31.400000	0.074245
31.300000	0.0743453
31.250000	0.0744457
31.150000	0.0747467
31.100000	0.0749473
31.050000	0.0750477
31.000000	0.07575
30.950000	0.0765526
30.900000	0.076653
30.850000	0.0770543
30.750000	0.0772549
30.700000	0.0775559
30.650000	0.0777566
30.550000	0.0780576
30.450000	0.0781579
30.400000	0.0782583
30.350000	0.0786596
30.250000	0.0788602
30.100000	0.0789606
30.050000	0.0791612
29.900000	0.0792616
29.850000	0.0794622
29.800000	0.0796629
29.750000	0.0797632
29.700000	0.0798635
29.650000	0.0802649
29.600000	0.0806662
29.550000	0.0807665
29.500000	0.0808669
29.450000	0.0809672
29.400000	0.0812682
29.300000	0.0814688
29.250000	0.0816695
29.200000	0.0817698
29.150000	0.0818702
29.100000	0.0820708
29.050000	0.0822715
29.000000	0.0823718
28.900000	0.0824722
28.850000	0.0833751
28.800000	0.0834755
28.750000	0.0838768
28.650000	0.0839771
28.450000	0.0840775
28.300000	0.0841778
28.200000	0.0843784
28.150000	0.0845791
27.950000	0.0848801
27.900000	0.0854821
27.850000	0.0856828
27.800000	0.0858834
27.750000	0.0859837
27.700000	0.0861844
27.500000	0.0862847
27.450000	0.0864854
27.400000	0.0866861
27.250000	0.0869871
27.200000	0.0870874
27.150000	0.0871877
27.000000	0.0873884
26.950000	0.0877897
26.900000	0.08789
26.750000	0.0882914
26.700000	0.0886927
26.650000	0.089094
26.600000	0.089395
26.550000	0.089696
26.450000	0.090298
26.400000	0.0903983
26.300000	0.0907996
26.250000	0.0910003
26.200000	0.0911006
26.050000	0.0914016
25.950000	0.091502
25.800000	0.0916023
25.700000	0.0917026
25.650000	0.0918029
25.600000	0.0919033
25.550000	0.0921039
25.500000	0.0922043
25.450000	0.0926056
25.400000	0.0928063
25.350000	0.0930069
25.300000	0.0931073
25.250000	0.0932076
25.200000	0.0933079
25.150000	0.0934082
25.100000	0.0939099
25.050000	0.0941106
25.000000	0.0945119
24.950000	0.0947126
24.900000	0.0951139
24.850000	0.0952142
24.800000	0.0955152
24.750000	0.0956155
24.700000	0.0959165
24.650000	0.0960169
24.600000	0.0963178
24.550000	0.0968195
24.500000	0.0973212
24.450000	0.0974215
24.400000	0.0979231
24.350000	0.0981238
24.300000	0.0982241
24.250000	0.0983245
24.200000	0.0984248
24.150000	0.0985251
24.050000	0.0991271
24.000000	0.0994281
23.950000	0.0996288
23.900000	0.0998294
23.850000	0.10013
23.800000	0.100231
23.700000	0.100431
23.650000	0.100732
23.550000	0.100833
23.400000	0.101134
23.200000	0.101234
23.150000	0.101936
23.100000	0.102137
23.050000	0.102438
23.000000	0.102538
22.950000	0.102739
22.900000	0.10294
22.850000	0.10314
22.800000	0.103341
22.750000	0.104043
22.650000	0.104344
22.600000	0.104645
22.550000	0.104846
22.450000	0.105147
22.400000	0.105348
22.350000	0.105548
22.300000	0.105749
22.250000	0.106251
22.100000	0.106351
22.050000	0.106552
22.000000	0.106752
21.950000	0.106853
21.900000	0.108157
21.850000	0.108558
21.800000	0.108859
21.750000	0.10896
21.700000	0.10906
21.650000	0.109261
21.600000	0.109361
21.550000	0.109461
21.500000	0.109963
21.450000	0.110164
21.400000	0.110364
21.250000	0.110866
21.200000	0.111368
21.100000	0.111568
21.050000	0.111869
20.850000	0.111969
20.800000	0.11217
20.750000	0.11227
20.650000	0.112872
20.550000	0.113073
20.500000	0.113173
20.450000	0.113575
20.400000	0.113775
20.350000	0.113976
20.250000	0.114177
20.100000	0.114377
20.000000	0.114578
19.950000	0.114779
19.900000	0.11518
19.850000	0.115581
19.800000	0.115682
19.750000	0.115983
19.700000	0.116785
19.650000	0.116886
19.600000	0.117287
19.550000	0.117488
19.500000	0.117789
19.450000	0.117889
19.400000	0.11809
19.350000	0.11819
19.300000	0.118491
19.250000	0.118892
19.200000	0.119394
19.150000	0.119795
19.100000	0.120598
19.000000	0.120799
18.950000	0.120999
18.900000	0.121401
18.800000	0.122203
18.750000	0.122304
18.650000	0.122504
18.600000	0.122805
18.500000	0.123307
18.450000	0.123909
18.400000	0.124009
18.350000	0.124411
18.300000	0.124611
18.250000	0.124712
18.200000	0.124912
18.150000	0.125213
18.050000	0.125314
18.000000	0.125414
17.950000	0.125514
17.900000	0.125916
17.850000	0.126417
17.800000	0.126518
17.750000	0.126718
17.700000	0.12742
17.650000	0.127621
17.600000	0.128123
17.550000	0.128223
17.500000	0.128524
17.450000	0.128825
17.400000	0.128925
17.350000	0.129226
17.300000	0.129427
17.250000	0.129527
17.200000	0.129929
17.150000	0.130129
17.100000	0.13043
17.050000	0.130531
17.000000	0.130631
16.950000	0.130731
16.900000	0.131434
16.850000	0.131735
16.800000	0.131935
16.750000	0.132036
16.700000	0.132236
16.650000	0.132537
16.600000	0.132638
16.500000	0.132738
16.450000	0.132939
16.400000	0.133039
16.350000	0.13344
16.300000	0.133641
16.250000	0.134243
16.200000	0.134444
16.150000	0.134544
16.100000	0.135146
16.050000	0.135246
16.000000	0.136049
15.900000	0.13625
15.850000	0.136651
15.750000	0.136751
15.700000	0.136952
15.650000	0.137052
15.600000	0.137253
15.550000	0.137353
15.400000	0.137755
15.350000	0.137855
15.300000	0.137955
15.250000	0.138156
15.200000	0.138256
15.100000	0.138457
15.000000	0.138658
14.950000	0.138758
14.900000	0.139059
14.850000	0.139761
14.800000	0.140263
14.750000	0.140363
14.700000	0.140464
14.650000	0.140564
14.600000	0.141166
14.550000	0.141467
14.500000	0.141567
14.450000	0.141668
14.400000	0.14237
14.350000	0.142671
14.300000	0.142871
14.250000	0.143172
14.200000	0.143373
14.150000	0.143774
14.100000	0.144075
14.050000	0.145881
14.000000	0.146885
13.950000	0.146985
13.850000	0.147386
13.800000	0.147888
13.750000	0.148089
13.700000	0.14849
13.650000	0.14859
13.600000	0.148992
13.550000	0.149393
13.450000	0.150095
13.400000	0.150898
13.350000	0.150998
13.300000	0.151099
13.250000	0.151299
13.200000	0.1515
13.150000	0.152002
13.100000	0.152303
13.050000	0.152503
13.000000	0.153105
12.950000	0.153808
12.900000	0.154008
12.850000	0.15441
12.800000	0.154811
12.750000	0.15752
12.700000	0.157821
12.650000	0.158222
12.600000	0.158322
12.550000	0.159025
12.500000	0.159326
12.450000	0.159526
12.400000	0.160028
12.350000	0.16053
12.300000	0.160831
12.250000	0.161132
12.200000	0.161433
12.150000	0.161633
12.100000	0.162336
12.000000	0.162436
11.950000	0.163941
11.900000	0.164342
11.850000	0.164443
11.800000	0.164844
11.750000	0.165145
11.700000	0.165446
11.650000	0.166449
11.600000	0.16675
11.550000	0.166851
11.500000	0.167051
11.450000	0.167453
11.400000	0.167754
11.350000	0.167954
11.300000	0.168255
11.250000	0.168757
11.200000	0.16956
11.150000	0.16976
11.100000	0.170061
11.050000	0.170262
10.950000	0.171065
10.900000	0.171466
10.850000	0.171967
10.800000	0.172469
10.750000	0.173071
10.700000	0.173272
10.650000	0.173573
10.600000	0.173773
10.550000	0.174074
10.450000	0.174175
10.400000	0.174375
10.350000	0.174576
10.300000	0.174877
10.250000	0.175579
10.200000	0.17578
10.150000	0.175981
10.100000	0.176181
10.050000	0.176583
10.000000	0.176683
9.950000	0.176984
9.900000	0.177285
9.850000	0.177586
9.800000	0.178389
9.750000	0.17879
9.700000	0.179191
9.650000	0.179492
9.600000	0.179793
9.550000	0.179994
9.500000	0.180295
9.450000	0.181198
9.400000	0.181599
9.350000	0.1819
9.250000	0.182502
9.200000	0.183104
9.150000	0.183907
9.100000	0.184308
9.050000	0.185011
9.000000	0.185312
8.950000	0.186215
8.900000	0.186616
8.850000	0.186816
8.800000	0.187719
8.750000	0.188121
8.700000	0.188522
8.650000	0.189124
8.600000	0.189525
8.550000	0.189626
8.500000	0.189927
8.450000	0.190328
8.400000	0.191532
8.350000	0.191833
8.300000	0.192234
8.250000	0.192435
8.200000	0.192937
8.150000	0.193438
8.100000	0.19384
8.050000	0.19394
8.000000	0.194141
7.950000	0.194341
7.900000	0.194743
7.850000	0.194943
7.800000	0.195445
7.750000	0.196047
7.700000	0.196348
7.650000	0.196649
7.600000	0.197251
7.550000	0.197953
7.500000	0.198555
7.450000	0.198656
7.400000	0.199358
7.350000	0.199559
7.300000	0.200562
7.250000	0.200763
7.200000	0.201766
7.150000	0.201966
7.100000	0.202468
7.050000	0.202568
7.000000	0.20307
6.950000	0.203471
6.900000	0.204073
6.850000	0.204575
6.800000	0.204776
6.750000	0.205177
6.700000	0.205578
6.650000	0.205779
6.600000	0.206481
6.550000	0.206983
6.500000	0.207886
6.450000	0.208187
6.400000	0.208488
6.350000	0.209792
6.300000	0.210695
6.250000	0.211297
6.200000	0.211799
6.150000	0.2121
6.050000	0.212401
6.000000	0.212602
5.950000	0.214107
5.900000	0.214508
5.850000	0.21511
5.800000	0.215612
5.750000	0.216414
5.700000	0.217016
5.650000	0.217518
5.600000	0.21812
5.550000	0.21832
5.500000	0.218722
5.450000	0.219023
5.350000	0.219524
5.300000	0.220026
5.250000	0.220427
5.200000	0.220628
5.150000	0.22123
5.100000	0.221431
5.050000	0.221732
5.000000	0.222233
4.950000	0.223036
4.900000	0.223237
4.850000	0.223337
4.800000	0.223839
4.750000	0.22434
4.700000	0.224641
4.650000	0.224842
4.600000	0.225344
4.550000	0.226247
4.500000	0.226748
4.450000	0.227049
4.400000	0.228755
4.350000	0.229357
4.300000	0.229558
4.250000	0.230661
4.200000	0.230862
4.150000	0.231363
4.100000	0.234173
4.050000	0.234975
4.000000	0.235477
3.950000	0.235778
3.900000	0.236581
3.850000	0.237383
3.800000	0.238086
3.750000	0.239189
3.700000	0.23939
3.650000	0.239791
3.600000	0.240494
3.550000	0.240795
3.500000	0.240895
3.450000	0.241196
3.400000	0.241597
3.350000	0.241999
3.300000	0.242801
3.250000	0.243805
3.200000	0.244106
3.150000	0.244708
3.100000	0.244908
3.050000	0.245611
3.000000	0.246213
2.950000	0.246513
2.900000	0.246915
2.850000	0.247717
2.800000	0.248319
2.750000	0.249523
2.700000	0.251129
2.650000	0.251731
2.600000	0.251931
2.550000	0.253236
2.500000	0.254139
2.450000	0.25444
2.400000	0.255343
2.350000	0.255644
2.300000	0.256246
2.250000	0.257349
2.200000	0.257851
2.150000	0.258252
2.100000	0.258754
2.050000	0.259256
2.000000	0.260058
1.950000	0.260359
1.900000	0.260961
1.850000	0.261162
1.800000	0.261864
1.750000	0.262366
1.700000	0.262566
1.650000	0.262767
1.600000	0.263269
1.550000	0.26367
1.500000	0.264272
1.450000	0.264673
1.400000	0.26668
1.350000	0.267081
1.300000	0.268085
1.250000	0.269088
1.200000	0.270493
1.150000	0.270994
1.100000	0.271295
1.050000	0.271697
1.000000	0.2728
0.950000	0.273603
0.900000	0.274305
0.850000	0.274907
0.800000	0.276412
0.750000	0.288753
0.700000	0.293167
0.650000	0.298786
0.600000	0.303
0.550000	0.303301
0.500000	0.304204
0.450000	0.307013
0.400000	0.310324
0.350000	0.314036
0.300000	0.31815
0.250000	0.320759
0.200000	0.32427
0.150000	0.325675
0.100000	0.329688
0.050000	0.332196
0.000000	0.334103
-0.050000	0.376342
-0.100000	0.40604
-0.150000	0.430521
-0.200000	0.468546
-0.250000	0.496438
-0.300000	0.515401
-0.350000	0.519013
-0.400000	0.520116
-0.450000	0.522324
-0.500000	0.52423
-0.550000	0.525434
-0.600000	0.528344
-0.650000	0.530852
-0.700000	0.531855
-0.750000	0.533059
-0.800000	0.535668
-0.850000	0.536972
-0.900000	0.53948
-0.950000	0.542691
-1.000000	0.544497
-1.050000	0.5456
-1.100000	0.547206
-1.150000	0.549313
-1.200000	0.552222
-1.250000	0.553326
-1.300000	0.554229
-1.350000	0.556035
-1.400000	0.558744
-1.450000	0.560449
-1.500000	0.561754
-1.550000	0.563259
-1.600000	0.564964
-1.650000	0.566168
-1.700000	0.567272
-1.750000	0.568175
-1.800000	0.569379
-1.850000	0.570984
-1.900000	0.573091
-1.950000	0.574496
-2.000000	0.575198
-2.050000	0.5759
-2.100000	0.577104
-2.150000	0.578308
-2.200000	0.580415
-2.250000	0.582924
-2.300000	0.584629
-2.350000	0.587238
-2.400000	0.587639
-2.450000	0.588944
-2.500000	0.589846
-2.550000	0.59105
-2.600000	0.592756
-2.650000	0.593258
-2.700000	0.59406
-2.750000	0.597371
-2.800000	0.598977
-2.850000	0.600281
-2.900000	0.601686
-2.950000	0.602488
-3.000000	0.603993
-3.050000	0.604896
-3.100000	0.606501
-3.150000	0.607304
-3.200000	0.609311
-3.250000	0.610816
-3.300000	0.61222
-3.350000	0.613224
-3.400000	0.614327
-3.450000	0.615933
-3.500000	0.617939
-3.550000	0.619544
-3.600000	0.620949
-3.650000	0.621049
-3.700000	0.62115
-3.750000	0.622554
-3.800000	0.623859
-3.850000	0.62436
-3.900000	0.625163
-3.950000	0.625865
-4.000000	0.626367
-4.050000	0.627772
-4.100000	0.628374
-4.150000	0.629377
-4.200000	0.629678
-4.250000	0.629879
-4.300000	0.631384
-4.350000	0.632086
-4.400000	0.632788
-4.450000	0.63329
-4.500000	0.634594
-4.550000	0.635798
-4.600000	0.636601
-4.650000	0.638407
-4.700000	0.640112
-4.750000	0.641015
-4.800000	0.641417
-4.850000	0.642119
-4.900000	0.64242
-4.950000	0.643122
-5.000000	0.643724
-5.050000	0.64533
-5.100000	0.646433
-5.150000	0.647136
-5.200000	0.647938
-5.250000	0.648741
-5.300000	0.649243
-5.350000	0.649443
-5.400000	0.650045
-5.450000	0.650848
-5.500000	0.65145
-5.550000	0.652654
-5.600000	0.653657
-5.650000	0.654259
-5.700000	0.654861
-5.750000	0.655162
-5.800000	0.655864
-5.850000	0.656868
-5.900000	0.659175
-5.950000	0.659878
-6.000000	0.66068
-6.050000	0.661985
-6.100000	0.662687
-6.150000	0.663189
-6.200000	0.664292
-6.250000	0.665195
-6.300000	0.665797
-6.350000	0.666198
-6.400000	0.667302
-6.450000	0.669008
-6.500000	0.669509
-6.550000	0.670011
-6.600000	0.670713
-6.650000	0.672218
-6.700000	0.672519
-6.750000	0.673222
-6.800000	0.674024
-6.850000	0.674727
-6.900000	0.67573
-6.950000	0.676834
-7.000000	0.677335
-7.050000	0.678238
-7.100000	0.678941
-7.150000	0.679643
-7.250000	0.680546
-7.300000	0.680847
-7.350000	0.681348
-7.400000	0.682452
-7.450000	0.682753
-7.500000	0.684057
-7.550000	0.684258
-7.600000	0.68496
-7.650000	0.685362
-7.700000	0.686566
-7.750000	0.68797
-7.800000	0.688773
-7.850000	0.689576
-7.900000	0.69078
-7.950000	0.691482
-8.000000	0.692385
-8.050000	0.693188
-8.100000	0.693689
-8.150000	0.69399
-8.200000	0.694592
-8.250000	0.695495
-8.300000	0.695997
-8.350000	0.6971
-8.400000	0.697702
-8.450000	0.698104
-8.500000	0.698605
-8.550000	0.699809
-8.600000	0.701114
-8.650000	0.701916
-8.700000	0.702819
-8.750000	0.703321
-8.800000	0.703823
-8.850000	0.704324
-8.900000	0.704625
-8.950000	0.704926
-9.000000	0.705328
-9.050000	0.70613
-9.100000	0.706431
-9.150000	0.707134
-9.200000	0.708639
-9.250000	0.70924
-9.300000	0.710043
-9.350000	0.710846
-9.400000	0.71205
-9.450000	0.712752
-9.500000	0.713755
-9.550000	0.714759
-9.600000	0.714959
-9.650000	0.715662
-9.700000	0.716565
-9.750000	0.717066
-9.800000	0.717568
-9.850000	0.718973
-9.900000	0.719675
-9.950000	1
&
280.500000	4.99451e-06
273.850000	9.98901e-06
272.650000	1.49835e-05
269.350000	1.9978e-05
266.950000	2.49725e-05
245.350000	2.9967e-05
241.800000	3.49615e-05
238.250000	3.9956e-05
234.000000	4.49506e-05
232.800000	4.99451e-05
232.750000	5.49396e-05
231.950000	5.99341e-05
229.650000	6.49286e-05
229.050000	6.99231e-05
228.800000	7.49176e-05
228.250000	7.99121e-05
228.150000	8.49066e-05
226.250000	8.99011e-05
226.050000	9.48956e-05
225.550000	9.98901e-05
225.350000	0.000104885
224.850000	0.000109879
224.150000	0.000114874
222.950000	0.000119868
222.500000	0.000129857
222.000000	0.000134852
221.950000	0.000139846
221.750000	0.000144841
220.900000	0.000149835
220.800000	0.00015483
220.450000	0.000159824
220.250000	0.000164819
219.950000	0.000169813
219.450000	0.000179802
219.300000	0.000184797
219.200000	0.000189791
218.950000	0.000194786
218.750000	0.00019978
217.750000	0.000204775
217.050000	0.000209769
216.950000	0.000214764
216.250000	0.000219758
216.100000	0.000224753
215.650000	0.000229747
214.950000	0.000234742
214.550000	0.000239736
214.500000	0.000244731
214.250000	0.000249725
213.950000	0.00025472
213.500000	0.000259714
212.050000	0.000264709
211.700000	0.000269703
211.400000	0.000274698
210.800000	0.000279692
210.400000	0.000284687
210.100000	0.000289681
209.500000	0.000294676
209.200000	0.000304665
208.950000	0.000309659
208.250000	0.000314654
207.700000	0.000319648
207.400000	0.000324643
207.150000	0.000329637
206.950000	0.000339626
206.550000	0.000344621
206.350000	0.000349615
206.250000	0.00035461
205.600000	0.000359604
205.550000	0.000364599
205.400000	0.000369593
205.250000	0.000374588
203.550000	0.000379582
203.300000	0.000384577
202.950000	0.000389571
202.850000	0.000394566
202.800000	0.000404555
202.300000	0.000414544
202.100000	0.000419539
201.650000	0.000424533
201.400000	0.000429528
201.000000	0.000434522
200.750000	0.000439517
200.650000	0.000444511
200.300000	0.0004545
200.250000	0.000459495
200.150000	0.000464489
199.750000	0.000469484
199.450000	0.000474478
198.750000	0.000479473
198.600000	0.000484467
197.800000	0.000489462
197.550000	0.000499451
197.150000	0.000504445
196.750000	0.00050944
196.350000	0.000514434
196.150000	0.000519429
196.100000	0.000529418
196.050000	0.000534412
195.450000	0.000539407
195.400000	0.000544401
195.250000	0.000549396
195.000000	0.00055439
194.550000	0.000564379
194.450000	0.000574368
194.250000	0.000579363
194.150000	0.000584357
193.850000	0.000594346
193.300000	0.000599341
193.250000	0.000604335
193.150000	0.00060933
193.000000	0.000614324
192.850000	0.000619319
192.550000	0.000624313
192.400000	0.000629308
191.200000	0.000634302
191.000000	0.000639297
190.950000	0.000644291
190.850000	0.000649286
190.600000	0.000659275
190.550000	0.000664269
190.500000	0.000669264
190.150000	0.000679253
189.950000	0.000684247
189.600000	0.000689242
189.550000	0.000694236
189.300000	0.000699231
188.600000	0.000704225
188.500000	0.000714214
188.450000	0.000719209
188.150000	0.000729198
187.950000	0.000734192
187.450000	0.000739187
187.050000	0.000749176
186.950000	0.00075417
186.850000	0.000764159
186.750000	0.000769154
186.500000	0.000779143
186.400000	0.000784137
186.350000	0.000789132
186.300000	0.000794126
186.250000	0.000799121
185.950000	0.000804115
185.700000	0.000814104
185.600000	0.000819099
185.550000	0.000824093
185.450000	0.000829088
185.400000	0.000834083
185.350000	0.000839077
185.000000	0.000844072
184.900000	0.000849066
184.750000	0.000859055
184.700000	0.00086405
184.350000	0.000869044
183.900000	0.000874039
183.700000	0.000879033
183.650000	0.000884028
183.450000	0.000894017
183.250000	0.000899011
183.200000	0.000904006
183.050000	0.000909
183.000000	0.000913995
182.950000	0.000918989
182.850000	0.000923984
182.800000	0.000928978
182.450000	0.000933973
182.200000	0.000938967
182.000000	0.000943962
181.800000	0.000948956
181.700000	0.000958945
181.650000	0.000968934
181.600000	0.000973929
181.550000	0.000978923
181.200000	0.000983918
181.050000	0.000988912
181.000000	0.000993907
180.850000	0.000998901
180.800000	0.0010039
180.600000	0.00100889
180.550000	0.00101388
180.450000	0.00101888
180.350000	0.00102387
180.250000	0.00102887
180.050000	0.00104385
180.000000	0.00104885
179.950000	0.00105384
179.750000	0.00106383
179.650000	0.00107382
179.400000	0.00108381
179.250000	0.0010888
179.200000	0.0010938
179.000000	0.00109879
178.950000	0.00110379
178.850000	0.00110878
178.800000	0.00111877
178.700000	0.00113375
178.650000	0.00113875
178.600000	0.00114374
178.500000	0.00114874
178.450000	0.00115373
178.350000	0.00115873
178.200000	0.00116372
177.900000	0.0011787
177.700000	0.0011837
177.600000	0.00118869
177.550000	0.00119369
177.300000	0.00119868
177.250000	0.00120368
177.100000	0.00121866
176.850000	0.00122365
176.800000	0.00122865
176.750000	0.00123364
176.700000	0.00123864
176.650000	0.00124863
176.400000	0.00125862
176.200000	0.00126361
176.150000	0.0012686
176.100000	0.00127859
176.050000	0.00128359
176.000000	0.00128858
175.800000	0.00129358
175.600000	0.00129857
175.550000	0.00130856
175.450000	0.00131356
175.400000	0.00131855
174.750000	0.00132854
174.700000	0.00133353
174.650000	0.00133853
174.500000	0.00134352
174.400000	0.00134852
174.250000	0.00135351
174.000000	0.00135851
173.850000	0.0013635
173.650000	0.00136849
173.500000	0.00137349
173.450000	0.00137848
173.350000	0.00138348
173.200000	0.00138847
173.150000	0.00139347
172.950000	0.00139846
172.800000	0.00140346
172.650000	0.00140845
172.450000	0.00141345
172.400000	0.00141844
172.350000	0.00142343
172.200000	0.00143342
172.100000	0.00144341
172.050000	0.00144841
171.950000	0.0014534
171.900000	0.0014584
171.800000	0.00146838
171.700000	0.00147338
171.650000	0.00148337
171.600000	0.00148836
171.250000	0.00149336
171.150000	0.00150834
171.100000	0.00151334
171.000000	0.00151833
170.650000	0.00152332
170.350000	0.00152832
170.100000	0.00153331
169.950000	0.0015433
169.900000	0.0015483
169.850000	0.00155829
169.800000	0.00156328
169.650000	0.00156827
169.600000	0.00158326
169.550000	0.00158825
169.500000	0.00159325
169.450000	0.00159824
169.250000	0.00160324
169.200000	0.00160823
169.100000	0.00161323
168.700000	0.00161822
168.450000	0.00162321
168.300000	0.0016332
168.250000	0.00164319
168.150000	0.00164819
167.900000	0.00165818
167.700000	0.00166317
167.650000	0.00166817
167.600000	0.00167316
167.550000	0.00167815
167.350000	0.00168814
167.250000	0.00169813
167.200000	0.00171312
167.150000	0.00171811
167.050000	0.0017231
166.950000	0.00173809
166.900000	0.00174308
166.850000	0.00175307
166.800000	0.00175807
166.600000	0.00176306
166.500000	0.00176806
166.400000	0.00177804
166.350000	0.00178803
166.300000	0.00179303
166.250000	0.00179802
166.000000	0.00180302
165.950000	0.00181301
165.850000	0.00182299
165.750000	0.00182799
165.700000	0.00184297
165.600000	0.00185796
165.500000	0.00186295
165.450000	0.00186795
165.400000	0.00187793
165.350000	0.00188293
165.250000	0.00188792
165.100000	0.00189292
165.000000	0.00189791
164.950000	0.00190291
164.900000	0.0019129
164.850000	0.00191789
164.700000	0.00192788
164.550000	0.00193287
164.450000	0.00193787
164.400000	0.00194786
164.350000	0.00195785
164.100000	0.00196284
163.750000	0.00196784
163.550000	0.00197782
163.050000	0.00198781
162.950000	0.00199281
162.800000	0.0020028
162.750000	0.00200779
162.700000	0.00201778
162.650000	0.00202277
162.450000	0.00203276
162.400000	0.00204275
162.150000	0.00204775
162.100000	0.00205274
162.050000	0.00205774
161.800000	0.00206273
161.750000	0.00206773
161.700000	0.00207272
161.600000	0.00208271
161.350000	0.0020877
161.300000	0.00209769
161.250000	0.00210768
161.200000	0.00211268
161.000000	0.00211767
160.950000	0.00212267
160.800000	0.00212766
160.750000	0.00213765
160.700000	0.00215263
160.650000	0.00215763
160.600000	0.00217261
160.550000	0.00218759
160.500000	0.00219259
160.450000	0.00219758
160.400000	0.00220258
160.350000	0.00221257
160.250000	0.00222256
160.100000	0.00223254
159.950000	0.00224253
159.800000	0.00225752
159.750000	0.00226251
159.700000	0.00226751
159.650000	0.0022725
159.600000	0.00228748
159.550000	0.00229747
159.300000	0.00230247
159.250000	0.00230746
159.150000	0.00231246
158.900000	0.00231745
158.850000	0.00232744
158.800000	0.00233243
158.750000	0.00234242
158.650000	0.00237239
158.550000	0.00237738
158.450000	0.00238238
158.400000	0.00238737
158.250000	0.00239736
158.150000	0.00240735
158.050000	0.00241235
158.000000	0.00241734
157.950000	0.00242234
157.800000	0.00242733
157.750000	0.00243732
157.700000	0.00244731
157.550000	0.0024573
157.500000	0.00247228
157.450000	0.00248227
157.350000	0.00248726
157.300000	0.00249226
157.250000	0.00250225
157.200000	0.00251224
157.100000	0.00253221
156.950000	0.0025472
156.650000	0.00255219
156.600000	0.00256218
156.550000	0.00256718
156.450000	0.00257217
156.350000	0.00257717
156.250000	0.00258715
156.100000	0.00260214
155.950000	0.00260713
155.900000	0.00261213
155.800000	0.00261712
155.550000	0.00262711
155.400000	0.0026371
155.350000	0.00264209
155.300000	0.00265208
155.250000	0.00266207
155.200000	0.00266707
155.150000	0.00267206
155.050000	0.00267706
154.850000	0.00268205
154.800000	0.00268704
154.750000	0.00269204
154.700000	0.00270702
154.600000	0.00271701
154.500000	0.00272201
154.400000	0.00273199
154.300000	0.00273699
154.250000	0.00275197
154.200000	0.00275697
154.150000	0.00276696
154.100000	0.00277695
154.050000	0.00278693
154.000000	0.00279193
153.900000	0.00279692
153.750000	0.00280691
153.700000	0.00281191
153.600000	0.0028169
153.550000	0.0028219
153.450000	0.00282689
153.400000	0.00283188
153.300000	0.00283688
153.250000	0.00284187
153.200000	0.00284687
153.150000	0.00285186
153.050000	0.00285686
153.000000	0.00286185
152.950000	0.00287184
152.900000	0.00287684
152.850000	0.00288682
152.800000	0.00289681
152.700000	0.0029118
152.550000	0.00291679
152.500000	0.00292179
152.450000	0.00293178
152.350000	0.00294676
152.300000	0.00295675
152.250000	0.00296174
152.200000	0.00296674
152.000000	0.00297173
151.850000	0.00297673
151.750000	0.00299171
151.650000	0.00300669
151.600000	0.00301169
151.500000	0.00302667
151.450000	0.00303666
151.400000	0.00304165
151.350000	0.00305164
151.250000	0.00306163
151.200000	0.00307162
151.150000	0.00308161
151.100000	0.0030866
151.000000	0.0030916
150.850000	0.00310159
150.800000	0.00310658
150.650000	0.00311158
150.600000	0.00312656
150.500000	0.00314154
150.450000	0.00314654
150.400000	0.00315653
150.300000	0.00316652
150.250000	0.00317151
150.200000	0.00317651
150.150000	0.00318649
150.100000	0.00319149
150.000000	0.00319648
149.850000	0.00320647
149.800000	0.00321147
149.750000	0.00321646
149.700000	0.00323145
149.650000	0.00323644
149.600000	0.00325142
149.550000	0.00326141
149.500000	0.0032764
149.450000	0.00328638
149.400000	0.00329138
149.300000	0.00329637
149.150000	0.00330636
149.100000	0.00332135
149.050000	0.00332634
149.000000	0.00333134
148.950000	0.00333633
148.900000	0.00334132
148.850000	0.00334632
148.800000	0.0033663
148.750000	0.00337129
148.700000	0.00338128
148.650000	0.00338628
148.500000	0.00339626
148.450000	0.00340126
148.400000	0.00340625
148.350000	0.00341125
148.300000	0.00341624
148.200000	0.00342124
148.100000	0.00344121
148.050000	0.0034512
148.000000	0.0034562
147.900000	0.00347618
147.800000	0.00348117
147.700000	0.00348617
147.650000	0.00349615
147.600000	0.00350115
147.550000	0.00350614
147.450000	0.00351613
147.400000	0.00352113
147.350000	0.00353112
147.300000	0.0035411
147.250000	0.0035461
147.100000	0.00355609
147.050000	0.00356108
147.000000	0.00356608
146.950000	0.00357107
146.900000	0.00357607
146.850000	0.00358606
146.750000	0.00359604
146.700000	0.00360603
146.600000	0.00361103
146.550000	0.00362102
146.450000	0.00363101
146.400000	0.003636
146.300000	0.00364099
146.250000	0.00365598
146.150000	0.00366097
146.100000	0.00366597
146.050000	0.00367596
146.000000	0.00368095
145.950000	0.00369094
145.900000	0.00369593
145.850000	0.00370093
145.750000	0.00370592
145.700000	0.00371591
145.600000	0.0037259
145.550000	0.00373589
145.450000	0.00374089
145.300000	0.00374588
145.250000	0.00376586
145.200000	0.00377585
145.150000	0.00378584
145.050000	0.00379083
145.000000	0.00379582
144.950000	0.00380082
144.900000	0.00380581
144.850000	0.00381081
144.800000	0.0038158
144.750000	0.00383079
144.700000	0.00383578
144.600000	0.00384577
144.550000	0.00385576
144.500000	0.00386075
144.450000	0.00387574
144.400000	0.00389072
144.350000	0.00389571
144.250000	0.00391569
144.200000	0.00392069
144.150000	0.00392568
144.050000	0.00393567
144.000000	0.00394067
143.950000	0.00395065
143.850000	0.00395565
143.800000	0.00396064
143.750000	0.00397063
143.700000	0.00398062
143.500000	0.00398562
143.450000	0.00399061
143.400000	0.0039956
143.350000	0.0040006
143.200000	0.00401059
143.150000	0.00402557
143.100000	0.00404056
143.000000	0.00404555
142.900000	0.00405554
142.850000	0.00406053
142.800000	0.00407052
142.750000	0.00408051
142.700000	0.00409549
142.650000	0.00411048
142.600000	0.00411547
142.550000	0.00412047
142.500000	0.00413046
142.450000	0.00415043
142.250000	0.00416542
142.200000	0.00417041
142.150000	0.00417541
142.100000	0.0041804
142.050000	0.0041854
141.900000	0.00419539
141.750000	0.00420038
141.700000	0.00420537
141.650000	0.00421037
141.500000	0.00422535
141.400000	0.00423534
141.350000	0.00424533
141.300000	0.00426031
141.200000	0.00428029
141.150000	0.00428529
141.050000	0.00429028
141.000000	0.00429528
140.700000	0.00430526
140.650000	0.00431525
140.600000	0.00432524
140.350000	0.00433523
140.300000	0.00434023
140.250000	0.00435021
140.200000	0.00435521
140.150000	0.0043602
140.100000	0.00437019
140.050000	0.00437519
140.000000	0.00439017
139.950000	0.00440016
139.900000	0.00440515
139.850000	0.00441015
139.650000	0.00441514
139.600000	0.00443013
139.550000	0.00443512
139.400000	0.00444511
139.350000	0.0044551
139.300000	0.00446509
139.250000	0.00447008
139.150000	0.00447508
139.100000	0.00449006
139.050000	0.00449506
138.900000	0.00450005
138.850000	0.00450504
138.800000	0.00452003
138.750000	0.00452502
138.600000	0.00453501
138.550000	0.00454001
138.500000	0.004545
138.450000	0.00455
138.400000	0.00455998
138.350000	0.00456498
138.300000	0.00457497
138.250000	0.00457996
138.200000	0.00458496
138.150000	0.00458995
138.100000	0.00460493
138.050000	0.00460993
138.000000	0.00462491
137.950000	0.00462991
137.850000	0.0046399
137.750000	0.00465488
137.700000	0.00465987
137.650000	0.00466986
137.600000	0.00467486
137.550000	0.00467985
137.450000	0.00468984
137.400000	0.00470482
137.350000	0.00471481
137.300000	0.00471981
137.250000	0.0047298
137.200000	0.00474478
137.150000	0.00476476
137.100000	0.00477475
137.050000	0.00477974
137.000000	0.00478474
136.950000	0.00479972
136.850000	0.0048147
136.800000	0.0048197
136.700000	0.00482469
136.600000	0.00482969
136.500000	0.00483468
136.450000	0.00483968
136.250000	0.00485466
136.000000	0.00485965
135.950000	0.00486465
135.900000	0.00487464
135.800000	0.00487963
135.750000	0.00488463
135.700000	0.00489961
135.650000	0.0049096
135.600000	0.00491459
135.550000	0.00492458
135.500000	0.00494456
135.400000	0.00495954
135.300000	0.00496953
135.250000	0.00497952
135.200000	0.0049995
135.100000	0.00501448
135.050000	0.00501948
135.000000	0.00502947
134.900000	0.00503946
134.850000	0.00504445
134.800000	0.00506443
134.750000	0.00506942
134.700000	0.00507442
134.650000	0.00510938
134.600000	0.00511437
134.500000	0.00511937
134.400000	0.00512436
134.300000	0.00512936
134.250000	0.00513935
134.200000	0.00514434
134.150000	0.00515932
134.100000	0.00516931
134.000000	0.00517431
133.950000	0.00518929
133.900000	0.00519928
133.800000	0.00520927
133.750000	0.00521926
133.700000	0.00522925
133.650000	0.00523424
133.600000	0.00524923
133.550000	0.00525422
133.450000	0.0052692
133.400000	0.0052742
133.350000	0.00528918
133.300000	0.00530417
133.250000	0.00531415
133.200000	0.00532914
133.150000	0.00534412
133.100000	0.00535411
133.050000	0.0053591
133.000000	0.0053641
132.950000	0.00537409
132.900000	0.00538408
132.850000	0.00539407
132.800000	0.00539906
132.750000	0.00541404
132.700000	0.00541904
132.650000	0.00543902
132.600000	0.00544401
132.550000	0.00544901
132.500000	0.00547398
132.450000	0.00547897
132.400000	0.00548896
132.350000	0.00549895
132.300000	0.00550395
132.250000	0.00551393
132.200000	0.00552392
132.150000	0.00553891
132.100000	0.0055439
132.050000	0.00555389
132.000000	0.00556388
131.950000	0.00558386
131.900000	0.00559385
131.850000	0.00560883
131.800000	0.00561382
131.550000	0.00561882
131.450000	0.0056338
131.400000	0.00564879
131.350000	0.00566876
131.300000	0.00567875
131.250000	0.00570373
131.200000	0.00571371
131.150000	0.0057237
131.100000	0.00573369
131.050000	0.00573869
130.950000	0.00575867
130.900000	0.00576865
130.850000	0.00577365
130.800000	0.00578863
130.750000	0.00579363
130.700000	0.00579862
130.650000	0.00581361
130.600000	0.0058186
130.550000	0.00582359
130.500000	0.00582859
130.450000	0.00583358
130.400000	0.00583858
130.350000	0.00584357
130.300000	0.00585856
130.250000	0.00586355
130.100000	0.00587853
130.050000	0.00588852
130.000000	0.00589851
129.850000	0.00592348
129.750000	0.00592848
129.700000	0.00593347
129.650000	0.00594346
129.600000	0.00595345
129.500000	0.00596344
129.400000	0.00597842
129.350000	0.00598342
129.300000	0.00599341
129.250000	0.0060034
129.200000	0.00600839
129.150000	0.00601838
129.100000	0.00603336
129.050000	0.00604335
129.000000	0.00604835
128.950000	0.00606333
128.900000	0.00607332
128.850000	0.00608331
128.800000	0.0060933
128.750000	0.00610329
128.700000	0.00612326
128.650000	0.00612826
128.600000	0.00614324
128.500000	0.00616322
128.450000	0.0061782
128.400000	0.0061832
128.350000	0.00619818
128.300000	0.00620318
128.250000	0.00622815
128.200000	0.00624813
128.150000	0.00625812
128.100000	0.00626311
128.050000	0.00626811
128.000000	0.00627809
127.950000	0.00628309
127.900000	0.00629308
127.850000	0.00630307
127.750000	0.00631805
127.700000	0.00633303
127.650000	0.00633803
127.600000	0.006363
127.550000	0.006368
127.500000	0.00638298
127.450000	0.00639796
127.400000	0.00641794
127.350000	0.00642793
127.250000	0.00643792
127.200000	0.00644791
127.150000	0.0064529
127.100000	0.00646789
127.050000	0.00647288
127.000000	0.00647787
126.950000	0.00648287
126.900000	0.00649286
126.850000	0.00649785
126.800000	0.00651783
126.750000	0.00653781
126.700000	0.00655279
126.650000	0.00656778
126.600000	0.00657776
126.550000	0.00659275
126.450000	0.00660274
126.400000	0.00661772
126.350000	0.00662771
126.300000	0.0066377
126.250000	0.00664269
126.200000	0.00666267
126.150000	0.00666767
126.100000	0.00667765
126.050000	0.00668764
126.000000	0.00669264
125.950000	0.00670263
125.900000	0.0067276
125.850000	0.00674258
125.800000	0.00674758
125.750000	0.00676256
125.700000	0.00677255
125.600000	0.00677754
125.550000	0.00678753
125.500000	0.00680751
125.450000	0.00683248
125.350000	0.00685246
125.300000	0.00686245
125.250000	0.00686745
125.150000	0.00688243
125.100000	0.00690241
125.050000	0.0069074
125.000000	0.0069124
124.900000	0.00693237
124.850000	0.00694736
124.800000	0.00695235
124.750000	0.00696234
124.700000	0.00698232
124.650000	0.0070023
124.600000	0.00701728
124.550000	0.00702727
124.500000	0.00703726
124.400000	0.00704225
124.350000	0.00705224
124.300000	0.00706223
124.250000	0.00707222
124.200000	0.00707722
124.150000	0.00710219
124.100000	0.00710718
124.000000	0.00712217
123.950000	0.00712716
123.900000	0.00713215
123.850000	0.00715213
123.800000	0.00715713
123.750000	0.00716212
123.700000	0.00716712
123.650000	0.00717711
123.600000	0.00719209
123.550000	0.00720208
123.500000	0.00721207
123.400000	0.00722206
123.350000	0.00723704
123.300000	0.00725202
123.250000	0.00726201
123.200000	0.00726701
123.150000	0.00728698
123.100000	0.00729198
123.050000	0.00729697
123.000000	0.00730197
122.950000	0.00730696
122.900000	0.00731196
122.850000	0.00734192
122.800000	0.00735191
122.750000	0.0073619
122.700000	0.00737689
122.650000	0.00738687
122.500000	0.00741185
122.450000	0.00742184
122.400000	0.00743182
122.350000	0.00743682
122.300000	0.0074518
122.250000	0.0074568
122.150000	0.00746679
122.100000	0.00748676
122.000000	0.00750175
121.950000	0.00750674
121.900000	0.00752173
121.850000	0.0075417
121.700000	0.00756168
121.650000	0.00756668
121.600000	0.00758166
121.550000	0.00759165
121.500000	0.00760164
121.450000	0.00760663
121.350000	0.00761662
121.300000	0.00762661
121.250000	0.00763161
121.200000	0.00764159
121.150000	0.00765158
121.100000	0.00766657
121.050000	0.00767656
121.000000	0.00768654
120.950000	0.00770652
120.900000	0.0077265
120.850000	0.00773649
120.800000	0.00776646
120.750000	0.00777645
120.700000	0.00779143
120.650000	0.00779642
120.600000	0.00780142
120.550000	0.00783139
120.500000	0.00785636
120.450000	0.00786635
120.400000	0.00789132
120.350000	0.00789631
120.300000	0.0079063
120.250000	0.0079113
120.150000	0.00792129
120.100000	0.00792628
120.050000	0.00793128
120.000000	0.00795625
119.950000	0.00796624
119.900000	0.00797623
119.850000	0.00798122
119.800000	0.0079962
119.750000	0.00801119
119.700000	0.00802118
119.650000	0.00803616
119.550000	0.00805614
119.500000	0.00807112
119.450000	0.00807612
119.400000	0.00808111
119.350000	0.0080911
119.300000	0.00810109
119.250000	0.00811108
119.200000	0.00813605
119.150000	0.00815103
119.100000	0.00816602
119.050000	0.00817101
119.000000	0.008186
118.950000	0.00819099
118.850000	0.00822096
118.800000	0.00823095
118.750000	0.00823594
118.650000	0.00826091
118.600000	0.0082709
118.550000	0.00829587
118.450000	0.00831086
118.400000	0.00831585
118.300000	0.00832584
118.250000	0.00834083
118.200000	0.00835581
118.150000	0.0083658
118.100000	0.00837079
118.050000	0.00839077
117.850000	0.00840076
117.800000	0.00841075
117.750000	0.00843073
117.650000	0.00844072
117.600000	0.00844571
117.550000	0.0084557
117.500000	0.00848567
117.450000	0.00849066
117.400000	0.00851064
117.350000	0.00852562
117.300000	0.00853561
117.250000	0.00855059
117.200000	0.00856558
117.150000	0.00857057
117.100000	0.00858056
117.050000	0.00859055
117.000000	0.00860553
116.950000	0.00862052
116.900000	0.00863051
116.850000	0.00865548
116.750000	0.00866047
116.700000	0.00866547
116.650000	0.00868545
116.600000	0.00869544
116.550000	0.00871042
116.500000	0.00874039
116.450000	0.00875537
116.400000	0.00876536
116.350000	0.00878534
116.300000	0.00881031
116.250000	0.00883029
116.200000	0.00886525
116.150000	0.00888523
116.100000	0.00889022
116.000000	0.00890021
115.950000	0.0089102
115.900000	0.00892019
115.850000	0.00893018
115.800000	0.00895015
115.750000	0.00897513
115.700000	0.00899511
115.650000	0.00900509
115.600000	0.00902507
115.550000	0.00903007
115.500000	0.00903506
115.450000	0.00905504
115.400000	0.00906503
115.350000	0.00907002
115.300000	0.00908001
115.250000	0.00909999
115.200000	0.00910498
115.150000	0.00911497
115.100000	0.00913495
115.050000	0.00913995
115.000000	0.00914494
114.950000	0.00916991
114.900000	0.0091849
114.850000	0.00919988
114.800000	0.00920987
114.750000	0.00921486
114.650000	0.00922485
114.600000	0.00924983
114.550000	0.0092698
114.500000	0.0092748
114.450000	0.00928978
114.400000	0.00932474
114.350000	0.00933473
114.300000	0.00934472
114.250000	0.0093647
114.200000	0.00937469
114.150000	0.00938468
114.100000	0.00941964
114.050000	0.00942463
114.000000	0.00943462
113.950000	0.00944961
113.900000	0.00945959
113.850000	0.00947957
113.800000	0.00949456
113.750000	0.00950954
113.700000	0.00951453
113.650000	0.00952952
113.600000	0.00953951
113.550000	0.0095495
113.500000	0.00955948
113.450000	0.00957447
113.400000	0.00958446
113.350000	0.00959445
113.300000	0.00960943
113.250000	0.00962941
113.200000	0.00964939
113.150000	0.00965937
113.100000	0.00967935
113.050000	0.00968934
113.000000	0.00969933
112.950000	0.00971931
112.900000	0.00973929
112.850000	0.00975926
112.800000	0.00976925
112.750000	0.00978923
112.700000	0.00979922
112.650000	0.00980921
112.550000	0.00983418
112.500000	0.00984417
112.450000	0.00985416
112.400000	0.00986914
112.350000	0.00988912
112.300000	0.00989911
112.250000	0.00991909
112.200000	0.00993407
112.150000	0.00993907
112.100000	0.00994906
112.050000	0.00996903
112.000000	0.00997403
111.950000	0.00998901
111.900000	0.009999
111.850000	0.010019
111.800000	0.010034
111.750000	0.010039
111.700000	0.0100639
111.650000	0.0100839
111.600000	0.0101039
111.550000	0.0101139
111.500000	0.0101339
111.450000	0.0101588
111.400000	0.0101688
111.350000	0.0101738
111.300000	0.0101938
111.250000	0.0101988
111.200000	0.0102038
111.150000	0.0102188
111.100000	0.0102287
111.050000	0.0102487
111.000000	0.0102537
110.950000	0.0102687
110.900000	0.0102987
110.850000	0.0103137
110.800000	0.0103336
110.750000	0.0103386
110.700000	0.0103636
110.650000	0.0103736
110.600000	0.0103936
110.550000	0.0104036
110.500000	0.0104086
110.450000	0.0104185
110.400000	0.0104285
110.350000	0.0104485
110.300000	0.0104535
110.250000	0.0104685
110.200000	0.0104735
110.150000	0.0104935
110.100000	0.0105084
110.050000	0.0105234
110.000000	0.0105334
109.950000	0.0105484
109.900000	0.0105534
109.850000	0.0105684
109.800000	0.0105884
109.750000	0.0106033
109.700000	0.0106083
109.650000	0.0106233
109.600000	0.0106483
109.550000	0.0106832
109.500000	0.0107032
109.450000	0.0107182
109.400000	0.0107432
109.350000	0.0107532
109.300000	0.0107731
109.250000	0.0107831
109.200000	0.0107881
109.150000	0.0108181
109.050000	0.0108281
109.000000	0.0108431
108.950000	0.010883
108.900000	0.010898
108.850000	0.010923
108.750000	0.010928
108.700000	0.010933
108.650000	0.010938
108.600000	0.010953
108.550000	0.0109679
108.500000	0.0109829
108.450000	0.0110029
108.400000	0.0110229
108.350000	0.0110379
108.300000	0.0110478
108.250000	0.0110628
108.150000	0.0110678
108.100000	0.0110878
108.050000	0.0111228
108.000000	0.0111328
107.950000	0.0111377
107.900000	0.0111577
107.850000	0.0111677
107.750000	0.0111827
107.700000	0.0112027
107.650000	0.0112227
107.600000	0.0112326
107.550000	0.0112576
107.500000	0.0112826
107.450000	0.0112976
107.400000	0.0113225
107.350000	0.0113375
107.300000	0.0113525
107.250000	0.0113825
107.200000	0.0113925
107.150000	0.0114025
107.100000	0.0114124
107.050000	0.0114174
107.000000	0.0114324
106.950000	0.0114424
106.900000	0.0114524
106.850000	0.0114624
106.800000	0.0114774
106.750000	0.0114974
106.700000	0.0115123
106.650000	0.0115223
106.600000	0.0115373
106.550000	0.0115723
106.500000	0.0115773
106.450000	0.0115972
106.400000	0.0116122
106.350000	0.0116172
106.300000	0.0116422
106.250000	0.0116672
106.200000	0.0116722
106.150000	0.0116871
106.100000	0.0116971
106.050000	0.0117221
106.000000	0.0117521
105.950000	0.0117571
105.850000	0.011777
105.800000	0.011787
105.750000	0.011797
105.700000	0.011812
105.650000	0.011832
105.600000	0.011847
105.550000	0.011862
105.500000	0.0118719
105.450000	0.0119019
105.400000	0.0119119
105.350000	0.0119169
105.300000	0.0119369
105.250000	0.0119419
105.200000	0.0119519
105.150000	0.0119818
105.100000	0.0119968
105.050000	0.0120118
105.000000	0.0120268
104.950000	0.0120368
104.900000	0.0120617
104.850000	0.0120767
104.800000	0.0120867
104.750000	0.0121217
104.700000	0.0121366
104.650000	0.0121666
104.600000	0.0121916
104.550000	0.0122216
104.500000	0.0122365
104.450000	0.0122515
104.400000	0.0122715
104.350000	0.0122965
104.300000	0.0123115
104.250000	0.0123464
104.200000	0.0123664
104.150000	0.0123914
104.100000	0.0124163
104.050000	0.0124463
104.000000	0.0124713
103.950000	0.0124863
103.900000	0.0124963
103.850000	0.0125062
103.800000	0.0125262
103.750000	0.0125362
103.700000	0.0125562
103.650000	0.0125662
103.600000	0.0125862
103.550000	0.0126161
103.500000	0.0126461
103.450000	0.0126511
103.400000	0.0126711
103.350000	0.012691
103.300000	0.012701
103.250000	0.012716
103.200000	0.012736
103.150000	0.012756
103.100000	0.0127759
103.050000	0.0127959
103.000000	0.0128109
102.950000	0.0128359
102.900000	0.0128509
102.850000	0.0128758
102.800000	0.0129008
102.750000	0.0129208
102.700000	0.0129358
102.650000	0.0129557
102.600000	0.0129957
102.550000	0.0130057
102.500000	0.0130257
102.450000	0.0130456
102.400000	0.0130656
102.350000	0.0130856
102.300000	0.0130956
102.250000	0.0131256
102.200000	0.0131505
102.150000	0.0131605
102.050000	0.0131755
102.000000	0.0132005
101.950000	0.0132055
101.900000	0.0132205
101.850000	0.0132354
101.800000	0.0132754
101.750000	0.0132954
101.700000	0.0133154
101.650000	0.0133353
101.600000	0.0133453
101.550000	0.0133503
101.500000	0.0133653
101.450000	0.0134003
101.400000	0.0134252
101.350000	0.0134402
101.300000	0.0134702
101.250000	0.0134852
101.200000	0.0134902
101.150000	0.0135151
101.100000	0.0135251
101.050000	0.0135501
101.000000	0.0135651
100.950000	0.0135751
100.900000	0.013595
100.850000	0.01362
100.800000	0.01364
100.750000	0.01367
100.700000	0.0136949
100.650000	0.0137049
100.600000	0.0137199
100.550000	0.0137399
100.500000	0.0137549
100.450000	0.0137798
100.400000	0.0138048
100.350000	0.0138198
100.300000	0.0138498
100.250000	0.0138548
100.200000	0.0138647
100.150000	0.0138797
100.100000	0.0138947
100.050000	0.0139097
100.000000	0.0139596
99.950000	0.0139746
99.900000	0.0140096
99.850000	0.0140246
99.800000	0.0140446
99.750000	0.0140795
99.700000	0.0141095
99.650000	0.0141295
99.600000	0.0141444
99.550000	0.0141794
99.500000	0.0141994
99.450000	0.0142194
99.400000	0.0142293
99.350000	0.0142493
99.300000	0.0142693
99.250000	0.0142843
99.200000	0.0142893
99.150000	0.0143192
99.100000	0.0143342
99.050000	0.0143542
99.000000	0.0143842
98.950000	0.0143942
98.850000	0.0144091
98.800000	0.0144341
98.750000	0.0144541
98.700000	0.0144741
98.650000	0.0144941
98.600000	0.0144991
98.550000	0.014519
98.500000	0.014534
98.450000	0.014564
98.400000	0.014579
98.350000	0.014584
98.300000	0.0145989
98.250000	0.0146289
98.200000	0.0146539
98.150000	0.0146789
98.100000	0.0147088
98.050000	0.0147288
98.000000	0.0147538
97.950000	0.0147737
97.900000	0.0148037
97.850000	0.0148187
97.800000	0.0148387
97.750000	0.0148537
97.700000	0.0148686
97.650000	0.0148986
97.600000	0.0149336
97.550000	0.0149386
97.500000	0.0149486
97.450000	0.0149685
97.400000	0.0149835
97.350000	0.0149985
97.300000	0.0150285
97.250000	0.0150484
97.200000	0.0150584
97.150000	0.0150734
97.100000	0.0150934
97.050000	0.0151184
97.000000	0.0151533
96.950000	0.0151783
96.900000	0.0151983
96.850000	0.0152133
96.800000	0.0152582
96.750000	0.0152632
96.700000	0.0152932
96.650000	0.0153132
96.600000	0.0153231
96.550000	0.0153431
96.500000	0.0153781
96.450000	0.0154081
96.400000	0.015428
96.350000	0.015448
96.300000	0.015483
96.250000	0.0155029
96.150000	0.0155329
96.100000	0.0155679
96.050000	0.0155829
96.000000	0.0156228
95.950000	0.0156528
95.900000	0.0156728
95.850000	0.0156827
95.800000	0.0156877
95.750000	0.0157127
95.700000	0.0157227
95.650000	0.0157377
95.600000	0.0157677
95.550000	0.0157876
95.500000	0.0157976
95.450000	0.0158526
95.400000	0.0158725
95.350000	0.0158925
95.300000	0.0159175
95.250000	0.0159375
95.200000	0.0159774
95.150000	0.0159924
95.100000	0.0160074
95.050000	0.0160174
95.000000	0.0160224
94.950000	0.0160424
94.900000	0.0160923
94.850000	0.0161123
94.800000	0.0161323
94.750000	0.0161422
94.700000	0.0161622
94.650000	0.0161772
94.600000	0.0161972
94.550000	0.0162022
94.500000	0.0162371
94.450000	0.0162721
94.400000	0.0162871
94.350000	0.0163121
94.300000	0.0163171
94.250000	0.016332
94.200000	0.016357
94.150000	0.016372
94.100000	0.016387
94.050000	0.0164169
94.000000	0.0164319
93.950000	0.0164719
93.900000	0.0164919
93.850000	0.0165168
93.800000	0.0165518
93.750000	0.0165718
93.700000	0.0165917
93.650000	0.0166117
93.600000	0.0166367
93.550000	0.0166617
93.500000	0.0166866
93.450000	0.0167066
93.400000	0.0167366
93.350000	0.0167566
93.300000	0.0167865
93.250000	0.0168015
93.200000	0.0168365
93.150000	0.0168465
93.100000	0.0168664
93.050000	0.0169264
93.000000	0.0169464
92.950000	0.0169663
92.900000	0.0169813
92.850000	0.0170113
92.800000	0.0170263
92.750000	0.0170462
92.700000	0.0170812
92.650000	0.0171162
92.600000	0.0171511
92.550000	0.0171711
92.500000	0.0171961
92.450000	0.0172211
92.400000	0.017251
92.350000	0.017291
92.300000	0.0173409
92.250000	0.0173559
92.200000	0.0173759
92.150000	0.0174009
92.100000	0.0174258
92.050000	0.0174558
92.000000	0.0174858
91.950000	0.0175307
91.900000	0.0175607
91.850000	0.0175757
91.800000	0.0176106
91.750000	0.0176556
91.700000	0.0176606
91.650000	0.0176756
91.600000	0.0177055
91.550000	0.0177205
91.500000	0.0177405
91.450000	0.0177804
91.400000	0.0178004
91.350000	0.0178304
91.300000	0.0178404
91.250000	0.0178703
91.200000	0.0178953
91.150000	0.0179353
91.100000	0.0179453
91.050000	0.0179652
91.000000	0.0179952
90.950000	0.0180252
90.900000	0.0180352
90.850000	0.0180651
90.800000	0.0180951
90.750000	0.0181051
90.700000	0.0181201
90.650000	0.01816
90.600000	0.0182
90.550000	0.018225
90.500000	0.0182499
90.450000	0.0182649
90.400000	0.0182949
90.350000	0.0183348
90.300000	0.0183498
90.250000	0.0183898
90.200000	0.0183998
90.150000	0.0184197
90.100000	0.0184497
90.050000	0.0184647
90.000000	0.0184747
89.950000	0.0185146
89.900000	0.0185396
89.850000	0.0185696
89.800000	0.0185995
89.750000	0.0186345
89.700000	0.0186495
89.650000	0.0186745
89.600000	0.0186994
89.550000	0.0187644
89.500000	0.0187893
89.450000	0.0188043
89.400000	0.0188443
89.350000	0.0188842
89.300000	0.0189142
89.250000	0.0189641
89.200000	0.0189841
89.150000	0.0190191
89.100000	0.0190441
89.050000	0.019079
89.000000	0.019099
88.950000	0.019124
88.900000	0.0191639
88.850000	0.0191789
88.800000	0.0191989
88.750000	0.0192388
88.700000	0.0192638
88.650000	0.0192738
88.600000	0.0193138
88.550000	0.0193387
88.500000	0.0193737
88.450000	0.0193987
88.400000	0.0194336
88.350000	0.0194486
88.300000	0.0194736
88.250000	0.0195335
88.200000	0.0195585
88.150000	0.0195835
88.100000	0.0195934
88.050000	0.0196184
88.000000	0.0196384
87.950000	0.0196634
87.900000	0.0196983
87.850000	0.0197083
87.800000	0.0197233
87.750000	0.0197383
87.700000	0.0197732
87.650000	0.0197882
87.600000	0.0198232
87.550000	0.0198632
87.500000	0.0198881
87.450000	0.0199231
87.400000	0.019968
87.350000	0.020003
87.300000	0.020033
87.250000	0.0200579
87.200000	0.0200779
87.150000	0.0201029
87.100000	0.0201229
87.050000	0.0201528
87.000000	0.0201678
86.950000	0.0201928
86.900000	0.0201978
86.850000	0.0202377
86.800000	0.0202577
86.750000	0.0202877
86.700000	0.0203326
86.650000	0.0203676
86.600000	0.0204175
86.550000	0.0204425
86.500000	0.0204575
86.450000	0.0204825
86.400000	0.0205024
86.350000	0.0205224
86.300000	0.0205724
86.250000	0.0206023
86.200000	0.0206223
86.150000	0.0206423
86.100000	0.0206773
86.050000	0.0207122
86.000000	0.0207472
85.950000	0.0207771
85.900000	0.0208071
85.850000	0.0208221
85.800000	0.0208571
85.750000	0.020877
85.700000	0.020922
85.650000	0.020952
85.600000	0.0209769
85.550000	0.0210219
85.500000	0.0210468
85.450000	0.0210668
85.400000	0.0211118
85.350000	0.0211318
85.300000	0.0211517
85.250000	0.0211617
85.200000	0.0211867
85.150000	0.0212267
85.100000	0.0212766
85.050000	0.0212916
85.000000	0.0213166
84.950000	0.0213365
84.900000	0.0213665
84.850000	0.0214114
84.800000	0.0214364
84.750000	0.0214714
84.700000	0.0215163
84.650000	0.0215613
84.600000	0.0215912
84.550000	0.0216262
84.500000	0.0216512
84.450000	0.0216961
84.400000	0.0217411
84.350000	0.0217561
84.300000	0.021786
84.250000	0.021806
84.200000	0.021826
84.150000	0.0218709
84.100000	0.0219259
84.050000	0.0219509
84.000000	0.0219908
83.950000	0.0220258
83.900000	0.0220557
83.850000	0.0220957
83.800000	0.0221307
83.750000	0.0221756
83.700000	0.0222006
83.650000	0.0222355
83.600000	0.0222655
83.550000	0.0222805
83.500000	0.0222905
83.450000	0.0223005
83.400000	0.0223204
83.350000	0.0223404
83.300000	0.0223804
83.250000	0.0223954
83.200000	0.0224303
83.150000	0.0224603
83.100000	0.0224653
83.050000	0.0224903
83.000000	0.0225102
82.950000	0.0225252
82.900000	0.0225452
82.850000	0.0225902
82.800000	0.0226251
82.750000	0.0226701
82.700000	0.0227
82.650000	0.02274
82.600000	0.022755
82.550000	0.0227749
82.500000	0.0228199
82.450000	0.0228549
82.400000	0.0228798
82.350000	0.0229298
82.300000	0.0229747
82.250000	0.0230097
82.200000	0.0230397
82.150000	0.0230696
82.100000	0.0231046
82.050000	0.0231395
82.000000	0.0231745
81.950000	0.0232095
81.900000	0.0232544
81.850000	0.0232844
81.800000	0.0233293
81.750000	0.0233593
81.700000	0.0233943
81.650000	0.0234592
81.600000	0.0234842
81.550000	0.0235191
81.500000	0.0235491
81.450000	0.0235691
81.400000	0.023599
81.350000	0.023634
81.300000	0.023649
81.250000	0.0236989
81.200000	0.0237389
81.150000	0.0237988
81.100000	0.0238238
81.050000	0.0238538
81.000000	0.0238787
80.950000	0.0239187
80.900000	0.0239337
80.850000	0.0239586
80.800000	0.0240036
80.750000	0.0240236
80.700000	0.0240635
80.650000	0.0241085
80.600000	0.0241335
80.550000	0.0241634
80.500000	0.0242084
80.450000	0.0242383
80.400000	0.0242633
80.350000	0.0242933
80.300000	0.0243133
80.250000	0.0243682
80.200000	0.0244181
80.150000	0.0244431
80.100000	0.0244631
80.050000	0.024503
80.000000	0.024553
79.950000	0.024573
79.900000	0.0246029
79.850000	0.0246379
79.800000	0.0246978
79.750000	0.0247178
79.700000	0.0247628
79.650000	0.0248077
79.600000	0.0248527
79.550000	0.0248726
79.500000	0.0249326
79.450000	0.0249476
79.400000	0.0250175
79.350000	0.0250325
79.300000	0.0250924
79.250000	0.0251373
79.200000	0.0251723
79.150000	0.0251973
79.100000	0.0252273
79.050000	0.0252522
79.000000	0.0252872
78.950000	0.0253521
78.900000	0.0253971
78.850000	0.025437
78.800000	0.0255069
78.750000	0.0255319
78.700000	0.0255769
78.650000	0.0256168
78.600000	0.0256518
78.550000	0.0256768
78.500000	0.0257167
78.450000	0.0257317
78.400000	0.0257667
78.350000	0.0257916
78.300000	0.0258166
78.250000	0.0258715
78.200000	0.0258915
78.150000	0.0259315
78.100000	0.0259664
78.050000	0.0260064
78.000000	0.0260563
77.950000	0.0260963
77.900000	0.0261313
77.850000	0.0261912
77.800000	0.0262112
77.750000	0.0262461
77.700000	0.0262711
77.650000	0.0262861
77.600000	0.0263111
77.550000	0.026346
77.500000	0.026351
77.450000	0.026396
77.400000	0.0264409
77.350000	0.0264809
77.300000	0.0265258
77.250000	0.0265558
77.200000	0.0265908
77.150000	0.0266407
77.100000	0.0266707
77.050000	0.0267056
77.000000	0.0267406
76.950000	0.0267656
76.900000	0.0268105
76.850000	0.0268355
76.800000	0.0269054
76.750000	0.0269603
76.700000	0.0269903
76.650000	0.0270403
76.600000	0.0270602
76.550000	0.0271052
76.500000	0.0271601
76.450000	0.0272001
76.400000	0.027235
76.350000	0.027305
76.300000	0.0273649
76.250000	0.0273999
76.200000	0.0274348
76.150000	0.0274898
76.100000	0.0275547
76.050000	0.0275847
76.000000	0.0276096
75.950000	0.0276346
75.900000	0.0276945
75.850000	0.0277195
75.800000	0.0277645
75.750000	0.0277994
75.700000	0.0278394
75.650000	0.0278893
75.600000	0.0279143
75.550000	0.0279343
75.500000	0.0279692
75.450000	0.0280092
75.400000	0.0280242
75.350000	0.0280741
75.300000	0.0281191
75.250000	0.028149
75.200000	0.028189
75.150000	0.028214
75.100000	0.0282489
75.050000	0.0282939
75.000000	0.0283338
74.950000	0.0283838
74.900000	0.0284187
74.850000	0.0284587
74.800000	0.0285036
74.750000	0.0285486
74.700000	0.0285736
74.650000	0.0286035
74.600000	0.0286135
74.550000	0.0286735
74.500000	0.0287184
74.450000	0.0287534
74.400000	0.0287783
74.350000	0.0288083
74.300000	0.0288383
74.250000	0.0288832
74.200000	0.0289282
74.150000	0.0289681
74.100000	0.0290081
74.050000	0.029048
74.000000	0.029098
73.950000	0.029133
73.900000	0.0291829
73.850000	0.0292428
73.800000	0.0292778
73.750000	0.0292978
73.700000	0.0293577
73.650000	0.0293727
73.600000	0.0294126
73.550000	0.0294826
73.500000	0.0295225
73.450000	0.0295725
73.400000	0.0296324
73.350000	0.0296774
73.300000	0.0297223
73.250000	0.0297473
73.200000	0.0297822
73.150000	0.0297922
73.100000	0.0298422
73.050000	0.0298971
73.000000	0.029962
72.950000	0.029997
72.900000	0.030027
72.850000	0.0300569
72.800000	0.0300969
72.750000	0.0301368
72.700000	0.0302118
72.650000	0.0302567
72.600000	0.0303017
72.550000	0.0303316
72.500000	0.0303766
72.450000	0.0304265
72.400000	0.0304565
72.350000	0.0304865
72.300000	0.0305164
72.250000	0.0305714
72.200000	0.0305963
72.150000	0.0306663
72.100000	0.0307162
72.050000	0.0307911
72.000000	0.0308411
71.950000	0.030891
71.900000	0.030921
71.850000	0.0310009
71.800000	0.0310508
71.750000	0.0311008
71.700000	0.0311208
71.650000	0.0311607
71.600000	0.0312157
71.550000	0.0312756
71.500000	0.0313305
71.450000	0.0313655
71.400000	0.0314055
71.350000	0.0314604
71.300000	0.0314854
71.250000	0.0315353
71.200000	0.0315803
71.150000	0.0316302
71.100000	0.0316851
71.050000	0.0317401
71.000000	0.031795
70.950000	0.03183
70.900000	0.0318749
70.850000	0.0319299
70.800000	0.0320048
70.750000	0.0320547
70.700000	0.0321097
70.650000	0.0321846
70.600000	0.0322395
70.550000	0.0322845
70.500000	0.0323244
70.450000	0.0323594
70.400000	0.0323894
70.350000	0.0324543
70.300000	0.0324843
70.250000	0.0325492
70.200000	0.0325991
70.150000	0.0326391
70.100000	0.0326691
70.050000	0.032694
70.000000	0.032759
69.950000	0.0328189
69.900000	0.0328738
69.850000	0.0329188
69.800000	0.0329737
69.750000	0.0329987
69.700000	0.0330486
69.650000	0.0331136
69.600000	0.0331635
69.550000	0.0332135
69.500000	0.0332684
69.450000	0.0332984
69.400000	0.0333683
69.350000	0.0334282
69.300000	0.0334682
69.250000	0.0335131
69.200000	0.0335781
69.150000	0.033633
69.100000	0.033673
69.050000	0.0337279
69.000000	0.0337878
68.950000	0.0338578
68.900000	0.0339177
68.850000	0.0339626
68.800000	0.0340276
68.750000	0.0340925
68.700000	0.0341275
68.650000	0.0341574
68.600000	0.0342074
68.550000	0.0342423
68.500000	0.0342823
68.450000	0.0343123
68.400000	0.0343522
68.350000	0.0344271
68.300000	0.0344871
68.250000	0.034542
68.200000	0.0345969
68.150000	0.0346619
68.100000	0.0347318
68.050000	0.0347767
68.000000	0.0348317
67.950000	0.0349016
67.900000	0.0349416
67.850000	0.0350015
67.800000	0.0350315
67.750000	0.0350914
67.700000	0.0351463
67.650000	0.0352113
67.600000	0.0352912
67.550000	0.0353461
67.500000	0.0353811
67.450000	0.035426
67.400000	0.035476
67.350000	0.0355109
67.300000	0.0355609
67.250000	0.0356108
67.200000	0.0356558
67.150000	0.0357107
67.100000	0.0357906
67.050000	0.0358406
67.000000	0.0358606
66.950000	0.0359005
66.900000	0.0359405
66.850000	0.0359904
66.800000	0.0360503
66.750000	0.0361053
66.700000	0.0361552
66.650000	0.0362152
66.600000	0.0362651
66.550000	0.0363151
66.500000	0.03636
66.450000	0.0364149
66.400000	0.0364899
66.350000	0.0365748
66.300000	0.0366447
66.250000	0.0366846
66.200000	0.0367396
66.150000	0.0367895
66.100000	0.0368245
66.050000	0.0368744
66.000000	0.0369344
65.950000	0.0370043
65.900000	0.0370393
65.850000	0.0371242
65.800000	0.0371841
65.750000	0.037244
65.700000	0.037284
65.650000	0.0373739
65.600000	0.0374039
65.550000	0.0374538
65.500000	0.0375287
65.450000	0.0375986
65.400000	0.0376786
65.350000	0.0377485
65.300000	0.0378084
65.250000	0.0378634
65.200000	0.0379133
65.150000	0.0379533
65.100000	0.0380382
65.050000	0.0380931
65.000000	0.038173
64.950000	0.0382429
64.900000	0.0382929
64.850000	0.0383478
64.800000	0.0383928
64.750000	0.0384227
64.700000	0.0384927
64.650000	0.0385476
64.600000	0.0386125
64.550000	0.0386625
64.500000	0.0387174
64.450000	0.0387624
64.400000	0.0387973
64.350000	0.0388473
64.300000	0.0389172
64.250000	0.0389621
64.200000	0.0390271
64.150000	0.039067
64.100000	0.039122
64.050000	0.0391969
64.000000	0.0392518
63.950000	0.0392918
63.900000	0.0393267
63.850000	0.0394416
63.800000	0.0395165
63.750000	0.0395765
63.700000	0.0396364
63.650000	0.0396963
63.600000	0.0397313
63.550000	0.0397862
63.500000	0.0398562
63.450000	0.0399311
63.400000	0.040011
63.350000	0.0400809
63.300000	0.0401458
63.250000	0.0402457
63.200000	0.0403107
63.150000	0.0403506
63.100000	0.0404255
63.050000	0.0404705
63.000000	0.0405204
62.950000	0.0405704
62.900000	0.0406553
62.850000	0.0407002
62.800000	0.0407751
62.750000	0.0408501
62.700000	0.04094
62.650000	0.0409949
62.600000	0.0410399
62.550000	0.0411148
62.500000	0.0411847
62.450000	0.0412446
62.400000	0.0413146
62.350000	0.0413945
62.300000	0.0414394
62.250000	0.0414894
62.200000	0.0415143
62.150000	0.0415543
62.100000	0.0416642
62.050000	0.0417291
62.000000	0.041809
61.950000	0.041844
61.900000	0.0419189
61.850000	0.0419588
61.800000	0.0420537
61.750000	0.0421386
61.700000	0.0422186
61.650000	0.0423035
61.600000	0.0423834
61.550000	0.0424084
61.500000	0.0424733
61.450000	0.0425432
61.400000	0.0425782
61.350000	0.0426531
61.300000	0.042733
61.250000	0.0427979
61.200000	0.0428529
61.150000	0.0429228
61.100000	0.0429877
61.050000	0.0430327
61.000000	0.0430976
60.950000	0.0432025
60.900000	0.0432774
60.850000	0.0433573
60.800000	0.0434322
60.750000	0.0434822
60.700000	0.0435321
60.650000	0.043602
60.600000	0.043657
60.550000	0.0436919
60.500000	0.0437169
60.450000	0.0437868
60.400000	0.0438568
60.350000	0.0439117
60.300000	0.0439467
60.250000	0.0440216
60.200000	0.0441015
60.150000	0.0441864
60.100000	0.0442463
60.050000	0.0443312
60.000000	0.0444261
59.950000	0.044501
59.900000	0.0446109
59.850000	0.0446609
59.800000	0.0447108
59.750000	0.0447757
59.700000	0.0448307
59.650000	0.0448856
59.600000	0.0449655
59.550000	0.0450455
59.500000	0.0451354
59.450000	0.0451853
59.400000	0.0452802
59.350000	0.0453901
59.300000	0.045445
59.250000	0.0455299
59.200000	0.0456298
59.150000	0.0457097
59.100000	0.0457796
59.050000	0.0458346
59.000000	0.0459045
58.950000	0.0460044
58.900000	0.0460643
58.850000	0.0460993
58.800000	0.0461592
58.750000	0.0462541
58.700000	0.0462991
58.650000	0.046374
58.600000	0.0464439
58.550000	0.0465188
58.500000	0.0465838
58.450000	0.0466537
58.400000	0.0467386
58.350000	0.0467935
58.300000	0.0468684
58.250000	0.0469583
58.200000	0.0470582
58.150000	0.0471132
58.100000	0.0471781
58.050000	0.0472131
58.000000	0.047308
57.950000	0.0473779
57.900000	0.0474878
57.850000	0.0475627
57.800000	0.0476426
57.750000	0.0477025
57.700000	0.0477575
57.650000	0.0478074
57.600000	0.0478624
57.550000	0.0479323
57.500000	0.0479822
57.450000	0.0480671
57.400000	0.0481221
57.350000	0.048187
57.300000	0.048222
57.250000	0.0482719
57.200000	0.0483268
57.150000	0.0484417
57.100000	0.0485216
57.050000	0.0485965
57.000000	0.0486765
56.950000	0.0487364
56.900000	0.0488213
56.850000	0.0489112
56.800000	0.0489911
56.750000	0.049066
56.700000	0.049126
56.650000	0.0491859
56.600000	0.0492508
56.550000	0.0493407
56.500000	0.0494106
56.450000	0.0495305
56.400000	0.0496204
56.350000	0.0496903
56.300000	0.0497802
56.250000	0.0498352
56.200000	0.0499301
56.150000	0.04997
56.100000	0.0500499
56.050000	0.0501199
56.000000	0.0501998
55.950000	0.0502797
55.900000	0.0503496
55.850000	0.0504195
55.800000	0.0505244
55.750000	0.0505943
55.700000	0.0506393
55.650000	0.0506942
55.600000	0.0507442
55.550000	0.0508091
55.500000	0.050899
55.450000	0.050954
55.400000	0.0510089
55.350000	0.0511238
55.300000	0.0511937
55.250000	0.0513235
55.200000	0.0514134
55.150000	0.0514984
55.100000	0.0515883
55.050000	0.0516831
55.000000	0.0517681
54.950000	0.0518679
54.900000	0.0519778
54.850000	0.0520877
54.800000	0.0521426
54.750000	0.0522375
54.700000	0.0523025
54.650000	0.0523624
54.600000	0.0524373
54.550000	0.0525272
54.500000	0.0525971
54.450000	0.0526721
54.400000	0.052732
54.350000	0.0528319
54.300000	0.0528968
54.250000	0.0529617
54.200000	0.0530516
54.150000	0.0531365
54.100000	0.0532215
54.050000	0.0532964
54.000000	0.0534013
53.950000	0.0535061
53.900000	0.053601
53.850000	0.053666
53.800000	0.0538008
53.750000	0.0538707
53.700000	0.0539157
53.650000	0.0540605
53.600000	0.0541454
53.550000	0.0542204
53.500000	0.0542703
53.450000	0.0543652
53.400000	0.0544851
53.350000	0.05459
53.300000	0.0546749
53.250000	0.0547548
53.200000	0.0548247
53.150000	0.0549146
53.100000	0.0549995
53.050000	0.0550694
53.000000	0.0551993
52.950000	0.0552842
52.900000	0.0553841
52.850000	0.055469
52.800000	0.0555539
52.750000	0.0556788
52.700000	0.0557587
52.650000	0.0559035
52.600000	0.0560134
52.550000	0.0560983
52.500000	0.0561932
52.450000	0.056328
52.400000	0.0564329
52.350000	0.0564879
52.300000	0.0565678
52.250000	0.0566826
52.200000	0.0567476
52.150000	0.0568075
52.100000	0.0568625
52.050000	0.0569873
52.000000	0.0570722
51.950000	0.0571871
51.900000	0.057287
51.850000	0.0573869
51.800000	0.0574818
51.750000	0.0575667
51.700000	0.0576716
51.650000	0.0577764
51.600000	0.0578763
51.550000	0.0579862
51.500000	0.0580911
51.450000	0.058171
51.400000	0.0582659
51.350000	0.0583508
51.300000	0.0584557
51.250000	0.0585206
51.200000	0.0586205
51.150000	0.0587354
51.100000	0.0588253
51.050000	0.0589202
51.000000	0.0590101
50.950000	0.05911
50.900000	0.0591949
50.850000	0.0592448
50.800000	0.0593547
50.750000	0.0594346
50.700000	0.0595195
50.650000	0.0595944
50.600000	0.0596843
50.550000	0.0597892
50.500000	0.0598891
50.450000	0.059979
50.400000	0.0600639
50.350000	0.0601438
50.300000	0.0601988
50.250000	0.0602937
50.200000	0.0603936
50.150000	0.0604835
50.100000	0.0605784
50.050000	0.0606433
50.000000	0.0607532
49.950000	0.060868
49.900000	0.0609579
49.850000	0.0610528
49.800000	0.0611328
49.750000	0.0612326
49.700000	0.0613225
49.650000	0.0614274
49.600000	0.0615373
49.550000	0.0616372
49.500000	0.0617321
49.450000	0.061832
49.400000	0.0619568
49.350000	0.0620418
49.300000	0.0621866
49.250000	0.0622565
49.200000	0.0623264
49.150000	0.0624563
49.100000	0.0625512
49.050000	0.0626761
49.000000	0.0627909
48.950000	0.0629158
48.900000	0.0630407
48.850000	0.0631156
48.800000	0.0631955
48.750000	0.0633203
48.700000	0.0634003
48.650000	0.0635351
48.600000	0.063625
48.550000	0.0637299
48.500000	0.0638298
48.450000	0.0639646
48.400000	0.0640795
48.350000	0.0642343
48.300000	0.0642843
48.250000	0.0643942
48.200000	0.0644991
48.150000	0.0646089
48.100000	0.0647238
48.050000	0.0648487
48.000000	0.0649585
47.950000	0.0650335
47.900000	0.0651334
47.850000	0.0652332
47.800000	0.0653331
47.750000	0.065488
47.700000	0.0656128
47.650000	0.0657327
47.600000	0.0657976
47.550000	0.0659375
47.500000	0.0660473
47.450000	0.0661422
47.400000	0.0662771
47.350000	0.066362
47.300000	0.0664819
47.250000	0.0665967
47.200000	0.0666667
47.150000	0.0667616
47.100000	0.0668914
47.050000	0.0669713
47.000000	0.0670912
46.950000	0.0671661
46.900000	0.0673309
46.850000	0.0674059
46.800000	0.0674758
46.750000	0.0675907
46.700000	0.0677205
46.650000	0.0678504
46.600000	0.0679652
46.550000	0.0680701
46.500000	0.06818
46.450000	0.0683498
46.400000	0.0684597
46.350000	0.0685146
46.300000	0.0686145
46.250000	0.0687444
46.200000	0.0689192
46.150000	0.069089
46.100000	0.0692139
46.050000	0.0693138
46.000000	0.0694286
45.950000	0.0695485
45.900000	0.0696634
45.850000	0.0697882
45.800000	0.0699031
45.750000	0.070038
45.700000	0.0701279
45.650000	0.0702277
45.600000	0.0703526
45.550000	0.0705224
45.500000	0.0706723
45.450000	0.0707722
45.400000	0.070877
45.350000	0.0709769
45.300000	0.0711218
45.250000	0.0712167
45.200000	0.0713615
45.150000	0.0714564
45.100000	0.0715613
45.050000	0.0716712
45.000000	0.0717561
44.950000	0.071851
44.900000	0.0719958
44.850000	0.0721257
44.800000	0.0722405
44.750000	0.0723504
44.700000	0.0724553
44.650000	0.0725602
44.600000	0.0726601
44.550000	0.0728049
44.500000	0.0728898
44.450000	0.0729897
44.400000	0.0730796
44.350000	0.0732294
44.300000	0.0733094
44.250000	0.0734142
44.200000	0.0735141
44.150000	0.073619
44.100000	0.0737439
44.050000	0.0738937
44.000000	0.0740286
43.950000	0.0741484
43.900000	0.0742733
43.850000	0.0743532
43.800000	0.0744881
43.750000	0.0746379
43.700000	0.0747228
43.650000	0.0748177
43.600000	0.0749625
43.550000	0.0750674
43.500000	0.0751773
43.450000	0.0753221
43.400000	0.075497
43.350000	0.0756368
43.300000	0.0757467
43.250000	0.0759365
43.200000	0.0760763
43.150000	0.0761862
43.100000	0.076346
43.050000	0.0764309
43.000000	0.0766357
42.950000	0.0767406
42.900000	0.0768704
42.850000	0.0770253
42.800000	0.0771651
42.750000	0.07727
42.700000	0.0773899
42.650000	0.0774948
42.600000	0.0776146
42.550000	0.0777495
42.500000	0.0779343
42.450000	0.0780691
42.400000	0.0782289
42.350000	0.0783738
42.300000	0.0785586
42.250000	0.0786984
42.200000	0.0788433
42.150000	0.0789981
42.100000	0.0791379
42.050000	0.0792978
42.000000	0.0794576
41.950000	0.0795775
41.900000	0.0796574
41.850000	0.0798172
41.800000	0.079982
41.750000	0.0801019
41.700000	0.0802467
41.650000	0.0804215
41.600000	0.0806013
41.550000	0.0807462
41.500000	0.080881
41.450000	0.0810209
41.400000	0.0811707
41.350000	0.0813006
41.300000	0.0814904
41.250000	0.0815952
41.200000	0.0817501
41.150000	0.0818999
41.100000	0.0820697
41.050000	0.0821796
41.000000	0.0823544
40.950000	0.0824793
40.900000	0.0826741
40.850000	0.0828389
40.800000	0.0829687
40.750000	0.0831036
40.700000	0.0832834
40.650000	0.0834033
40.600000	0.0835531
40.550000	0.0836979
40.500000	0.0838328
40.450000	0.0840076
40.400000	0.0841524
40.350000	0.0843422
40.300000	0.084537
40.250000	0.0846519
40.200000	0.0848067
40.150000	0.0849865
40.100000	0.0851364
40.050000	0.0853311
40.000000	0.085466
39.950000	0.0856008
39.900000	0.0857806
39.850000	0.0859405
39.800000	0.0860803
39.750000	0.0862401
39.700000	0.086365
39.650000	0.0865298
39.600000	0.0867046
39.550000	0.0868295
39.500000	0.0869544
39.450000	0.0870642
39.400000	0.0871991
39.350000	0.0873739
39.300000	0.0875087
39.250000	0.0877085
39.200000	0.0878683
39.150000	0.0879932
39.100000	0.088148
39.050000	0.0883228
39.000000	0.0885226
38.950000	0.0886525
38.900000	0.0887923
38.850000	0.0889522
38.800000	0.089087
38.750000	0.0892918
38.700000	0.0894466
38.650000	0.0895865
38.600000	0.0897413
38.550000	0.0899211
38.500000	0.0901109
38.450000	0.0902657
38.400000	0.0904155
38.350000	0.0906203
38.300000	0.0908201
38.250000	0.09095
38.200000	0.0910748
38.150000	0.0912646
38.100000	0.0914544
38.050000	0.0916192
38.000000	0.091784
37.950000	0.0919788
37.900000	0.0921436
37.850000	0.0922785
37.800000	0.0924333
37.750000	0.0925981
37.700000	0.092698
37.650000	0.0929028
37.600000	0.0930027
37.550000	0.0931475
37.500000	0.0933074
37.450000	0.0934522
37.400000	0.093632
37.350000	0.0937868
37.300000	0.0938967
37.250000	0.0940715
37.200000	0.0942114
37.150000	0.0943163
37.100000	0.0944861
37.050000	0.0945909
37.000000	0.0947508
36.950000	0.0949256
36.900000	0.0950654
36.850000	0.0951753
36.800000	0.0953251
36.750000	0.095495
36.700000	0.0956298
36.650000	0.0958096
36.600000	0.0960044
36.550000	0.0962092
36.500000	0.096359
36.450000	0.0965038
36.400000	0.0966637
36.350000	0.0968085
36.300000	0.0970033
36.250000	0.0971581
36.200000	0.097268
36.150000	0.0974578
36.100000	0.0976126
36.050000	0.0977575
36.000000	0.0978973
35.950000	0.0980222
35.900000	0.098197
35.850000	0.0983518
35.800000	0.0985466
35.750000	0.0986964
35.700000	0.0988662
35.650000	0.099096
35.600000	0.0992508
35.550000	0.0994356
35.500000	0.0996454
35.450000	0.0998102
35.400000	0.0999201
35.350000	0.10012
35.300000	0.100345
35.250000	0.100499
35.200000	0.100654
35.150000	0.100859
35.100000	0.101009
35.050000	0.101194
35.000000	0.101388
34.950000	0.101603
34.900000	0.101798
34.850000	0.101963
34.800000	0.102198
34.750000	0.102372
34.700000	0.102587
34.650000	0.102797
34.600000	0.102942
34.550000	0.103072
34.500000	0.103256
34.450000	0.103466
34.400000	0.103646
34.350000	0.103836
34.300000	0.104041
34.250000	0.104275
34.200000	0.104415
34.150000	0.104655
34.100000	0.10483
34.050000	0.105074
34.000000	0.105294
33.950000	0.105484
33.900000	0.105674
33.850000	0.105879
33.800000	0.106088
33.750000	0.106263
33.700000	0.106438
33.650000	0.106623
33.600000	0.106813
33.550000	0.106962
33.500000	0.107117
33.450000	0.107332
33.400000	0.107477
33.350000	0.107667
33.300000	0.107871
33.250000	0.108036
33.200000	0.108246
33.150000	0.108391
33.100000	0.108586
33.050000	0.108725
33.000000	0.108895
32.950000	0.109075
32.900000	0.109275
32.850000	0.10947
32.800000	0.109634
32.750000	0.109804
32.700000	0.110009
32.650000	0.110184
32.600000	0.110374
32.550000	0.110483
32.500000	0.110713
32.450000	0.110923
32.400000	0.111123
32.350000	0.111308
32.300000	0.111492
32.250000	0.111707
32.200000	0.111872
32.150000	0.112062
32.100000	0.112222
32.050000	0.112446
32.000000	0.112661
31.950000	0.112846
31.900000	0.113071
31.850000	0.113285
31.800000	0.113485
31.750000	0.113675
31.700000	0.113885
31.650000	0.11406
31.600000	0.114299
31.550000	0.114549
31.500000	0.114674
31.450000	0.114909
31.400000	0.115158
31.350000	0.115383
31.300000	0.115583
31.250000	0.115773
31.200000	0.115942
31.150000	0.116102
31.100000	0.116302
31.050000	0.116517
31.000000	0.116722
30.950000	0.116981
30.900000	0.117136
30.850000	0.117321
30.800000	0.117491
30.750000	0.11778
30.700000	0.117945
30.650000	0.1182
30.600000	0.118455
30.550000	0.118659
30.500000	0.118874
30.450000	0.119124
30.400000	0.119354
30.350000	0.119534
30.300000	0.119813
30.250000	0.119988
30.200000	0.120183
30.150000	0.120398
30.100000	0.120632
30.050000	0.120812
30.000000	0.120997
29.950000	0.121187
29.900000	0.121451
29.850000	0.121651
29.800000	0.121881
29.750000	0.122116
29.700000	0.1223
29.650000	0.12254
29.600000	0.122715
29.550000	0.122905
29.500000	0.12313
29.450000	0.123399
29.400000	0.123644
29.350000	0.123834
29.300000	0.124029
29.250000	0.124368
29.200000	0.124568
29.150000	0.124693
29.100000	0.124908
29.050000	0.125107
29.000000	0.125337
28.950000	0.125637
28.900000	0.125857
28.850000	0.126076
28.800000	0.126401
28.750000	0.126656
28.700000	0.126865
28.650000	0.127105
28.600000	0.127365
28.550000	0.12754
28.500000	0.127789
28.450000	0.127979
28.400000	0.128154
28.350000	0.128384
28.300000	0.128629
28.250000	0.128848
28.200000	0.129098
28.150000	0.129338
28.100000	0.129552
28.050000	0.129797
28.000000	0.130057
27.950000	0.130237
27.900000	0.130456
27.850000	0.130761
27.800000	0.130986
27.750000	0.131191
27.700000	0.131455
27.650000	0.13171
27.600000	0.13191
27.550000	0.1321
27.500000	0.132334
27.450000	0.132559
27.400000	0.132749
27.350000	0.132909
27.300000	0.133109
27.250000	0.133333
27.200000	0.133573
27.150000	0.133838
27.100000	0.134122
27.050000	0.134407
27.000000	0.134632
26.950000	0.134857
26.900000	0.135071
26.850000	0.135381
26.800000	0.135596
26.750000	0.135856
26.700000	0.136095
26.650000	0.1363
26.600000	0.136495
26.550000	0.136775
26.500000	0.136954
26.450000	0.137149
26.400000	0.137359
26.350000	0.137639
26.300000	0.137843
26.250000	0.138053
26.200000	0.138303
26.150000	0.138618
26.100000	0.138832
26.050000	0.139077
26.000000	0.139332
25.950000	0.139591
25.900000	0.139831
25.850000	0.140116
25.800000	0.140326
25.750000	0.14059
25.700000	0.14085
25.650000	0.14112
25.600000	0.141399
25.550000	0.141674
25.500000	0.141889
25.450000	0.142174
25.400000	0.142363
25.350000	0.142573
25.300000	0.142803
25.250000	0.143088
25.200000	0.143302
25.150000	0.143592
25.100000	0.143897
25.050000	0.144161
25.000000	0.144446
24.950000	0.144686
24.900000	0.144931
24.850000	0.14517
24.800000	0.145455
24.750000	0.145765
24.700000	0.146029
24.650000	0.146249
24.600000	0.146494
24.550000	0.146754
24.500000	0.147093
24.450000	0.147328
24.400000	0.147633
24.350000	0.147942
24.300000	0.148212
24.250000	0.148487
24.200000	0.148801
24.150000	0.149116
24.100000	0.149371
24.050000	0.149605
24.000000	0.149825
23.950000	0.150095
23.900000	0.150315
23.850000	0.150634
23.800000	0.150899
23.750000	0.151239
23.700000	0.151518
23.650000	0.151843
23.600000	0.152158
23.550000	0.152367
23.500000	0.152677
23.450000	0.152987
23.400000	0.153236
23.350000	0.153486
23.300000	0.153781
23.250000	0.154041
23.200000	0.15437
23.150000	0.15461
23.100000	0.15489
23.050000	0.155184
23.000000	0.155459
22.950000	0.155829
22.900000	0.156138
22.850000	0.156413
22.800000	0.156703
22.750000	0.156902
22.700000	0.157182
22.650000	0.157502
22.600000	0.157801
22.550000	0.158076
22.500000	0.158336
22.450000	0.158725
22.400000	0.158915
22.350000	0.159205
22.300000	0.159455
22.250000	0.159739
22.200000	0.160044
22.150000	0.160359
22.100000	0.160658
22.050000	0.160918
22.000000	0.161193
21.950000	0.161452
21.900000	0.161767
21.850000	0.162002
21.800000	0.162296
21.750000	0.162596
21.700000	0.162876
21.650000	0.163176
21.600000	0.163475
21.550000	0.163755
21.500000	0.163985
21.450000	0.164289
21.400000	0.164609
21.350000	0.164899
21.300000	0.165178
21.250000	0.165488
21.200000	0.165778
21.150000	0.166082
21.100000	0.166337
21.050000	0.166572
21.000000	0.166931
20.950000	0.167211
20.900000	0.167471
20.850000	0.167885
20.800000	0.16823
20.750000	0.16857
20.700000	0.168884
20.650000	0.169204
20.600000	0.169469
20.550000	0.169773
20.500000	0.170133
20.450000	0.170418
20.400000	0.170762
20.350000	0.171122
20.300000	0.171471
20.250000	0.171791
20.200000	0.172106
20.150000	0.17244
20.100000	0.172695
20.050000	0.173015
20.000000	0.173259
19.950000	0.173599
19.900000	0.173934
19.850000	0.174248
19.800000	0.174563
19.750000	0.174878
19.700000	0.175187
19.650000	0.175522
19.600000	0.175777
19.550000	0.176061
19.500000	0.176326
19.450000	0.176676
19.400000	0.177005
19.350000	0.177385
19.300000	0.177685
19.250000	0.177979
19.200000	0.178349
19.150000	0.178668
19.100000	0.178998
19.050000	0.179343
19.000000	0.179642
18.950000	0.179947
18.900000	0.180227
18.850000	0.180596
18.800000	0.180931
18.750000	0.181226
18.700000	0.181545
18.650000	0.18183
18.600000	0.182195
18.550000	0.182474
18.500000	0.182774
18.450000	0.183059
18.400000	0.183413
18.350000	0.183703
18.300000	0.184013
18.250000	0.184367
18.200000	0.184727
18.150000	0.185001
18.100000	0.185411
18.050000	0.185746
18.000000	0.18614
17.950000	0.18646
17.900000	0.186829
17.850000	0.187119
17.800000	0.187449
17.750000	0.187823
17.700000	0.188218
17.650000	0.188598
17.600000	0.188912
17.550000	0.189217
17.500000	0.189636
17.450000	0.190056
17.400000	0.190465
17.350000	0.19083
17.300000	0.19113
17.250000	0.191519
17.200000	0.191809
17.150000	0.192154
17.100000	0.192473
17.050000	0.192778
17.000000	0.193217
16.950000	0.193577
16.900000	0.193947
16.850000	0.194336
16.800000	0.194711
16.750000	0.195065
16.700000	0.195405
16.650000	0.195745
16.600000	0.196134
16.550000	0.196494
16.500000	0.196898
16.450000	0.197263
16.400000	0.197723
16.350000	0.198112
16.300000	0.198512
16.250000	0.198886
16.200000	0.199236
16.150000	0.199585
16.100000	0.200025
16.050000	0.200345
16.000000	0.200719
15.950000	0.201049
15.900000	0.201443
15.850000	0.201823
15.800000	0.202193
15.750000	0.202592
15.700000	0.202967
15.650000	0.203361
15.600000	0.203706
15.550000	0.204091
15.500000	0.204485
15.450000	0.204855
15.400000	0.205219
15.350000	0.205574
15.300000	0.205953
15.250000	0.206318
15.200000	0.206698
15.150000	0.207107
15.100000	0.207492
15.050000	0.207886
15.000000	0.208241
14.950000	0.2087
14.900000	0.209085
14.850000	0.20954
14.800000	0.209829
14.750000	0.210219
14.700000	0.210533
14.650000	0.210883
14.600000	0.211343
14.550000	0.211687
14.500000	0.212032
14.450000	0.212496
14.400000	0.212921
14.350000	0.21327
14.300000	0.213645
14.250000	0.21404
14.200000	0.214444
14.150000	0.214799
14.100000	0.215203
14.050000	0.215633
14.000000	0.215992
13.950000	0.216332
13.900000	0.216727
13.850000	0.217151
13.800000	0.217506
13.750000	0.2179
13.700000	0.21827
13.650000	0.218515
13.600000	0.218964
13.550000	0.219364
13.500000	0.219773
13.450000	0.220193
13.400000	0.220647
13.350000	0.221072
13.300000	0.221541
13.250000	0.222001
13.200000	0.222355
13.150000	0.222855
13.100000	0.223234
13.050000	0.223659
13.000000	0.224069
12.950000	0.224478
12.900000	0.224913
12.850000	0.225292
12.800000	0.225672
12.750000	0.226071
12.700000	0.226531
12.650000	0.226945
12.600000	0.22741
12.550000	0.227799
12.500000	0.228214
12.450000	0.228629
12.400000	0.229088
12.350000	0.229557
12.300000	0.229977
12.250000	0.230442
12.200000	0.230856
12.150000	0.231246
12.100000	0.231625
12.050000	0.23205
12.000000	0.232419
11.950000	0.232834
11.900000	0.233248
11.850000	0.233698
11.800000	0.234088
11.750000	0.234542
11.700000	0.234962
11.650000	0.235371
11.600000	0.235771
11.550000	0.236165
11.500000	0.236655
11.450000	0.237099
11.400000	0.237519
11.350000	0.237943
11.300000	0.238378
11.250000	0.238837
11.200000	0.239217
11.150000	0.239721
11.100000	0.240236
11.050000	0.240775
11.000000	0.241255
10.950000	0.241654
10.900000	0.242194
10.850000	0.242623
10.800000	0.243128
10.750000	0.243657
10.700000	0.244136
10.650000	0.244531
10.600000	0.245055
10.550000	0.245535
10.500000	0.245989
10.450000	0.246509
10.400000	0.246973
10.350000	0.247398
10.300000	0.247857
10.250000	0.248307
10.200000	0.248871
10.150000	0.249421
10.100000	0.25001
10.050000	0.250484
10.000000	0.250984
9.950000	0.251553
9.900000	0.252128
9.850000	0.252477
9.800000	0.252997
9.750000	0.253521
9.700000	0.254031
9.650000	0.25456
9.600000	0.255014
9.550000	0.255494
9.500000	0.255998
9.450000	0.256518
9.400000	0.257037
9.350000	0.257507
9.300000	0.258041
9.250000	0.258526
9.200000	0.259105
9.150000	0.259629
9.100000	0.260074
9.050000	0.260553
9.000000	0.261068
8.950000	0.261617
8.900000	0.262127
8.850000	0.262586
8.800000	0.263016
8.750000	0.263495
8.700000	0.263995
8.650000	0.264559
8.600000	0.265073
8.550000	0.265518
8.500000	0.266137
8.450000	0.266687
8.400000	0.267191
8.350000	0.267716
8.300000	0.268225
8.250000	0.268859
8.200000	0.269379
8.150000	0.269938
8.100000	0.270482
8.050000	0.270987
8.000000	0.271541
7.950000	0.272221
7.900000	0.272745
7.850000	0.273229
7.800000	0.273879
7.750000	0.274463
7.700000	0.274993
7.650000	0.275557
7.600000	0.276146
7.550000	0.276686
7.500000	0.27733
7.450000	0.277989
7.400000	0.278564
7.350000	0.279163
7.300000	0.279692
7.250000	0.280262
7.200000	0.280846
7.150000	0.281485
7.100000	0.282
7.050000	0.282539
7.000000	0.283119
6.950000	0.283633
6.900000	0.284207
6.850000	0.284832
6.800000	0.285431
6.750000	0.28604
6.700000	0.28662
6.650000	0.287189
6.600000	0.287719
6.550000	0.288353
6.500000	0.288917
6.450000	0.289571
6.400000	0.290316
6.350000	0.291015
6.300000	0.291654
6.250000	0.292209
6.200000	0.292838
6.150000	0.293482
6.100000	0.294087
6.050000	0.294636
6.000000	0.295225
5.950000	0.295835
5.900000	0.296414
5.850000	0.297098
5.800000	0.297688
5.750000	0.298242
5.700000	0.298796
5.650000	0.299446
5.600000	0.300075
5.550000	0.300769
5.500000	0.301448
5.450000	0.302093
5.400000	0.302707
5.350000	0.303386
5.300000	0.304066
5.250000	0.30457
5.200000	0.305124
5.150000	0.305674
5.100000	0.306338
5.050000	0.306897
5.000000	0.307432
4.950000	0.308081
4.900000	0.3089
4.850000	0.309574
4.800000	0.310299
4.750000	0.310928
4.700000	0.311592
4.650000	0.312242
4.600000	0.312976
4.550000	0.31366
4.500000	0.314279
4.450000	0.314859
4.400000	0.315508
4.350000	0.316207
4.300000	0.316846
4.250000	0.317426
4.200000	0.31794
4.150000	0.318659
4.100000	0.319394
4.050000	0.320183
4.000000	0.320982
3.950000	0.321786
3.900000	0.32247
3.850000	0.323189
3.800000	0.323939
3.750000	0.324663
3.700000	0.325362
3.650000	0.326096
3.600000	0.326726
3.550000	0.327445
3.500000	0.328144
3.450000	0.328853
3.400000	0.329582
3.350000	0.330257
3.300000	0.331021
3.250000	0.331785
3.200000	0.332609
3.150000	0.333468
3.100000	0.334182
3.050000	0.334877
3.000000	0.335531
2.950000	0.33632
2.900000	0.337059
2.850000	0.337878
2.800000	0.338682
2.750000	0.339427
2.700000	0.340161
2.650000	0.340875
2.600000	0.341609
2.550000	0.342373
2.500000	0.343078
2.450000	0.343767
2.400000	0.344501
2.350000	0.345315
2.300000	0.346059
2.250000	0.346913
2.200000	0.347792
2.150000	0.348716
2.100000	0.349396
2.050000	0.35025
2.000000	0.351109
1.950000	0.351888
1.900000	0.352642
1.850000	0.353356
1.800000	0.354105
1.750000	0.35485
1.700000	0.355699
1.650000	0.356568
1.600000	0.357432
1.550000	0.358261
1.500000	0.35914
1.450000	0.360049
1.400000	0.360938
1.350000	0.361942
1.300000	0.362876
1.250000	0.36383
1.200000	0.364794
1.150000	0.365703
1.100000	0.366502
1.050000	0.367436
1.000000	0.368275
0.950000	0.369209
0.900000	0.370183
0.850000	0.371127
0.800000	0.372081
0.750000	0.37303
0.700000	0.374093
0.650000	0.375012
0.600000	0.376131
0.550000	0.37712
0.500000	0.378114
0.450000	0.379108
0.400000	0.380062
0.350000	0.381156
0.300000	0.382185
0.250000	0.383183
0.200000	0.384332
0.150000	0.385396
0.100000	0.386545
0.050000	0.387634
0.000000	0.388852
-0.050000	0.390126
-0.100000	0.391539
-0.150000	0.392753
-0.200000	0.394007
-0.250000	0.395245
-0.300000	0.396484
-0.350000	0.397723
-0.400000	0.399011
-0.450000	0.40018
-0.500000	0.401324
-0.550000	0.402652
-0.600000	0.403806
-0.650000	0.405024
-0.700000	0.406328
-0.750000	0.407637
-0.800000	0.409005
-0.850000	0.410369
-0.900000	0.411707
-0.950000	0.413046
-1.000000	0.414299
-1.050000	0.415583
-1.100000	0.417001
-1.150000	0.418335
-1.200000	0.419753
-1.250000	0.421117
-1.300000	0.422475
-1.350000	0.423754
-1.400000	0.424973
-1.450000	0.426246
-1.500000	0.42757
-1.550000	0.428943
-1.600000	0.430382
-1.650000	0.43193
-1.700000	0.433323
-1.750000	0.434627
-1.800000	0.436075
-1.850000	0.437489
-1.900000	0.438787
-1.950000	0.440071
-2.000000	0.441325
-2.050000	0.442693
-2.100000	0.443937
-2.150000	0.445245
-2.200000	0.446614
-2.250000	0.447992
-2.300000	0.449401
-2.350000	0.450629
-2.400000	0.452048
-2.450000	0.453481
-2.500000	0.45491
-2.550000	0.456218
-2.600000	0.457746
-2.650000	0.4591
-2.700000	0.460463
-2.750000	0.461992
-2.800000	0.463315
-2.850000	0.464549
-2.900000	0.465868
-2.950000	0.467271
-3.000000	0.468674
-3.050000	0.470063
-3.100000	0.471431
-3.150000	0.472795
-3.200000	0.474103
-3.250000	0.475612
-3.300000	0.47695
-3.350000	0.478249
-3.400000	0.479458
-3.450000	0.480946
-3.500000	0.482349
-3.550000	0.483608
-3.600000	0.484952
-3.650000	0.486245
-3.700000	0.487644
-3.750000	0.488957
-3.800000	0.490296
-3.850000	0.491574
-3.900000	0.492883
-3.950000	0.494196
-4.000000	0.49562
-4.050000	0.497018
-4.100000	0.498302
-4.150000	0.499575
-4.200000	0.500909
-4.250000	0.502138
-4.300000	0.503531
-4.350000	0.504705
-4.400000	0.505933
-4.450000	0.507247
-4.500000	0.508391
-4.550000	0.509649
-4.600000	0.511028
-4.650000	0.512242
-4.700000	0.513615
-4.750000	0.514954
-4.800000	0.516347
-4.850000	0.517601
-4.900000	0.518904
-4.950000	0.520168
-5.000000	0.521516
-5.050000	0.522795
-5.100000	0.524084
-5.150000	0.525312
-5.200000	0.526396
-5.250000	0.527715
-5.300000	0.529013
-5.350000	0.530352
-5.400000	0.53179
-5.450000	0.533059
-5.500000	0.534372
-5.550000	0.535676
-5.600000	0.536884
-5.650000	0.538253
-5.700000	0.539487
-5.750000	0.54058
-5.800000	0.541954
-5.850000	0.543407
-5.900000	0.544646
-5.950000	0.545885
-6.000000	0.547228
-6.050000	0.548422
-6.100000	0.549705
-6.150000	0.550914
-6.200000	0.552048
-6.250000	0.553311
-6.300000	0.554465
-6.350000	0.555544
-6.400000	0.556733
-6.450000	0.557966
-6.500000	0.559255
-6.550000	0.560503
-6.600000	0.561697
-6.650000	0.562911
-6.700000	0.56404
-6.750000	0.565268
-6.800000	0.566402
-6.850000	0.567501
-6.900000	0.568555
-6.950000	0.569578
-7.000000	0.570712
-7.050000	0.571861
-7.100000	0.572965
-7.150000	0.574138
-7.200000	0.575107
-7.250000	0.576191
-7.300000	0.577305
-7.350000	0.578394
-7.400000	0.579672
-7.450000	0.580806
-7.500000	0.582015
-7.550000	0.583159
-7.600000	0.584412
-7.650000	0.585416
-7.700000	0.586485
-7.750000	0.587614
-7.800000	0.588847
-7.850000	0.590031
-7.900000	0.5912
-7.950000	0.592343
-8.000000	0.593502
-8.050000	0.594491
-8.100000	0.59557
-8.150000	0.596649
-8.200000	0.597663
-8.250000	0.598741
-8.300000	0.599775
-8.350000	0.600804
-8.400000	0.601808
-8.450000	0.602952
-8.500000	0.603896
-8.550000	0.605089
-8.600000	0.606233
-8.650000	0.607437
-8.700000	0.608561
-8.750000	0.609719
-8.800000	0.610668
-8.850000	0.611787
-8.900000	0.612906
-8.950000	0.61401
-9.000000	0.615068
-9.050000	0.616177
-9.100000	0.617481
-9.150000	0.61846
-9.200000	0.619553
-9.250000	0.620612
-9.300000	0.621596
-9.350000	0.622655
-9.400000	0.623749
-9.450000	0.624898
-9.500000	0.625931
-9.550000	0.626915
-9.600000	0.627964
-9.650000	0.629148
-9.700000	0.630222
-9.750000	0.631211
-9.800000	0.632255
-9.850000	0.633248
-9.900000	0.634247
-9.950000	1
&
981.450000	6.12594e-27
981.400000	6.14704e-27
981.350000	6.16821e-27
981.300000	6.18946e-27
981.250000	6.21078e-27
981.200000	6.23217e-27
981.150000	6.25363e-27
981.100000	6.27517e-27
981.050000	6.29679e-27
981.000000	6.31848e-27
980.950000	6.34024e-27
980.900000	6.36208e-27
980.850000	6.38399e-27
980.800000	6.40598e-27
980.750000	6.42804e-27
980.700000	6.45019e-27
980.650000	6.4724e-27
980.600000	6.4947e-27
980.550000	6.51707e-27
980.500000	6.53951e-27
980.450000	6.56204e-27
980.400000	6.58464e-27
980.350000	6.60732e-27
980.300000	6.63008e-27
980.250000	6.65291e-27
980.200000	6.67583e-27
980.150000	6.69882e-27
980.100000	6.7219e-27
980.050000	6.74505e-27
980.000000	6.76828e-27
979.950000	6.79159e-27
979.900000	6.81498e-27
979.850000	6.83846e-27
979.800000	6.86201e-27
979.750000	6.88565e-27
979.700000	6.90936e-27
979.650000	6.93316e-27
979.600000	6.95704e-27
979.550000	6.981e-27
979.500000	7.00505e-27
979.450000	7.02918e-27
979.400000	7.05339e-27
979.350000	7.07768e-27
979.300000	7.10206e-27
979.250000	7.12652e-27
979.200000	7.15107e-27
979.150000	7.1757e-27
979.100000	7.20041e-27
979.050000	7.22521e-27
979.000000	7.2501e-27
978.950000	7.27507e-27
978.900000	7.30013e-27
978.850000	7.32527e-27
978.800000	7.3505e-27
978.750000	7.37582e-27
978.700000	7.40123e-27
978.650000	7.42672e-27
978.600000	7.4523e-27
978.550000	7.47797e-27
978.500000	7.50372e-27
978.450000	7.52957e-27
978.400000	7.5555e-27
978.350000	7.58152e-27
978.300000	7.60764e-27
978.250000	7.63384e-27
978.200000	7.66013e-27
978.150000	7.68652e-27
978.100000	7.71299e-27
978.050000	7.73956e-27
978.000000	7.76622e-27
977.950000	7.79296e-27
977.900000	7.81981e-27
977.850000	7.84674e-27
977.800000	7.87377e-27
977.750000	7.90089e-27
977.700000	7.9281e-27
977.650000	7.95541e-27
977.600000	7.98281e-27
977.550000	8.0103e-27
977.500000	8.03789e-27
977.450000	8.06558e-27
977.400000	8.09336e-27
977.350000	8.12123e-27
977.300000	8.1492e-27
977.250000	8.17727e-27
977.200000	8.20544e-27
977.150000	8.2337e-27
977.100000	8.26206e-27
977.050000	8.29051e-27
977.000000	8.31907e-27
976.950000	8.34772e-27
976.900000	8.37647e-27
976.850000	8.40532e-27
976.800000	8.43427e-27
976.750000	8.46332e-27
976.700000	8.49247e-27
976.650000	8.52172e-27
976.600000	8.55107e-27
976.550000	8.58053e-27
976.500000	8.61008e-27
976.450000	8.63973e-27
976.400000	8.66949e-27
976.350000	8.69935e-27
976.300000	8.72931e-27
976.250000	8.75938e-27
976.200000	8.78955e-27
976.150000	8.81982e-27
976.100000	8.8502e-27
976.050000	8.88068e-27
976.000000	8.91127e-27
975.950000	8.94196e-27
975.900000	8.97276e-27
975.850000	9.00367e-27
975.800000	9.03468e-27
975.750000	9.06579e-27
975.700000	9.09702e-27
975.650000	9.12835e-27
975.600000	9.15979e-27
975.550000	9.19134e-27
975.500000	9.223e-27
975.450000	9.25476e-27
975.400000	9.28664e-27
975.350000	9.31862e-27
975.300000	9.35072e-27
975.250000	9.38292e-27
975.200000	9.41524e-27
975.150000	9.44767e-27
975.100000	9.48021e-27
975.050000	9.51286e-27
975.000000	9.54562e-27
974.950000	9.5785e-27
974.900000	9.61149e-27
974.850000	9.6446e-27
974.800000	9.67781e-27
974.750000	9.71115e-27
974.700000	9.74459e-27
974.650000	9.77816e-27
974.600000	9.81183e-27
974.550000	9.84563e-27
974.500000	9.87954e-27
974.450000	9.91356e-27
974.400000	9.94771e-27
974.350000	9.98197e-27
974.300000	1.00164e-26
974.250000	1.00508e-26
974.200000	1.00855e-26
974.150000	1.01202e-26
974.100000	1.01551e-26
974.050000	1.019e-26
974.000000	1.02251e-26
973.950000	1.02603e-26
973.900000	1.02957e-26
973.850000	1.03311e-26
973.800000	1.03667e-26
973.750000	1.04024e-26
973.700000	1.04383e-26
973.650000	1.04742e-26
973.600000	1.05103e-26
973.550000	1.05465e-26
973.500000	1.05828e-26
973.450000	1.06193e-26
973.400000	1.06558e-26
973.350000	1.06925e-26
973.300000	1.07294e-26
973.250000	1.07663e-26
973.200000	1.08034e-26
973.150000	1.08406e-26
973.100000	1.08779e-26
973.050000	1.09154e-26
973.000000	1.0953e-26
972.950000	1.09907e-26
972.900000	1.10286e-26
972.850000	1.10666e-26
972.800000	1.11047e-26
972.750000	1.11429e-26
972.700000	1.11813e-26
972.650000	1.12198e-26
972.600000	1.12585e-26
972.550000	1.12972e-26
972.500000	1.13361e-26
972.450000	1.13752e-26
972.400000	1.14144e-26
972.350000	1.14537e-26
972.300000	1.14931e-26
972.250000	1.15327e-26
972.200000	1.15724e-26
972.150000	1.16123e-26
972.100000	1.16523e-26
972.050000	1.16924e-26
972.000000	1.17327e-26
971.950000	1.17731e-26
971.900000	1.18136e-26
971.850000	1.18543e-26
971.800000	1.18951e-26
971.750000	1.19361e-26
971.700000	1.19772e-26
971.650000	1.20185e-26
971.600000	1.20599e-26
971.550000	1.21014e-26
971.500000	1.21431e-26
971.450000	1.21849e-26
971.400000	1.22269e-26
971.350000	1.2269e-26
971.300000	1.23112e-26
971.250000	1.23536e-26
971.200000	1.23962e-26
971.150000	1.24389e-26
971.100000	1.24817e-26
971.050000	1.25247e-26
971.000000	1.25678e-26
970.950000	1.26111e-26
970.900000	1.26546e-26
970.850000	1.26981e-26
970.800000	1.27419e-26
970.750000	1.27858e-26
970.700000	1.28298e-26
970.650000	1.2874e-26
970.600000	1.29183e-26
970.550000	1.29628e-26
970.500000	1.30075e-26
970.450000	1.30523e-26
970.400000	1.30972e-26
970.350000	1.31423e-26
970.300000	1.31876e-26
970.250000	1.3233e-26
970.200000	1.32786e-26
970.150000	1.33243e-26
970.100000	1.33702e-26
970.050000	1.34163e-26
970.000000	1.34625e-26
969.950000	1.35088e-26
969.900000	1.35553e-26
969.850000	1.3602e-26
969.800000	1.36489e-26
969.750000	1.36959e-26
969.700000	1.37431e-26
969.650000	1.37904e-26
969.600000	1.38379e-26
969.550000	1.38855e-26
969.500000	1.39334e-26
969.450000	1.39814e-26
969.400000	1.40295e-26
969.350000	1.40778e-26
969.300000	1.41263e-26
969.250000	1.4175e-26
969.200000	1.42238e-26
969.150000	1.42728e-26
969.100000	1.43219e-26
969.050000	1.43712e-26
969.000000	1.44207e-26
968.950000	1.44704e-26
968.900000	1.45202e-26
968.850000	1.45703e-26
968.800000	1.46204e-26
968.750000	1.46708e-26
968.700000	1.47213e-26
968.650000	1.4772e-26
968.600000	1.48229e-26
968.550000	1.48739e-26
968.500000	1.49252e-26
968.450000	1.49766e-26
968.400000	1.50281e-26
968.350000	1.50799e-26
968.300000	1.51318e-26
968.250000	1.5184e-26
968.200000	1.52362e-26
968.150000	1.52887e-26
968.100000	1.53414e-26
968.050000	1.53942e-26
968.000000	1.54472e-26
967.950000	1.55004e-26
967.900000	1.55538e-26
967.850000	1.56074e-26
967.800000	1.56611e-26
967.750000	1.57151e-26
967.700000	1.57692e-26
967.650000	1.58235e-26
967.600000	1.5878e-26
967.550000	1.59327e-26
967.500000	1.59876e-26
967.450000	1.60426e-26
967.400000	1.60979e-26
967.350000	1.61533e-26
967.300000	1.62089e-26
967.250000	1.62648e-26
967.200000	1.63208e-26
967.150000	1.6377e-26
967.100000	1.64334e-26
967.050000	1.649e-26
967.000000	1.65468e-26
966.950000	1.66038e-26
966.900000	1.66609e-26
966.850000	1.67183e-26
966.800000	1.67759e-26
966.750000	1.68337e-26
966.700000	1.68917e-26
966.650000	1.69498e-26
966.600000	1.70082e-26
966.550000	1.70668e-26
966.500000	1.71256e-26
966.450000	1.71845e-26
966.400000	1.72437e-26
966.350000	1.73031e-26
966.300000	1.73627e-26
966.250000	1.74225e-26
966.200000	1.74825e-26
966.150000	1.75427e-26
966.100000	1.76031e-26
966.050000	1.76637e-26
966.000000	1.77246e-26
965.950000	1.77856e-26
965.900000	1.78469e-26
965.850000	1.79083e-26
965.800000	1.797e-26
965.750000	1.80319e-26
965.700000	1.8094e-26
965.650000	1.81563e-26
965.600000	1.82188e-26
965.550000	1.82816e-26
965.500000	1.83446e-26
965.450000	1.84077e-26
965.400000	1.84711e-26
965.350000	1.85347e-26
965.300000	1.85986e-26
965.250000	1.86626e-26
965.200000	1.87269e-26
965.150000	1.87914e-26
965.100000	1.88561e-26
965.050000	1.8921e-26
965.000000	1.89862e-26
964.950000	1.90516e-26
964.900000	1.91172e-26
964.850000	1.9183e-26
964.800000	1.92491e-26
964.750000	1.93154e-26
964.700000	1.93819e-26
964.650000	1.94487e-26
964.600000	1.95157e-26
964.550000	1.95829e-26
964.500000	1.96503e-26
964.450000	1.9718e-26
964.400000	1.97859e-26
964.350000	1.9854e-26
964.300000	1.99224e-26
964.250000	1.9991e-26
964.200000	2.00599e-26
964.150000	2.01289e-26
964.100000	2.01983e-26
964.050000	2.02678e-26
964.000000	2.03376e-26
963.950000	2.04077e-26
963.900000	2.04779e-26
963.850000	2.05485e-26
963.800000	2.06192e-26
963.750000	2.06902e-26
963.700000	2.07615e-26
963.650000	2.0833e-26
963.600000	2.09048e-26
963.550000	2.09767e-26
963.500000	2.1049e-26
963.450000	2.11215e-26
963.400000	2.11942e-26
963.350000	2.12672e-26
963.300000	2.13404e-26
963.250000	2.14139e-26
963.200000	2.14877e-26
963.150000	2.15617e-26
963.100000	2.16359e-26
963.050000	2.17105e-26
963.000000	2.17852e-26
962.950000	2.18602e-26
962.900000	2.19355e-26
962.850000	2.20111e-26
962.800000	2.20869e-26
962.750000	2.21629e-26
962.700000	2.22393e-26
962.650000	2.23159e-26
962.600000	2.23927e-26
962.550000	2.24698e-26
962.500000	2.25472e-26
962.450000	2.26249e-26
962.400000	2.27028e-26
962.350000	2.2781e-26
962.300000	2.28594e-26
962.250000	2.29381e-26
962.200000	2.30171e-26
962.150000	2.30964e-26
962.100000	2.31759e-26
962.050000	2.32558e-26
962.000000	2.33358e-26
961.950000	2.34162e-26
961.900000	2.34969e-26
961.850000	2.35778e-26
961.800000	2.3659e-26
961.750000	2.37404e-26
961.700000	2.38222e-26
961.650000	2.39042e-26
961.600000	2.39866e-26
961.550000	2.40692e-26
961.500000	2.41521e-26
961.450000	2.42352e-26
961.400000	2.43187e-26
961.350000	2.44024e-26
961.300000	2.44865e-26
961.250000	2.45708e-26
961.200000	2.46554e-26
961.150000	2.47403e-26
961.100000	2.48255e-26
961.050000	2.4911e-26
961.000000	2.49968e-26
960.950000	2.50829e-26
960.900000	2.51693e-26
960.850000	2.5256e-26
960.800000	2.53429e-26
960.750000	2.54302e-26
960.700000	2.55178e-26
960.650000	2.56057e-26
960.600000	2.56939e-26
960.550000	2.57823e-26
960.500000	2.58711e-26
960.450000	2.59602e-26
960.400000	2.60496e-26
960.350000	2.61393e-26
960.300000	2.62294e-26
960.250000	2.63197e-26
960.200000	2.64103e-26
960.150000	2.65013e-26
960.100000	2.65925e-26
960.050000	2.66841e-26
960.000000	2.6776e-26
959.950000	2.68682e-26
959.900000	2.69608e-26
959.850000	2.70536e-26
959.800000	2.71468e-26
959.750000	2.72403e-26
959.700000	2.73341e-26
959.650000	2.74282e-26
959.600000	2.75226e-26
959.550000	2.76174e-26
959.500000	2.77125e-26
959.450000	2.7808e-26
959.400000	2.79037e-26
959.350000	2.79998e-26
959.300000	2.80963e-26
959.250000	2.8193e-26
959.200000	2.82901e-26
959.150000	2.83875e-26
959.100000	2.84853e-26
959.050000	2.85834e-26
959.000000	2.86818e-26
958.950000	2.87806e-26
958.900000	2.88797e-26
958.850000	2.89792e-26
958.800000	2.9079e-26
958.750000	2.91791e-26
958.700000	2.92796e-26
958.650000	2.93804e-26
958.600000	2.94816e-26
958.550000	2.95831e-26
958.500000	2.9685e-26
958.450000	2.97872e-26
958.400000	2.98898e-26
958.350000	2.99927e-26
958.300000	3.0096e-26
958.250000	3.01997e-26
958.200000	3.03037e-26
958.150000	3.0408e-26
958.100000	3.05127e-26
958.050000	3.06178e-26
958.000000	3.07233e-26
957.950000	3.08291e-26
957.900000	3.09352e-26
957.850000	3.10418e-26
957.800000	3.11487e-26
957.750000	3.12559e-26
957.700000	3.13636e-26
957.650000	3.14716e-26
957.600000	3.15799e-26
957.550000	3.16887e-26
957.500000	3.17978e-26
957.450000	3.19073e-26
957.400000	3.20172e-26
957.350000	3.21275e-26
957.300000	3.22381e-26
957.250000	3.23491e-26
957.200000	3.24605e-26
957.150000	3.25723e-26
957.100000	3.26845e-26
957.050000	3.2797e-26
957.000000	3.291e-26
956.950000	3.30233e-26
956.900000	3.3137e-26
956.850000	3.32511e-26
956.800000	3.33656e-26
956.750000	3.34805e-26
956.700000	3.35958e-26
956.650000	3.37115e-26
956.600000	3.38276e-26
956.550000	3.39441e-26
956.500000	3.4061e-26
956.450000	3.41783e-26
956.400000	3.4296e-26
956.350000	3.44141e-26
956.300000	3.45326e-26
956.250000	3.46515e-26
956.200000	3.47709e-26
956.150000	3.48906e-26
956.100000	3.50108e-26
956.050000	3.51313e-26
956.000000	3.52523e-26
955.950000	3.53737e-26
955.900000	3.54955e-26
955.850000	3.56177e-26
955.800000	3.57404e-26
955.750000	3.58635e-26
955.700000	3.5987e-26
955.650000	3.61109e-26
955.600000	3.62353e-26
955.550000	3.636e-26
955.500000	3.64853e-26
955.450000	3.66109e-26
955.400000	3.6737e-26
955.350000	3.68635e-26
955.300000	3.69904e-26
955.250000	3.71178e-26
955.200000	3.72456e-26
955.150000	3.73739e-26
955.100000	3.75026e-26
955.050000	3.76317e-26
955.000000	3.77613e-26
954.950000	3.78914e-26
954.900000	3.80218e-26
954.850000	3.81528e-26
954.800000	3.82842e-26
954.750000	3.8416e-26
954.700000	3.85483e-26
954.650000	3.8681e-26
954.600000	3.88142e-26
954.550000	3.89479e-26
954.500000	3.9082e-26
954.450000	3.92166e-26
954.400000	3.93517e-26
954.350000	3.94872e-26
954.300000	3.96231e-26
954.250000	3.97596e-26
954.200000	3.98965e-26
954.150000	4.00339e-26
954.100000	4.01718e-26
954.050000	4.03101e-26
954.000000	4.04489e-26
953.950000	4.05882e-26
953.900000	4.0728e-26
953.850000	4.08682e-26
953.800000	4.1009e-26
953.750000	4.11502e-26
953.700000	4.12919e-26
953.650000	4.14341e-26
953.600000	4.15767e-26
953.550000	4.17199e-26
953.500000	4.18636e-26
953.450000	4.20077e-26
953.400000	4.21524e-26
953.350000	4.22976e-26
953.300000	4.24432e-26
953.250000	4.25894e-26
953.200000	4.2736e-26
953.150000	4.28832e-26
953.100000	4.30309e-26
953.050000	4.31791e-26
953.000000	4.33277e-26
952.950000	4.34769e-26
952.900000	4.36267e-26
952.850000	4.37769e-26
952.800000	4.39276e-26
952.750000	4.40789e-26
952.700000	4.42307e-26
952.650000	4.4383e-26
952.600000	4.45358e-26
952.550000	4.46892e-26
952.500000	4.48431e-26
952.450000	4.49975e-26
952.400000	4.51525e-26
952.350000	4.5308e-26
952.300000	4.5464e-26
952.250000	4.56205e-26
952.200000	4.57776e-26
952.150000	4.59353e-26
952.100000	4.60934e-26
952.050000	4.62522e-26
952.000000	4.64114e-26
951.950000	4.65713e-26
951.900000	4.67316e-26
951.850000	4.68926e-26
951.800000	4.7054e-26
951.750000	4.72161e-26
951.700000	4.73787e-26
951.650000	4.75418e-26
951.600000	4.77055e-26
951.550000	4.78698e-26
951.500000	4.80346e-26
951.450000	4.82e-26
951.400000	4.8366e-26
951.350000	4.85326e-26
951.300000	4.86997e-26
951.250000	4.88674e-26
951.200000	4.90357e-26
951.150000	4.92045e-26
951.100000	4.9374e-26
951.050000	4.9544e-26
951.000000	4.97146e-26
950.950000	4.98858e-26
950.900000	5.00576e-26
950.850000	5.02299e-26
950.800000	5.04029e-26
950.750000	5.05765e-26
950.700000	5.07506e-26
950.650000	5.09254e-26
950.600000	5.11007e-26
950.550000	5.12767e-26
950.500000	5.14533e-26
950.450000	5.16305e-26
950.400000	5.18083e-26
950.350000	5.19867e-26
950.300000	5.21657e-26
950.250000	5.23453e-26
950.200000	5.25256e-26
950.150000	5.27064e-26
950.100000	5.28879e-26
950.050000	5.307e-26
950.000000	5.32528e-26
949.950000	5.34362e-26
949.900000	5.36202e-26
949.850000	5.38048e-26
949.800000	5.39901e-26
949.750000	5.4176e-26
949.700000	5.43625e-26
949.650000	5.45497e-26
949.600000	5.47376e-26
949.550000	5.49261e-26
949.500000	5.51152e-26
949.450000	5.5305e-26
949.400000	5.54954e-26
949.350000	5.56865e-26
949.300000	5.58783e-26
949.250000	5.60707e-26
949.200000	5.62638e-26
949.150000	5.64575e-26
949.100000	5.66519e-26
949.050000	5.6847e-26
949.000000	5.70428e-26
948.950000	5.72392e-26
948.900000	5.74363e-26
948.850000	5.76341e-26
948.800000	5.78325e-26
948.750000	5.80317e-26
948.700000	5.82315e-26
948.650000	5.8432e-26
948.600000	5.86332e-26
948.550000	5.88351e-26
948.500000	5.90377e-26
948.450000	5.9241e-26
948.400000	5.9445e-26
948.350000	5.96497e-26
948.300000	5.98551e-26
948.250000	6.00612e-26
948.200000	6.0268e-26
948.150000	6.04755e-26
948.100000	6.06838e-26
948.050000	6.08928e-26
948.000000	6.11024e-26
947.950000	6.13128e-26
947.900000	6.1524e-26
947.850000	6.17358e-26
947.800000	6.19484e-26
947.750000	6.21617e-26
947.700000	6.23758e-26
947.650000	6.25905e-26
947.600000	6.28061e-26
947.550000	6.30223e-26
947.500000	6.32393e-26
947.450000	6.34571e-26
947.400000	6.36756e-26
947.350000	6.38949e-26
947.300000	6.41149e-26
947.250000	6.43357e-26
947.200000	6.45572e-26
947.150000	6.47795e-26
947.100000	6.50026e-26
947.050000	6.52264e-26
947.000000	6.5451e-26
946.950000	6.56764e-26
946.900000	6.59025e-26
946.850000	6.61294e-26
946.800000	6.63571e-26
946.750000	6.65856e-26
946.700000	6.68149e-26
946.650000	6.7045e-26
946.600000	6.72759e-26
946.550000	6.75075e-26
946.500000	6.774e-26
946.450000	6.79732e-26
946.400000	6.82073e-26
946.350000	6.84421e-26
946.300000	6.86778e-26
946.250000	6.89143e-26
946.200000	6.91516e-26
946.150000	6.93897e-26
946.100000	6.96286e-26
946.050000	6.98684e-26
946.000000	7.0109e-26
945.950000	7.03504e-26
945.900000	7.05926e-26
945.850000	7.08357e-26
945.800000	7.10796e-26
945.750000	7.13244e-26
945.700000	7.157e-26
945.650000	7.18164e-26
945.600000	7.20637e-26
945.550000	7.23118e-26
945.500000	7.25608e-26
945.450000	7.28107e-26
945.400000	7.30614e-26
945.350000	7.3313e-26
945.300000	7.35654e-26
945.250000	7.38187e-26
945.200000	7.40729e-26
945.150000	7.4328e-26
945.100000	7.45839e-26
945.050000	7.48407e-26
945.000000	7.50984e-26
944.950000	7.5357e-26
944.900000	7.56165e-26
944.850000	7.58769e-26
944.800000	7.61381e-26
944.750000	7.64003e-26
944.700000	7.66634e-26
944.650000	7.69274e-26
944.600000	7.71922e-26
944.550000	7.7458e-26
944.500000	7.77248e-26
944.450000	7.79924e-26
944.400000	7.82609e-26
944.350000	7.85304e-26
944.300000	7.88008e-26
944.250000	7.90722e-26
944.200000	7.93444e-26
944.150000	7.96176e-26
944.100000	7.98918e-26
944.050000	8.01669e-26
944.000000	8.04429e-26
943.950000	8.07199e-26
943.900000	8.09978e-26
943.850000	8.12767e-26
943.800000	8.15566e-26
943.750000	8.18374e-26
943.700000	8.21192e-26
943.650000	8.2402e-26
943.600000	8.26857e-26
943.550000	8.29704e-26
943.500000	8.32561e-26
943.450000	8.35428e-26
943.400000	8.38305e-26
943.350000	8.41191e-26
943.300000	8.44088e-26
943.250000	8.46994e-26
943.200000	8.4991e-26
943.150000	8.52837e-26
943.100000	8.55773e-26
943.050000	8.5872e-26
943.000000	8.61677e-26
942.950000	8.64644e-26
942.900000	8.67621e-26
942.850000	8.70609e-26
942.800000	8.73606e-26
942.750000	8.76614e-26
942.700000	8.79633e-26
942.650000	8.82662e-26
942.600000	8.85701e-26
942.550000	8.88751e-26
942.500000	8.91811e-26
942.450000	8.94881e-26
942.400000	8.97963e-26
942.350000	9.01055e-26
942.300000	9.04157e-26
942.250000	9.07271e-26
942.200000	9.10394e-26
942.150000	9.13529e-26
942.100000	9.16675e-26
942.050000	9.19831e-26
942.000000	9.22998e-26
941.950000	9.26176e-26
941.900000	9.29365e-26
941.850000	9.32565e-26
941.800000	9.35776e-26
941.750000	9.38999e-26
941.700000	9.42232e-26
941.650000	9.45476e-26
941.600000	9.48732e-26
941.550000	9.51998e-26
941.500000	9.55276e-26
941.450000	9.58565e-26
941.400000	9.61866e-26
941.350000	9.65178e-26
941.300000	9.68501e-26
941.250000	9.71836e-26
941.200000	9.75182e-26
941.150000	9.7854e-26
941.100000	9.81909e-26
941.050000	9.8529e-26
941.000000	9.88683e-26
940.950000	9.92087e-26
940.900000	9.95503e-26
940.850000	9.98931e-26
940.800000	1.00237e-25
940.750000	1.00582e-25
940.700000	1.00928e-25
940.650000	1.01276e-25
940.600000	1.01625e-25
940.550000	1.01975e-25
940.500000	1.02326e-25
940.450000	1.02678e-25
940.400000	1.03032e-25
940.350000	1.03386e-25
940.300000	1.03742e-25
940.250000	1.041e-25
940.200000	1.04458e-25
940.150000	1.04818e-25
940.100000	1.05179e-25
940.050000	1.05541e-25
940.000000	1.05904e-25
939.950000	1.06269e-25
939.900000	1.06635e-25
939.850000	1.07002e-25
939.800000	1.0737e-25
939.750000	1.0774e-25
939.700000	1.08111e-25
939.650000	1.08483e-25
939.600000	1.08857e-25
939.550000	1.09232e-25
939.500000	1.09608e-25
939.450000	1.09985e-25
939.400000	1.10364e-25
939.350000	1.10744e-25
939.300000	1.11125e-25
939.250000	1.11508e-25
939.200000	1.11892e-25
939.150000	1.12277e-25
939.100000	1.12663e-25
939.050000	1.13051e-25
939.000000	1.13441e-25
938.950000	1.13831e-25
938.900000	1.14223e-25
938.850000	1.14616e-25
938.800000	1.15011e-25
938.750000	1.15407e-25
938.700000	1.15804e-25
938.650000	1.16203e-25
938.600000	1.16603e-25
938.550000	1.17005e-25
938.500000	1.17408e-25
938.450000	1.17812e-25
938.400000	1.18217e-25
938.350000	1.18625e-25
938.300000	1.19033e-25
938.250000	1.19443e-25
938.200000	1.19854e-25
938.150000	1.20267e-25
938.100000	1.20681e-25
938.050000	1.21096e-25
938.000000	1.21513e-25
937.950000	1.21932e-25
937.900000	1.22352e-25
937.850000	1.22773e-25
937.800000	1.23196e-25
937.750000	1.2362e-25
937.700000	1.24045e-25
937.650000	1.24472e-25
937.600000	1.24901e-25
937.550000	1.25331e-25
937.500000	1.25763e-25
937.450000	1.26196e-25
937.400000	1.2663e-25
937.350000	1.27066e-25
937.300000	1.27504e-25
937.250000	1.27943e-25
937.200000	1.28383e-25
937.150000	1.28825e-25
937.100000	1.29269e-25
937.050000	1.29714e-25
937.000000	1.3016e-25
936.950000	1.30609e-25
936.900000	1.31058e-25
936.850000	1.3151e-25
936.800000	1.31962e-25
936.750000	1.32417e-25
936.700000	1.32873e-25
936.650000	1.3333e-25
936.600000	1.33789e-25
936.550000	1.3425e-25
936.500000	1.34712e-25
936.450000	1.35176e-25
936.400000	1.35641e-25
936.350000	1.36108e-25
936.300000	1.36577e-25
936.250000	1.37047e-25
936.200000	1.37519e-25
936.150000	1.37993e-25
936.100000	1.38468e-25
936.050000	1.38944e-25
936.000000	1.39423e-25
935.950000	1.39903e-25
935.900000	1.40385e-25
935.850000	1.40868e-25
935.800000	1.41353e-25
935.750000	1.4184e-25
935.700000	1.42328e-25
935.650000	1.42818e-25
935.600000	1.4331e-25
935.550000	1.43803e-25
935.500000	1.44298e-25
935.450000	1.44795e-25
935.400000	1.45294e-25
935.350000	1.45794e-25
935.300000	1.46296e-25
935.250000	1.468e-25
935.200000	1.47305e-25
935.150000	1.47812e-25
935.100000	1.48321e-25
935.050000	1.48832e-25
935.000000	1.49344e-25
934.950000	1.49858e-25
934.900000	1.50374e-25
934.850000	1.50892e-25
934.800000	1.51412e-25
934.750000	1.51933e-25
934.700000	1.52456e-25
934.650000	1.52981e-25
934.600000	1.53508e-25
934.550000	1.54036e-25
934.500000	1.54567e-25
934.450000	1.55099e-25
934.400000	1.55633e-25
934.350000	1.56169e-25
934.300000	1.56706e-25
934.250000	1.57246e-25
934.200000	1.57787e-25
934.150000	1.5833e-25
934.100000	1.58876e-25
934.050000	1.59423e-25
934.000000	1.59971e-25
933.950000	1.60522e-25
933.900000	1.61075e-25
933.850000	1.6163e-25
933.800000	1.62186e-25
933.750000	1.62744e-25
933.700000	1.63305e-25
933.650000	1.63867e-25
933.600000	1.64431e-25
933.550000	1.64997e-25
933.500000	1.65565e-25
933.450000	1.66135e-25
933.400000	1.66707e-25
933.350000	1.67281e-25
933.300000	1.67857e-25
933.250000	1.68435e-25
933.200000	1.69015e-25
933.150000	1.69597e-25
933.100000	1.70181e-25
933.050000	1.70767e-25
933.000000	1.71355e-25
932.950000	1.71945e-25
932.900000	1.72537e-25
932.850000	1.73131e-25
932.800000	1.73727e-25
932.750000	1.74325e-25
932.700000	1.74925e-25
932.650000	1.75528e-25
932.600000	1.76132e-25
932.550000	1.76738e-25
932.500000	1.77347e-25
932.450000	1.77957e-25
932.400000	1.7857e-25
932.350000	1.79185e-25
932.300000	1.79802e-25
932.250000	1.80421e-25
932.200000	1.81042e-25
932.150000	1.81665e-25
932.100000	1.82291e-25
932.050000	1.82919e-25
932.000000	1.83548e-25
931.950000	1.8418e-25
931.900000	1.84814e-25
931.850000	1.85451e-25
931.800000	1.86089e-25
931.750000	1.8673e-25
931.700000	1.87373e-25
931.650000	1.88018e-25
931.600000	1.88665e-25
931.550000	1.89315e-25
931.500000	1.89967e-25
931.450000	1.90621e-25
931.400000	1.91277e-25
931.350000	1.91935e-25
931.300000	1.92596e-25
931.250000	1.93259e-25
931.200000	1.93925e-25
931.150000	1.94592e-25
931.100000	1.95262e-25
931.050000	1.95935e-25
931.000000	1.96609e-25
930.950000	1.97286e-25
930.900000	1.97965e-25
930.850000	1.98647e-25
930.800000	1.99331e-25
930.750000	2.00017e-25
930.700000	2.00706e-25
930.650000	2.01397e-25
930.600000	2.0209e-25
930.550000	2.02786e-25
930.500000	2.03484e-25
930.450000	2.04185e-25
930.400000	2.04888e-25
930.350000	2.05593e-25
930.300000	2.06301e-25
930.250000	2.07011e-25
930.200000	2.07724e-25
930.150000	2.08439e-25
930.100000	2.09157e-25
930.050000	2.09877e-25
930.000000	2.10599e-25
929.950000	2.11324e-25
929.900000	2.12052e-25
929.850000	2.12782e-25
929.800000	2.13515e-25
929.750000	2.1425e-25
929.700000	2.14987e-25
929.650000	2.15728e-25
929.600000	2.1647e-25
929.550000	2.17216e-25
929.500000	2.17963e-25
929.450000	2.18714e-25
929.400000	2.19467e-25
929.350000	2.20222e-25
929.300000	2.20981e-25
929.250000	2.21741e-25
929.200000	2.22505e-25
929.150000	2.23271e-25
929.100000	2.2404e-25
929.050000	2.24811e-25
929.000000	2.25585e-25
928.950000	2.26362e-25
928.900000	2.27141e-25
928.850000	2.27923e-25
928.800000	2.28708e-25
928.750000	2.29495e-25
928.700000	2.30285e-25
928.650000	2.31078e-25
928.600000	2.31873e-25
928.550000	2.32672e-25
928.500000	2.33473e-25
928.450000	2.34277e-25
928.400000	2.35083e-25
928.350000	2.35893e-25
928.300000	2.36705e-25
928.250000	2.3752e-25
928.200000	2.38337e-25
928.150000	2.39158e-25
928.100000	2.39981e-25
928.050000	2.40807e-25
928.000000	2.41637e-25
927.950000	2.42468e-25
927.900000	2.43303e-25
927.850000	2.44141e-25
927.800000	2.44981e-25
927.750000	2.45825e-25
927.700000	2.46671e-25
927.650000	2.4752e-25
927.600000	2.48373e-25
927.550000	2.49228e-25
927.500000	2.50086e-25
927.450000	2.50947e-25
927.400000	2.51811e-25
927.350000	2.52678e-25
927.300000	2.53547e-25
927.250000	2.5442e-25
927.200000	2.55296e-25
927.150000	2.56175e-25
927.100000	2.57057e-25
927.050000	2.57942e-25
927.000000	2.5883e-25
926.950000	2.59721e-25
926.900000	2.60615e-25
926.850000	2.61513e-25
926.800000	2.62413e-25
926.750000	2.63316e-25
926.700000	2.64223e-25
926.650000	2.65133e-25
926.600000	2.66045e-25
926.550000	2.66961e-25
926.500000	2.6788e-25
926.450000	2.68803e-25
926.400000	2.69728e-25
926.350000	2.70657e-25
926.300000	2.71589e-25
926.250000	2.72524e-25
926.200000	2.73462e-25
926.150000	2.74403e-25
926.100000	2.75348e-25
926.050000	2.76296e-25
926.000000	2.77247e-25
925.950000	2.78202e-25
925.900000	2.79159e-25
925.850000	2.80121e-25
925.800000	2.81085e-25
925.750000	2.82053e-25
925.700000	2.83024e-25
925.650000	2.83998e-25
925.600000	2.84976e-25
925.550000	2.85957e-25
925.500000	2.86941e-25
925.450000	2.87929e-25
925.400000	2.8892e-25
925.350000	2.89915e-25
925.300000	2.90913e-25
925.250000	2.91915e-25
925.200000	2.9292e-25
925.150000	2.93928e-25
925.100000	2.9494e-25
925.050000	2.95955e-25
925.000000	2.96974e-25
924.950000	2.97997e-25
924.900000	2.99023e-25
924.850000	3.00052e-25
924.800000	3.01085e-25
924.750000	3.02122e-25
924.700000	3.03162e-25
924.650000	3.04205e-25
924.600000	3.05253e-25
924.550000	3.06304e-25
924.500000	3.07358e-25
924.450000	3.08416e-25
924.400000	3.09478e-25
924.350000	3.10544e-25
924.300000	3.11613e-25
924.250000	3.12685e-25
924.200000	3.13762e-25
924.150000	3.14842e-25
924.100000	3.15926e-25
924.050000	3.17014e-25
924.000000	3.18105e-25
923.950000	3.192e-25
923.900000	3.20299e-25
923.850000	3.21402e-25
923.800000	3.22508e-25
923.750000	3.23619e-25
923.700000	3.24733e-25
923.650000	3.25851e-25
923.600000	3.26972e-25
923.550000	3.28098e-25
923.500000	3.29228e-25
923.450000	3.30361e-25
923.400000	3.31498e-25
923.350000	3.3264e-25
923.300000	3.33785e-25
923.250000	3.34934e-25
923.200000	3.36087e-25
923.150000	3.37244e-25
923.100000	3.38405e-25
923.050000	3.3957e-25
923.000000	3.40739e-25
922.950000	3.41912e-25
922.900000	3.43089e-25
922.850000	3.4427e-25
922.800000	3.45455e-25
922.750000	3.46645e-25
922.700000	3.47838e-25
922.650000	3.49036e-25
922.600000	3.50237e-25
922.550000	3.51443e-25
922.500000	3.52653e-25
922.450000	3.53867e-25
922.400000	3.55085e-25
922.350000	3.56308e-25
922.300000	3.57534e-25
922.250000	3.58765e-25
922.200000	3.6e-25
922.150000	3.61239e-25
922.100000	3.62483e-25
922.050000	3.63731e-25
922.000000	3.64983e-25
921.950000	3.6624e-25
921.900000	3.675e-25
921.850000	3.68766e-25
921.800000	3.70035e-25
921.750000	3.71309e-25
921.700000	3.72587e-25
921.650000	3.7387e-25
921.600000	3.75157e-25
921.550000	3.76449e-25
921.500000	3.77745e-25
921.450000	3.79045e-25
921.400000	3.8035e-25
921.350000	3.81659e-25
921.300000	3.82973e-25
921.250000	3.84292e-25
921.200000	3.85615e-25
921.150000	3.86942e-25
921.100000	3.88274e-25
921.050000	3.89611e-25
921.000000	3.90952e-25
920.950000	3.92298e-25
920.900000	3.93648e-25
920.850000	3.95004e-25
920.800000	3.96363e-25
920.750000	3.97728e-25
920.700000	3.99097e-25
920.650000	4.00471e-25
920.600000	4.0185e-25
920.550000	4.03233e-25
920.500000	4.04621e-25
920.450000	4.06014e-25
920.400000	4.07412e-25
920.350000	4.08815e-25
920.300000	4.10222e-25
920.250000	4.11634e-25
920.200000	4.13051e-25
920.150000	4.14473e-25
920.100000	4.159e-25
920.050000	4.17332e-25
920.000000	4.18768e-25
919.950000	4.2021e-25
919.900000	4.21657e-25
919.850000	4.23108e-25
919.800000	4.24565e-25
919.750000	4.26026e-25
919.700000	4.27493e-25
919.650000	4.28965e-25
919.600000	4.30441e-25
919.550000	4.31923e-25
919.500000	4.3341e-25
919.450000	4.34902e-25
919.400000	4.36399e-25
919.350000	4.37902e-25
919.300000	4.39409e-25
919.250000	4.40922e-25
919.200000	4.4244e-25
919.150000	4.43963e-25
919.100000	4.45491e-25
919.050000	4.47025e-25
919.000000	4.48564e-25
918.950000	4.50108e-25
918.900000	4.51657e-25
918.850000	4.53212e-25
918.800000	4.54772e-25
918.750000	4.56338e-25
918.700000	4.57909e-25
918.650000	4.59485e-25
918.600000	4.61067e-25
918.550000	4.62654e-25
918.500000	4.64247e-25
918.450000	4.65845e-25
918.400000	4.67449e-25
918.350000	4.69058e-25
918.300000	4.70673e-25
918.250000	4.72293e-25
918.200000	4.73919e-25
918.150000	4.7555e-25
918.100000	4.77188e-25
918.050000	4.7883e-25
918.000000	4.80479e-25
917.950000	4.82133e-25
917.900000	4.83792e-25
917.850000	4.85458e-25
917.800000	4.87129e-25
917.750000	4.88806e-25
917.700000	4.90489e-25
917.650000	4.92177e-25
917.600000	4.93871e-25
917.550000	4.95572e-25
917.500000	4.97278e-25
917.450000	4.98989e-25
917.400000	5.00707e-25
917.350000	5.02431e-25
917.300000	5.0416e-25
917.250000	5.05896e-25
917.200000	5.07638e-25
917.150000	5.09385e-25
917.100000	5.11139e-25
917.050000	5.12898e-25
917.000000	5.14664e-25
916.950000	5.16436e-25
916.900000	5.18213e-25
916.850000	5.19997e-25
916.800000	5.21787e-25
916.750000	5.23584e-25
916.700000	5.25386e-25
916.650000	5.27195e-25
916.600000	5.29009e-25
916.550000	5.30831e-25
916.500000	5.32658e-25
916.450000	5.34492e-25
916.400000	5.36331e-25
916.350000	5.38178e-25
916.300000	5.4003e-25
916.250000	5.41889e-25
916.200000	5.43755e-25
916.150000	5.45627e-25
916.100000	5.47505e-25
916.050000	5.4939e-25
916.000000	5.51281e-25
915.950000	5.53179e-25
915.900000	5.55083e-25
915.850000	5.56994e-25
915.800000	5.58911e-25
915.750000	5.60835e-25
915.700000	5.62766e-25
915.650000	5.64703e-25
915.600000	5.66647e-25
915.550000	5.68598e-25
915.500000	5.70555e-25
915.450000	5.72519e-25
915.400000	5.7449e-25
915.350000	5.76468e-25
915.300000	5.78452e-25
915.250000	5.80443e-25
915.200000	5.82441e-25
915.150000	5.84446e-25
915.100000	5.86458e-25
915.050000	5.88477e-25
915.000000	5.90503e-25
914.950000	5.92536e-25
914.900000	5.94575e-25
914.850000	5.96622e-25
914.800000	5.98676e-25
914.750000	6.00737e-25
914.700000	6.02805e-25
914.650000	6.0488e-25
914.600000	6.06962e-25
914.550000	6.09051e-25
914.500000	6.11148e-25
914.450000	6.13252e-25
914.400000	6.15363e-25
914.350000	6.17481e-25
914.300000	6.19607e-25
914.250000	6.2174e-25
914.200000	6.2388e-25
914.150000	6.26028e-25
914.100000	6.28183e-25
914.050000	6.30345e-25
914.000000	6.32515e-25
913.950000	6.34692e-25
913.900000	6.36877e-25
913.850000	6.39069e-25
913.800000	6.41269e-25
913.750000	6.43477e-25
913.700000	6.45692e-25
913.650000	6.47915e-25
913.600000	6.50145e-25
913.550000	6.52383e-25
913.500000	6.54629e-25
913.450000	6.56882e-25
913.400000	6.59143e-25
913.350000	6.61412e-25
913.300000	6.63689e-25
913.250000	6.65974e-25
913.200000	6.68266e-25
913.150000	6.70567e-25
913.100000	6.72875e-25
913.050000	6.75191e-25
913.000000	6.77516e-25
912.950000	6.79848e-25
912.900000	6.82188e-25
912.850000	6.84536e-25
912.800000	6.86893e-25
912.750000	6.89257e-25
912.700000	6.9163e-25
912.650000	6.94011e-25
912.600000	6.964e-25
912.550000	6.98797e-25
912.500000	7.01202e-25
912.450000	7.03616e-25
912.400000	7.06038e-25
912.350000	7.08469e-25
912.300000	7.10907e-25
912.250000	7.13355e-25
912.200000	7.1581e-25
912.150000	7.18274e-25
912.100000	7.20747e-25
912.050000	7.23228e-25
912.000000	7.25717e-25
911.950000	7.28215e-25
911.900000	7.30722e-25
911.850000	7.33237e-25
911.800000	7.35762e-25
911.750000	7.38294e-25
911.700000	7.40836e-25
911.650000	7.43386e-25
911.600000	7.45945e-25
911.550000	7.48512e-25
911.500000	7.51089e-25
911.450000	7.53675e-25
911.400000	7.56269e-25
911.350000	7.58872e-25
911.300000	7.61484e-25
911.250000	7.64106e-25
911.200000	7.66736e-25
911.150000	7.69375e-25
911.100000	7.72024e-25
911.050000	7.74681e-25
911.000000	7.77348e-25
910.950000	7.80024e-25
910.900000	7.82709e-25
910.850000	7.85403e-25
910.800000	7.88107e-25
910.750000	7.90819e-25
910.700000	7.93542e-25
910.650000	7.96273e-25
910.600000	7.99014e-25
910.550000	8.01765e-25
910.500000	8.04524e-25
910.450000	8.07294e-25
910.400000	8.10073e-25
910.350000	8.12861e-25
910.300000	8.15659e-25
910.250000	8.18467e-25
910.200000	8.21284e-25
910.150000	8.24111e-25
910.100000	8.26948e-25
910.050000	8.29795e-25
910.000000	8.32651e-25
909.950000	8.35517e-25
909.900000	8.38393e-25
909.850000	8.41279e-25
909.800000	8.44175e-25
909.750000	8.47081e-25
909.700000	8.49997e-25
909.650000	8.52923e-25
909.600000	8.55858e-25
909.550000	8.58805e-25
909.500000	8.61761e-25
909.450000	8.64727e-25
909.400000	8.67704e-25
909.350000	8.7069e-25
909.300000	8.73688e-25
909.250000	8.76695e-25
909.200000	8.79713e-25
909.150000	8.82741e-25
909.100000	8.85779e-25
909.050000	8.88828e-25
909.000000	8.91888e-25
908.950000	8.94958e-25
908.900000	8.98039e-25
908.850000	9.0113e-25
908.800000	9.04232e-25
908.750000	9.07344e-25
908.700000	9.10468e-25
908.650000	9.13602e-25
908.600000	9.16746e-25
908.550000	9.19902e-25
908.500000	9.23068e-25
908.450000	9.26246e-25
908.400000	9.29434e-25
908.350000	9.32633e-25
908.300000	9.35844e-25
908.250000	9.39065e-25
908.200000	9.42297e-25
908.150000	9.45541e-25
908.100000	9.48796e-25
908.050000	9.52062e-25
908.000000	9.55339e-25
907.950000	9.58627e-25
907.900000	9.61927e-25
907.850000	9.65238e-25
907.800000	9.6856e-25
907.750000	9.71894e-25
907.700000	9.7524e-25
907.650000	9.78597e-25
907.600000	9.81965e-25
907.550000	9.85345e-25
907.500000	9.88737e-25
907.450000	9.9214e-25
907.400000	9.95555e-25
907.350000	9.98982e-25
907.300000	1.00242e-24
907.250000	1.00587e-24
907.200000	1.00933e-24
907.150000	1.01281e-24
907.100000	1.01629e-24
907.050000	1.01979e-24
907.000000	1.0233e-24
906.950000	1.02683e-24
906.900000	1.03036e-24
906.850000	1.03391e-24
906.800000	1.03746e-24
906.750000	1.04104e-24
906.700000	1.04462e-24
906.650000	1.04822e-24
906.600000	1.05182e-24
906.550000	1.05544e-24
906.500000	1.05908e-24
906.450000	1.06272e-24
906.400000	1.06638e-24
906.350000	1.07005e-24
906.300000	1.07373e-24
906.250000	1.07743e-24
906.200000	1.08114e-24
906.150000	1.08486e-24
906.100000	1.08859e-24
906.050000	1.09234e-24
906.000000	1.0961e-24
905.950000	1.09987e-24
905.900000	1.10366e-24
905.850000	1.10746e-24
905.800000	1.11127e-24
905.750000	1.1151e-24
905.700000	1.11893e-24
905.650000	1.12279e-24
905.600000	1.12665e-24
905.550000	1.13053e-24
905.500000	1.13442e-24
905.450000	1.13832e-24
905.400000	1.14224e-24
905.350000	1.14617e-24
905.300000	1.15012e-24
905.250000	1.15408e-24
905.200000	1.15805e-24
905.150000	1.16204e-24
905.100000	1.16604e-24
905.050000	1.17005e-24
905.000000	1.17408e-24
904.950000	1.17812e-24
904.900000	1.18217e-24
904.850000	1.18624e-24
904.800000	1.19033e-24
904.750000	1.19442e-24
904.700000	1.19853e-24
904.650000	1.20266e-24
904.600000	1.2068e-24
904.550000	1.21095e-24
904.500000	1.21512e-24
904.450000	1.2193e-24
904.400000	1.2235e-24
904.350000	1.22771e-24
904.300000	1.23194e-24
904.250000	1.23618e-24
904.200000	1.24043e-24
904.150000	1.2447e-24
904.100000	1.24899e-24
904.050000	1.25329e-24
904.000000	1.2576e-24
903.950000	1.26193e-24
903.900000	1.26627e-24
903.850000	1.27063e-24
903.800000	1.275e-24
903.750000	1.27939e-24
903.700000	1.2838e-24
903.650000	1.28822e-24
903.600000	1.29265e-24
903.550000	1.2971e-24
903.500000	1.30156e-24
903.450000	1.30604e-24
903.400000	1.31054e-24
903.350000	1.31505e-24
903.300000	1.31958e-24
903.250000	1.32412e-24
903.200000	1.32868e-24
903.150000	1.33325e-24
903.100000	1.33784e-24
903.050000	1.34244e-24
903.000000	1.34706e-24
902.950000	1.3517e-24
902.900000	1.35635e-24
902.850000	1.36102e-24
902.800000	1.36571e-24
902.750000	1.37041e-24
902.700000	1.37512e-24
902.650000	1.37986e-24
902.600000	1.38461e-24
902.550000	1.38937e-24
902.500000	1.39415e-24
902.450000	1.39895e-24
902.400000	1.40377e-24
902.350000	1.4086e-24
902.300000	1.41345e-24
902.250000	1.41831e-24
902.200000	1.4232e-24
902.150000	1.42809e-24
902.100000	1.43301e-24
902.050000	1.43794e-24
902.000000	1.44289e-24
901.950000	1.44786e-24
901.900000	1.45284e-24
901.850000	1.45784e-24
901.800000	1.46286e-24
901.750000	1.46789e-24
901.700000	1.47295e-24
901.650000	1.47802e-24
901.600000	1.4831e-24
901.550000	1.48821e-24
901.500000	1.49333e-24
901.450000	1.49847e-24
901.400000	1.50363e-24
901.350000	1.5088e-24
901.300000	1.514e-24
901.250000	1.51921e-24
901.200000	1.52444e-24
901.150000	1.52968e-24
901.100000	1.53495e-24
901.050000	1.54023e-24
901.000000	1.54553e-24
900.950000	1.55085e-24
900.900000	1.55619e-24
900.850000	1.56155e-24
900.800000	1.56692e-24
900.750000	1.57232e-24
900.700000	1.57773e-24
900.650000	1.58316e-24
900.600000	1.58861e-24
900.550000	1.59407e-24
900.500000	1.59956e-24
900.450000	1.60507e-24
900.400000	1.61059e-24
900.350000	1.61614e-24
900.300000	1.6217e-24
900.250000	1.62728e-24
900.200000	1.63288e-24
900.150000	1.6385e-24
900.100000	1.64414e-24
900.050000	1.6498e-24
900.000000	1.65548e-24
899.950000	1.66118e-24
899.900000	1.66689e-24
899.850000	1.67263e-24
899.800000	1.67839e-24
899.750000	1.68416e-24
899.700000	1.68996e-24
899.650000	1.69578e-24
899.600000	1.70161e-24
899.550000	1.70747e-24
899.500000	1.71335e-24
899.450000	1.71924e-24
899.400000	1.72516e-24
899.350000	1.7311e-24
899.300000	1.73706e-24
899.250000	1.74304e-24
899.200000	1.74904e-24
899.150000	1.75506e-24
899.100000	1.7611e-24
899.050000	1.76716e-24
899.000000	1.77324e-24
898.950000	1.77934e-24
898.900000	1.78547e-24
898.850000	1.79161e-24
898.800000	1.79778e-24
898.750000	1.80397e-24
898.700000	1.81018e-24
898.650000	1.81641e-24
898.600000	1.82266e-24
898.550000	1.82893e-24
898.500000	1.83523e-24
898.450000	1.84154e-24
898.400000	1.84788e-24
898.350000	1.85424e-24
898.300000	1.86062e-24
898.250000	1.86703e-24
898.200000	1.87345e-24
898.150000	1.8799e-24
898.100000	1.88637e-24
898.050000	1.89286e-24
898.000000	1.89938e-24
897.950000	1.90592e-24
897.900000	1.91248e-24
897.850000	1.91906e-24
897.800000	1.92566e-24
897.750000	1.93229e-24
897.700000	1.93894e-24
897.650000	1.94562e-24
897.600000	1.95231e-24
897.550000	1.95903e-24
897.500000	1.96577e-24
897.450000	1.97254e-24
897.400000	1.97933e-24
897.350000	1.98614e-24
897.300000	1.99298e-24
897.250000	1.99984e-24
897.200000	2.00672e-24
897.150000	2.01363e-24
897.100000	2.02056e-24
897.050000	2.02751e-24
897.000000	2.03449e-24
896.950000	2.04149e-24
896.900000	2.04852e-24
896.850000	2.05557e-24
896.800000	2.06264e-24
896.750000	2.06974e-24
896.700000	2.07687e-24
896.650000	2.08402e-24
896.600000	2.09119e-24
896.550000	2.09839e-24
896.500000	2.10561e-24
896.450000	2.11285e-24
896.400000	2.12013e-24
896.350000	2.12742e-24
896.300000	2.13475e-24
896.250000	2.14209e-24
896.200000	2.14947e-24
896.150000	2.15686e-24
896.100000	2.16429e-24
896.050000	2.17174e-24
896.000000	2.17921e-24
895.950000	2.18671e-24
895.900000	2.19424e-24
895.850000	2.20179e-24
895.800000	2.20937e-24
895.750000	2.21697e-24
895.700000	2.2246e-24
895.650000	2.23226e-24
895.600000	2.23994e-24
895.550000	2.24765e-24
895.500000	2.25539e-24
895.450000	2.26315e-24
895.400000	2.27094e-24
895.350000	2.27875e-24
895.300000	2.2866e-24
895.250000	2.29447e-24
895.200000	2.30236e-24
895.150000	2.31029e-24
895.100000	2.31824e-24
895.050000	2.32622e-24
895.000000	2.33422e-24
894.950000	2.34226e-24
894.900000	2.35032e-24
894.850000	2.35841e-24
894.800000	2.36652e-24
894.750000	2.37467e-24
894.700000	2.38284e-24
894.650000	2.39104e-24
894.600000	2.39927e-24
894.550000	2.40753e-24
894.500000	2.41582e-24
894.450000	2.42413e-24
894.400000	2.43247e-24
894.350000	2.44085e-24
894.300000	2.44925e-24
894.250000	2.45768e-24
894.200000	2.46613e-24
894.150000	2.47462e-24
894.100000	2.48314e-24
894.050000	2.49169e-24
894.000000	2.50026e-24
893.950000	2.50887e-24
893.900000	2.5175e-24
893.850000	2.52617e-24
893.800000	2.53486e-24
893.750000	2.54358e-24
893.700000	2.55234e-24
893.650000	2.56112e-24
893.600000	2.56994e-24
893.550000	2.57878e-24
893.500000	2.58766e-24
893.450000	2.59656e-24
893.400000	2.6055e-24
893.350000	2.61447e-24
893.300000	2.62346e-24
893.250000	2.63249e-24
893.200000	2.64155e-24
893.150000	2.65065e-24
893.100000	2.65977e-24
893.050000	2.66892e-24
893.000000	2.67811e-24
892.950000	2.68732e-24
892.900000	2.69657e-24
892.850000	2.70585e-24
892.800000	2.71517e-24
892.750000	2.72451e-24
892.700000	2.73389e-24
892.650000	2.7433e-24
892.600000	2.75274e-24
892.550000	2.76221e-24
892.500000	2.77172e-24
892.450000	2.78126e-24
892.400000	2.79083e-24
892.350000	2.80044e-24
892.300000	2.81007e-24
892.250000	2.81974e-24
892.200000	2.82945e-24
892.150000	2.83919e-24
892.100000	2.84896e-24
892.050000	2.85876e-24
892.000000	2.8686e-24
891.950000	2.87847e-24
891.900000	2.88838e-24
891.850000	2.89832e-24
891.800000	2.9083e-24
891.750000	2.91831e-24
891.700000	2.92835e-24
891.650000	2.93843e-24
891.600000	2.94854e-24
891.550000	2.95869e-24
891.500000	2.96887e-24
891.450000	2.97909e-24
891.400000	2.98934e-24
891.350000	2.99963e-24
891.300000	3.00995e-24
891.250000	3.02031e-24
891.200000	3.03071e-24
891.150000	3.04114e-24
891.100000	3.0516e-24
891.050000	3.06211e-24
891.000000	3.07264e-24
890.950000	3.08322e-24
890.900000	3.09383e-24
890.850000	3.10448e-24
890.800000	3.11516e-24
890.750000	3.12588e-24
890.700000	3.13664e-24
890.650000	3.14744e-24
890.600000	3.15827e-24
890.550000	3.16914e-24
890.500000	3.18004e-24
890.450000	3.19099e-24
890.400000	3.20197e-24
890.350000	3.21299e-24
890.300000	3.22405e-24
890.250000	3.23514e-24
890.200000	3.24628e-24
890.150000	3.25745e-24
890.100000	3.26866e-24
890.050000	3.27991e-24
890.000000	3.2912e-24
889.950000	3.30253e-24
889.900000	3.31389e-24
889.850000	3.3253e-24
889.800000	3.33674e-24
889.750000	3.34822e-24
889.700000	3.35975e-24
889.650000	3.37131e-24
889.600000	3.38291e-24
889.550000	3.39455e-24
889.500000	3.40624e-24
889.450000	3.41796e-24
889.400000	3.42972e-24
889.350000	3.44153e-24
889.300000	3.45337e-24
889.250000	3.46525e-24
889.200000	3.47718e-24
889.150000	3.48915e-24
889.100000	3.50116e-24
889.050000	3.5132e-24
889.000000	3.5253e-24
888.950000	3.53743e-24
888.900000	3.5496e-24
888.850000	3.56182e-24
888.800000	3.57408e-24
888.750000	3.58638e-24
888.700000	3.59872e-24
888.650000	3.6111e-24
888.600000	3.62353e-24
888.550000	3.636e-24
888.500000	3.64851e-24
888.450000	3.66107e-24
888.400000	3.67367e-24
888.350000	3.68631e-24
888.300000	3.699e-24
888.250000	3.71173e-24
888.200000	3.7245e-24
888.150000	3.73732e-24
888.100000	3.75018e-24
888.050000	3.76309e-24
888.000000	3.77604e-24
887.950000	3.78904e-24
887.900000	3.80208e-24
887.850000	3.81516e-24
887.800000	3.82829e-24
887.750000	3.84146e-24
887.700000	3.85468e-24
887.650000	3.86795e-24
887.600000	3.88126e-24
887.550000	3.89462e-24
887.500000	3.90802e-24
887.450000	3.92147e-24
887.400000	3.93497e-24
887.350000	3.94851e-24
887.300000	3.9621e-24
887.250000	3.97573e-24
887.200000	3.98942e-24
887.150000	4.00314e-24
887.100000	4.01692e-24
887.050000	4.03075e-24
887.000000	4.04462e-24
886.950000	4.05854e-24
886.900000	4.0725e-24
886.850000	4.08652e-24
886.800000	4.10058e-24
886.750000	4.11469e-24
886.700000	4.12885e-24
886.650000	4.14306e-24
886.600000	4.15732e-24
886.550000	4.17163e-24
886.500000	4.18599e-24
886.450000	4.20039e-24
886.400000	4.21485e-24
886.350000	4.22935e-24
886.300000	4.24391e-24
886.250000	4.25851e-24
886.200000	4.27317e-24
886.150000	4.28787e-24
886.100000	4.30263e-24
886.050000	4.31744e-24
886.000000	4.33229e-24
885.950000	4.3472e-24
885.900000	4.36216e-24
885.850000	4.37718e-24
885.800000	4.39224e-24
885.750000	4.40735e-24
885.700000	4.42252e-24
885.650000	4.43774e-24
885.600000	4.45301e-24
885.550000	4.46834e-24
885.500000	4.48372e-24
885.450000	4.49915e-24
885.400000	4.51463e-24
885.350000	4.53017e-24
885.300000	4.54576e-24
885.250000	4.5614e-24
885.200000	4.5771e-24
885.150000	4.59285e-24
885.100000	4.60865e-24
885.050000	4.62451e-24
885.000000	4.64043e-24
884.950000	4.6564e-24
884.900000	4.67242e-24
884.850000	4.6885e-24
884.800000	4.70464e-24
884.750000	4.72083e-24
884.700000	4.73707e-24
884.650000	4.75338e-24
884.600000	4.76973e-24
884.550000	4.78615e-24
884.500000	4.80262e-24
884.450000	4.81915e-24
884.400000	4.83573e-24
884.350000	4.85237e-24
884.300000	4.86907e-24
884.250000	4.88583e-24
884.200000	4.90264e-24
884.150000	4.91951e-24
884.100000	4.93644e-24
884.050000	4.95343e-24
884.000000	4.97048e-24
883.950000	4.98758e-24
883.900000	5.00475e-24
883.850000	5.02197e-24
883.800000	5.03925e-24
883.750000	5.05659e-24
883.700000	5.07399e-24
883.650000	5.09146e-24
883.600000	5.10898e-24
883.550000	5.12656e-24
883.500000	5.1442e-24
883.450000	5.1619e-24
883.400000	5.17967e-24
883.350000	5.19749e-24
883.300000	5.21538e-24
883.250000	5.23333e-24
883.200000	5.25133e-24
883.150000	5.26941e-24
883.100000	5.28754e-24
883.050000	5.30574e-24
883.000000	5.32399e-24
882.950000	5.34232e-24
882.900000	5.3607e-24
882.850000	5.37915e-24
882.800000	5.39766e-24
882.750000	5.41623e-24
882.700000	5.43487e-24
882.650000	5.45358e-24
882.600000	5.47234e-24
882.550000	5.49118e-24
882.500000	5.51007e-24
882.450000	5.52903e-24
882.400000	5.54806e-24
882.350000	5.56715e-24
882.300000	5.58631e-24
882.250000	5.60554e-24
882.200000	5.62483e-24
882.150000	5.64418e-24
882.100000	5.66361e-24
882.050000	5.6831e-24
882.000000	5.70265e-24
881.950000	5.72228e-24
881.900000	5.74197e-24
881.850000	5.76173e-24
881.800000	5.78156e-24
881.750000	5.80145e-24
881.700000	5.82142e-24
881.650000	5.84145e-24
881.600000	5.86155e-24
881.550000	5.88172e-24
881.500000	5.90196e-24
881.450000	5.92227e-24
881.400000	5.94265e-24
881.350000	5.9631e-24
881.300000	5.98362e-24
881.250000	6.00421e-24
881.200000	6.02488e-24
881.150000	6.04561e-24
881.100000	6.06641e-24
881.050000	6.08729e-24
881.000000	6.10824e-24
880.950000	6.12926e-24
880.900000	6.15035e-24
880.850000	6.17151e-24
880.800000	6.19275e-24
880.750000	6.21406e-24
880.700000	6.23545e-24
880.650000	6.2569e-24
880.600000	6.27843e-24
880.550000	6.30004e-24
880.500000	6.32172e-24
880.450000	6.34347e-24
880.400000	6.3653e-24
880.350000	6.38721e-24
880.300000	6.40919e-24
880.250000	6.43124e-24
880.200000	6.45337e-24
880.150000	6.47558e-24
880.100000	6.49786e-24
880.050000	6.52022e-24
880.000000	6.54266e-24
879.950000	6.56518e-24
879.900000	6.58777e-24
879.850000	6.61044e-24
879.800000	6.63319e-24
879.750000	6.65601e-24
879.700000	6.67892e-24
879.650000	6.7019e-24
879.600000	6.72496e-24
879.550000	6.7481e-24
879.500000	6.77133e-24
879.450000	6.79463e-24
879.400000	6.81801e-24
879.350000	6.84147e-24
879.300000	6.86501e-24
879.250000	6.88864e-24
879.200000	6.91234e-24
879.150000	6.93613e-24
879.100000	6.96e-24
879.050000	6.98395e-24
879.000000	7.00798e-24
878.950000	7.0321e-24
878.900000	7.05629e-24
878.850000	7.08058e-24
878.800000	7.10494e-24
878.750000	7.12939e-24
878.700000	7.15392e-24
878.650000	7.17854e-24
878.600000	7.20324e-24
878.550000	7.22803e-24
878.500000	7.2529e-24
878.450000	7.27786e-24
878.400000	7.30291e-24
878.350000	7.32804e-24
878.300000	7.35325e-24
878.250000	7.37856e-24
878.200000	7.40395e-24
878.150000	7.42942e-24
878.100000	7.45499e-24
878.050000	7.48064e-24
878.000000	7.50639e-24
877.950000	7.53222e-24
877.900000	7.55814e-24
877.850000	7.58414e-24
877.800000	7.61024e-24
877.750000	7.63643e-24
877.700000	7.66271e-24
877.650000	7.68907e-24
877.600000	7.71553e-24
877.550000	7.74208e-24
877.500000	7.76873e-24
877.450000	7.79546e-24
877.400000	7.82228e-24
877.350000	7.8492e-24
877.300000	7.87621e-24
877.250000	7.90331e-24
877.200000	7.93051e-24
877.150000	7.9578e-24
877.100000	7.98518e-24
877.050000	8.01266e-24
877.000000	8.04023e-24
876.950000	8.0679e-24
876.900000	8.09566e-24
876.850000	8.12352e-24
876.800000	8.15147e-24
876.750000	8.17952e-24
876.700000	8.20767e-24
876.650000	8.23591e-24
876.600000	8.26425e-24
876.550000	8.29269e-24
876.500000	8.32123e-24
876.450000	8.34986e-24
876.400000	8.37859e-24
876.350000	8.40742e-24
876.300000	8.43635e-24
876.250000	8.46538e-24
876.200000	8.49451e-24
876.150000	8.52374e-24
876.100000	8.55307e-24
876.050000	8.58251e-24
876.000000	8.61204e-24
875.950000	8.64167e-24
875.900000	8.67141e-24
875.850000	8.70125e-24
875.800000	8.73119e-24
875.750000	8.76123e-24
875.700000	8.79138e-24
875.650000	8.82163e-24
875.600000	8.85199e-24
875.550000	8.88245e-24
875.500000	8.91301e-24
875.450000	8.94368e-24
875.400000	8.97446e-24
875.350000	9.00534e-24
875.300000	9.03633e-24
875.250000	9.06742e-24
875.200000	9.09862e-24
875.150000	9.12993e-24
875.100000	9.16135e-24
875.050000	9.19287e-24
875.000000	9.2245e-24
874.950000	9.25625e-24
874.900000	9.2881e-24
874.850000	9.32006e-24
874.800000	9.35213e-24
874.750000	9.38431e-24
874.700000	9.4166e-24
874.650000	9.449e-24
874.600000	9.48152e-24
874.550000	9.51414e-24
874.500000	9.54688e-24
874.450000	9.57973e-24
874.400000	9.61269e-24
874.350000	9.64577e-24
874.300000	9.67896e-24
874.250000	9.71227e-24
874.200000	9.74569e-24
874.150000	9.77922e-24
874.100000	9.81287e-24
874.050000	9.84664e-24
874.000000	9.88052e-24
873.950000	9.91452e-24
873.900000	9.94863e-24
873.850000	9.98287e-24
873.800000	1.00172e-23
873.750000	1.00517e-23
873.700000	1.00863e-23
873.650000	1.0121e-23
873.600000	1.01558e-23
873.550000	1.01908e-23
873.500000	1.02258e-23
873.450000	1.0261e-23
873.400000	1.02963e-23
873.350000	1.03317e-23
873.300000	1.03673e-23
873.250000	1.0403e-23
873.200000	1.04388e-23
873.150000	1.04747e-23
873.100000	1.05107e-23
873.050000	1.05469e-23
873.000000	1.05832e-23
872.950000	1.06196e-23
872.900000	1.06561e-23
872.850000	1.06928e-23
872.800000	1.07296e-23
872.750000	1.07665e-23
872.700000	1.08036e-23
872.650000	1.08407e-23
872.600000	1.0878e-23
872.550000	1.09155e-23
872.500000	1.0953e-23
872.450000	1.09907e-23
872.400000	1.10285e-23
872.350000	1.10665e-23
872.300000	1.11046e-23
872.250000	1.11428e-23
872.200000	1.11811e-23
872.150000	1.12196e-23
872.100000	1.12582e-23
872.050000	1.12969e-23
872.000000	1.13358e-23
871.950000	1.13748e-23
871.900000	1.1414e-23
871.850000	1.14532e-23
871.800000	1.14926e-23
871.750000	1.15322e-23
871.700000	1.15719e-23
871.650000	1.16117e-23
871.600000	1.16516e-23
871.550000	1.16917e-23
871.500000	1.1732e-23
871.450000	1.17723e-23
871.400000	1.18128e-23
871.350000	1.18535e-23
871.300000	1.18943e-23
871.250000	1.19352e-23
871.200000	1.19763e-23
871.150000	1.20175e-23
871.100000	1.20588e-23
871.050000	1.21003e-23
871.000000	1.21419e-23
870.950000	1.21837e-23
870.900000	1.22256e-23
870.850000	1.22677e-23
870.800000	1.23099e-23
870.750000	1.23523e-23
870.700000	1.23948e-23
870.650000	1.24374e-23
870.600000	1.24802e-23
870.550000	1.25232e-23
870.500000	1.25663e-23
870.450000	1.26095e-23
870.400000	1.26529e-23
870.350000	1.26964e-23
870.300000	1.27401e-23
870.250000	1.27839e-23
870.200000	1.28279e-23
870.150000	1.28721e-23
870.100000	1.29164e-23
870.050000	1.29608e-23
870.000000	1.30054e-23
869.950000	1.30501e-23
869.900000	1.30951e-23
869.850000	1.31401e-23
869.800000	1.31853e-23
869.750000	1.32307e-23
869.700000	1.32762e-23
869.650000	1.33219e-23
869.600000	1.33677e-23
869.550000	1.34137e-23
869.500000	1.34599e-23
869.450000	1.35062e-23
869.400000	1.35527e-23
869.350000	1.35993e-23
869.300000	1.36461e-23
869.250000	1.3693e-23
869.200000	1.37402e-23
869.150000	1.37874e-23
869.100000	1.38349e-23
869.050000	1.38825e-23
869.000000	1.39302e-23
868.950000	1.39782e-23
868.900000	1.40263e-23
868.850000	1.40745e-23
868.800000	1.4123e-23
868.750000	1.41716e-23
868.700000	1.42203e-23
868.650000	1.42692e-23
868.600000	1.43183e-23
868.550000	1.43676e-23
868.500000	1.4417e-23
868.450000	1.44667e-23
868.400000	1.45164e-23
868.350000	1.45664e-23
868.300000	1.46165e-23
868.250000	1.46668e-23
868.200000	1.47173e-23
868.150000	1.47679e-23
868.100000	1.48187e-23
868.050000	1.48697e-23
868.000000	1.49209e-23
867.950000	1.49722e-23
867.900000	1.50237e-23
867.850000	1.50754e-23
867.800000	1.51273e-23
867.750000	1.51793e-23
867.700000	1.52315e-23
867.650000	1.5284e-23
867.600000	1.53365e-23
867.550000	1.53893e-23
867.500000	1.54423e-23
867.450000	1.54954e-23
867.400000	1.55487e-23
867.350000	1.56022e-23
867.300000	1.56559e-23
867.250000	1.57098e-23
867.200000	1.57638e-23
867.150000	1.58181e-23
867.100000	1.58725e-23
867.050000	1.59271e-23
867.000000	1.59819e-23
866.950000	1.60369e-23
866.900000	1.60921e-23
866.850000	1.61474e-23
866.800000	1.6203e-23
866.750000	1.62587e-23
866.700000	1.63147e-23
866.650000	1.63708e-23
866.600000	1.64271e-23
866.550000	1.64837e-23
866.500000	1.65404e-23
866.450000	1.65973e-23
866.400000	1.66544e-23
866.350000	1.67117e-23
866.300000	1.67692e-23
866.250000	1.68269e-23
866.200000	1.68848e-23
866.150000	1.69429e-23
866.100000	1.70012e-23
866.050000	1.70597e-23
866.000000	1.71184e-23
865.950000	1.71773e-23
865.900000	1.72364e-23
865.850000	1.72957e-23
865.800000	1.73552e-23
865.750000	1.74149e-23
865.700000	1.74748e-23
865.650000	1.75349e-23
865.600000	1.75953e-23
865.550000	1.76558e-23
865.500000	1.77166e-23
865.450000	1.77775e-23
865.400000	1.78387e-23
865.350000	1.79001e-23
865.300000	1.79616e-23
865.250000	1.80234e-23
865.200000	1.80855e-23
865.150000	1.81477e-23
865.100000	1.82101e-23
865.050000	1.82728e-23
865.000000	1.83356e-23
864.950000	1.83987e-23
864.900000	1.8462e-23
864.850000	1.85256e-23
864.800000	1.85893e-23
864.750000	1.86533e-23
864.700000	1.87174e-23
864.650000	1.87818e-23
864.600000	1.88465e-23
864.550000	1.89113e-23
864.500000	1.89764e-23
864.450000	1.90417e-23
864.400000	1.91072e-23
864.350000	1.91729e-23
864.300000	1.92389e-23
864.250000	1.93051e-23
864.200000	1.93715e-23
864.150000	1.94381e-23
864.100000	1.9505e-23
864.050000	1.95721e-23
864.000000	1.96395e-23
863.950000	1.9707e-23
863.900000	1.97748e-23
863.850000	1.98429e-23
863.800000	1.99112e-23
863.750000	1.99797e-23
863.700000	2.00484e-23
863.650000	2.01174e-23
863.600000	2.01866e-23
863.550000	2.02561e-23
863.500000	2.03257e-23
863.450000	2.03957e-23
863.400000	2.04659e-23
863.350000	2.05363e-23
863.300000	2.06069e-23
863.250000	2.06778e-23
863.200000	2.0749e-23
863.150000	2.08204e-23
863.100000	2.0892e-23
863.050000	2.09639e-23
863.000000	2.1036e-23
862.950000	2.11084e-23
862.900000	2.1181e-23
862.850000	2.12539e-23
862.800000	2.1327e-23
862.750000	2.14004e-23
862.700000	2.1474e-23
862.650000	2.15479e-23
862.600000	2.1622e-23
862.550000	2.16964e-23
862.500000	2.17711e-23
862.450000	2.1846e-23
862.400000	2.19211e-23
862.350000	2.19965e-23
862.300000	2.20722e-23
862.250000	2.21482e-23
862.200000	2.22244e-23
862.150000	2.23008e-23
862.100000	2.23776e-23
862.050000	2.24545e-23
862.000000	2.25318e-23
861.950000	2.26093e-23
861.900000	2.26871e-23
861.850000	2.27652e-23
861.800000	2.28435e-23
861.750000	2.29221e-23
861.700000	2.30009e-23
861.650000	2.30801e-23
861.600000	2.31595e-23
861.550000	2.32392e-23
861.500000	2.33191e-23
861.450000	2.33994e-23
861.400000	2.34799e-23
861.350000	2.35606e-23
861.300000	2.36417e-23
861.250000	2.3723e-23
861.200000	2.38047e-23
861.150000	2.38866e-23
861.100000	2.39687e-23
861.050000	2.40512e-23
861.000000	2.4134e-23
860.950000	2.4217e-23
860.900000	2.43003e-23
860.850000	2.43839e-23
860.800000	2.44678e-23
860.750000	2.4552e-23
860.700000	2.46365e-23
860.650000	2.47212e-23
860.600000	2.48063e-23
860.550000	2.48916e-23
860.500000	2.49773e-23
860.450000	2.50632e-23
860.400000	2.51494e-23
860.350000	2.52359e-23
860.300000	2.53228e-23
860.250000	2.54099e-23
860.200000	2.54973e-23
860.150000	2.5585e-23
860.100000	2.56731e-23
860.050000	2.57614e-23
860.000000	2.585e-23
859.950000	2.59389e-23
859.900000	2.60282e-23
859.850000	2.61177e-23
859.800000	2.62076e-23
859.750000	2.62978e-23
859.700000	2.63882e-23
859.650000	2.6479e-23
859.600000	2.65701e-23
859.550000	2.66615e-23
859.500000	2.67533e-23
859.450000	2.68453e-23
859.400000	2.69377e-23
859.350000	2.70303e-23
859.300000	2.71233e-23
859.250000	2.72167e-23
859.200000	2.73103e-23
859.150000	2.74042e-23
859.100000	2.74985e-23
859.050000	2.75931e-23
859.000000	2.76881e-23
858.950000	2.77833e-23
858.900000	2.78789e-23
858.850000	2.79748e-23
858.800000	2.80711e-23
858.750000	2.81676e-23
858.700000	2.82646e-23
858.650000	2.83618e-23
858.600000	2.84594e-23
858.550000	2.85573e-23
858.500000	2.86555e-23
858.450000	2.87541e-23
858.400000	2.8853e-23
858.350000	2.89523e-23
858.300000	2.90519e-23
858.250000	2.91519e-23
858.200000	2.92522e-23
858.150000	2.93528e-23
858.100000	2.94538e-23
858.050000	2.95551e-23
858.000000	2.96568e-23
857.950000	2.97588e-23
857.900000	2.98612e-23
857.850000	2.99639e-23
857.800000	3.0067e-23
857.750000	3.01705e-23
857.700000	3.02743e-23
857.650000	3.03784e-23
857.600000	3.04829e-23
857.550000	3.05878e-23
857.500000	3.0693e-23
857.450000	3.07986e-23
857.400000	3.09046e-23
857.350000	3.10109e-23
857.300000	3.11176e-23
857.250000	3.12247e-23
857.200000	3.13321e-23
857.150000	3.14399e-23
857.100000	3.1548e-23
857.050000	3.16566e-23
857.000000	3.17655e-23
856.950000	3.18748e-23
856.900000	3.19844e-23
856.850000	3.20945e-23
856.800000	3.22049e-23
856.750000	3.23157e-23
856.700000	3.24268e-23
856.650000	3.25384e-23
856.600000	3.26503e-23
856.550000	3.27627e-23
856.500000	3.28754e-23
856.450000	3.29885e-23
856.400000	3.3102e-23
856.350000	3.32159e-23
856.300000	3.33301e-23
856.250000	3.34448e-23
856.200000	3.35599e-23
856.150000	3.36753e-23
856.100000	3.37912e-23
856.050000	3.39074e-23
856.000000	3.40241e-23
855.950000	3.41411e-23
855.900000	3.42586e-23
855.850000	3.43764e-23
855.800000	3.44947e-23
855.750000	3.46134e-23
855.700000	3.47325e-23
855.650000	3.48519e-23
855.600000	3.49718e-23
855.550000	3.50922e-23
855.500000	3.52129e-23
855.450000	3.5334e-23
855.400000	3.54556e-23
855.350000	3.55776e-23
855.300000	3.57e-23
855.250000	3.58228e-23
855.200000	3.5946e-23
855.150000	3.60697e-23
855.100000	3.61938e-23
855.050000	3.63183e-23
855.000000	3.64432e-23
854.950000	3.65686e-23
854.900000	3.66944e-23
854.850000	3.68206e-23
854.800000	3.69473e-23
854.750000	3.70744e-23
854.700000	3.7202e-23
854.650000	3.733e-23
854.600000	3.74584e-23
854.550000	3.75872e-23
854.500000	3.77166e-23
854.450000	3.78463e-23
854.400000	3.79765e-23
854.350000	3.81072e-23
854.300000	3.82383e-23
854.250000	3.83698e-23
854.200000	3.85018e-23
854.150000	3.86343e-23
854.100000	3.87672e-23
854.050000	3.89005e-23
854.000000	3.90344e-23
853.950000	3.91687e-23
853.900000	3.93034e-23
853.850000	3.94386e-23
853.800000	3.95743e-23
853.750000	3.97104e-23
853.700000	3.9847e-23
853.650000	3.99841e-23
853.600000	4.01217e-23
853.550000	4.02597e-23
853.500000	4.03982e-23
853.450000	4.05372e-23
853.400000	4.06766e-23
853.350000	4.08166e-23
853.300000	4.0957e-23
853.250000	4.10979e-23
853.200000	4.12393e-23
853.150000	4.13811e-23
853.100000	4.15235e-23
853.050000	4.16664e-23
853.000000	4.18097e-23
852.950000	4.19535e-23
852.900000	4.20979e-23
852.850000	4.22427e-23
852.800000	4.2388e-23
852.750000	4.25338e-23
852.700000	4.26801e-23
852.650000	4.2827e-23
852.600000	4.29743e-23
852.550000	4.31221e-23
852.500000	4.32705e-23
852.450000	4.34193e-23
852.400000	4.35687e-23
852.350000	4.37186e-23
852.300000	4.3869e-23
852.250000	4.40199e-23
852.200000	4.41714e-23
852.150000	4.43233e-23
852.100000	4.44758e-23
852.050000	4.46288e-23
852.000000	4.47823e-23
851.950000	4.49364e-23
851.900000	4.5091e-23
851.850000	4.52461e-23
851.800000	4.54017e-23
851.750000	4.55579e-23
851.700000	4.57146e-23
851.650000	4.58719e-23
851.600000	4.60297e-23
851.550000	4.61881e-23
851.500000	4.6347e-23
851.450000	4.65064e-23
851.400000	4.66664e-23
851.350000	4.68269e-23
851.300000	4.6988e-23
851.250000	4.71497e-23
851.200000	4.73119e-23
851.150000	4.74746e-23
851.100000	4.76379e-23
851.050000	4.78018e-23
851.000000	4.79663e-23
850.950000	4.81313e-23
850.900000	4.82968e-23
850.850000	4.8463e-23
850.800000	4.86297e-23
850.750000	4.8797e-23
850.700000	4.89649e-23
850.650000	4.91333e-23
850.600000	4.93023e-23
850.550000	4.94719e-23
850.500000	4.96421e-23
850.450000	4.98129e-23
850.400000	4.99842e-23
850.350000	5.01562e-23
850.300000	5.03287e-23
850.250000	5.05019e-23
850.200000	5.06756e-23
850.150000	5.08499e-23
850.100000	5.10249e-23
850.050000	5.12004e-23
850.000000	5.13765e-23
849.950000	5.15533e-23
849.900000	5.17306e-23
849.850000	5.19086e-23
849.800000	5.20871e-23
849.750000	5.22663e-23
849.700000	5.24461e-23
849.650000	5.26265e-23
849.600000	5.28076e-23
849.550000	5.29892e-23
849.500000	5.31715e-23
849.450000	5.33544e-23
849.400000	5.3538e-23
849.350000	5.37221e-23
849.300000	5.39069e-23
849.250000	5.40924e-23
849.200000	5.42785e-23
849.150000	5.44652e-23
849.100000	5.46525e-23
849.050000	5.48405e-23
849.000000	5.50292e-23
848.950000	5.52185e-23
848.900000	5.54085e-23
848.850000	5.55991e-23
848.800000	5.57903e-23
848.750000	5.59822e-23
848.700000	5.61748e-23
848.650000	5.63681e-23
848.600000	5.6562e-23
848.550000	5.67565e-23
848.500000	5.69518e-23
848.450000	5.71477e-23
848.400000	5.73443e-23
848.350000	5.75415e-23
848.300000	5.77395e-23
848.250000	5.79381e-23
848.200000	5.81374e-23
848.150000	5.83374e-23
848.100000	5.85381e-23
848.050000	5.87395e-23
848.000000	5.89415e-23
847.950000	5.91443e-23
847.900000	5.93477e-23
847.850000	5.95519e-23
847.800000	5.97568e-23
847.750000	5.99623e-23
847.700000	6.01686e-23
847.650000	6.03756e-23
847.600000	6.05832e-23
847.550000	6.07917e-23
847.500000	6.10008e-23
847.450000	6.12106e-23
847.400000	6.14212e-23
847.350000	6.16325e-23
847.300000	6.18445e-23
847.250000	6.20572e-23
847.200000	6.22707e-23
847.150000	6.24849e-23
847.100000	6.26998e-23
847.050000	6.29155e-23
847.000000	6.3132e-23
846.950000	6.33491e-23
846.900000	6.3567e-23
846.850000	6.37857e-23
846.800000	6.40051e-23
846.750000	6.42253e-23
846.700000	6.44462e-23
846.650000	6.46679e-23
846.600000	6.48904e-23
846.550000	6.51136e-23
846.500000	6.53376e-23
846.450000	6.55623e-23
846.400000	6.57879e-23
846.350000	6.60142e-23
846.300000	6.62413e-23
846.250000	6.64691e-23
846.200000	6.66978e-23
846.150000	6.69272e-23
846.100000	6.71574e-23
846.050000	6.73884e-23
846.000000	6.76202e-23
845.950000	6.78529e-23
845.900000	6.80863e-23
845.850000	6.83205e-23
845.800000	6.85555e-23
845.750000	6.87913e-23
845.700000	6.90279e-23
845.650000	6.92654e-23
845.600000	6.95037e-23
845.550000	6.97427e-23
845.500000	6.99826e-23
845.450000	7.02234e-23
845.400000	7.04649e-23
845.350000	7.07073e-23
845.300000	7.09506e-23
845.250000	7.11946e-23
845.200000	7.14395e-23
845.150000	7.16853e-23
845.100000	7.19318e-23
845.050000	7.21793e-23
845.000000	7.24276e-23
844.950000	7.26767e-23
844.900000	7.29267e-23
844.850000	7.31776e-23
844.800000	7.34293e-23
844.750000	7.36819e-23
844.700000	7.39353e-23
844.650000	7.41896e-23
844.600000	7.44449e-23
844.550000	7.47009e-23
844.500000	7.49579e-23
844.450000	7.52157e-23
844.400000	7.54745e-23
844.350000	7.57341e-23
844.300000	7.59946e-23
844.250000	7.6256e-23
844.200000	7.65183e-23
844.150000	7.67815e-23
844.100000	7.70456e-23
844.050000	7.73107e-23
844.000000	7.75766e-23
843.950000	7.78434e-23
843.900000	7.81112e-23
843.850000	7.83799e-23
843.800000	7.86495e-23
843.750000	7.89201e-23
843.700000	7.91915e-23
843.650000	7.94639e-23
843.600000	7.97373e-23
843.550000	8.00115e-23
843.500000	8.02868e-23
843.450000	8.05629e-23
843.400000	8.08401e-23
843.350000	8.11181e-23
843.300000	8.13972e-23
843.250000	8.16772e-23
843.200000	8.19581e-23
843.150000	8.224e-23
843.100000	8.25229e-23
843.050000	8.28068e-23
843.000000	8.30916e-23
842.950000	8.33774e-23
842.900000	8.36642e-23
842.850000	8.3952e-23
842.800000	8.42408e-23
842.750000	8.45306e-23
842.700000	8.48213e-23
842.650000	8.51131e-23
842.600000	8.54059e-23
842.550000	8.56996e-23
842.500000	8.59944e-23
842.450000	8.62902e-23
842.400000	8.6587e-23
842.350000	8.68849e-23
842.300000	8.71837e-23
842.250000	8.74836e-23
842.200000	8.77846e-23
842.150000	8.80865e-23
842.100000	8.83895e-23
842.050000	8.86935e-23
842.000000	8.89986e-23
841.950000	8.93048e-23
841.900000	8.96119e-23
841.850000	8.99202e-23
841.800000	9.02295e-23
841.750000	9.05398e-23
841.700000	9.08513e-23
841.650000	9.11638e-23
841.600000	9.14774e-23
841.550000	9.1792e-23
841.500000	9.21078e-23
841.450000	9.24246e-23
841.400000	9.27425e-23
841.350000	9.30615e-23
841.300000	9.33816e-23
841.250000	9.37028e-23
841.200000	9.40251e-23
841.150000	9.43485e-23
841.100000	9.46731e-23
841.050000	9.49987e-23
841.000000	9.53255e-23
840.950000	9.56534e-23
840.900000	9.59824e-23
840.850000	9.63126e-23
840.800000	9.66438e-23
840.750000	9.69763e-23
840.700000	9.73098e-23
840.650000	9.76445e-23
840.600000	9.79804e-23
840.550000	9.83174e-23
840.500000	9.86556e-23
840.450000	9.8995e-23
840.400000	9.93355e-23
840.350000	9.96772e-23
840.300000	1.0002e-22
840.250000	1.00364e-22
840.200000	1.00709e-22
840.150000	1.01056e-22
840.100000	1.01403e-22
840.050000	1.01752e-22
840.000000	1.02102e-22
839.950000	1.02453e-22
839.900000	1.02806e-22
839.850000	1.03159e-22
839.800000	1.03514e-22
839.750000	1.0387e-22
839.700000	1.04227e-22
839.650000	1.04586e-22
839.600000	1.04946e-22
839.550000	1.05307e-22
839.500000	1.05669e-22
839.450000	1.06032e-22
839.400000	1.06397e-22
839.350000	1.06763e-22
839.300000	1.0713e-22
839.250000	1.07499e-22
839.200000	1.07868e-22
839.150000	1.0824e-22
839.100000	1.08612e-22
839.050000	1.08985e-22
839.000000	1.0936e-22
838.950000	1.09736e-22
838.900000	1.10114e-22
838.850000	1.10493e-22
838.800000	1.10873e-22
838.750000	1.11254e-22
838.700000	1.11637e-22
838.650000	1.12021e-22
838.600000	1.12406e-22
838.550000	1.12793e-22
838.500000	1.13181e-22
838.450000	1.1357e-22
838.400000	1.13961e-22
838.350000	1.14352e-22
838.300000	1.14746e-22
838.250000	1.15141e-22
838.200000	1.15537e-22
838.150000	1.15934e-22
838.100000	1.16333e-22
838.050000	1.16733e-22
838.000000	1.17134e-22
837.950000	1.17537e-22
837.900000	1.17942e-22
837.850000	1.18347e-22
837.800000	1.18754e-22
837.750000	1.19163e-22
837.700000	1.19573e-22
837.650000	1.19984e-22
837.600000	1.20397e-22
837.550000	1.20811e-22
837.500000	1.21226e-22
837.450000	1.21643e-22
837.400000	1.22062e-22
837.350000	1.22481e-22
837.300000	1.22903e-22
837.250000	1.23325e-22
837.200000	1.2375e-22
837.150000	1.24175e-22
837.100000	1.24602e-22
837.050000	1.25031e-22
837.000000	1.25461e-22
836.950000	1.25892e-22
836.900000	1.26326e-22
836.850000	1.2676e-22
836.800000	1.27196e-22
836.750000	1.27633e-22
836.700000	1.28072e-22
836.650000	1.28513e-22
836.600000	1.28955e-22
836.550000	1.29399e-22
836.500000	1.29844e-22
836.450000	1.3029e-22
836.400000	1.30738e-22
836.350000	1.31188e-22
836.300000	1.31639e-22
836.250000	1.32092e-22
836.200000	1.32546e-22
836.150000	1.33002e-22
836.100000	1.3346e-22
836.050000	1.33919e-22
836.000000	1.34379e-22
835.950000	1.34842e-22
835.900000	1.35305e-22
835.850000	1.35771e-22
835.800000	1.36238e-22
835.750000	1.36706e-22
835.700000	1.37177e-22
835.650000	1.37648e-22
835.600000	1.38122e-22
835.550000	1.38597e-22
835.500000	1.39074e-22
835.450000	1.39552e-22
835.400000	1.40032e-22
835.350000	1.40513e-22
835.300000	1.40997e-22
835.250000	1.41482e-22
835.200000	1.41968e-22
835.150000	1.42457e-22
835.100000	1.42947e-22
835.050000	1.43438e-22
835.000000	1.43932e-22
834.950000	1.44427e-22
834.900000	1.44923e-22
834.850000	1.45422e-22
834.800000	1.45922e-22
834.750000	1.46424e-22
834.700000	1.46928e-22
834.650000	1.47433e-22
834.600000	1.4794e-22
834.550000	1.48449e-22
834.500000	1.48959e-22
834.450000	1.49472e-22
834.400000	1.49986e-22
834.350000	1.50502e-22
834.300000	1.51019e-22
834.250000	1.51539e-22
834.200000	1.5206e-22
834.150000	1.52583e-22
834.100000	1.53108e-22
834.050000	1.53634e-22
834.000000	1.54163e-22
833.950000	1.54693e-22
833.900000	1.55225e-22
833.850000	1.55759e-22
833.800000	1.56295e-22
833.750000	1.56832e-22
833.700000	1.57372e-22
833.650000	1.57913e-22
833.600000	1.58456e-22
833.550000	1.59001e-22
833.500000	1.59548e-22
833.450000	1.60097e-22
833.400000	1.60647e-22
833.350000	1.612e-22
833.300000	1.61754e-22
833.250000	1.62311e-22
833.200000	1.62869e-22
833.150000	1.63429e-22
833.100000	1.63991e-22
833.050000	1.64555e-22
833.000000	1.65121e-22
832.950000	1.65689e-22
832.900000	1.66259e-22
832.850000	1.66831e-22
832.800000	1.67404e-22
832.750000	1.6798e-22
832.700000	1.68558e-22
832.650000	1.69138e-22
832.600000	1.69719e-22
832.550000	1.70303e-22
832.500000	1.70889e-22
832.450000	1.71477e-22
832.400000	1.72066e-22
832.350000	1.72658e-22
832.300000	1.73252e-22
832.250000	1.73848e-22
832.200000	1.74446e-22
832.150000	1.75046e-22
832.100000	1.75648e-22
832.050000	1.76252e-22
832.000000	1.76858e-22
831.950000	1.77466e-22
831.900000	1.78077e-22
831.850000	1.78689e-22
831.800000	1.79304e-22
831.750000	1.79921e-22
831.700000	1.80539e-22
831.650000	1.8116e-22
831.600000	1.81783e-22
831.550000	1.82409e-22
831.500000	1.83036e-22
831.450000	1.83665e-22
831.400000	1.84297e-22
831.350000	1.84931e-22
831.300000	1.85567e-22
831.250000	1.86205e-22
831.200000	1.86846e-22
831.150000	1.87488e-22
831.100000	1.88133e-22
831.050000	1.8878e-22
831.000000	1.89429e-22
830.950000	1.90081e-22
830.900000	1.90735e-22
830.850000	1.91391e-22
830.800000	1.92049e-22
830.750000	1.92709e-22
830.700000	1.93372e-22
830.650000	1.94037e-22
830.600000	1.94705e-22
830.550000	1.95374e-22
830.500000	1.96046e-22
830.450000	1.9672e-22
830.400000	1.97397e-22
830.350000	1.98076e-22
830.300000	1.98757e-22
830.250000	1.99441e-22
830.200000	2.00127e-22
830.150000	2.00815e-22
830.100000	2.01506e-22
830.050000	2.02199e-22
830.000000	2.02894e-22
829.950000	2.03592e-22
829.900000	2.04292e-22
829.850000	2.04995e-22
829.800000	2.057e-22
829.750000	2.06407e-22
829.700000	2.07117e-22
829.650000	2.07829e-22
829.600000	2.08544e-22
829.550000	2.09261e-22
829.500000	2.09981e-22
829.450000	2.10703e-22
829.400000	2.11428e-22
829.350000	2.12155e-22
829.300000	2.12885e-22
829.250000	2.13617e-22
829.200000	2.14351e-22
829.150000	2.15089e-22
829.100000	2.15828e-22
829.050000	2.16571e-22
829.000000	2.17315e-22
828.950000	2.18063e-22
828.900000	2.18813e-22
828.850000	2.19565e-22
828.800000	2.2032e-22
828.750000	2.21078e-22
828.700000	2.21839e-22
828.650000	2.22601e-22
828.600000	2.23367e-22
828.550000	2.24135e-22
828.500000	2.24906e-22
828.450000	2.2568e-22
828.400000	2.26456e-22
828.350000	2.27235e-22
828.300000	2.28016e-22
828.250000	2.288e-22
828.200000	2.29587e-22
828.150000	2.30377e-22
828.100000	2.31169e-22
828.050000	2.31964e-22
828.000000	2.32762e-22
827.950000	2.33562e-22
827.900000	2.34366e-22
827.850000	2.35172e-22
827.800000	2.3598e-22
827.750000	2.36792e-22
827.700000	2.37606e-22
827.650000	2.38424e-22
827.600000	2.39243e-22
827.550000	2.40066e-22
827.500000	2.40892e-22
827.450000	2.4172e-22
827.400000	2.42552e-22
827.350000	2.43386e-22
827.300000	2.44223e-22
827.250000	2.45063e-22
827.200000	2.45906e-22
827.150000	2.46751e-22
827.100000	2.476e-22
827.050000	2.48451e-22
827.000000	2.49306e-22
826.950000	2.50163e-22
826.900000	2.51024e-22
826.850000	2.51887e-22
826.800000	2.52753e-22
826.750000	2.53622e-22
826.700000	2.54495e-22
826.650000	2.5537e-22
826.600000	2.56248e-22
826.550000	2.57129e-22
826.500000	2.58014e-22
826.450000	2.58901e-22
826.400000	2.59791e-22
826.350000	2.60685e-22
826.300000	2.61581e-22
826.250000	2.62481e-22
826.200000	2.63384e-22
826.150000	2.64289e-22
826.100000	2.65198e-22
826.050000	2.6611e-22
826.000000	2.67026e-22
825.950000	2.67944e-22
825.900000	2.68865e-22
825.850000	2.6979e-22
825.800000	2.70718e-22
825.750000	2.71649e-22
825.700000	2.72583e-22
825.650000	2.73521e-22
825.600000	2.74461e-22
825.550000	2.75405e-22
825.500000	2.76352e-22
825.450000	2.77303e-22
825.400000	2.78256e-22
825.350000	2.79213e-22
825.300000	2.80173e-22
825.250000	2.81137e-22
825.200000	2.82104e-22
825.150000	2.83074e-22
825.100000	2.84047e-22
825.050000	2.85024e-22
825.000000	2.86005e-22
824.950000	2.86988e-22
824.900000	2.87975e-22
824.850000	2.88965e-22
824.800000	2.89959e-22
824.750000	2.90956e-22
824.700000	2.91957e-22
824.650000	2.92961e-22
824.600000	2.93969e-22
824.550000	2.9498e-22
824.500000	2.95994e-22
824.450000	2.97012e-22
824.400000	2.98033e-22
824.350000	2.99058e-22
824.300000	3.00087e-22
824.250000	3.01119e-22
824.200000	3.02154e-22
824.150000	3.03193e-22
824.100000	3.04236e-22
824.050000	3.05282e-22
824.000000	3.06332e-22
823.950000	3.07386e-22
823.900000	3.08443e-22
823.850000	3.09503e-22
823.800000	3.10568e-22
823.750000	3.11636e-22
823.700000	3.12708e-22
823.650000	3.13783e-22
823.600000	3.14862e-22
823.550000	3.15945e-22
823.500000	3.17031e-22
823.450000	3.18122e-22
823.400000	3.19216e-22
823.350000	3.20313e-22
823.300000	3.21415e-22
823.250000	3.2252e-22
823.200000	3.23629e-22
823.150000	3.24742e-22
823.100000	3.25859e-22
823.050000	3.2698e-22
823.000000	3.28104e-22
822.950000	3.29233e-22
822.900000	3.30365e-22
822.850000	3.31501e-22
822.800000	3.32641e-22
822.750000	3.33785e-22
822.700000	3.34933e-22
822.650000	3.36085e-22
822.600000	3.3724e-22
822.550000	3.384e-22
822.500000	3.39564e-22
822.450000	3.40732e-22
822.400000	3.41903e-22
822.350000	3.43079e-22
822.300000	3.44259e-22
822.250000	3.45443e-22
822.200000	3.46631e-22
822.150000	3.47823e-22
822.100000	3.49019e-22
822.050000	3.50219e-22
822.000000	3.51424e-22
821.950000	3.52632e-22
821.900000	3.53845e-22
821.850000	3.55062e-22
821.800000	3.56283e-22
821.750000	3.57508e-22
821.700000	3.58737e-22
821.650000	3.59971e-22
821.600000	3.61209e-22
821.550000	3.62451e-22
821.500000	3.63697e-22
821.450000	3.64948e-22
821.400000	3.66203e-22
821.350000	3.67462e-22
821.300000	3.68726e-22
821.250000	3.69994e-22
821.200000	3.71266e-22
821.150000	3.72543e-22
821.100000	3.73824e-22
821.050000	3.7511e-22
821.000000	3.764e-22
820.950000	3.77694e-22
820.900000	3.78993e-22
820.850000	3.80296e-22
820.800000	3.81604e-22
820.750000	3.82916e-22
820.700000	3.84233e-22
820.650000	3.85555e-22
820.600000	3.8688e-22
820.550000	3.88211e-22
820.500000	3.89546e-22
820.450000	3.90885e-22
820.400000	3.9223e-22
820.350000	3.93578e-22
820.300000	3.94932e-22
820.250000	3.9629e-22
820.200000	3.97653e-22
820.150000	3.9902e-22
820.100000	4.00392e-22
820.050000	4.01769e-22
820.000000	4.03151e-22
819.950000	4.04537e-22
819.900000	4.05928e-22
819.850000	4.07324e-22
819.800000	4.08725e-22
819.750000	4.1013e-22
819.700000	4.11541e-22
819.650000	4.12956e-22
819.600000	4.14376e-22
819.550000	4.15801e-22
819.500000	4.17231e-22
819.450000	4.18666e-22
819.400000	4.20105e-22
819.350000	4.2155e-22
819.300000	4.23e-22
819.250000	4.24454e-22
819.200000	4.25914e-22
819.150000	4.27379e-22
819.100000	4.28848e-22
819.050000	4.30323e-22
819.000000	4.31803e-22
818.950000	4.33288e-22
818.900000	4.34778e-22
818.850000	4.36273e-22
818.800000	4.37773e-22
818.750000	4.39278e-22
818.700000	4.40789e-22
818.650000	4.42305e-22
818.600000	4.43826e-22
818.550000	4.45352e-22
818.500000	4.46883e-22
818.450000	4.4842e-22
818.400000	4.49962e-22
818.350000	4.51509e-22
818.300000	4.53062e-22
818.250000	4.5462e-22
818.200000	4.56183e-22
818.150000	4.57752e-22
818.100000	4.59326e-22
818.050000	4.60906e-22
818.000000	4.6249e-22
817.950000	4.64081e-22
817.900000	4.65677e-22
817.850000	4.67278e-22
817.800000	4.68885e-22
817.750000	4.70497e-22
817.700000	4.72115e-22
817.650000	4.73739e-22
817.600000	4.75368e-22
817.550000	4.77002e-22
817.500000	4.78643e-22
817.450000	4.80289e-22
817.400000	4.8194e-22
817.350000	4.83597e-22
817.300000	4.8526e-22
817.250000	4.86929e-22
817.200000	4.88603e-22
817.150000	4.90284e-22
817.100000	4.91969e-22
817.050000	4.93661e-22
817.000000	4.95359e-22
816.950000	4.97062e-22
816.900000	4.98771e-22
816.850000	5.00487e-22
816.800000	5.02208e-22
816.750000	5.03934e-22
816.700000	5.05667e-22
816.650000	5.07406e-22
816.600000	5.09151e-22
816.550000	5.10902e-22
816.500000	5.12659e-22
816.450000	5.14421e-22
816.400000	5.1619e-22
816.350000	5.17965e-22
816.300000	5.19746e-22
816.250000	5.21534e-22
816.200000	5.23327e-22
816.150000	5.25127e-22
816.100000	5.26932e-22
816.050000	5.28744e-22
816.000000	5.30562e-22
815.950000	5.32387e-22
815.900000	5.34218e-22
815.850000	5.36055e-22
815.800000	5.37898e-22
815.750000	5.39747e-22
815.700000	5.41603e-22
815.650000	5.43466e-22
815.600000	5.45335e-22
815.550000	5.4721e-22
815.500000	5.49091e-22
815.450000	5.5098e-22
815.400000	5.52874e-22
815.350000	5.54775e-22
815.300000	5.56683e-22
815.250000	5.58597e-22
815.200000	5.60518e-22
815.150000	5.62445e-22
815.100000	5.64379e-22
815.050000	5.6632e-22
815.000000	5.68267e-22
814.950000	5.70222e-22
814.900000	5.72182e-22
814.850000	5.7415e-22
814.800000	5.76124e-22
814.750000	5.78105e-22
814.700000	5.80093e-22
814.650000	5.82088e-22
814.600000	5.84089e-22
814.550000	5.86098e-22
814.500000	5.88113e-22
814.450000	5.90135e-22
814.400000	5.92165e-22
814.350000	5.94201e-22
814.300000	5.96244e-22
814.250000	5.98294e-22
814.200000	6.00351e-22
814.150000	6.02416e-22
814.100000	6.04487e-22
814.050000	6.06566e-22
814.000000	6.08652e-22
813.950000	6.10744e-22
813.900000	6.12845e-22
813.850000	6.14952e-22
813.800000	6.17066e-22
813.750000	6.19188e-22
813.700000	6.21317e-22
813.650000	6.23454e-22
813.600000	6.25597e-22
813.550000	6.27749e-22
813.500000	6.29907e-22
813.450000	6.32073e-22
813.400000	6.34247e-22
813.350000	6.36427e-22
813.300000	6.38616e-22
813.250000	6.40812e-22
813.200000	6.43015e-22
813.150000	6.45226e-22
813.100000	6.47445e-22
813.050000	6.49671e-22
813.000000	6.51905e-22
812.950000	6.54147e-22
812.900000	6.56396e-22
812.850000	6.58653e-22
812.800000	6.60918e-22
812.750000	6.6319e-22
812.700000	6.65471e-22
812.650000	6.67759e-22
812.600000	6.70055e-22
812.550000	6.72359e-22
812.500000	6.74671e-22
812.450000	6.76991e-22
812.400000	6.79318e-22
812.350000	6.81654e-22
812.300000	6.83998e-22
812.250000	6.8635e-22
812.200000	6.8871e-22
812.150000	6.91078e-22
812.100000	6.93454e-22
812.050000	6.95839e-22
812.000000	6.98231e-22
811.950000	7.00632e-22
811.900000	7.03041e-22
811.850000	7.05459e-22
811.800000	7.07885e-22
811.750000	7.10319e-22
811.700000	7.12761e-22
811.650000	7.15212e-22
811.600000	7.17671e-22
811.550000	7.20139e-22
811.500000	7.22615e-22
811.450000	7.25099e-22
811.400000	7.27593e-22
811.350000	7.30094e-22
811.300000	7.32605e-22
811.250000	7.35124e-22
811.200000	7.37652e-22
811.150000	7.40188e-22
811.100000	7.42733e-22
811.050000	7.45287e-22
811.000000	7.47849e-22
810.950000	7.50421e-22
810.900000	7.53001e-22
810.850000	7.5559e-22
810.800000	7.58188e-22
810.750000	7.60795e-22
810.700000	7.63411e-22
810.650000	7.66036e-22
810.600000	7.6867e-22
810.550000	7.71313e-22
810.500000	7.73965e-22
810.450000	7.76626e-22
810.400000	7.79297e-22
810.350000	7.81976e-22
810.300000	7.84665e-22
810.250000	7.87363e-22
810.200000	7.9007e-22
810.150000	7.92787e-22
810.100000	7.95513e-22
810.050000	7.98248e-22
810.000000	8.00993e-22
809.950000	8.03747e-22
809.900000	8.0651e-22
809.850000	8.09284e-22
809.800000	8.12066e-22
809.750000	8.14858e-22
809.700000	8.1766e-22
809.650000	8.20472e-22
809.600000	8.23293e-22
809.550000	8.26123e-22
809.500000	8.28964e-22
809.450000	8.31814e-22
809.400000	8.34674e-22
809.350000	8.37544e-22
809.300000	8.40424e-22
809.250000	8.43314e-22
809.200000	8.46213e-22
809.150000	8.49123e-22
809.100000	8.52042e-22
809.050000	8.54972e-22
809.000000	8.57912e-22
808.950000	8.60861e-22
808.900000	8.63821e-22
808.850000	8.66791e-22
808.800000	8.69772e-22
808.750000	8.72762e-22
808.700000	8.75763e-22
808.650000	8.78774e-22
808.600000	8.81796e-22
808.550000	8.84828e-22
808.500000	8.8787e-22
808.450000	8.90923e-22
808.400000	8.93986e-22
808.350000	8.9706e-22
808.300000	9.00144e-22
808.250000	9.03239e-22
808.200000	9.06345e-22
808.150000	9.09461e-22
808.100000	9.12588e-22
808.050000	9.15726e-22
808.000000	9.18874e-22
807.950000	9.22034e-22
807.900000	9.25204e-22
807.850000	9.28385e-22
807.800000	9.31577e-22
807.750000	9.3478e-22
807.700000	9.37994e-22
807.650000	9.41219e-22
807.600000	9.44456e-22
807.550000	9.47703e-22
807.500000	9.50961e-22
807.450000	9.54231e-22
807.400000	9.57512e-22
807.350000	9.60804e-22
807.300000	9.64108e-22
807.250000	9.67422e-22
807.200000	9.70749e-22
807.150000	9.74086e-22
807.100000	9.77435e-22
807.050000	9.80796e-22
807.000000	9.84168e-22
806.950000	9.87552e-22
806.900000	9.90948e-22
806.850000	9.94355e-22
806.800000	9.97774e-22
806.750000	1.0012e-21
806.700000	1.00465e-21
806.650000	1.0081e-21
806.600000	1.01157e-21
806.550000	1.01504e-21
806.500000	1.01853e-21
806.450000	1.02204e-21
806.400000	1.02555e-21
806.350000	1.02908e-21
806.300000	1.03262e-21
806.250000	1.03617e-21
806.200000	1.03973e-21
806.150000	1.0433e-21
806.100000	1.04689e-21
806.050000	1.05049e-21
806.000000	1.0541e-21
805.950000	1.05773e-21
805.900000	1.06136e-21
805.850000	1.06501e-21
805.800000	1.06867e-21
805.750000	1.07235e-21
805.700000	1.07603e-21
805.650000	1.07973e-21
805.600000	1.08345e-21
805.550000	1.08717e-21
805.500000	1.09091e-21
805.450000	1.09466e-21
805.400000	1.09842e-21
805.350000	1.1022e-21
805.300000	1.10599e-21
805.250000	1.10979e-21
805.200000	1.11361e-21
805.150000	1.11744e-21
805.100000	1.12128e-21
805.050000	1.12513e-21
805.000000	1.129e-21
804.950000	1.13288e-21
804.900000	1.13678e-21
804.850000	1.14069e-21
804.800000	1.14461e-21
804.750000	1.14854e-21
804.700000	1.15249e-21
804.650000	1.15646e-21
804.600000	1.16043e-21
804.550000	1.16442e-21
804.500000	1.16842e-21
804.450000	1.17244e-21
804.400000	1.17647e-21
804.350000	1.18052e-21
804.300000	1.18458e-21
804.250000	1.18865e-21
804.200000	1.19274e-21
804.150000	1.19684e-21
804.100000	1.20095e-21
804.050000	1.20508e-21
804.000000	1.20922e-21
803.950000	1.21338e-21
803.900000	1.21755e-21
803.850000	1.22174e-21
803.800000	1.22594e-21
803.750000	1.23015e-21
803.700000	1.23438e-21
803.650000	1.23863e-21
803.600000	1.24289e-21
803.550000	1.24716e-21
803.500000	1.25145e-21
803.450000	1.25575e-21
803.400000	1.26007e-21
803.350000	1.2644e-21
803.300000	1.26875e-21
803.250000	1.27311e-21
803.200000	1.27749e-21
803.150000	1.28188e-21
803.100000	1.28629e-21
803.050000	1.29071e-21
803.000000	1.29515e-21
802.950000	1.2996e-21
802.900000	1.30407e-21
802.850000	1.30855e-21
802.800000	1.31305e-21
802.750000	1.31756e-21
802.700000	1.32209e-21
802.650000	1.32664e-21
802.600000	1.3312e-21
802.550000	1.33578e-21
802.500000	1.34037e-21
802.450000	1.34498e-21
802.400000	1.3496e-21
802.350000	1.35424e-21
802.300000	1.3589e-21
802.250000	1.36357e-21
802.200000	1.36826e-21
802.150000	1.37296e-21
802.100000	1.37768e-21
802.050000	1.38242e-21
802.000000	1.38717e-21
801.950000	1.39194e-21
801.900000	1.39672e-21
801.850000	1.40153e-21
801.800000	1.40634e-21
801.750000	1.41118e-21
801.700000	1.41603e-21
801.650000	1.4209e-21
801.600000	1.42579e-21
801.550000	1.43069e-21
801.500000	1.43561e-21
801.450000	1.44054e-21
801.400000	1.44549e-21
801.350000	1.45046e-21
801.300000	1.45545e-21
801.250000	1.46045e-21
801.200000	1.46547e-21
801.150000	1.47051e-21
801.100000	1.47557e-21
801.050000	1.48064e-21
801.000000	1.48573e-21
800.950000	1.49084e-21
800.900000	1.49597e-21
800.850000	1.50111e-21
800.800000	1.50627e-21
800.750000	1.51145e-21
800.700000	1.51664e-21
800.650000	1.52186e-21
800.600000	1.52709e-21
800.550000	1.53234e-21
800.500000	1.53761e-21
800.450000	1.54289e-21
800.400000	1.5482e-21
800.350000	1.55352e-21
800.300000	1.55886e-21
800.250000	1.56422e-21
800.200000	1.5696e-21
800.150000	1.575e-21
800.100000	1.58041e-21
800.050000	1.58584e-21
800.000000	1.5913e-21
799.950000	1.59677e-21
799.900000	1.60226e-21
799.850000	1.60776e-21
799.800000	1.61329e-21
799.750000	1.61884e-21
799.700000	1.6244e-21
799.650000	1.62999e-21
799.600000	1.63559e-21
799.550000	1.64122e-21
799.500000	1.64686e-21
799.450000	1.65252e-21
799.400000	1.6582e-21
799.350000	1.6639e-21
799.300000	1.66962e-21
799.250000	1.67536e-21
799.200000	1.68112e-21
799.150000	1.6869e-21
799.100000	1.6927e-21
799.050000	1.69852e-21
799.000000	1.70436e-21
798.950000	1.71022e-21
798.900000	1.7161e-21
798.850000	1.722e-21
798.800000	1.72792e-21
798.750000	1.73386e-21
798.700000	1.73982e-21
798.650000	1.7458e-21
798.600000	1.7518e-21
798.550000	1.75782e-21
798.500000	1.76387e-21
798.450000	1.76993e-21
798.400000	1.77602e-21
798.350000	1.78212e-21
798.300000	1.78825e-21
798.250000	1.7944e-21
798.200000	1.80057e-21
798.150000	1.80676e-21
798.100000	1.81297e-21
798.050000	1.8192e-21
798.000000	1.82545e-21
797.950000	1.83173e-21
797.900000	1.83803e-21
797.850000	1.84434e-21
797.800000	1.85069e-21
797.750000	1.85705e-21
797.700000	1.86343e-21
797.650000	1.86984e-21
797.600000	1.87627e-21
797.550000	1.88272e-21
797.500000	1.88919e-21
797.450000	1.89568e-21
797.400000	1.9022e-21
797.350000	1.90874e-21
797.300000	1.9153e-21
797.250000	1.92189e-21
797.200000	1.92849e-21
797.150000	1.93512e-21
797.100000	1.94178e-21
797.050000	1.94845e-21
797.000000	1.95515e-21
796.950000	1.96187e-21
796.900000	1.96862e-21
796.850000	1.97538e-21
796.800000	1.98217e-21
796.750000	1.98899e-21
796.700000	1.99583e-21
796.650000	2.00269e-21
796.600000	2.00957e-21
796.550000	2.01648e-21
796.500000	2.02341e-21
796.450000	2.03037e-21
796.400000	2.03735e-21
796.350000	2.04435e-21
796.300000	2.05138e-21
796.250000	2.05843e-21
796.200000	2.06551e-21
796.150000	2.07261e-21
796.100000	2.07973e-21
796.050000	2.08688e-21
796.000000	2.09406e-21
795.950000	2.10126e-21
795.900000	2.10848e-21
795.850000	2.11573e-21
795.800000	2.123e-21
795.750000	2.1303e-21
795.700000	2.13762e-21
795.650000	2.14497e-21
795.600000	2.15235e-21
795.550000	2.15975e-21
795.500000	2.16717e-21
795.450000	2.17462e-21
795.400000	2.1821e-21
795.350000	2.1896e-21
795.300000	2.19713e-21
795.250000	2.20468e-21
795.200000	2.21226e-21
795.150000	2.21986e-21
795.100000	2.22749e-21
795.050000	2.23515e-21
795.000000	2.24284e-21
794.950000	2.25055e-21
794.900000	2.25828e-21
794.850000	2.26605e-21
794.800000	2.27384e-21
794.750000	2.28165e-21
794.700000	2.2895e-21
794.650000	2.29737e-21
794.600000	2.30526e-21
794.550000	2.31319e-21
794.500000	2.32114e-21
794.450000	2.32912e-21
794.400000	2.33713e-21
794.350000	2.34516e-21
794.300000	2.35322e-21
794.250000	2.36131e-21
794.200000	2.36943e-21
794.150000	2.37757e-21
794.100000	2.38575e-21
794.050000	2.39395e-21
794.000000	2.40218e-21
793.950000	2.41044e-21
793.900000	2.41872e-21
793.850000	2.42704e-21
793.800000	2.43538e-21
793.750000	2.44375e-21
793.700000	2.45215e-21
793.650000	2.46058e-21
793.600000	2.46904e-21
793.550000	2.47753e-21
793.500000	2.48605e-21
793.450000	2.49459e-21
793.400000	2.50317e-21
793.350000	2.51177e-21
793.300000	2.52041e-21
793.250000	2.52907e-21
793.200000	2.53777e-21
793.150000	2.54649e-21
793.100000	2.55524e-21
793.050000	2.56403e-21
793.000000	2.57284e-21
792.950000	2.58169e-21
792.900000	2.59056e-21
792.850000	2.59947e-21
792.800000	2.6084e-21
792.750000	2.61737e-21
792.700000	2.62637e-21
792.650000	2.63539e-21
792.600000	2.64445e-21
792.550000	2.65354e-21
792.500000	2.66267e-21
792.450000	2.67182e-21
792.400000	2.681e-21
792.350000	2.69022e-21
792.300000	2.69947e-21
792.250000	2.70875e-21
792.200000	2.71806e-21
792.150000	2.7274e-21
792.100000	2.73678e-21
792.050000	2.74619e-21
792.000000	2.75563e-21
791.950000	2.7651e-21
791.900000	2.7746e-21
791.850000	2.78414e-21
791.800000	2.79371e-21
791.750000	2.80332e-21
791.700000	2.81295e-21
791.650000	2.82262e-21
791.600000	2.83232e-21
791.550000	2.84206e-21
791.500000	2.85183e-21
791.450000	2.86163e-21
791.400000	2.87147e-21
791.350000	2.88134e-21
791.300000	2.89125e-21
791.250000	2.90119e-21
791.200000	2.91116e-21
791.150000	2.92117e-21
791.100000	2.93121e-21
791.050000	2.94128e-21
791.000000	2.95139e-21
790.950000	2.96154e-21
790.900000	2.97172e-21
790.850000	2.98193e-21
790.800000	2.99218e-21
790.750000	3.00247e-21
790.700000	3.01279e-21
790.650000	3.02315e-21
790.600000	3.03354e-21
790.550000	3.04397e-21
790.500000	3.05443e-21
790.450000	3.06493e-21
790.400000	3.07547e-21
790.350000	3.08604e-21
790.300000	3.09665e-21
790.250000	3.10729e-21
790.200000	3.11797e-21
790.150000	3.12869e-21
790.100000	3.13945e-21
790.050000	3.15024e-21
790.000000	3.16107e-21
789.950000	3.17193e-21
789.900000	3.18284e-21
789.850000	3.19378e-21
789.800000	3.20475e-21
789.750000	3.21577e-21
789.700000	3.22682e-21
789.650000	3.23792e-21
789.600000	3.24905e-21
789.550000	3.26022e-21
789.500000	3.27142e-21
789.450000	3.28267e-21
789.400000	3.29395e-21
789.350000	3.30527e-21
789.300000	3.31664e-21
789.250000	3.32804e-21
789.200000	3.33948e-21
789.150000	3.35096e-21
789.100000	3.36247e-21
789.050000	3.37403e-21
789.000000	3.38563e-21
788.950000	3.39727e-21
788.900000	3.40895e-21
788.850000	3.42066e-21
788.800000	3.43242e-21
788.750000	3.44422e-21
788.700000	3.45606e-21
788.650000	3.46794e-21
788.600000	3.47986e-21
788.550000	3.49182e-21
788.500000	3.50382e-21
788.450000	3.51587e-21
788.400000	3.52795e-21
788.350000	3.54008e-21
788.300000	3.55225e-21
788.250000	3.56446e-21
788.200000	3.57671e-21
788.150000	3.58901e-21
788.100000	3.60134e-21
788.050000	3.61372e-21
788.000000	3.62614e-21
787.950000	3.63861e-21
787.900000	3.65112e-21
787.850000	3.66367e-21
787.800000	3.67626e-21
787.750000	3.6889e-21
787.700000	3.70158e-21
787.650000	3.7143e-21
787.600000	3.72707e-21
787.550000	3.73988e-21
787.500000	3.75273e-21
787.450000	3.76563e-21
787.400000	3.77858e-21
787.350000	3.79157e-21
787.300000	3.8046e-21
787.250000	3.81768e-21
787.200000	3.8308e-21
787.150000	3.84397e-21
787.100000	3.85718e-21
787.050000	3.87044e-21
787.000000	3.88374e-21
786.950000	3.89709e-21
786.900000	3.91049e-21
786.850000	3.92393e-21
786.800000	3.93742e-21
786.750000	3.95095e-21
786.700000	3.96453e-21
786.650000	3.97816e-21
786.600000	3.99183e-21
786.550000	4.00555e-21
786.500000	4.01932e-21
786.450000	4.03314e-21
786.400000	4.047e-21
786.350000	4.06091e-21
786.300000	4.07487e-21
786.250000	4.08888e-21
786.200000	4.10293e-21
786.150000	4.11703e-21
786.100000	4.13119e-21
786.050000	4.14539e-21
786.000000	4.15963e-21
785.950000	4.17393e-21
785.900000	4.18828e-21
785.850000	4.20267e-21
785.800000	4.21712e-21
785.750000	4.23162e-21
785.700000	4.24616e-21
785.650000	4.26076e-21
785.600000	4.2754e-21
785.550000	4.2901e-21
785.500000	4.30484e-21
785.450000	4.31964e-21
785.400000	4.33449e-21
785.350000	4.34939e-21
785.300000	4.36434e-21
785.250000	4.37934e-21
785.200000	4.39439e-21
785.150000	4.40949e-21
785.100000	4.42465e-21
785.050000	4.43986e-21
785.000000	4.45512e-21
784.950000	4.47043e-21
784.900000	4.4858e-21
784.850000	4.50122e-21
784.800000	4.51669e-21
784.750000	4.53221e-21
784.700000	4.54779e-21
784.650000	4.56342e-21
784.600000	4.57911e-21
784.550000	4.59485e-21
784.500000	4.61064e-21
784.450000	4.62649e-21
784.400000	4.64239e-21
784.350000	4.65835e-21
784.300000	4.67436e-21
784.250000	4.69043e-21
784.200000	4.70655e-21
784.150000	4.72273e-21
784.100000	4.73896e-21
784.050000	4.75525e-21
784.000000	4.77159e-21
783.950000	4.78799e-21
783.900000	4.80445e-21
783.850000	4.82096e-21
783.800000	4.83754e-21
783.750000	4.85416e-21
783.700000	4.87085e-21
783.650000	4.88759e-21
783.600000	4.90439e-21
783.550000	4.92125e-21
783.500000	4.93816e-21
783.450000	4.95513e-21
783.400000	4.97217e-21
783.350000	4.98926e-21
783.300000	5.0064e-21
783.250000	5.02361e-21
783.200000	5.04088e-21
783.150000	5.0582e-21
783.100000	5.07559e-21
783.050000	5.09304e-21
783.000000	5.11054e-21
782.950000	5.12811e-21
782.900000	5.14573e-21
782.850000	5.16342e-21
782.800000	5.18117e-21
782.750000	5.19897e-21
782.700000	5.21684e-21
782.650000	5.23478e-21
782.600000	5.25277e-21
782.550000	5.27082e-21
782.500000	5.28894e-21
782.450000	5.30712e-21
782.400000	5.32536e-21
782.350000	5.34366e-21
782.300000	5.36203e-21
782.250000	5.38046e-21
782.200000	5.39895e-21
782.150000	5.41751e-21
782.100000	5.43613e-21
782.050000	5.45481e-21
782.000000	5.47356e-21
781.950000	5.49237e-21
781.900000	5.51125e-21
781.850000	5.53019e-21
781.800000	5.5492e-21
781.750000	5.56828e-21
781.700000	5.58741e-21
781.650000	5.60662e-21
781.600000	5.62589e-21
781.550000	5.64522e-21
781.500000	5.66463e-21
781.450000	5.6841e-21
781.400000	5.70363e-21
781.350000	5.72324e-21
781.300000	5.74291e-21
781.250000	5.76265e-21
781.200000	5.78245e-21
781.150000	5.80233e-21
781.100000	5.82227e-21
781.050000	5.84228e-21
781.000000	5.86236e-21
780.950000	5.88251e-21
780.900000	5.90273e-21
780.850000	5.92302e-21
780.800000	5.94338e-21
780.750000	5.9638e-21
780.700000	5.9843e-21
780.650000	6.00487e-21
780.600000	6.02551e-21
780.550000	6.04622e-21
780.500000	6.067e-21
780.450000	6.08785e-21
780.400000	6.10877e-21
780.350000	6.12977e-21
780.300000	6.15084e-21
780.250000	6.17198e-21
780.200000	6.19319e-21
780.150000	6.21448e-21
780.100000	6.23584e-21
780.050000	6.25727e-21
780.000000	6.27877e-21
779.950000	6.30035e-21
779.900000	6.32201e-21
779.850000	6.34374e-21
779.800000	6.36554e-21
779.750000	6.38742e-21
779.700000	6.40937e-21
779.650000	6.4314e-21
779.600000	6.45351e-21
779.550000	6.47569e-21
779.500000	6.49794e-21
779.450000	6.52028e-21
779.400000	6.54269e-21
779.350000	6.56517e-21
779.300000	6.58774e-21
779.250000	6.61038e-21
779.200000	6.6331e-21
779.150000	6.6559e-21
779.100000	6.67877e-21
779.050000	6.70173e-21
779.000000	6.72476e-21
778.950000	6.74787e-21
778.900000	6.77106e-21
778.850000	6.79434e-21
778.800000	6.81769e-21
778.750000	6.84112e-21
778.700000	6.86463e-21
778.650000	6.88822e-21
778.600000	6.9119e-21
778.550000	6.93565e-21
778.500000	6.95949e-21
778.450000	6.98341e-21
778.400000	7.00741e-21
778.350000	7.0315e-21
778.300000	7.05566e-21
778.250000	7.07991e-21
778.200000	7.10424e-21
778.150000	7.12866e-21
778.100000	7.15316e-21
778.050000	7.17775e-21
778.000000	7.20241e-21
777.950000	7.22717e-21
777.900000	7.25201e-21
777.850000	7.27693e-21
777.800000	7.30194e-21
777.750000	7.32704e-21
777.700000	7.35222e-21
777.650000	7.37749e-21
777.600000	7.40284e-21
777.550000	7.42829e-21
777.500000	7.45382e-21
777.450000	7.47943e-21
777.400000	7.50514e-21
777.350000	7.53093e-21
777.300000	7.55682e-21
777.250000	7.58279e-21
777.200000	7.60885e-21
777.150000	7.635e-21
777.100000	7.66124e-21
777.050000	7.68757e-21
777.000000	7.71399e-21
776.950000	7.7405e-21
776.900000	7.7671e-21
776.850000	7.7938e-21
776.800000	7.82058e-21
776.750000	7.84746e-21
776.700000	7.87443e-21
776.650000	7.9015e-21
776.600000	7.92865e-21
776.550000	7.9559e-21
776.500000	7.98324e-21
776.450000	8.01068e-21
776.400000	8.03821e-21
776.350000	8.06584e-21
776.300000	8.09356e-21
776.250000	8.12137e-21
776.200000	8.14929e-21
776.150000	8.17729e-21
776.100000	8.2054e-21
776.050000	8.2336e-21
776.000000	8.26189e-21
775.950000	8.29029e-21
775.900000	8.31878e-21
775.850000	8.34737e-21
775.800000	8.37606e-21
775.750000	8.40484e-21
775.700000	8.43373e-21
775.650000	8.46271e-21
775.600000	8.4918e-21
775.550000	8.52098e-21
775.500000	8.55027e-21
775.450000	8.57965e-21
775.400000	8.60914e-21
775.350000	8.63873e-21
775.300000	8.66842e-21
775.250000	8.69821e-21
775.200000	8.7281e-21
775.150000	8.7581e-21
775.100000	8.7882e-21
775.050000	8.8184e-21
775.000000	8.8487e-21
774.950000	8.87912e-21
774.900000	8.90963e-21
774.850000	8.94025e-21
774.800000	8.97098e-21
774.750000	9.00181e-21
774.700000	9.03274e-21
774.650000	9.06379e-21
774.600000	9.09494e-21
774.550000	9.12619e-21
774.500000	9.15756e-21
774.450000	9.18903e-21
774.400000	9.22061e-21
774.350000	9.2523e-21
774.300000	9.28409e-21
774.250000	9.316e-21
774.200000	9.34802e-21
774.150000	9.38014e-21
774.100000	9.41238e-21
774.050000	9.44473e-21
774.000000	9.47719e-21
773.950000	9.50976e-21
773.900000	9.54244e-21
773.850000	9.57523e-21
773.800000	9.60814e-21
773.750000	9.64116e-21
773.700000	9.67429e-21
773.650000	9.70754e-21
773.600000	9.7409e-21
773.550000	9.77438e-21
773.500000	9.80797e-21
773.450000	9.84167e-21
773.400000	9.8755e-21
773.350000	9.90944e-21
773.300000	9.94349e-21
773.250000	9.97766e-21
773.200000	1.0012e-20
773.150000	1.00464e-20
773.100000	1.00809e-20
773.050000	1.01155e-20
773.000000	1.01503e-20
772.950000	1.01852e-20
772.900000	1.02202e-20
772.850000	1.02553e-20
772.800000	1.02905e-20
772.750000	1.03259e-20
772.700000	1.03614e-20
772.650000	1.0397e-20
772.600000	1.04327e-20
772.550000	1.04686e-20
772.500000	1.05046e-20
772.450000	1.05407e-20
772.400000	1.05769e-20
772.350000	1.06132e-20
772.300000	1.06497e-20
772.250000	1.06863e-20
772.200000	1.0723e-20
772.150000	1.07599e-20
772.100000	1.07969e-20
772.050000	1.0834e-20
772.000000	1.08712e-20
771.950000	1.09086e-20
771.900000	1.0946e-20
771.850000	1.09837e-20
771.800000	1.10214e-20
771.750000	1.10593e-20
771.700000	1.10973e-20
771.650000	1.11354e-20
771.600000	1.11737e-20
771.550000	1.12121e-20
771.500000	1.12506e-20
771.450000	1.12893e-20
771.400000	1.13281e-20
771.350000	1.1367e-20
771.300000	1.14061e-20
771.250000	1.14453e-20
771.200000	1.14846e-20
771.150000	1.15241e-20
771.100000	1.15637e-20
771.050000	1.16034e-20
771.000000	1.16433e-20
770.950000	1.16833e-20
770.900000	1.17235e-20
770.850000	1.17637e-20
770.800000	1.18042e-20
770.750000	1.18447e-20
770.700000	1.18854e-20
770.650000	1.19263e-20
770.600000	1.19673e-20
770.550000	1.20084e-20
770.500000	1.20497e-20
770.450000	1.20911e-20
770.400000	1.21326e-20
770.350000	1.21743e-20
770.300000	1.22161e-20
770.250000	1.22581e-20
770.200000	1.23003e-20
770.150000	1.23425e-20
770.100000	1.23849e-20
770.050000	1.24275e-20
770.000000	1.24702e-20
769.950000	1.25131e-20
769.900000	1.25561e-20
769.850000	1.25992e-20
769.800000	1.26425e-20
769.750000	1.2686e-20
769.700000	1.27295e-20
769.650000	1.27733e-20
769.600000	1.28172e-20
769.550000	1.28612e-20
769.500000	1.29054e-20
769.450000	1.29498e-20
769.400000	1.29943e-20
769.350000	1.30389e-20
769.300000	1.30837e-20
769.250000	1.31287e-20
769.200000	1.31738e-20
769.150000	1.32191e-20
769.100000	1.32645e-20
769.050000	1.33101e-20
769.000000	1.33558e-20
768.950000	1.34017e-20
768.900000	1.34478e-20
768.850000	1.3494e-20
768.800000	1.35404e-20
768.750000	1.35869e-20
768.700000	1.36336e-20
768.650000	1.36804e-20
768.600000	1.37275e-20
768.550000	1.37746e-20
768.500000	1.3822e-20
768.450000	1.38695e-20
768.400000	1.39171e-20
768.350000	1.39649e-20
768.300000	1.40129e-20
768.250000	1.40611e-20
768.200000	1.41094e-20
768.150000	1.41579e-20
768.100000	1.42065e-20
768.050000	1.42554e-20
768.000000	1.43044e-20
767.950000	1.43535e-20
767.900000	1.44028e-20
767.850000	1.44523e-20
767.800000	1.4502e-20
767.750000	1.45518e-20
767.700000	1.46018e-20
767.650000	1.4652e-20
767.600000	1.47024e-20
767.550000	1.47529e-20
767.500000	1.48036e-20
767.450000	1.48544e-20
767.400000	1.49055e-20
767.350000	1.49567e-20
767.300000	1.50081e-20
767.250000	1.50597e-20
767.200000	1.51114e-20
767.150000	1.51634e-20
767.100000	1.52155e-20
767.050000	1.52677e-20
767.000000	1.53202e-20
766.950000	1.53729e-20
766.900000	1.54257e-20
766.850000	1.54787e-20
766.800000	1.55319e-20
766.750000	1.55853e-20
766.700000	1.56388e-20
766.650000	1.56925e-20
766.600000	1.57465e-20
766.550000	1.58006e-20
766.500000	1.58549e-20
766.450000	1.59094e-20
766.400000	1.5964e-20
766.350000	1.60189e-20
766.300000	1.60739e-20
766.250000	1.61292e-20
766.200000	1.61846e-20
766.150000	1.62402e-20
766.100000	1.6296e-20
766.050000	1.6352e-20
766.000000	1.64082e-20
765.950000	1.64646e-20
765.900000	1.65212e-20
765.850000	1.65779e-20
765.800000	1.66349e-20
765.750000	1.66921e-20
765.700000	1.67494e-20
765.650000	1.6807e-20
765.600000	1.68647e-20
765.550000	1.69227e-20
765.500000	1.69808e-20
765.450000	1.70392e-20
765.400000	1.70977e-20
765.350000	1.71565e-20
765.300000	1.72154e-20
765.250000	1.72746e-20
765.200000	1.7334e-20
765.150000	1.73935e-20
765.100000	1.74533e-20
765.050000	1.75133e-20
765.000000	1.75734e-20
764.950000	1.76338e-20
764.900000	1.76944e-20
764.850000	1.77552e-20
764.800000	1.78162e-20
764.750000	1.78774e-20
764.700000	1.79389e-20
764.650000	1.80005e-20
764.600000	1.80624e-20
764.550000	1.81244e-20
764.500000	1.81867e-20
764.450000	1.82492e-20
764.400000	1.83119e-20
764.350000	1.83748e-20
764.300000	1.8438e-20
764.250000	1.85013e-20
764.200000	1.85649e-20
764.150000	1.86287e-20
764.100000	1.86927e-20
764.050000	1.87569e-20
764.000000	1.88214e-20
763.950000	1.88861e-20
763.900000	1.8951e-20
763.850000	1.90161e-20
763.800000	1.90814e-20
763.750000	1.9147e-20
763.700000	1.92128e-20
763.650000	1.92788e-20
763.600000	1.93451e-20
763.550000	1.94115e-20
763.500000	1.94782e-20
763.450000	1.95452e-20
763.400000	1.96123e-20
763.350000	1.96797e-20
763.300000	1.97473e-20
763.250000	1.98152e-20
763.200000	1.98833e-20
763.150000	1.99516e-20
763.100000	2.00201e-20
763.050000	2.00889e-20
763.000000	2.0158e-20
762.950000	2.02272e-20
762.900000	2.02967e-20
762.850000	2.03665e-20
762.800000	2.04365e-20
762.750000	2.05067e-20
762.700000	2.05771e-20
762.650000	2.06478e-20
762.600000	2.07188e-20
762.550000	2.079e-20
762.500000	2.08614e-20
762.450000	2.09331e-20
762.400000	2.1005e-20
762.350000	2.10772e-20
762.300000	2.11496e-20
762.250000	2.12223e-20
762.200000	2.12952e-20
762.150000	2.13684e-20
762.100000	2.14418e-20
762.050000	2.15155e-20
762.000000	2.15894e-20
761.950000	2.16636e-20
761.900000	2.1738e-20
761.850000	2.18127e-20
761.800000	2.18877e-20
761.750000	2.19629e-20
761.700000	2.20384e-20
761.650000	2.21141e-20
761.600000	2.21901e-20
761.550000	2.22663e-20
761.500000	2.23428e-20
761.450000	2.24196e-20
761.400000	2.24966e-20
761.350000	2.25739e-20
761.300000	2.26515e-20
761.250000	2.27293e-20
761.200000	2.28074e-20
761.150000	2.28858e-20
761.100000	2.29644e-20
761.050000	2.30433e-20
761.000000	2.31225e-20
760.950000	2.3202e-20
760.900000	2.32817e-20
760.850000	2.33617e-20
760.800000	2.34419e-20
760.750000	2.35225e-20
760.700000	2.36033e-20
760.650000	2.36844e-20
760.600000	2.37658e-20
760.550000	2.38475e-20
760.500000	2.39294e-20
760.450000	2.40116e-20
760.400000	2.40941e-20
760.350000	2.41769e-20
760.300000	2.426e-20
760.250000	2.43433e-20
760.200000	2.4427e-20
760.150000	2.45109e-20
760.100000	2.45951e-20
760.050000	2.46796e-20
760.000000	2.47644e-20
759.950000	2.48495e-20
759.900000	2.49349e-20
759.850000	2.50206e-20
759.800000	2.51066e-20
759.750000	2.51928e-20
759.700000	2.52794e-20
759.650000	2.53662e-20
759.600000	2.54534e-20
759.550000	2.55408e-20
759.500000	2.56286e-20
759.450000	2.57167e-20
759.400000	2.5805e-20
759.350000	2.58937e-20
759.300000	2.59827e-20
759.250000	2.60719e-20
759.200000	2.61615e-20
759.150000	2.62514e-20
759.100000	2.63416e-20
759.050000	2.64321e-20
759.000000	2.65229e-20
758.950000	2.66141e-20
758.900000	2.67055e-20
758.850000	2.67973e-20
758.800000	2.68893e-20
758.750000	2.69817e-20
758.700000	2.70744e-20
758.650000	2.71674e-20
758.600000	2.72608e-20
758.550000	2.73545e-20
758.500000	2.74484e-20
758.450000	2.75428e-20
758.400000	2.76374e-20
758.350000	2.77323e-20
758.300000	2.78276e-20
758.250000	2.79232e-20
758.200000	2.80192e-20
758.150000	2.81155e-20
758.100000	2.82121e-20
758.050000	2.8309e-20
758.000000	2.84063e-20
757.950000	2.85039e-20
757.900000	2.86018e-20
757.850000	2.87001e-20
757.800000	2.87987e-20
757.750000	2.88976e-20
757.700000	2.89969e-20
757.650000	2.90965e-20
757.600000	2.91965e-20
757.550000	2.92968e-20
757.500000	2.93975e-20
757.450000	2.94985e-20
757.400000	2.95998e-20
757.350000	2.97015e-20
757.300000	2.98036e-20
757.250000	2.9906e-20
757.200000	3.00087e-20
757.150000	3.01118e-20
757.100000	3.02153e-20
757.050000	3.03191e-20
757.000000	3.04233e-20
756.950000	3.05278e-20
756.900000	3.06327e-20
756.850000	3.07379e-20
756.800000	3.08436e-20
756.750000	3.09495e-20
756.700000	3.10559e-20
756.650000	3.11626e-20
756.600000	3.12696e-20
756.550000	3.13771e-20
756.500000	3.14849e-20
756.450000	3.1593e-20
756.400000	3.17016e-20
756.350000	3.18105e-20
756.300000	3.19198e-20
756.250000	3.20295e-20
756.200000	3.21395e-20
756.150000	3.22499e-20
756.100000	3.23607e-20
756.050000	3.24719e-20
756.000000	3.25835e-20
755.950000	3.26954e-20
755.900000	3.28078e-20
755.850000	3.29205e-20
755.800000	3.30336e-20
755.750000	3.31471e-20
755.700000	3.3261e-20
755.650000	3.33753e-20
755.600000	3.34899e-20
755.550000	3.3605e-20
755.500000	3.37204e-20
755.450000	3.38363e-20
755.400000	3.39525e-20
755.350000	3.40692e-20
755.300000	3.41863e-20
755.250000	3.43037e-20
755.200000	3.44216e-20
755.150000	3.45398e-20
755.100000	3.46585e-20
755.050000	3.47776e-20
755.000000	3.48971e-20
754.950000	3.5017e-20
754.900000	3.51373e-20
754.850000	3.5258e-20
754.800000	3.53791e-20
754.750000	3.55007e-20
754.700000	3.56226e-20
754.650000	3.5745e-20
754.600000	3.58678e-20
754.550000	3.59911e-20
754.500000	3.61147e-20
754.450000	3.62388e-20
754.400000	3.63633e-20
754.350000	3.64882e-20
754.300000	3.66136e-20
754.250000	3.67394e-20
754.200000	3.68656e-20
754.150000	3.69923e-20
754.100000	3.71194e-20
754.050000	3.72469e-20
754.000000	3.73749e-20
753.950000	3.75033e-20
753.900000	3.76321e-20
753.850000	3.77614e-20
753.800000	3.78911e-20
753.750000	3.80213e-20
753.700000	3.81519e-20
753.650000	3.8283e-20
753.600000	3.84145e-20
753.550000	3.85465e-20
753.500000	3.86789e-20
753.450000	3.88118e-20
753.400000	3.89452e-20
753.350000	3.9079e-20
753.300000	3.92132e-20
753.250000	3.9348e-20
753.200000	3.94831e-20
753.150000	3.96188e-20
753.100000	3.97549e-20
753.050000	3.98915e-20
753.000000	4.00285e-20
752.950000	4.01661e-20
752.900000	4.03041e-20
752.850000	4.04425e-20
752.800000	4.05815e-20
752.750000	4.07209e-20
752.700000	4.08608e-20
752.650000	4.10012e-20
752.600000	4.1142e-20
752.550000	4.12834e-20
752.500000	4.14252e-20
752.450000	4.15675e-20
752.400000	4.17103e-20
752.350000	4.18536e-20
752.300000	4.19974e-20
752.250000	4.21417e-20
752.200000	4.22865e-20
752.150000	4.24318e-20
752.100000	4.25775e-20
752.050000	4.27238e-20
752.000000	4.28706e-20
751.950000	4.30179e-20
751.900000	4.31657e-20
751.850000	4.3314e-20
751.800000	4.34628e-20
751.750000	4.36121e-20
751.700000	4.37619e-20
751.650000	4.39123e-20
751.600000	4.40631e-20
751.550000	4.42145e-20
751.500000	4.43664e-20
751.450000	4.45188e-20
751.400000	4.46718e-20
751.350000	4.48252e-20
751.300000	4.49792e-20
751.250000	4.51338e-20
751.200000	4.52888e-20
751.150000	4.54444e-20
751.100000	4.56005e-20
751.050000	4.57572e-20
751.000000	4.59144e-20
750.950000	4.60721e-20
750.900000	4.62304e-20
750.850000	4.63892e-20
750.800000	4.65486e-20
750.750000	4.67085e-20
750.700000	4.6869e-20
750.650000	4.703e-20
750.600000	4.71916e-20
750.550000	4.73537e-20
750.500000	4.75164e-20
750.450000	4.76796e-20
750.400000	4.78434e-20
750.350000	4.80078e-20
750.300000	4.81727e-20
750.250000	4.83382e-20
750.200000	4.85043e-20
750.150000	4.86709e-20
750.100000	4.88381e-20
750.050000	4.90059e-20
750.000000	4.91742e-20
749.950000	4.93432e-20
749.900000	4.95127e-20
749.850000	4.96828e-20
749.800000	4.98535e-20
749.750000	5.00247e-20
749.700000	5.01966e-20
749.650000	5.0369e-20
749.600000	5.05421e-20
749.550000	5.07157e-20
749.500000	5.08899e-20
749.450000	5.10648e-20
749.400000	5.12402e-20
749.350000	5.14162e-20
749.300000	5.15928e-20
749.250000	5.17701e-20
749.200000	5.19479e-20
749.150000	5.21264e-20
749.100000	5.23055e-20
749.050000	5.24852e-20
749.000000	5.26655e-20
748.950000	5.28464e-20
748.900000	5.30279e-20
748.850000	5.32101e-20
748.800000	5.33929e-20
748.750000	5.35763e-20
748.700000	5.37604e-20
748.650000	5.39451e-20
748.600000	5.41304e-20
748.550000	5.43163e-20
748.500000	5.45029e-20
748.450000	5.46902e-20
748.400000	5.48781e-20
748.350000	5.50666e-20
748.300000	5.52557e-20
748.250000	5.54456e-20
748.200000	5.5636e-20
748.150000	5.58272e-20
748.100000	5.6019e-20
748.050000	5.62114e-20
748.000000	5.64045e-20
747.950000	5.65983e-20
747.900000	5.67927e-20
747.850000	5.69878e-20
747.800000	5.71836e-20
747.750000	5.738e-20
747.700000	5.75771e-20
747.650000	5.77749e-20
747.600000	5.79734e-20
747.550000	5.81726e-20
747.500000	5.83724e-20
747.450000	5.85729e-20
747.400000	5.87741e-20
747.350000	5.8976e-20
747.300000	5.91786e-20
747.250000	5.93819e-20
747.200000	5.95859e-20
747.150000	5.97906e-20
747.100000	5.9996e-20
747.050000	6.02021e-20
747.000000	6.04089e-20
746.950000	6.06165e-20
746.900000	6.08247e-20
746.850000	6.10336e-20
746.800000	6.12433e-20
746.750000	6.14537e-20
746.700000	6.16648e-20
746.650000	6.18766e-20
746.600000	6.20892e-20
746.550000	6.23025e-20
746.500000	6.25165e-20
746.450000	6.27313e-20
746.400000	6.29468e-20
746.350000	6.3163e-20
746.300000	6.338e-20
746.250000	6.35977e-20
746.200000	6.38162e-20
746.150000	6.40354e-20
746.100000	6.42554e-20
746.050000	6.44761e-20
746.000000	6.46976e-20
745.950000	6.49198e-20
745.900000	6.51429e-20
745.850000	6.53666e-20
745.800000	6.55912e-20
745.750000	6.58165e-20
745.700000	6.60426e-20
745.650000	6.62695e-20
745.600000	6.64971e-20
745.550000	6.67255e-20
745.500000	6.69547e-20
745.450000	6.71847e-20
745.400000	6.74155e-20
745.350000	6.76471e-20
745.300000	6.78795e-20
745.250000	6.81127e-20
745.200000	6.83467e-20
745.150000	6.85814e-20
745.100000	6.8817e-20
745.050000	6.90534e-20
745.000000	6.92906e-20
744.950000	6.95287e-20
744.900000	6.97675e-20
744.850000	7.00072e-20
744.800000	7.02476e-20
744.750000	7.0489e-20
744.700000	7.07311e-20
744.650000	7.09741e-20
744.600000	7.12179e-20
744.550000	7.14625e-20
744.500000	7.1708e-20
744.450000	7.19543e-20
744.400000	7.22015e-20
744.350000	7.24495e-20
744.300000	7.26984e-20
744.250000	7.29481e-20
744.200000	7.31987e-20
744.150000	7.34501e-20
744.100000	7.37024e-20
744.050000	7.39556e-20
744.000000	7.42097e-20
743.950000	7.44646e-20
743.900000	7.47204e-20
743.850000	7.49771e-20
743.800000	7.52346e-20
743.750000	7.5493e-20
743.700000	7.57524e-20
743.650000	7.60126e-20
743.600000	7.62737e-20
743.550000	7.65357e-20
743.500000	7.67986e-20
743.450000	7.70624e-20
743.400000	7.73271e-20
743.350000	7.75927e-20
743.300000	7.78593e-20
743.250000	7.81267e-20
743.200000	7.83951e-20
743.150000	7.86644e-20
743.100000	7.89346e-20
743.050000	7.92058e-20
743.000000	7.94778e-20
742.950000	7.97508e-20
742.900000	8.00248e-20
742.850000	8.02997e-20
742.800000	8.05755e-20
742.750000	8.08523e-20
742.700000	8.113e-20
742.650000	8.14087e-20
742.600000	8.16883e-20
742.550000	8.19689e-20
742.500000	8.22505e-20
742.450000	8.2533e-20
742.400000	8.28165e-20
742.350000	8.3101e-20
742.300000	8.33865e-20
742.250000	8.36729e-20
742.200000	8.39603e-20
742.150000	8.42487e-20
742.100000	8.45381e-20
742.050000	8.48285e-20
742.000000	8.51199e-20
741.950000	8.54123e-20
741.900000	8.57056e-20
741.850000	8.6e-20
741.800000	8.62955e-20
741.750000	8.65919e-20
741.700000	8.68893e-20
741.650000	8.71878e-20
741.600000	8.74873e-20
741.550000	8.77878e-20
741.500000	8.80893e-20
741.450000	8.83919e-20
741.400000	8.86955e-20
741.350000	8.90002e-20
741.300000	8.93059e-20
741.250000	8.96127e-20
741.200000	8.99205e-20
741.150000	9.02294e-20
741.100000	9.05393e-20
741.050000	9.08503e-20
741.000000	9.11623e-20
740.950000	9.14755e-20
740.900000	9.17897e-20
740.850000	9.2105e-20
740.800000	9.24214e-20
740.750000	9.27388e-20
740.700000	9.30574e-20
740.650000	9.3377e-20
740.600000	9.36977e-20
740.550000	9.40196e-20
740.500000	9.43425e-20
740.450000	9.46666e-20
740.400000	9.49918e-20
740.350000	9.53181e-20
740.300000	9.56455e-20
740.250000	9.5974e-20
740.200000	9.63036e-20
740.150000	9.66344e-20
740.100000	9.69664e-20
740.050000	9.72994e-20
740.000000	9.76336e-20
739.950000	9.7969e-20
739.900000	9.83055e-20
739.850000	9.86432e-20
739.800000	9.8982e-20
739.750000	9.9322e-20
739.700000	9.96632e-20
739.650000	1.00005e-19
739.600000	1.00349e-19
739.550000	1.00694e-19
739.500000	1.0104e-19
739.450000	1.01387e-19
739.400000	1.01735e-19
739.350000	1.02084e-19
739.300000	1.02435e-19
739.250000	1.02787e-19
739.200000	1.0314e-19
739.150000	1.03494e-19
739.100000	1.0385e-19
739.050000	1.04206e-19
739.000000	1.04564e-19
738.950000	1.04923e-19
738.900000	1.05284e-19
738.850000	1.05645e-19
738.800000	1.06008e-19
738.750000	1.06372e-19
738.700000	1.06738e-19
738.650000	1.07104e-19
738.600000	1.07472e-19
738.550000	1.07841e-19
738.500000	1.08212e-19
738.450000	1.08583e-19
738.400000	1.08956e-19
738.350000	1.09331e-19
738.300000	1.09706e-19
738.250000	1.10083e-19
738.200000	1.10461e-19
738.150000	1.10841e-19
738.100000	1.11221e-19
738.050000	1.11603e-19
738.000000	1.11987e-19
737.950000	1.12371e-19
737.900000	1.12757e-19
737.850000	1.13145e-19
737.800000	1.13533e-19
737.750000	1.13923e-19
737.700000	1.14314e-19
737.650000	1.14707e-19
737.600000	1.15101e-19
737.550000	1.15496e-19
737.500000	1.15893e-19
737.450000	1.16291e-19
737.400000	1.16691e-19
737.350000	1.17091e-19
737.300000	1.17494e-19
737.250000	1.17897e-19
737.200000	1.18302e-19
737.150000	1.18708e-19
737.100000	1.19116e-19
737.050000	1.19525e-19
737.000000	1.19936e-19
736.950000	1.20348e-19
736.900000	1.20761e-19
736.850000	1.21176e-19
736.800000	1.21592e-19
736.750000	1.2201e-19
736.700000	1.22429e-19
736.650000	1.22849e-19
736.600000	1.23271e-19
736.550000	1.23695e-19
736.500000	1.24119e-19
736.450000	1.24546e-19
736.400000	1.24973e-19
736.350000	1.25403e-19
736.300000	1.25833e-19
736.250000	1.26266e-19
736.200000	1.26699e-19
736.150000	1.27134e-19
736.100000	1.27571e-19
736.050000	1.28009e-19
736.000000	1.28449e-19
735.950000	1.2889e-19
735.900000	1.29333e-19
735.850000	1.29777e-19
735.800000	1.30223e-19
735.750000	1.3067e-19
735.700000	1.31119e-19
735.650000	1.31569e-19
735.600000	1.32021e-19
735.550000	1.32475e-19
735.500000	1.3293e-19
735.450000	1.33386e-19
735.400000	1.33844e-19
735.350000	1.34304e-19
735.300000	1.34765e-19
735.250000	1.35228e-19
735.200000	1.35693e-19
735.150000	1.36159e-19
735.100000	1.36626e-19
735.050000	1.37095e-19
735.000000	1.37566e-19
734.950000	1.38039e-19
734.900000	1.38513e-19
734.850000	1.38989e-19
734.800000	1.39466e-19
734.750000	1.39945e-19
734.700000	1.40426e-19
734.650000	1.40908e-19
734.600000	1.41392e-19
734.550000	1.41878e-19
734.500000	1.42365e-19
734.450000	1.42854e-19
734.400000	1.43344e-19
734.350000	1.43837e-19
734.300000	1.44331e-19
734.250000	1.44827e-19
734.200000	1.45324e-19
734.150000	1.45823e-19
734.100000	1.46324e-19
734.050000	1.46826e-19
734.000000	1.47331e-19
733.950000	1.47837e-19
733.900000	1.48344e-19
733.850000	1.48854e-19
733.800000	1.49365e-19
733.750000	1.49878e-19
733.700000	1.50393e-19
733.650000	1.50909e-19
733.600000	1.51428e-19
733.550000	1.51948e-19
733.500000	1.5247e-19
733.450000	1.52993e-19
733.400000	1.53519e-19
733.350000	1.54046e-19
733.300000	1.54575e-19
733.250000	1.55106e-19
733.200000	1.55639e-19
733.150000	1.56173e-19
733.100000	1.5671e-19
733.050000	1.57248e-19
733.000000	1.57788e-19
732.950000	1.5833e-19
732.900000	1.58874e-19
732.850000	1.59419e-19
732.800000	1.59967e-19
732.750000	1.60516e-19
732.700000	1.61068e-19
732.650000	1.61621e-19
732.600000	1.62176e-19
732.550000	1.62733e-19
732.500000	1.63292e-19
732.450000	1.63852e-19
732.400000	1.64415e-19
732.350000	1.6498e-19
732.300000	1.65546e-19
732.250000	1.66115e-19
732.200000	1.66686e-19
732.150000	1.67258e-19
732.100000	1.67832e-19
732.050000	1.68409e-19
732.000000	1.68987e-19
731.950000	1.69568e-19
731.900000	1.7015e-19
731.850000	1.70734e-19
731.800000	1.71321e-19
731.750000	1.71909e-19
731.700000	1.72499e-19
731.650000	1.73092e-19
731.600000	1.73686e-19
731.550000	1.74283e-19
731.500000	1.74881e-19
731.450000	1.75482e-19
731.400000	1.76085e-19
731.350000	1.76689e-19
731.300000	1.77296e-19
731.250000	1.77905e-19
731.200000	1.78516e-19
731.150000	1.79129e-19
731.100000	1.79744e-19
731.050000	1.80362e-19
731.000000	1.80981e-19
730.950000	1.81603e-19
730.900000	1.82226e-19
730.850000	1.82852e-19
730.800000	1.8348e-19
730.750000	1.8411e-19
730.700000	1.84743e-19
730.650000	1.85377e-19
730.600000	1.86014e-19
730.550000	1.86653e-19
730.500000	1.87294e-19
730.450000	1.87937e-19
730.400000	1.88582e-19
730.350000	1.8923e-19
730.300000	1.8988e-19
730.250000	1.90532e-19
730.200000	1.91186e-19
730.150000	1.91843e-19
730.100000	1.92502e-19
730.050000	1.93163e-19
730.000000	1.93826e-19
729.950000	1.94492e-19
729.900000	1.9516e-19
729.850000	1.9583e-19
729.800000	1.96503e-19
729.750000	1.97177e-19
729.700000	1.97855e-19
729.650000	1.98534e-19
729.600000	1.99216e-19
729.550000	1.999e-19
729.500000	2.00587e-19
729.450000	2.01275e-19
729.400000	2.01967e-19
729.350000	2.0266e-19
729.300000	2.03356e-19
729.250000	2.04055e-19
729.200000	2.04755e-19
729.150000	2.05459e-19
729.100000	2.06164e-19
729.050000	2.06872e-19
729.000000	2.07583e-19
728.950000	2.08296e-19
728.900000	2.09011e-19
728.850000	2.09729e-19
728.800000	2.10449e-19
728.750000	2.11172e-19
728.700000	2.11897e-19
728.650000	2.12625e-19
728.600000	2.13355e-19
728.550000	2.14087e-19
728.500000	2.14823e-19
728.450000	2.1556e-19
728.400000	2.16301e-19
728.350000	2.17044e-19
728.300000	2.17789e-19
728.250000	2.18537e-19
728.200000	2.19287e-19
728.150000	2.2004e-19
728.100000	2.20796e-19
728.050000	2.21554e-19
728.000000	2.22315e-19
727.950000	2.23079e-19
727.900000	2.23845e-19
727.850000	2.24613e-19
727.800000	2.25385e-19
727.750000	2.26159e-19
727.700000	2.26935e-19
727.650000	2.27715e-19
727.600000	2.28497e-19
727.550000	2.29282e-19
727.500000	2.30069e-19
727.450000	2.30859e-19
727.400000	2.31652e-19
727.350000	2.32447e-19
727.300000	2.33246e-19
727.250000	2.34047e-19
727.200000	2.3485e-19
727.150000	2.35657e-19
727.100000	2.36466e-19
727.050000	2.37278e-19
727.000000	2.38093e-19
726.950000	2.38911e-19
726.900000	2.39731e-19
726.850000	2.40554e-19
726.800000	2.4138e-19
726.750000	2.42209e-19
726.700000	2.43041e-19
726.650000	2.43876e-19
726.600000	2.44713e-19
726.550000	2.45554e-19
726.500000	2.46397e-19
726.450000	2.47243e-19
726.400000	2.48092e-19
726.350000	2.48944e-19
726.300000	2.49799e-19
726.250000	2.50657e-19
726.200000	2.51518e-19
726.150000	2.52381e-19
726.100000	2.53248e-19
726.050000	2.54118e-19
726.000000	2.5499e-19
725.950000	2.55866e-19
725.900000	2.56745e-19
725.850000	2.57626e-19
725.800000	2.58511e-19
725.750000	2.59399e-19
725.700000	2.60289e-19
725.650000	2.61183e-19
725.600000	2.6208e-19
725.550000	2.6298e-19
725.500000	2.63883e-19
725.450000	2.64789e-19
725.400000	2.65699e-19
725.350000	2.66611e-19
725.300000	2.67527e-19
725.250000	2.68445e-19
725.200000	2.69367e-19
725.150000	2.70292e-19
725.100000	2.7122e-19
725.050000	2.72152e-19
725.000000	2.73086e-19
724.950000	2.74024e-19
724.900000	2.74965e-19
724.850000	2.75909e-19
724.800000	2.76857e-19
724.750000	2.77808e-19
724.700000	2.78762e-19
724.650000	2.79719e-19
724.600000	2.80679e-19
724.550000	2.81643e-19
724.500000	2.8261e-19
724.450000	2.83581e-19
724.400000	2.84555e-19
724.350000	2.85532e-19
724.300000	2.86512e-19
724.250000	2.87496e-19
724.200000	2.88483e-19
724.150000	2.89474e-19
724.100000	2.90468e-19
724.050000	2.91466e-19
724.000000	2.92466e-19
723.950000	2.93471e-19
723.900000	2.94479e-19
723.850000	2.9549e-19
723.800000	2.96504e-19
723.750000	2.97523e-19
723.700000	2.98544e-19
723.650000	2.99569e-19
723.600000	3.00598e-19
723.550000	3.0163e-19
723.500000	3.02666e-19
723.450000	3.03706e-19
723.400000	3.04748e-19
723.350000	3.05795e-19
723.300000	3.06845e-19
723.250000	3.07899e-19
723.200000	3.08956e-19
723.150000	3.10017e-19
723.100000	3.11081e-19
723.050000	3.1215e-19
723.000000	3.13221e-19
722.950000	3.14297e-19
722.900000	3.15376e-19
722.850000	3.16459e-19
722.800000	3.17546e-19
722.750000	3.18636e-19
722.700000	3.19731e-19
722.650000	3.20828e-19
722.600000	3.2193e-19
722.550000	3.23036e-19
722.500000	3.24145e-19
722.450000	3.25258e-19
722.400000	3.26375e-19
722.350000	3.27495e-19
722.300000	3.2862e-19
722.250000	3.29748e-19
722.200000	3.30881e-19
722.150000	3.32017e-19
722.100000	3.33157e-19
722.050000	3.34301e-19
722.000000	3.35449e-19
721.950000	3.36601e-19
721.900000	3.37757e-19
721.850000	3.38916e-19
721.800000	3.4008e-19
721.750000	3.41248e-19
721.700000	3.4242e-19
721.650000	3.43596e-19
721.600000	3.44775e-19
721.550000	3.45959e-19
721.500000	3.47147e-19
721.450000	3.48339e-19
721.400000	3.49535e-19
721.350000	3.50736e-19
721.300000	3.5194e-19
721.250000	3.53148e-19
721.200000	3.54361e-19
721.150000	3.55578e-19
721.100000	3.56799e-19
721.050000	3.58024e-19
721.000000	3.59253e-19
720.950000	3.60487e-19
720.900000	3.61725e-19
720.850000	3.62967e-19
720.800000	3.64213e-19
720.750000	3.65464e-19
720.700000	3.66719e-19
720.650000	3.67978e-19
720.600000	3.69242e-19
720.550000	3.70509e-19
720.500000	3.71782e-19
720.450000	3.73058e-19
720.400000	3.74339e-19
720.350000	3.75625e-19
720.300000	3.76914e-19
720.250000	3.78209e-19
720.200000	3.79507e-19
720.150000	3.8081e-19
720.100000	3.82118e-19
720.050000	3.8343e-19
720.000000	3.84747e-19
719.950000	3.86068e-19
719.900000	3.87393e-19
719.850000	3.88724e-19
719.800000	3.90058e-19
719.750000	3.91398e-19
719.700000	3.92742e-19
719.650000	3.9409e-19
719.600000	3.95443e-19
719.550000	3.96801e-19
719.500000	3.98164e-19
719.450000	3.99531e-19
719.400000	4.00903e-19
719.350000	4.02279e-19
719.300000	4.0366e-19
719.250000	4.05046e-19
719.200000	4.06437e-19
719.150000	4.07833e-19
719.100000	4.09233e-19
719.050000	4.10638e-19
719.000000	4.12048e-19
718.950000	4.13463e-19
718.900000	4.14883e-19
718.850000	4.16307e-19
718.800000	4.17737e-19
718.750000	4.19171e-19
718.700000	4.2061e-19
718.650000	4.22055e-19
718.600000	4.23504e-19
718.550000	4.24958e-19
718.500000	4.26417e-19
718.450000	4.27881e-19
718.400000	4.2935e-19
718.350000	4.30825e-19
718.300000	4.32304e-19
718.250000	4.33788e-19
718.200000	4.35278e-19
718.150000	4.36772e-19
718.100000	4.38272e-19
718.050000	4.39777e-19
718.000000	4.41287e-19
717.950000	4.42802e-19
717.900000	4.44322e-19
717.850000	4.45848e-19
717.800000	4.47379e-19
717.750000	4.48915e-19
717.700000	4.50456e-19
717.650000	4.52003e-19
717.600000	4.53555e-19
717.550000	4.55112e-19
717.500000	4.56675e-19
717.450000	4.58243e-19
717.400000	4.59816e-19
717.350000	4.61395e-19
717.300000	4.62979e-19
717.250000	4.64569e-19
717.200000	4.66164e-19
717.150000	4.67765e-19
717.100000	4.69371e-19
717.050000	4.70982e-19
717.000000	4.726e-19
716.950000	4.74222e-19
716.900000	4.7585e-19
716.850000	4.77484e-19
716.800000	4.79124e-19
716.750000	4.80769e-19
716.700000	4.8242e-19
716.650000	4.84076e-19
716.600000	4.85738e-19
716.550000	4.87406e-19
716.500000	4.89079e-19
716.450000	4.90759e-19
716.400000	4.92444e-19
716.350000	4.94134e-19
716.300000	4.95831e-19
716.250000	4.97533e-19
716.200000	4.99242e-19
716.150000	5.00956e-19
716.100000	5.02676e-19
716.050000	5.04402e-19
716.000000	5.06134e-19
715.950000	5.07871e-19
715.900000	5.09615e-19
715.850000	5.11365e-19
715.800000	5.13121e-19
715.750000	5.14882e-19
715.700000	5.1665e-19
715.650000	5.18424e-19
715.600000	5.20204e-19
715.550000	5.2199e-19
715.500000	5.23782e-19
715.450000	5.25581e-19
715.400000	5.27385e-19
715.350000	5.29196e-19
715.300000	5.31013e-19
715.250000	5.32836e-19
715.200000	5.34665e-19
715.150000	5.36501e-19
715.100000	5.38343e-19
715.050000	5.40192e-19
715.000000	5.42046e-19
714.950000	5.43907e-19
714.900000	5.45775e-19
714.850000	5.47649e-19
714.800000	5.49529e-19
714.750000	5.51416e-19
714.700000	5.53309e-19
714.650000	5.55209e-19
714.600000	5.57115e-19
714.550000	5.59028e-19
714.500000	5.60947e-19
714.450000	5.62873e-19
714.400000	5.64805e-19
714.350000	5.66745e-19
714.300000	5.6869e-19
714.250000	5.70643e-19
714.200000	5.72602e-19
714.150000	5.74568e-19
714.100000	5.76541e-19
714.050000	5.7852e-19
714.000000	5.80506e-19
713.950000	5.825e-19
713.900000	5.84499e-19
713.850000	5.86506e-19
713.800000	5.8852e-19
713.750000	5.9054e-19
713.700000	5.92568e-19
713.650000	5.94602e-19
713.600000	5.96644e-19
713.550000	5.98692e-19
713.500000	6.00748e-19
713.450000	6.0281e-19
713.400000	6.0488e-19
713.350000	6.06957e-19
713.300000	6.09041e-19
713.250000	6.11132e-19
713.200000	6.1323e-19
713.150000	6.15335e-19
713.100000	6.17448e-19
713.050000	6.19568e-19
713.000000	6.21695e-19
712.950000	6.23829e-19
712.900000	6.25971e-19
712.850000	6.2812e-19
712.800000	6.30277e-19
712.750000	6.3244e-19
712.700000	6.34612e-19
712.650000	6.36791e-19
712.600000	6.38977e-19
712.550000	6.41171e-19
712.500000	6.43372e-19
712.450000	6.45581e-19
712.400000	6.47797e-19
712.350000	6.50021e-19
712.300000	6.52253e-19
712.250000	6.54492e-19
712.200000	6.56739e-19
712.150000	6.58994e-19
712.100000	6.61256e-19
712.050000	6.63527e-19
712.000000	6.65805e-19
711.950000	6.68091e-19
711.900000	6.70384e-19
711.850000	6.72686e-19
711.800000	6.74995e-19
711.750000	6.77313e-19
711.700000	6.79638e-19
711.650000	6.81971e-19
711.600000	6.84313e-19
711.550000	6.86662e-19
711.500000	6.89019e-19
711.450000	6.91385e-19
711.400000	6.93759e-19
711.350000	6.9614e-19
711.300000	6.9853e-19
711.250000	7.00928e-19
711.200000	7.03335e-19
711.150000	7.0575e-19
711.100000	7.08172e-19
711.050000	7.10604e-19
711.000000	7.13043e-19
710.950000	7.15491e-19
710.900000	7.17948e-19
710.850000	7.20412e-19
710.800000	7.22886e-19
710.750000	7.25368e-19
710.700000	7.27858e-19
710.650000	7.30357e-19
710.600000	7.32864e-19
710.550000	7.3538e-19
710.500000	7.37905e-19
710.450000	7.40438e-19
710.400000	7.4298e-19
710.350000	7.45531e-19
710.300000	7.4809e-19
710.250000	7.50658e-19
710.200000	7.53236e-19
710.150000	7.55821e-19
710.100000	7.58416e-19
710.050000	7.6102e-19
710.000000	7.63633e-19
709.950000	7.66254e-19
709.900000	7.68885e-19
709.850000	7.71524e-19
709.800000	7.74173e-19
709.750000	7.76831e-19
709.700000	7.79498e-19
709.650000	7.82174e-19
709.600000	7.84859e-19
709.550000	7.87554e-19
709.500000	7.90257e-19
709.450000	7.9297e-19
709.400000	7.95693e-19
709.350000	7.98424e-19
709.300000	8.01165e-19
709.250000	8.03916e-19
709.200000	8.06676e-19
709.150000	8.09445e-19
709.100000	8.12224e-19
709.050000	8.15012e-19
709.000000	8.1781e-19
708.950000	8.20618e-19
708.900000	8.23435e-19
708.850000	8.26262e-19
708.800000	8.29098e-19
708.750000	8.31945e-19
708.700000	8.34801e-19
708.650000	8.37666e-19
708.600000	8.40542e-19
708.550000	8.43428e-19
708.500000	8.46323e-19
708.450000	8.49229e-19
708.400000	8.52144e-19
708.350000	8.55069e-19
708.300000	8.58005e-19
708.250000	8.6095e-19
708.200000	8.63906e-19
708.150000	8.66872e-19
708.100000	8.69848e-19
708.050000	8.72834e-19
708.000000	8.7583e-19
707.950000	8.78837e-19
707.900000	8.81854e-19
707.850000	8.84881e-19
707.800000	8.87919e-19
707.750000	8.90967e-19
707.700000	8.94026e-19
707.650000	8.97095e-19
707.600000	9.00175e-19
707.550000	9.03265e-19
707.500000	9.06366e-19
707.450000	9.09477e-19
707.400000	9.12599e-19
707.350000	9.15732e-19
707.300000	9.18876e-19
707.250000	9.2203e-19
707.200000	9.25195e-19
707.150000	9.28371e-19
707.100000	9.31558e-19
707.050000	9.34756e-19
707.000000	9.37965e-19
706.950000	9.41185e-19
706.900000	9.44416e-19
706.850000	9.47658e-19
706.800000	9.50912e-19
706.750000	9.54176e-19
706.700000	9.57451e-19
706.650000	9.60738e-19
706.600000	9.64036e-19
706.550000	9.67346e-19
706.500000	9.70666e-19
706.450000	9.73999e-19
706.400000	9.77342e-19
706.350000	9.80697e-19
706.300000	9.84064e-19
706.250000	9.87442e-19
706.200000	9.90832e-19
706.150000	9.94233e-19
706.100000	9.97646e-19
706.050000	1.00107e-18
706.000000	1.00451e-18
705.950000	1.00796e-18
705.900000	1.01142e-18
705.850000	1.01489e-18
705.800000	1.01837e-18
705.750000	1.02187e-18
705.700000	1.02538e-18
705.650000	1.0289e-18
705.600000	1.03243e-18
705.550000	1.03597e-18
705.500000	1.03953e-18
705.450000	1.0431e-18
705.400000	1.04668e-18
705.350000	1.05027e-18
705.300000	1.05388e-18
705.250000	1.05749e-18
705.200000	1.06112e-18
705.150000	1.06477e-18
705.100000	1.06842e-18
705.050000	1.07209e-18
705.000000	1.07577e-18
704.950000	1.07946e-18
704.900000	1.08317e-18
704.850000	1.08689e-18
704.800000	1.09062e-18
704.750000	1.09436e-18
704.700000	1.09812e-18
704.650000	1.10189e-18
704.600000	1.10567e-18
704.550000	1.10946e-18
704.500000	1.11327e-18
704.450000	1.11709e-18
704.400000	1.12093e-18
704.350000	1.12478e-18
704.300000	1.12864e-18
704.250000	1.13251e-18
704.200000	1.1364e-18
704.150000	1.1403e-18
704.100000	1.14422e-18
704.050000	1.14814e-18
704.000000	1.15208e-18
703.950000	1.15604e-18
703.900000	1.16001e-18
703.850000	1.16399e-18
703.800000	1.16798e-18
703.750000	1.17199e-18
703.700000	1.17602e-18
703.650000	1.18005e-18
703.600000	1.1841e-18
703.550000	1.18817e-18
703.500000	1.19225e-18
703.450000	1.19634e-18
703.400000	1.20045e-18
703.350000	1.20457e-18
703.300000	1.2087e-18
703.250000	1.21285e-18
703.200000	1.21701e-18
703.150000	1.22119e-18
703.100000	1.22538e-18
703.050000	1.22959e-18
703.000000	1.23381e-18
702.950000	1.23805e-18
702.900000	1.2423e-18
702.850000	1.24656e-18
702.800000	1.25084e-18
702.750000	1.25513e-18
702.700000	1.25944e-18
702.650000	1.26376e-18
702.600000	1.2681e-18
702.550000	1.27246e-18
702.500000	1.27682e-18
702.450000	1.28121e-18
702.400000	1.2856e-18
702.350000	1.29002e-18
702.300000	1.29445e-18
702.250000	1.29889e-18
702.200000	1.30335e-18
702.150000	1.30782e-18
702.100000	1.31231e-18
702.050000	1.31681e-18
702.000000	1.32133e-18
701.950000	1.32587e-18
701.900000	1.33042e-18
701.850000	1.33499e-18
701.800000	1.33957e-18
701.750000	1.34417e-18
701.700000	1.34878e-18
701.650000	1.35341e-18
701.600000	1.35806e-18
701.550000	1.36272e-18
701.500000	1.3674e-18
701.450000	1.37209e-18
701.400000	1.3768e-18
701.350000	1.38153e-18
701.300000	1.38627e-18
701.250000	1.39103e-18
701.200000	1.3958e-18
701.150000	1.40059e-18
701.100000	1.4054e-18
701.050000	1.41022e-18
701.000000	1.41507e-18
700.950000	1.41992e-18
700.900000	1.4248e-18
700.850000	1.42969e-18
700.800000	1.43459e-18
700.750000	1.43952e-18
700.700000	1.44446e-18
700.650000	1.44942e-18
700.600000	1.45439e-18
700.550000	1.45939e-18
700.500000	1.46439e-18
700.450000	1.46942e-18
700.400000	1.47446e-18
700.350000	1.47953e-18
700.300000	1.4846e-18
700.250000	1.4897e-18
700.200000	1.49481e-18
700.150000	1.49994e-18
700.100000	1.50509e-18
700.050000	1.51026e-18
700.000000	1.51544e-18
699.950000	1.52064e-18
699.900000	1.52586e-18
699.850000	1.5311e-18
699.800000	1.53636e-18
699.750000	1.54163e-18
699.700000	1.54692e-18
699.650000	1.55223e-18
699.600000	1.55756e-18
699.550000	1.56291e-18
699.500000	1.56827e-18
699.450000	1.57365e-18
699.400000	1.57905e-18
699.350000	1.58447e-18
699.300000	1.58991e-18
699.250000	1.59537e-18
699.200000	1.60085e-18
699.150000	1.60634e-18
699.100000	1.61185e-18
699.050000	1.61739e-18
699.000000	1.62294e-18
698.950000	1.62851e-18
698.900000	1.6341e-18
698.850000	1.63971e-18
698.800000	1.64533e-18
698.750000	1.65098e-18
698.700000	1.65665e-18
698.650000	1.66234e-18
698.600000	1.66804e-18
698.550000	1.67377e-18
698.500000	1.67951e-18
698.450000	1.68528e-18
698.400000	1.69106e-18
698.350000	1.69686e-18
698.300000	1.70269e-18
698.250000	1.70853e-18
698.200000	1.7144e-18
698.150000	1.72028e-18
698.100000	1.72619e-18
698.050000	1.73211e-18
698.000000	1.73806e-18
697.950000	1.74402e-18
697.900000	1.75001e-18
697.850000	1.75601e-18
697.800000	1.76204e-18
697.750000	1.76809e-18
697.700000	1.77416e-18
697.650000	1.78025e-18
697.600000	1.78636e-18
697.550000	1.79249e-18
697.500000	1.79864e-18
697.450000	1.80481e-18
697.400000	1.81101e-18
697.350000	1.81722e-18
697.300000	1.82346e-18
697.250000	1.82972e-18
697.200000	1.836e-18
697.150000	1.8423e-18
697.100000	1.84863e-18
697.050000	1.85497e-18
697.000000	1.86134e-18
696.950000	1.86773e-18
696.900000	1.87414e-18
696.850000	1.88057e-18
696.800000	1.88702e-18
696.750000	1.8935e-18
696.700000	1.9e-18
696.650000	1.90652e-18
696.600000	1.91306e-18
696.550000	1.91963e-18
696.500000	1.92622e-18
696.450000	1.93283e-18
696.400000	1.93946e-18
696.350000	1.94612e-18
696.300000	1.9528e-18
696.250000	1.9595e-18
696.200000	1.96623e-18
696.150000	1.97298e-18
696.100000	1.97975e-18
696.050000	1.98654e-18
696.000000	1.99336e-18
695.950000	2.0002e-18
695.900000	2.00707e-18
695.850000	2.01395e-18
695.800000	2.02087e-18
695.750000	2.0278e-18
695.700000	2.03476e-18
695.650000	2.04175e-18
695.600000	2.04875e-18
695.550000	2.05579e-18
695.500000	2.06284e-18
695.450000	2.06992e-18
695.400000	2.07703e-18
695.350000	2.08415e-18
695.300000	2.09131e-18
695.250000	2.09848e-18
695.200000	2.10569e-18
695.150000	2.11291e-18
695.100000	2.12017e-18
695.050000	2.12744e-18
695.000000	2.13474e-18
694.950000	2.14207e-18
694.900000	2.14942e-18
694.850000	2.1568e-18
694.800000	2.1642e-18
694.750000	2.17163e-18
694.700000	2.17908e-18
694.650000	2.18656e-18
694.600000	2.19407e-18
694.550000	2.2016e-18
694.500000	2.20915e-18
694.450000	2.21673e-18
694.400000	2.22434e-18
694.350000	2.23198e-18
694.300000	2.23964e-18
694.250000	2.24732e-18
694.200000	2.25504e-18
694.150000	2.26278e-18
694.100000	2.27054e-18
694.050000	2.27833e-18
694.000000	2.28615e-18
693.950000	2.294e-18
693.900000	2.30187e-18
693.850000	2.30977e-18
693.800000	2.3177e-18
693.750000	2.32565e-18
693.700000	2.33364e-18
693.650000	2.34164e-18
693.600000	2.34968e-18
693.550000	2.35775e-18
693.500000	2.36584e-18
693.450000	2.37396e-18
693.400000	2.3821e-18
693.350000	2.39028e-18
693.300000	2.39848e-18
693.250000	2.40671e-18
693.200000	2.41497e-18
693.150000	2.42326e-18
693.100000	2.43158e-18
693.050000	2.43992e-18
693.000000	2.4483e-18
692.950000	2.4567e-18
692.900000	2.46513e-18
692.850000	2.47359e-18
692.800000	2.48208e-18
692.750000	2.4906e-18
692.700000	2.49915e-18
692.650000	2.50772e-18
692.600000	2.51633e-18
692.550000	2.52497e-18
692.500000	2.53363e-18
692.450000	2.54233e-18
692.400000	2.55105e-18
692.350000	2.55981e-18
692.300000	2.56859e-18
692.250000	2.57741e-18
692.200000	2.58625e-18
692.150000	2.59513e-18
692.100000	2.60404e-18
692.050000	2.61297e-18
692.000000	2.62194e-18
691.950000	2.63094e-18
691.900000	2.63997e-18
691.850000	2.64903e-18
691.800000	2.65812e-18
691.750000	2.66724e-18
691.700000	2.67639e-18
691.650000	2.68558e-18
691.600000	2.6948e-18
691.550000	2.70404e-18
691.500000	2.71332e-18
691.450000	2.72264e-18
691.400000	2.73198e-18
691.350000	2.74136e-18
691.300000	2.75076e-18
691.250000	2.7602e-18
691.200000	2.76968e-18
691.150000	2.77918e-18
691.100000	2.78872e-18
691.050000	2.79829e-18
691.000000	2.80789e-18
690.950000	2.81753e-18
690.900000	2.8272e-18
690.850000	2.8369e-18
690.800000	2.84664e-18
690.750000	2.85641e-18
690.700000	2.86621e-18
690.650000	2.87604e-18
690.600000	2.88591e-18
690.550000	2.89582e-18
690.500000	2.90576e-18
690.450000	2.91573e-18
690.400000	2.92573e-18
690.350000	2.93577e-18
690.300000	2.94585e-18
690.250000	2.95596e-18
690.200000	2.9661e-18
690.150000	2.97628e-18
690.100000	2.9865e-18
690.050000	2.99675e-18
690.000000	3.00703e-18
689.950000	3.01735e-18
689.900000	3.0277e-18
689.850000	3.03809e-18
689.800000	3.04852e-18
689.750000	3.05898e-18
689.700000	3.06948e-18
689.650000	3.08001e-18
689.600000	3.09058e-18
689.550000	3.10119e-18
689.500000	3.11183e-18
689.450000	3.12251e-18
689.400000	3.13323e-18
689.350000	3.14398e-18
689.300000	3.15477e-18
689.250000	3.16559e-18
689.200000	3.17646e-18
689.150000	3.18736e-18
689.100000	3.1983e-18
689.050000	3.20927e-18
689.000000	3.22028e-18
688.950000	3.23134e-18
688.900000	3.24242e-18
688.850000	3.25355e-18
688.800000	3.26472e-18
688.750000	3.27592e-18
688.700000	3.28716e-18
688.650000	3.29844e-18
688.600000	3.30976e-18
688.550000	3.32112e-18
688.500000	3.33252e-18
688.450000	3.34395e-18
688.400000	3.35543e-18
688.350000	3.36694e-18
688.300000	3.3785e-18
688.250000	3.39009e-18
688.200000	3.40172e-18
688.150000	3.4134e-18
688.100000	3.42511e-18
688.050000	3.43687e-18
688.000000	3.44866e-18
687.950000	3.46049e-18
687.900000	3.47237e-18
687.850000	3.48428e-18
687.800000	3.49624e-18
687.750000	3.50824e-18
687.700000	3.52028e-18
687.650000	3.53236e-18
687.600000	3.54448e-18
687.550000	3.55664e-18
687.500000	3.56885e-18
687.450000	3.58109e-18
687.400000	3.59338e-18
687.350000	3.60571e-18
687.300000	3.61809e-18
687.250000	3.6305e-18
687.200000	3.64296e-18
687.150000	3.65546e-18
687.100000	3.66801e-18
687.050000	3.68059e-18
687.000000	3.69322e-18
686.950000	3.7059e-18
686.900000	3.71861e-18
686.850000	3.73138e-18
686.800000	3.74418e-18
686.750000	3.75703e-18
686.700000	3.76992e-18
686.650000	3.78286e-18
686.600000	3.79584e-18
686.550000	3.80886e-18
686.500000	3.82193e-18
686.450000	3.83505e-18
686.400000	3.84821e-18
686.350000	3.86141e-18
686.300000	3.87466e-18
686.250000	3.88796e-18
686.200000	3.9013e-18
686.150000	3.91469e-18
686.100000	3.92812e-18
686.050000	3.9416e-18
686.000000	3.95513e-18
685.950000	3.9687e-18
685.900000	3.98232e-18
685.850000	3.99598e-18
685.800000	4.0097e-18
685.750000	4.02345e-18
685.700000	4.03726e-18
685.650000	4.05112e-18
685.600000	4.06502e-18
685.550000	4.07897e-18
685.500000	4.09296e-18
685.450000	4.10701e-18
685.400000	4.1211e-18
685.350000	4.13524e-18
685.300000	4.14943e-18
685.250000	4.16367e-18
685.200000	4.17796e-18
685.150000	4.19229e-18
685.100000	4.20668e-18
685.050000	4.22111e-18
685.000000	4.2356e-18
684.950000	4.25013e-18
684.900000	4.26472e-18
684.850000	4.27935e-18
684.800000	4.29403e-18
684.750000	4.30877e-18
684.700000	4.32355e-18
684.650000	4.33839e-18
684.600000	4.35328e-18
684.550000	4.36821e-18
684.500000	4.3832e-18
684.450000	4.39824e-18
684.400000	4.41334e-18
684.350000	4.42848e-18
684.300000	4.44368e-18
684.250000	4.45892e-18
684.200000	4.47422e-18
684.150000	4.48958e-18
684.100000	4.50498e-18
684.050000	4.52044e-18
684.000000	4.53595e-18
683.950000	4.55152e-18
683.900000	4.56713e-18
683.850000	4.5828e-18
683.800000	4.59853e-18
683.750000	4.61431e-18
683.700000	4.63014e-18
683.650000	4.64603e-18
683.600000	4.66197e-18
683.550000	4.67797e-18
683.500000	4.69402e-18
683.450000	4.71013e-18
683.400000	4.72629e-18
683.350000	4.74251e-18
683.300000	4.75878e-18
683.250000	4.77511e-18
683.200000	4.79149e-18
683.150000	4.80793e-18
683.100000	4.82443e-18
683.050000	4.84099e-18
683.000000	4.8576e-18
682.950000	4.87426e-18
682.900000	4.89099e-18
682.850000	4.90777e-18
682.800000	4.92461e-18
682.750000	4.94151e-18
682.700000	4.95846e-18
682.650000	4.97548e-18
682.600000	4.99255e-18
682.550000	5.00968e-18
682.500000	5.02687e-18
682.450000	5.04412e-18
682.400000	5.06143e-18
682.350000	5.07879e-18
682.300000	5.09622e-18
682.250000	5.11371e-18
682.200000	5.13125e-18
682.150000	5.14886e-18
682.100000	5.16653e-18
682.050000	5.18425e-18
682.000000	5.20204e-18
681.950000	5.21989e-18
681.900000	5.2378e-18
681.850000	5.25577e-18
681.800000	5.27381e-18
681.750000	5.2919e-18
681.700000	5.31006e-18
681.650000	5.32828e-18
681.600000	5.34656e-18
681.550000	5.36491e-18
681.500000	5.38331e-18
681.450000	5.40179e-18
681.400000	5.42032e-18
681.350000	5.43892e-18
681.300000	5.45758e-18
681.250000	5.47631e-18
681.200000	5.4951e-18
681.150000	5.51395e-18
681.100000	5.53287e-18
681.050000	5.55185e-18
681.000000	5.5709e-18
680.950000	5.59002e-18
680.900000	5.6092e-18
680.850000	5.62844e-18
680.800000	5.64776e-18
680.750000	5.66713e-18
680.700000	5.68658e-18
680.650000	5.70609e-18
680.600000	5.72567e-18
680.550000	5.74531e-18
680.500000	5.76503e-18
680.450000	5.78481e-18
680.400000	5.80465e-18
680.350000	5.82457e-18
680.300000	5.84456e-18
680.250000	5.86461e-18
680.200000	5.88473e-18
680.150000	5.90492e-18
680.100000	5.92518e-18
680.050000	5.94551e-18
680.000000	5.96591e-18
679.950000	5.98638e-18
679.900000	6.00692e-18
679.850000	6.02753e-18
679.800000	6.04821e-18
679.750000	6.06896e-18
679.700000	6.08979e-18
679.650000	6.11068e-18
679.600000	6.13165e-18
679.550000	6.15268e-18
679.500000	6.17379e-18
679.450000	6.19498e-18
679.400000	6.21623e-18
679.350000	6.23756e-18
679.300000	6.25896e-18
679.250000	6.28044e-18
679.200000	6.30198e-18
679.150000	6.32361e-18
679.100000	6.3453e-18
679.050000	6.36707e-18
679.000000	6.38892e-18
678.950000	6.41084e-18
678.900000	6.43283e-18
678.850000	6.45491e-18
678.800000	6.47705e-18
678.750000	6.49928e-18
678.700000	6.52157e-18
678.650000	6.54395e-18
678.600000	6.5664e-18
678.550000	6.58893e-18
678.500000	6.61154e-18
678.450000	6.63422e-18
678.400000	6.65698e-18
678.350000	6.67982e-18
678.300000	6.70274e-18
678.250000	6.72574e-18
678.200000	6.74881e-18
678.150000	6.77197e-18
678.100000	6.7952e-18
678.050000	6.81852e-18
678.000000	6.84191e-18
677.950000	6.86538e-18
677.900000	6.88894e-18
677.850000	6.91257e-18
677.800000	6.93629e-18
677.750000	6.96009e-18
677.700000	6.98397e-18
677.650000	7.00793e-18
677.600000	7.03197e-18
677.550000	7.0561e-18
677.500000	7.08031e-18
677.450000	7.1046e-18
677.400000	7.12897e-18
677.350000	7.15343e-18
677.300000	7.17797e-18
677.250000	7.2026e-18
677.200000	7.22731e-18
677.150000	7.25211e-18
677.100000	7.27699e-18
677.050000	7.30196e-18
677.000000	7.32701e-18
676.950000	7.35215e-18
676.900000	7.37737e-18
676.850000	7.40268e-18
676.800000	7.42808e-18
676.750000	7.45356e-18
676.700000	7.47913e-18
676.650000	7.50479e-18
676.600000	7.53054e-18
676.550000	7.55638e-18
676.500000	7.5823e-18
676.450000	7.60832e-18
676.400000	7.63442e-18
676.350000	7.66061e-18
676.300000	7.68689e-18
676.250000	7.71327e-18
676.200000	7.73973e-18
676.150000	7.76628e-18
676.100000	7.79293e-18
676.050000	7.81966e-18
676.000000	7.84649e-18
675.950000	7.87341e-18
675.900000	7.90042e-18
675.850000	7.92753e-18
675.800000	7.95472e-18
675.750000	7.98201e-18
675.700000	8.0094e-18
675.650000	8.03688e-18
675.600000	8.06445e-18
675.550000	8.09212e-18
675.500000	8.11988e-18
675.450000	8.14774e-18
675.400000	8.17569e-18
675.350000	8.20374e-18
675.300000	8.23188e-18
675.250000	8.26012e-18
675.200000	8.28846e-18
675.150000	8.3169e-18
675.100000	8.34543e-18
675.050000	8.37406e-18
675.000000	8.40279e-18
674.950000	8.43162e-18
674.900000	8.46054e-18
674.850000	8.48957e-18
674.800000	8.51869e-18
674.750000	8.54792e-18
674.700000	8.57724e-18
674.650000	8.60667e-18
674.600000	8.6362e-18
674.550000	8.66583e-18
674.500000	8.69555e-18
674.450000	8.72539e-18
674.400000	8.75532e-18
674.350000	8.78536e-18
674.300000	8.8155e-18
674.250000	8.84574e-18
674.200000	8.87609e-18
674.150000	8.90654e-18
674.100000	8.93709e-18
674.050000	8.96775e-18
674.000000	8.99852e-18
673.950000	9.02939e-18
673.900000	9.06036e-18
673.850000	9.09145e-18
673.800000	9.12264e-18
673.750000	9.15393e-18
673.700000	9.18534e-18
673.650000	9.21685e-18
673.600000	9.24847e-18
673.550000	9.2802e-18
673.500000	9.31203e-18
673.450000	9.34398e-18
673.400000	9.37603e-18
673.350000	9.4082e-18
673.300000	9.44047e-18
673.250000	9.47286e-18
673.200000	9.50536e-18
673.150000	9.53797e-18
673.100000	9.57069e-18
673.050000	9.60352e-18
673.000000	9.63647e-18
672.950000	9.66952e-18
672.900000	9.7027e-18
672.850000	9.73598e-18
672.800000	9.76938e-18
672.750000	9.8029e-18
672.700000	9.83653e-18
672.650000	9.87027e-18
672.600000	9.90413e-18
672.550000	9.93811e-18
672.500000	9.9722e-18
672.450000	1.00064e-17
672.400000	1.00407e-17
672.350000	1.00752e-17
672.300000	1.01097e-17
672.250000	1.01444e-17
672.200000	1.01792e-17
672.150000	1.02141e-17
672.100000	1.02492e-17
672.050000	1.02843e-17
672.000000	1.03196e-17
671.950000	1.0355e-17
671.900000	1.03906e-17
671.850000	1.04262e-17
671.800000	1.0462e-17
671.750000	1.04979e-17
671.700000	1.05339e-17
671.650000	1.057e-17
671.600000	1.06063e-17
671.550000	1.06426e-17
671.500000	1.06792e-17
671.450000	1.07158e-17
671.400000	1.07525e-17
671.350000	1.07894e-17
671.300000	1.08264e-17
671.250000	1.08636e-17
671.200000	1.09009e-17
671.150000	1.09382e-17
671.100000	1.09758e-17
671.050000	1.10134e-17
671.000000	1.10512e-17
670.950000	1.10891e-17
670.900000	1.11272e-17
670.850000	1.11653e-17
670.800000	1.12036e-17
670.750000	1.12421e-17
670.700000	1.12806e-17
670.650000	1.13193e-17
670.600000	1.13582e-17
670.550000	1.13971e-17
670.500000	1.14362e-17
670.450000	1.14754e-17
670.400000	1.15148e-17
670.350000	1.15543e-17
670.300000	1.15939e-17
670.250000	1.16337e-17
670.200000	1.16736e-17
670.150000	1.17137e-17
670.100000	1.17538e-17
670.050000	1.17942e-17
670.000000	1.18346e-17
669.950000	1.18752e-17
669.900000	1.1916e-17
669.850000	1.19568e-17
669.800000	1.19978e-17
669.750000	1.2039e-17
669.700000	1.20803e-17
669.650000	1.21217e-17
669.600000	1.21633e-17
669.550000	1.2205e-17
669.500000	1.22469e-17
669.450000	1.22889e-17
669.400000	1.23311e-17
669.350000	1.23734e-17
669.300000	1.24158e-17
669.250000	1.24584e-17
669.200000	1.25012e-17
669.150000	1.2544e-17
669.100000	1.25871e-17
669.050000	1.26302e-17
669.000000	1.26736e-17
668.950000	1.2717e-17
668.900000	1.27607e-17
668.850000	1.28044e-17
668.800000	1.28484e-17
668.750000	1.28924e-17
668.700000	1.29367e-17
668.650000	1.2981e-17
668.600000	1.30256e-17
668.550000	1.30702e-17
668.500000	1.31151e-17
668.450000	1.31601e-17
668.400000	1.32052e-17
668.350000	1.32505e-17
668.300000	1.3296e-17
668.250000	1.33416e-17
668.200000	1.33873e-17
668.150000	1.34332e-17
668.100000	1.34793e-17
668.050000	1.35256e-17
668.000000	1.3572e-17
667.950000	1.36185e-17
667.900000	1.36652e-17
667.850000	1.37121e-17
667.800000	1.37591e-17
667.750000	1.38063e-17
667.700000	1.38537e-17
667.650000	1.39012e-17
667.600000	1.39489e-17
667.550000	1.39967e-17
667.500000	1.40448e-17
667.450000	1.40929e-17
667.400000	1.41413e-17
667.350000	1.41898e-17
667.300000	1.42384e-17
667.250000	1.42873e-17
667.200000	1.43363e-17
667.150000	1.43855e-17
667.100000	1.44348e-17
667.050000	1.44843e-17
667.000000	1.4534e-17
666.950000	1.45839e-17
666.900000	1.46339e-17
666.850000	1.46841e-17
666.800000	1.47345e-17
666.750000	1.4785e-17
666.700000	1.48357e-17
666.650000	1.48866e-17
666.600000	1.49377e-17
666.550000	1.49889e-17
666.500000	1.50403e-17
666.450000	1.50919e-17
666.400000	1.51437e-17
666.350000	1.51956e-17
666.300000	1.52477e-17
666.250000	1.53e-17
666.200000	1.53525e-17
666.150000	1.54052e-17
666.100000	1.5458e-17
666.050000	1.5511e-17
666.000000	1.55642e-17
665.950000	1.56176e-17
665.900000	1.56712e-17
665.850000	1.57249e-17
665.800000	1.57789e-17
665.750000	1.5833e-17
665.700000	1.58873e-17
665.650000	1.59418e-17
665.600000	1.59965e-17
665.550000	1.60514e-17
665.500000	1.61064e-17
665.450000	1.61617e-17
665.400000	1.62171e-17
665.350000	1.62727e-17
665.300000	1.63285e-17
665.250000	1.63845e-17
665.200000	1.64407e-17
665.150000	1.64971e-17
665.100000	1.65537e-17
665.050000	1.66105e-17
665.000000	1.66675e-17
664.950000	1.67246e-17
664.900000	1.6782e-17
664.850000	1.68396e-17
664.800000	1.68973e-17
664.750000	1.69553e-17
664.700000	1.70134e-17
664.650000	1.70718e-17
664.600000	1.71303e-17
664.550000	1.71891e-17
664.500000	1.72481e-17
664.450000	1.73072e-17
664.400000	1.73666e-17
664.350000	1.74261e-17
664.300000	1.74859e-17
664.250000	1.75459e-17
664.200000	1.76061e-17
664.150000	1.76665e-17
664.100000	1.77271e-17
664.050000	1.77879e-17
664.000000	1.78489e-17
663.950000	1.79101e-17
663.900000	1.79715e-17
663.850000	1.80332e-17
663.800000	1.8095e-17
663.750000	1.81571e-17
663.700000	1.82193e-17
663.650000	1.82818e-17
663.600000	1.83445e-17
663.550000	1.84075e-17
663.500000	1.84706e-17
663.450000	1.85339e-17
663.400000	1.85975e-17
663.350000	1.86613e-17
663.300000	1.87253e-17
663.250000	1.87895e-17
663.200000	1.8854e-17
663.150000	1.89186e-17
663.100000	1.89835e-17
663.050000	1.90486e-17
663.000000	1.9114e-17
662.950000	1.91795e-17
662.900000	1.92453e-17
662.850000	1.93113e-17
662.800000	1.93776e-17
662.750000	1.9444e-17
662.700000	1.95107e-17
662.650000	1.95776e-17
662.600000	1.96448e-17
662.550000	1.97121e-17
662.500000	1.97798e-17
662.450000	1.98476e-17
662.400000	1.99157e-17
662.350000	1.9984e-17
662.300000	2.00525e-17
662.250000	2.01213e-17
662.200000	2.01903e-17
662.150000	2.02595e-17
662.100000	2.0329e-17
662.050000	2.03988e-17
662.000000	2.04687e-17
661.950000	2.05389e-17
661.900000	2.06094e-17
661.850000	2.06801e-17
661.800000	2.0751e-17
661.750000	2.08221e-17
661.700000	2.08936e-17
661.650000	2.09652e-17
661.600000	2.10371e-17
661.550000	2.11093e-17
661.500000	2.11817e-17
661.450000	2.12543e-17
661.400000	2.13272e-17
661.350000	2.14004e-17
661.300000	2.14738e-17
661.250000	2.15474e-17
661.200000	2.16213e-17
661.150000	2.16955e-17
661.100000	2.17699e-17
661.050000	2.18445e-17
661.000000	2.19195e-17
660.950000	2.19946e-17
660.900000	2.20701e-17
660.850000	2.21458e-17
660.800000	2.22217e-17
660.750000	2.22979e-17
660.700000	2.23744e-17
660.650000	2.24511e-17
660.600000	2.25281e-17
660.550000	2.26054e-17
660.500000	2.26829e-17
660.450000	2.27607e-17
660.400000	2.28388e-17
660.350000	2.29171e-17
660.300000	2.29957e-17
660.250000	2.30746e-17
660.200000	2.31537e-17
660.150000	2.32331e-17
660.100000	2.33128e-17
660.050000	2.33927e-17
660.000000	2.3473e-17
659.950000	2.35535e-17
659.900000	2.36343e-17
659.850000	2.37153e-17
659.800000	2.37966e-17
659.750000	2.38783e-17
659.700000	2.39602e-17
659.650000	2.40423e-17
659.600000	2.41248e-17
659.550000	2.42075e-17
659.500000	2.42905e-17
659.450000	2.43738e-17
659.400000	2.44574e-17
659.350000	2.45413e-17
659.300000	2.46255e-17
659.250000	2.47099e-17
659.200000	2.47947e-17
659.150000	2.48797e-17
659.100000	2.4965e-17
659.050000	2.50507e-17
659.000000	2.51366e-17
658.950000	2.52228e-17
658.900000	2.53093e-17
658.850000	2.53961e-17
658.800000	2.54832e-17
658.750000	2.55706e-17
658.700000	2.56583e-17
658.650000	2.57462e-17
658.600000	2.58345e-17
658.550000	2.59231e-17
658.500000	2.6012e-17
658.450000	2.61013e-17
658.400000	2.61908e-17
658.350000	2.62806e-17
658.300000	2.63707e-17
658.250000	2.64612e-17
658.200000	2.65519e-17
658.150000	2.6643e-17
658.100000	2.67343e-17
658.050000	2.6826e-17
658.000000	2.6918e-17
657.950000	2.70103e-17
657.900000	2.7103e-17
657.850000	2.71959e-17
657.800000	2.72892e-17
657.750000	2.73828e-17
657.700000	2.74767e-17
657.650000	2.75709e-17
657.600000	2.76654e-17
657.550000	2.77603e-17
657.500000	2.78555e-17
657.450000	2.7951e-17
657.400000	2.80469e-17
657.350000	2.81431e-17
657.300000	2.82396e-17
657.250000	2.83364e-17
657.200000	2.84336e-17
657.150000	2.85311e-17
657.100000	2.8629e-17
657.050000	2.87272e-17
657.000000	2.88257e-17
656.950000	2.89245e-17
656.900000	2.90237e-17
656.850000	2.91232e-17
656.800000	2.92231e-17
656.750000	2.93233e-17
656.700000	2.94239e-17
656.650000	2.95248e-17
656.600000	2.96261e-17
656.550000	2.97276e-17
656.500000	2.98296e-17
656.450000	2.99319e-17
656.400000	3.00345e-17
656.350000	3.01375e-17
656.300000	3.02409e-17
656.250000	3.03446e-17
656.200000	3.04486e-17
656.150000	3.05531e-17
656.100000	3.06578e-17
656.050000	3.0763e-17
656.000000	3.08685e-17
655.950000	3.09743e-17
655.900000	3.10805e-17
655.850000	3.11871e-17
655.800000	3.12941e-17
655.750000	3.14014e-17
655.700000	3.15091e-17
655.650000	3.16171e-17
655.600000	3.17256e-17
655.550000	3.18343e-17
655.500000	3.19435e-17
655.450000	3.20531e-17
655.400000	3.2163e-17
655.350000	3.22733e-17
655.300000	3.23839e-17
655.250000	3.2495e-17
655.200000	3.26064e-17
655.150000	3.27182e-17
655.100000	3.28304e-17
655.050000	3.2943e-17
655.000000	3.3056e-17
654.950000	3.31693e-17
654.900000	3.32831e-17
654.850000	3.33972e-17
654.800000	3.35117e-17
654.750000	3.36267e-17
654.700000	3.3742e-17
654.650000	3.38577e-17
654.600000	3.39738e-17
654.550000	3.40903e-17
654.500000	3.42072e-17
654.450000	3.43245e-17
654.400000	3.44422e-17
654.350000	3.45603e-17
654.300000	3.46788e-17
654.250000	3.47977e-17
654.200000	3.49171e-17
654.150000	3.50368e-17
654.100000	3.51569e-17
654.050000	3.52775e-17
654.000000	3.53985e-17
653.950000	3.55199e-17
653.900000	3.56417e-17
653.850000	3.57639e-17
653.800000	3.58865e-17
653.750000	3.60096e-17
653.700000	3.61331e-17
653.650000	3.6257e-17
653.600000	3.63813e-17
653.550000	3.6506e-17
653.500000	3.66312e-17
653.450000	3.67568e-17
653.400000	3.68829e-17
653.350000	3.70094e-17
653.300000	3.71363e-17
653.250000	3.72636e-17
653.200000	3.73914e-17
653.150000	3.75196e-17
653.100000	3.76483e-17
653.050000	3.77774e-17
653.000000	3.79069e-17
652.950000	3.80369e-17
652.900000	3.81673e-17
652.850000	3.82982e-17
652.800000	3.84295e-17
652.750000	3.85613e-17
652.700000	3.86935e-17
652.650000	3.88262e-17
652.600000	3.89593e-17
652.550000	3.90929e-17
652.500000	3.9227e-17
652.450000	3.93615e-17
652.400000	3.94965e-17
652.350000	3.96319e-17
652.300000	3.97678e-17
652.250000	3.99041e-17
652.200000	4.0041e-17
652.150000	4.01783e-17
652.100000	4.0316e-17
652.050000	4.04543e-17
652.000000	4.0593e-17
651.950000	4.07322e-17
651.900000	4.08719e-17
651.850000	4.1012e-17
651.800000	4.11526e-17
651.750000	4.12938e-17
651.700000	4.14353e-17
651.650000	4.15774e-17
651.600000	4.172e-17
651.550000	4.1863e-17
651.500000	4.20066e-17
651.450000	4.21506e-17
651.400000	4.22952e-17
651.350000	4.24402e-17
651.300000	4.25857e-17
651.250000	4.27317e-17
651.200000	4.28783e-17
651.150000	4.30253e-17
651.100000	4.31728e-17
651.050000	4.33208e-17
651.000000	4.34694e-17
650.950000	4.36184e-17
650.900000	4.3768e-17
650.850000	4.39181e-17
650.800000	4.40687e-17
650.750000	4.42198e-17
650.700000	4.43714e-17
650.650000	4.45235e-17
650.600000	4.46762e-17
650.550000	4.48294e-17
650.500000	4.49831e-17
650.450000	4.51373e-17
650.400000	4.52921e-17
650.350000	4.54474e-17
650.300000	4.56032e-17
650.250000	4.57596e-17
650.200000	4.59165e-17
650.150000	4.60739e-17
650.100000	4.62319e-17
650.050000	4.63904e-17
650.000000	4.65495e-17
649.950000	4.67091e-17
649.900000	4.68693e-17
649.850000	4.703e-17
649.800000	4.71912e-17
649.750000	4.7353e-17
649.700000	4.75154e-17
649.650000	4.76783e-17
649.600000	4.78418e-17
649.550000	4.80058e-17
649.500000	4.81704e-17
649.450000	4.83356e-17
649.400000	4.85013e-17
649.350000	4.86676e-17
649.300000	4.88345e-17
649.250000	4.9002e-17
649.200000	4.917e-17
649.150000	4.93386e-17
649.100000	4.95077e-17
649.050000	4.96775e-17
649.000000	4.98478e-17
648.950000	5.00187e-17
648.900000	5.01902e-17
648.850000	5.03623e-17
648.800000	5.0535e-17
648.750000	5.07083e-17
648.700000	5.08821e-17
648.650000	5.10566e-17
648.600000	5.12316e-17
648.550000	5.14073e-17
648.500000	5.15836e-17
648.450000	5.17604e-17
648.400000	5.19379e-17
648.350000	5.2116e-17
648.300000	5.22947e-17
648.250000	5.2474e-17
648.200000	5.26539e-17
648.150000	5.28344e-17
648.100000	5.30155e-17
648.050000	5.31973e-17
648.000000	5.33797e-17
647.950000	5.35627e-17
647.900000	5.37464e-17
647.850000	5.39307e-17
647.800000	5.41156e-17
647.750000	5.43011e-17
647.700000	5.44873e-17
647.650000	5.46741e-17
647.600000	5.48616e-17
647.550000	5.50497e-17
647.500000	5.52384e-17
647.450000	5.54278e-17
647.400000	5.56178e-17
647.350000	5.58085e-17
647.300000	5.59999e-17
647.250000	5.61919e-17
647.200000	5.63845e-17
647.150000	5.65778e-17
647.100000	5.67718e-17
647.050000	5.69665e-17
647.000000	5.71618e-17
646.950000	5.73578e-17
646.900000	5.75544e-17
646.850000	5.77517e-17
646.800000	5.79498e-17
646.750000	5.81484e-17
646.700000	5.83478e-17
646.650000	5.85478e-17
646.600000	5.87486e-17
646.550000	5.895e-17
646.500000	5.91521e-17
646.450000	5.93549e-17
646.400000	5.95584e-17
646.350000	5.97626e-17
646.300000	5.99675e-17
646.250000	6.01731e-17
646.200000	6.03794e-17
646.150000	6.05864e-17
646.100000	6.07941e-17
646.050000	6.10026e-17
646.000000	6.12117e-17
645.950000	6.14216e-17
645.900000	6.16322e-17
645.850000	6.18435e-17
645.800000	6.20555e-17
645.750000	6.22683e-17
645.700000	6.24817e-17
645.650000	6.2696e-17
645.600000	6.29109e-17
645.550000	6.31266e-17
645.500000	6.3343e-17
645.450000	6.35602e-17
645.400000	6.37781e-17
645.350000	6.39968e-17
645.300000	6.42162e-17
645.250000	6.44363e-17
645.200000	6.46572e-17
645.150000	6.48789e-17
645.100000	6.51013e-17
645.050000	6.53245e-17
645.000000	6.55485e-17
644.950000	6.57732e-17
644.900000	6.59987e-17
644.850000	6.6225e-17
644.800000	6.6452e-17
644.750000	6.66798e-17
644.700000	6.69085e-17
644.650000	6.71378e-17
644.600000	6.7368e-17
644.550000	6.7599e-17
644.500000	6.78307e-17
644.450000	6.80633e-17
644.400000	6.82966e-17
644.350000	6.85308e-17
644.300000	6.87657e-17
644.250000	6.90015e-17
644.200000	6.9238e-17
644.150000	6.94754e-17
644.100000	6.97136e-17
644.050000	6.99526e-17
644.000000	7.01924e-17
643.950000	7.0433e-17
643.900000	7.06745e-17
643.850000	7.09168e-17
643.800000	7.11599e-17
643.750000	7.14039e-17
643.700000	7.16487e-17
643.650000	7.18943e-17
643.600000	7.21408e-17
643.550000	7.23881e-17
643.500000	7.26363e-17
643.450000	7.28853e-17
643.400000	7.31352e-17
643.350000	7.33859e-17
643.300000	7.36375e-17
643.250000	7.38899e-17
643.200000	7.41432e-17
643.150000	7.43974e-17
643.100000	7.46525e-17
643.050000	7.49084e-17
643.000000	7.51652e-17
642.950000	7.54229e-17
642.900000	7.56814e-17
642.850000	7.59409e-17
642.800000	7.62012e-17
642.750000	7.64625e-17
642.700000	7.67246e-17
642.650000	7.69876e-17
642.600000	7.72516e-17
642.550000	7.75164e-17
642.500000	7.77821e-17
642.450000	7.80488e-17
642.400000	7.83163e-17
642.350000	7.85848e-17
642.300000	7.88542e-17
642.250000	7.91246e-17
642.200000	7.93958e-17
642.150000	7.9668e-17
642.100000	7.99411e-17
642.050000	8.02152e-17
642.000000	8.04901e-17
641.950000	8.07661e-17
641.900000	8.1043e-17
641.850000	8.13208e-17
641.800000	8.15996e-17
641.750000	8.18793e-17
641.700000	8.216e-17
641.650000	8.24416e-17
641.600000	8.27243e-17
641.550000	8.30078e-17
641.500000	8.32924e-17
641.450000	8.35779e-17
641.400000	8.38645e-17
641.350000	8.4152e-17
641.300000	8.44404e-17
641.250000	8.47299e-17
641.200000	8.50204e-17
641.150000	8.53118e-17
641.100000	8.56043e-17
641.050000	8.58977e-17
641.000000	8.61922e-17
640.950000	8.64877e-17
640.900000	8.67842e-17
640.850000	8.70817e-17
640.800000	8.73802e-17
640.750000	8.76797e-17
640.700000	8.79803e-17
640.650000	8.82819e-17
640.600000	8.85845e-17
640.550000	8.88882e-17
640.500000	8.91929e-17
640.450000	8.94987e-17
640.400000	8.98055e-17
640.350000	9.01133e-17
640.300000	9.04222e-17
640.250000	9.07322e-17
640.200000	9.10432e-17
640.150000	9.13553e-17
640.100000	9.16685e-17
640.050000	9.19827e-17
640.000000	9.2298e-17
639.950000	9.26144e-17
639.900000	9.29319e-17
639.850000	9.32505e-17
639.800000	9.35701e-17
639.750000	9.38909e-17
639.700000	9.42127e-17
639.650000	9.45357e-17
639.600000	9.48598e-17
639.550000	9.51849e-17
639.500000	9.55112e-17
639.450000	9.58386e-17
639.400000	9.61672e-17
639.350000	9.64968e-17
639.300000	9.68276e-17
639.250000	9.71595e-17
639.200000	9.74926e-17
639.150000	9.78268e-17
639.100000	9.81621e-17
639.050000	9.84986e-17
639.000000	9.88362e-17
638.950000	9.9175e-17
638.900000	9.9515e-17
638.850000	9.98561e-17
638.800000	1.00198e-16
638.750000	1.00542e-16
638.700000	1.00887e-16
638.650000	1.01232e-16
638.600000	1.01579e-16
638.550000	1.01928e-16
638.500000	1.02277e-16
638.450000	1.02628e-16
638.400000	1.02979e-16
638.350000	1.03332e-16
638.300000	1.03687e-16
638.250000	1.04042e-16
638.200000	1.04399e-16
638.150000	1.04756e-16
638.100000	1.05116e-16
638.050000	1.05476e-16
638.000000	1.05837e-16
637.950000	1.062e-16
637.900000	1.06564e-16
637.850000	1.0693e-16
637.800000	1.07296e-16
637.750000	1.07664e-16
637.700000	1.08033e-16
637.650000	1.08403e-16
637.600000	1.08775e-16
637.550000	1.09148e-16
637.500000	1.09522e-16
637.450000	1.09897e-16
637.400000	1.10274e-16
637.350000	1.10652e-16
637.300000	1.11031e-16
637.250000	1.11412e-16
637.200000	1.11794e-16
637.150000	1.12177e-16
637.100000	1.12561e-16
637.050000	1.12947e-16
637.000000	1.13334e-16
636.950000	1.13723e-16
636.900000	1.14113e-16
636.850000	1.14504e-16
636.800000	1.14896e-16
636.750000	1.1529e-16
636.700000	1.15685e-16
636.650000	1.16082e-16
636.600000	1.1648e-16
636.550000	1.16879e-16
636.500000	1.1728e-16
636.450000	1.17682e-16
636.400000	1.18085e-16
636.350000	1.1849e-16
636.300000	1.18896e-16
636.250000	1.19303e-16
636.200000	1.19712e-16
636.150000	1.20123e-16
636.100000	1.20534e-16
636.050000	1.20948e-16
636.000000	1.21362e-16
635.950000	1.21778e-16
635.900000	1.22196e-16
635.850000	1.22614e-16
635.800000	1.23035e-16
635.750000	1.23456e-16
635.700000	1.2388e-16
635.650000	1.24304e-16
635.600000	1.2473e-16
635.550000	1.25158e-16
635.500000	1.25587e-16
635.450000	1.26017e-16
635.400000	1.26449e-16
635.350000	1.26883e-16
635.300000	1.27317e-16
635.250000	1.27754e-16
635.200000	1.28192e-16
635.150000	1.28631e-16
635.100000	1.29072e-16
635.050000	1.29514e-16
635.000000	1.29958e-16
634.950000	1.30404e-16
634.900000	1.30851e-16
634.850000	1.31299e-16
634.800000	1.31749e-16
634.750000	1.32201e-16
634.700000	1.32654e-16
634.650000	1.33109e-16
634.600000	1.33565e-16
634.550000	1.34023e-16
634.500000	1.34482e-16
634.450000	1.34943e-16
634.400000	1.35405e-16
634.350000	1.3587e-16
634.300000	1.36335e-16
634.250000	1.36803e-16
634.200000	1.37271e-16
634.150000	1.37742e-16
634.100000	1.38214e-16
634.050000	1.38688e-16
634.000000	1.39163e-16
633.950000	1.3964e-16
633.900000	1.40119e-16
633.850000	1.40599e-16
633.800000	1.41081e-16
633.750000	1.41564e-16
633.700000	1.4205e-16
633.650000	1.42536e-16
633.600000	1.43025e-16
633.550000	1.43515e-16
633.500000	1.44007e-16
633.450000	1.44501e-16
633.400000	1.44996e-16
633.350000	1.45493e-16
633.300000	1.45992e-16
633.250000	1.46492e-16
633.200000	1.46994e-16
633.150000	1.47498e-16
633.100000	1.48003e-16
633.050000	1.48511e-16
633.000000	1.4902e-16
632.950000	1.4953e-16
632.900000	1.50043e-16
632.850000	1.50557e-16
632.800000	1.51073e-16
632.750000	1.51591e-16
632.700000	1.5211e-16
632.650000	1.52632e-16
632.600000	1.53155e-16
632.550000	1.5368e-16
632.500000	1.54207e-16
632.450000	1.54735e-16
632.400000	1.55265e-16
632.350000	1.55798e-16
632.300000	1.56332e-16
632.250000	1.56867e-16
632.200000	1.57405e-16
632.150000	1.57944e-16
632.100000	1.58486e-16
632.050000	1.59029e-16
632.000000	1.59574e-16
631.950000	1.60121e-16
631.900000	1.6067e-16
631.850000	1.6122e-16
631.800000	1.61773e-16
631.750000	1.62327e-16
631.700000	1.62884e-16
631.650000	1.63442e-16
631.600000	1.64002e-16
631.550000	1.64564e-16
631.500000	1.65128e-16
631.450000	1.65694e-16
631.400000	1.66262e-16
631.350000	1.66832e-16
631.300000	1.67404e-16
631.250000	1.67977e-16
631.200000	1.68553e-16
631.150000	1.69131e-16
631.100000	1.6971e-16
631.050000	1.70292e-16
631.000000	1.70876e-16
630.950000	1.71461e-16
630.900000	1.72049e-16
630.850000	1.72638e-16
630.800000	1.7323e-16
630.750000	1.73824e-16
630.700000	1.7442e-16
630.650000	1.75017e-16
630.600000	1.75617e-16
630.550000	1.76219e-16
630.500000	1.76823e-16
630.450000	1.77429e-16
630.400000	1.78037e-16
630.350000	1.78647e-16
630.300000	1.79259e-16
630.250000	1.79874e-16
630.200000	1.8049e-16
630.150000	1.81109e-16
630.100000	1.81729e-16
630.050000	1.82352e-16
630.000000	1.82977e-16
629.950000	1.83604e-16
629.900000	1.84234e-16
629.850000	1.84865e-16
629.800000	1.85499e-16
629.750000	1.86134e-16
629.700000	1.86772e-16
629.650000	1.87412e-16
629.600000	1.88054e-16
629.550000	1.88699e-16
629.500000	1.89346e-16
629.450000	1.89995e-16
629.400000	1.90646e-16
629.350000	1.91299e-16
629.300000	1.91955e-16
629.250000	1.92612e-16
629.200000	1.93273e-16
629.150000	1.93935e-16
629.100000	1.946e-16
629.050000	1.95266e-16
629.000000	1.95936e-16
628.950000	1.96607e-16
628.900000	1.97281e-16
628.850000	1.97957e-16
628.800000	1.98635e-16
628.750000	1.99316e-16
628.700000	1.99999e-16
628.650000	2.00685e-16
628.600000	2.01372e-16
628.550000	2.02062e-16
628.500000	2.02755e-16
628.450000	2.0345e-16
628.400000	2.04147e-16
628.350000	2.04847e-16
628.300000	2.05549e-16
628.250000	2.06253e-16
628.200000	2.0696e-16
628.150000	2.07669e-16
628.100000	2.08381e-16
628.050000	2.09095e-16
628.000000	2.09811e-16
627.950000	2.1053e-16
627.900000	2.11252e-16
627.850000	2.11976e-16
627.800000	2.12702e-16
627.750000	2.13431e-16
627.700000	2.14163e-16
627.650000	2.14896e-16
627.600000	2.15633e-16
627.550000	2.16372e-16
627.500000	2.17113e-16
627.450000	2.17857e-16
627.400000	2.18604e-16
627.350000	2.19353e-16
627.300000	2.20105e-16
627.250000	2.20859e-16
627.200000	2.21616e-16
627.150000	2.22375e-16
627.100000	2.23137e-16
627.050000	2.23902e-16
627.000000	2.24669e-16
626.950000	2.25439e-16
626.900000	2.26212e-16
626.850000	2.26987e-16
626.800000	2.27765e-16
626.750000	2.28545e-16
626.700000	2.29329e-16
626.650000	2.30114e-16
626.600000	2.30903e-16
626.550000	2.31694e-16
626.500000	2.32488e-16
626.450000	2.33285e-16
626.400000	2.34084e-16
626.350000	2.34886e-16
626.300000	2.35691e-16
626.250000	2.36499e-16
626.200000	2.37309e-16
626.150000	2.38123e-16
626.100000	2.38939e-16
626.050000	2.39757e-16
626.000000	2.40579e-16
625.950000	2.41403e-16
625.900000	2.42231e-16
625.850000	2.43061e-16
625.800000	2.43894e-16
625.750000	2.44729e-16
625.700000	2.45568e-16
625.650000	2.4641e-16
625.600000	2.47254e-16
625.550000	2.48101e-16
625.500000	2.48951e-16
625.450000	2.49804e-16
625.400000	2.50661e-16
625.350000	2.51519e-16
625.300000	2.52381e-16
625.250000	2.53246e-16
625.200000	2.54114e-16
625.150000	2.54985e-16
625.100000	2.55858e-16
625.050000	2.56735e-16
625.000000	2.57615e-16
624.950000	2.58498e-16
624.900000	2.59384e-16
624.850000	2.60272e-16
624.800000	2.61164e-16
624.750000	2.62059e-16
624.700000	2.62957e-16
624.650000	2.63858e-16
624.600000	2.64762e-16
624.550000	2.6567e-16
624.500000	2.6658e-16
624.450000	2.67493e-16
624.400000	2.6841e-16
624.350000	2.6933e-16
624.300000	2.70253e-16
624.250000	2.71179e-16
624.200000	2.72108e-16
624.150000	2.7304e-16
624.100000	2.73976e-16
624.050000	2.74915e-16
624.000000	2.75857e-16
623.950000	2.76802e-16
623.900000	2.7775e-16
623.850000	2.78702e-16
623.800000	2.79657e-16
623.750000	2.80615e-16
623.700000	2.81577e-16
623.650000	2.82542e-16
623.600000	2.8351e-16
623.550000	2.84481e-16
623.500000	2.85456e-16
623.450000	2.86434e-16
623.400000	2.87416e-16
623.350000	2.88401e-16
623.300000	2.89389e-16
623.250000	2.90381e-16
623.200000	2.91376e-16
623.150000	2.92374e-16
623.100000	2.93376e-16
623.050000	2.94381e-16
623.000000	2.9539e-16
622.950000	2.96402e-16
622.900000	2.97417e-16
622.850000	2.98437e-16
622.800000	2.99459e-16
622.750000	3.00485e-16
622.700000	3.01515e-16
622.650000	3.02548e-16
622.600000	3.03585e-16
622.550000	3.04625e-16
622.500000	3.05669e-16
622.450000	3.06716e-16
622.400000	3.07767e-16
622.350000	3.08821e-16
622.300000	3.0988e-16
622.250000	3.10941e-16
622.200000	3.12007e-16
622.150000	3.13076e-16
622.100000	3.14149e-16
622.050000	3.15225e-16
622.000000	3.16305e-16
621.950000	3.17389e-16
621.900000	3.18476e-16
621.850000	3.19568e-16
621.800000	3.20663e-16
621.750000	3.21761e-16
621.700000	3.22864e-16
621.650000	3.2397e-16
621.600000	3.2508e-16
621.550000	3.26194e-16
621.500000	3.27312e-16
621.450000	3.28433e-16
621.400000	3.29558e-16
621.350000	3.30688e-16
621.300000	3.31821e-16
621.250000	3.32958e-16
621.200000	3.34098e-16
621.150000	3.35243e-16
621.100000	3.36392e-16
621.050000	3.37544e-16
621.000000	3.38701e-16
620.950000	3.39861e-16
620.900000	3.41026e-16
620.850000	3.42194e-16
620.800000	3.43367e-16
620.750000	3.44543e-16
620.700000	3.45724e-16
620.650000	3.46908e-16
620.600000	3.48097e-16
620.550000	3.4929e-16
620.500000	3.50486e-16
620.450000	3.51687e-16
620.400000	3.52892e-16
620.350000	3.54101e-16
620.300000	3.55315e-16
620.250000	3.56532e-16
620.200000	3.57754e-16
620.150000	3.58979e-16
620.100000	3.60209e-16
620.050000	3.61443e-16
620.000000	3.62682e-16
619.950000	3.63924e-16
619.900000	3.65171e-16
619.850000	3.66422e-16
619.800000	3.67678e-16
619.750000	3.68938e-16
619.700000	3.70202e-16
619.650000	3.7147e-16
619.600000	3.72743e-16
619.550000	3.7402e-16
619.500000	3.75301e-16
619.450000	3.76587e-16
619.400000	3.77877e-16
619.350000	3.79172e-16
619.300000	3.80471e-16
619.250000	3.81775e-16
619.200000	3.83083e-16
619.150000	3.84395e-16
619.100000	3.85712e-16
619.050000	3.87034e-16
619.000000	3.8836e-16
618.950000	3.8969e-16
618.900000	3.91026e-16
618.850000	3.92365e-16
618.800000	3.93709e-16
618.750000	3.95058e-16
618.700000	3.96412e-16
618.650000	3.9777e-16
618.600000	3.99133e-16
618.550000	4.005e-16
618.500000	4.01872e-16
618.450000	4.03249e-16
618.400000	4.04631e-16
618.350000	4.06017e-16
618.300000	4.07408e-16
618.250000	4.08804e-16
618.200000	4.10205e-16
618.150000	4.1161e-16
618.100000	4.1302e-16
618.050000	4.14435e-16
618.000000	4.15855e-16
617.950000	4.1728e-16
617.900000	4.18709e-16
617.850000	4.20144e-16
617.800000	4.21583e-16
617.750000	4.23028e-16
617.700000	4.24477e-16
617.650000	4.25931e-16
617.600000	4.27391e-16
617.550000	4.28855e-16
617.500000	4.30324e-16
617.450000	4.31798e-16
617.400000	4.33278e-16
617.350000	4.34762e-16
617.300000	4.36252e-16
617.250000	4.37746e-16
617.200000	4.39246e-16
617.150000	4.40751e-16
617.100000	4.42261e-16
617.050000	4.43776e-16
617.000000	4.45296e-16
616.950000	4.46822e-16
616.900000	4.48353e-16
616.850000	4.49889e-16
616.800000	4.5143e-16
616.750000	4.52976e-16
616.700000	4.54528e-16
616.650000	4.56085e-16
616.600000	4.57648e-16
616.550000	4.59216e-16
616.500000	4.60789e-16
616.450000	4.62368e-16
616.400000	4.63952e-16
616.350000	4.65541e-16
616.300000	4.67136e-16
616.250000	4.68736e-16
616.200000	4.70342e-16
616.150000	4.71954e-16
616.100000	4.7357e-16
616.050000	4.75193e-16
616.000000	4.76821e-16
615.950000	4.78454e-16
615.900000	4.80093e-16
615.850000	4.81738e-16
615.800000	4.83388e-16
615.750000	4.85044e-16
615.700000	4.86706e-16
615.650000	4.88373e-16
615.600000	4.90047e-16
615.550000	4.91725e-16
615.500000	4.9341e-16
615.450000	4.951e-16
615.400000	4.96796e-16
615.350000	4.98498e-16
615.300000	5.00206e-16
615.250000	5.0192e-16
615.200000	5.03639e-16
615.150000	5.05364e-16
615.100000	5.07096e-16
615.050000	5.08833e-16
615.000000	5.10576e-16
614.950000	5.12325e-16
614.900000	5.1408e-16
614.850000	5.15841e-16
614.800000	5.17609e-16
614.750000	5.19382e-16
614.700000	5.21161e-16
614.650000	5.22946e-16
614.600000	5.24738e-16
614.550000	5.26535e-16
614.500000	5.28339e-16
614.450000	5.30149e-16
614.400000	5.31965e-16
614.350000	5.33788e-16
614.300000	5.35616e-16
614.250000	5.37451e-16
614.200000	5.39292e-16
614.150000	5.4114e-16
614.100000	5.42993e-16
614.050000	5.44854e-16
614.000000	5.4672e-16
613.950000	5.48593e-16
613.900000	5.50472e-16
613.850000	5.52358e-16
613.800000	5.5425e-16
613.750000	5.56149e-16
613.700000	5.58054e-16
613.650000	5.59966e-16
613.600000	5.61884e-16
613.550000	5.63809e-16
613.500000	5.6574e-16
613.450000	5.67678e-16
613.400000	5.69623e-16
613.350000	5.71574e-16
613.300000	5.73532e-16
613.250000	5.75497e-16
613.200000	5.77468e-16
613.150000	5.79446e-16
613.100000	5.81431e-16
613.050000	5.83423e-16
613.000000	5.85422e-16
612.950000	5.87427e-16
612.900000	5.89439e-16
612.850000	5.91458e-16
612.800000	5.93484e-16
612.750000	5.95517e-16
612.700000	5.97557e-16
612.650000	5.99604e-16
612.600000	6.01658e-16
612.550000	6.03719e-16
612.500000	6.05787e-16
612.450000	6.07863e-16
612.400000	6.09945e-16
612.350000	6.12034e-16
612.300000	6.14131e-16
612.250000	6.16234e-16
612.200000	6.18345e-16
612.150000	6.20463e-16
612.100000	6.22589e-16
612.050000	6.24721e-16
612.000000	6.26861e-16
611.950000	6.29009e-16
611.900000	6.31163e-16
611.850000	6.33325e-16
611.800000	6.35495e-16
611.750000	6.37672e-16
611.700000	6.39856e-16
611.650000	6.42048e-16
611.600000	6.44247e-16
611.550000	6.46454e-16
611.500000	6.48668e-16
611.450000	6.5089e-16
611.400000	6.5312e-16
611.350000	6.55357e-16
611.300000	6.57602e-16
611.250000	6.59854e-16
611.200000	6.62115e-16
611.150000	6.64383e-16
611.100000	6.66659e-16
611.050000	6.68942e-16
611.000000	6.71233e-16
610.950000	6.73533e-16
610.900000	6.7584e-16
610.850000	6.78155e-16
610.800000	6.80478e-16
610.750000	6.82809e-16
610.700000	6.85147e-16
610.650000	6.87494e-16
610.600000	6.89849e-16
610.550000	6.92212e-16
610.500000	6.94583e-16
610.450000	6.96962e-16
610.400000	6.9935e-16
610.350000	7.01745e-16
610.300000	7.04149e-16
610.250000	7.06561e-16
610.200000	7.08981e-16
610.150000	7.1141e-16
610.100000	7.13846e-16
610.050000	7.16291e-16
610.000000	7.18745e-16
609.950000	7.21207e-16
609.900000	7.23677e-16
609.850000	7.26156e-16
609.800000	7.28643e-16
609.750000	7.31139e-16
609.700000	7.33643e-16
609.650000	7.36156e-16
609.600000	7.38678e-16
609.550000	7.41208e-16
609.500000	7.43747e-16
609.450000	7.46294e-16
609.400000	7.48851e-16
609.350000	7.51416e-16
609.300000	7.53989e-16
609.250000	7.56572e-16
609.200000	7.59163e-16
609.150000	7.61764e-16
609.100000	7.64373e-16
609.050000	7.66991e-16
609.000000	7.69618e-16
608.950000	7.72254e-16
608.900000	7.74899e-16
608.850000	7.77553e-16
608.800000	7.80217e-16
608.750000	7.82889e-16
608.700000	7.85571e-16
608.650000	7.88261e-16
608.600000	7.90961e-16
608.550000	7.9367e-16
608.500000	7.96389e-16
608.450000	7.99116e-16
608.400000	8.01854e-16
608.350000	8.046e-16
608.300000	8.07356e-16
608.250000	8.10121e-16
608.200000	8.12896e-16
608.150000	8.1568e-16
608.100000	8.18474e-16
608.050000	8.21277e-16
608.000000	8.2409e-16
607.950000	8.26913e-16
607.900000	8.29745e-16
607.850000	8.32587e-16
607.800000	8.35439e-16
607.750000	8.383e-16
607.700000	8.41171e-16
607.650000	8.44052e-16
607.600000	8.46943e-16
607.550000	8.49844e-16
607.500000	8.52755e-16
607.450000	8.55676e-16
607.400000	8.58606e-16
607.350000	8.61547e-16
607.300000	8.64498e-16
607.250000	8.67459e-16
607.200000	8.7043e-16
607.150000	8.73411e-16
607.100000	8.76403e-16
607.050000	8.79404e-16
607.000000	8.82416e-16
606.950000	8.85439e-16
606.900000	8.88471e-16
606.850000	8.91514e-16
606.800000	8.94568e-16
606.750000	8.97631e-16
606.700000	9.00706e-16
606.650000	9.03791e-16
606.600000	9.06886e-16
606.550000	9.09992e-16
606.500000	9.13109e-16
606.450000	9.16236e-16
606.400000	9.19374e-16
606.350000	9.22523e-16
606.300000	9.25683e-16
606.250000	9.28853e-16
606.200000	9.32034e-16
606.150000	9.35226e-16
606.100000	9.38429e-16
606.050000	9.41643e-16
606.000000	9.44869e-16
605.950000	9.48105e-16
605.900000	9.51352e-16
605.850000	9.5461e-16
605.800000	9.57879e-16
605.750000	9.6116e-16
605.700000	9.64452e-16
605.650000	9.67755e-16
605.600000	9.71069e-16
605.550000	9.74395e-16
605.500000	9.77732e-16
605.450000	9.81081e-16
605.400000	9.84441e-16
605.350000	9.87813e-16
605.300000	9.91196e-16
605.250000	9.9459e-16
605.200000	9.97997e-16
605.150000	1.00141e-15
605.100000	1.00484e-15
605.050000	1.00829e-15
605.000000	1.01174e-15
604.950000	1.0152e-15
604.900000	1.01868e-15
604.850000	1.02217e-15
604.800000	1.02567e-15
604.750000	1.02918e-15
604.700000	1.03271e-15
604.650000	1.03624e-15
604.600000	1.03979e-15
604.550000	1.04335e-15
604.500000	1.04693e-15
604.450000	1.05051e-15
604.400000	1.05411e-15
604.350000	1.05772e-15
604.300000	1.06134e-15
604.250000	1.06498e-15
604.200000	1.06863e-15
604.150000	1.07228e-15
604.100000	1.07596e-15
604.050000	1.07964e-15
604.000000	1.08334e-15
603.950000	1.08705e-15
603.900000	1.09077e-15
603.850000	1.09451e-15
603.800000	1.09826e-15
603.750000	1.10202e-15
603.700000	1.10579e-15
603.650000	1.10958e-15
603.600000	1.11338e-15
603.550000	1.11719e-15
603.500000	1.12102e-15
603.450000	1.12486e-15
603.400000	1.12871e-15
603.350000	1.13257e-15
603.300000	1.13645e-15
603.250000	1.14034e-15
603.200000	1.14425e-15
603.150000	1.14817e-15
603.100000	1.1521e-15
603.050000	1.15605e-15
603.000000	1.16001e-15
602.950000	1.16398e-15
602.900000	1.16796e-15
602.850000	1.17196e-15
602.800000	1.17598e-15
602.750000	1.18e-15
602.700000	1.18405e-15
602.650000	1.1881e-15
602.600000	1.19217e-15
602.550000	1.19625e-15
602.500000	1.20035e-15
602.450000	1.20446e-15
602.400000	1.20858e-15
602.350000	1.21272e-15
602.300000	1.21688e-15
602.250000	1.22104e-15
602.200000	1.22522e-15
602.150000	1.22942e-15
602.100000	1.23363e-15
602.050000	1.23785e-15
602.000000	1.24209e-15
601.950000	1.24635e-15
601.900000	1.25062e-15
601.850000	1.2549e-15
601.800000	1.2592e-15
601.750000	1.26351e-15
601.700000	1.26783e-15
601.650000	1.27218e-15
601.600000	1.27653e-15
601.550000	1.2809e-15
601.500000	1.28529e-15
601.450000	1.28969e-15
601.400000	1.29411e-15
601.350000	1.29854e-15
601.300000	1.30299e-15
601.250000	1.30745e-15
601.200000	1.31193e-15
601.150000	1.31642e-15
601.100000	1.32093e-15
601.050000	1.32545e-15
601.000000	1.32999e-15
600.950000	1.33454e-15
600.900000	1.33911e-15
600.850000	1.3437e-15
600.800000	1.3483e-15
600.750000	1.35292e-15
600.700000	1.35755e-15
600.650000	1.3622e-15
600.600000	1.36686e-15
600.550000	1.37154e-15
600.500000	1.37624e-15
600.450000	1.38095e-15
600.400000	1.38568e-15
600.350000	1.39043e-15
600.300000	1.39519e-15
600.250000	1.39997e-15
600.200000	1.40476e-15
600.150000	1.40957e-15
600.100000	1.4144e-15
600.050000	1.41924e-15
600.000000	1.4241e-15
599.950000	1.42898e-15
599.900000	1.43387e-15
599.850000	1.43878e-15
599.800000	1.44371e-15
599.750000	1.44865e-15
599.700000	1.45361e-15
599.650000	1.45859e-15
599.600000	1.46358e-15
599.550000	1.4686e-15
599.500000	1.47362e-15
599.450000	1.47867e-15
599.400000	1.48373e-15
599.350000	1.48881e-15
599.300000	1.49391e-15
599.250000	1.49903e-15
599.200000	1.50416e-15
599.150000	1.50931e-15
599.100000	1.51448e-15
599.050000	1.51967e-15
599.000000	1.52487e-15
598.950000	1.53009e-15
598.900000	1.53533e-15
598.850000	1.54059e-15
598.800000	1.54586e-15
598.750000	1.55116e-15
598.700000	1.55647e-15
598.650000	1.5618e-15
598.600000	1.56714e-15
598.550000	1.57251e-15
598.500000	1.5779e-15
598.450000	1.5833e-15
598.400000	1.58872e-15
598.350000	1.59416e-15
598.300000	1.59962e-15
598.250000	1.6051e-15
598.200000	1.61059e-15
598.150000	1.61611e-15
598.100000	1.62164e-15
598.050000	1.62719e-15
598.000000	1.63276e-15
597.950000	1.63835e-15
597.900000	1.64396e-15
597.850000	1.64959e-15
597.800000	1.65524e-15
597.750000	1.66091e-15
597.700000	1.6666e-15
597.650000	1.6723e-15
597.600000	1.67803e-15
597.550000	1.68378e-15
597.500000	1.68954e-15
597.450000	1.69533e-15
597.400000	1.70113e-15
597.350000	1.70696e-15
597.300000	1.7128e-15
597.250000	1.71866e-15
597.200000	1.72455e-15
597.150000	1.73045e-15
597.100000	1.73638e-15
597.050000	1.74232e-15
597.000000	1.74829e-15
596.950000	1.75428e-15
596.900000	1.76028e-15
596.850000	1.76631e-15
596.800000	1.77236e-15
596.750000	1.77843e-15
596.700000	1.78452e-15
596.650000	1.79063e-15
596.600000	1.79676e-15
596.550000	1.80291e-15
596.500000	1.80908e-15
596.450000	1.81528e-15
596.400000	1.82149e-15
596.350000	1.82773e-15
596.300000	1.83399e-15
596.250000	1.84027e-15
596.200000	1.84657e-15
596.150000	1.85289e-15
596.100000	1.85923e-15
596.050000	1.8656e-15
596.000000	1.87199e-15
595.950000	1.8784e-15
595.900000	1.88483e-15
595.850000	1.89128e-15
595.800000	1.89776e-15
595.750000	1.90425e-15
595.700000	1.91077e-15
595.650000	1.91732e-15
595.600000	1.92388e-15
595.550000	1.93047e-15
595.500000	1.93708e-15
595.450000	1.94371e-15
595.400000	1.95036e-15
595.350000	1.95704e-15
595.300000	1.96374e-15
595.250000	1.97047e-15
595.200000	1.97721e-15
595.150000	1.98398e-15
595.100000	1.99078e-15
595.050000	1.99759e-15
595.000000	2.00443e-15
594.950000	2.01129e-15
594.900000	2.01818e-15
594.850000	2.02509e-15
594.800000	2.03202e-15
594.750000	2.03898e-15
594.700000	2.04596e-15
594.650000	2.05297e-15
594.600000	2.05999e-15
594.550000	2.06705e-15
594.500000	2.07412e-15
594.450000	2.08123e-15
594.400000	2.08835e-15
594.350000	2.0955e-15
594.300000	2.10268e-15
594.250000	2.10988e-15
594.200000	2.1171e-15
594.150000	2.12435e-15
594.100000	2.13162e-15
594.050000	2.13892e-15
594.000000	2.14624e-15
593.950000	2.15359e-15
593.900000	2.16096e-15
593.850000	2.16836e-15
593.800000	2.17578e-15
593.750000	2.18323e-15
593.700000	2.19071e-15
593.650000	2.19821e-15
593.600000	2.20573e-15
593.550000	2.21329e-15
593.500000	2.22086e-15
593.450000	2.22847e-15
593.400000	2.2361e-15
593.350000	2.24375e-15
593.300000	2.25143e-15
593.250000	2.25914e-15
593.200000	2.26688e-15
593.150000	2.27464e-15
593.100000	2.28242e-15
593.050000	2.29024e-15
593.000000	2.29808e-15
592.950000	2.30595e-15
592.900000	2.31384e-15
592.850000	2.32176e-15
592.800000	2.32971e-15
592.750000	2.33769e-15
592.700000	2.34569e-15
592.650000	2.35372e-15
592.600000	2.36178e-15
592.550000	2.36987e-15
592.500000	2.37798e-15
592.450000	2.38612e-15
592.400000	2.39429e-15
592.350000	2.40249e-15
592.300000	2.41071e-15
592.250000	2.41896e-15
592.200000	2.42724e-15
592.150000	2.43555e-15
592.100000	2.44389e-15
592.050000	2.45226e-15
592.000000	2.46065e-15
591.950000	2.46908e-15
591.900000	2.47753e-15
591.850000	2.48601e-15
591.800000	2.49452e-15
591.750000	2.50306e-15
591.700000	2.51163e-15
591.650000	2.52023e-15
591.600000	2.52886e-15
591.550000	2.53752e-15
591.500000	2.5462e-15
591.450000	2.55492e-15
591.400000	2.56367e-15
591.350000	2.57244e-15
591.300000	2.58125e-15
591.250000	2.59009e-15
591.200000	2.59895e-15
591.150000	2.60785e-15
591.100000	2.61678e-15
591.050000	2.62574e-15
591.000000	2.63473e-15
590.950000	2.64374e-15
590.900000	2.6528e-15
590.850000	2.66188e-15
590.800000	2.67099e-15
590.750000	2.68013e-15
590.700000	2.68931e-15
590.650000	2.69851e-15
590.600000	2.70775e-15
590.550000	2.71702e-15
590.500000	2.72632e-15
590.450000	2.73566e-15
590.400000	2.74502e-15
590.350000	2.75442e-15
590.300000	2.76385e-15
590.250000	2.77331e-15
590.200000	2.7828e-15
590.150000	2.79233e-15
590.100000	2.80189e-15
590.050000	2.81148e-15
590.000000	2.8211e-15
589.950000	2.83076e-15
589.900000	2.84045e-15
589.850000	2.85018e-15
589.800000	2.85993e-15
589.750000	2.86972e-15
589.700000	2.87955e-15
589.650000	2.8894e-15
589.600000	2.89929e-15
589.550000	2.90922e-15
589.500000	2.91918e-15
589.450000	2.92917e-15
589.400000	2.9392e-15
589.350000	2.94926e-15
589.300000	2.95936e-15
589.250000	2.96949e-15
589.200000	2.97965e-15
589.150000	2.98985e-15
589.100000	3.00009e-15
589.050000	3.01036e-15
589.000000	3.02066e-15
588.950000	3.031e-15
588.900000	3.04138e-15
588.850000	3.05179e-15
588.800000	3.06223e-15
588.750000	3.07272e-15
588.700000	3.08324e-15
588.650000	3.09379e-15
588.600000	3.10438e-15
588.550000	3.11501e-15
588.500000	3.12567e-15
588.450000	3.13637e-15
588.400000	3.14711e-15
588.350000	3.15788e-15
588.300000	3.16869e-15
588.250000	3.17953e-15
588.200000	3.19042e-15
588.150000	3.20134e-15
588.100000	3.2123e-15
588.050000	3.22329e-15
588.000000	3.23433e-15
587.950000	3.2454e-15
587.900000	3.25651e-15
587.850000	3.26765e-15
587.800000	3.27884e-15
587.750000	3.29006e-15
587.700000	3.30133e-15
587.650000	3.31263e-15
587.600000	3.32397e-15
587.550000	3.33534e-15
587.500000	3.34676e-15
587.450000	3.35822e-15
587.400000	3.36971e-15
587.350000	3.38125e-15
587.300000	3.39282e-15
587.250000	3.40443e-15
587.200000	3.41609e-15
587.150000	3.42778e-15
587.100000	3.43951e-15
587.050000	3.45129e-15
587.000000	3.4631e-15
586.950000	3.47495e-15
586.900000	3.48685e-15
586.850000	3.49878e-15
586.800000	3.51076e-15
586.750000	3.52278e-15
586.700000	3.53483e-15
586.650000	3.54693e-15
586.600000	3.55908e-15
586.550000	3.57126e-15
586.500000	3.58348e-15
586.450000	3.59575e-15
586.400000	3.60806e-15
586.350000	3.62041e-15
586.300000	3.6328e-15
586.250000	3.64523e-15
586.200000	3.65771e-15
586.150000	3.67023e-15
586.100000	3.68279e-15
586.050000	3.6954e-15
586.000000	3.70805e-15
585.950000	3.72074e-15
585.900000	3.73347e-15
585.850000	3.74625e-15
585.800000	3.75908e-15
585.750000	3.77194e-15
585.700000	3.78485e-15
585.650000	3.79781e-15
585.600000	3.81081e-15
585.550000	3.82385e-15
585.500000	3.83694e-15
585.450000	3.85007e-15
585.400000	3.86325e-15
585.350000	3.87647e-15
585.300000	3.88974e-15
585.250000	3.90305e-15
585.200000	3.91641e-15
585.150000	3.92982e-15
585.100000	3.94327e-15
585.050000	3.95677e-15
585.000000	3.97031e-15
584.950000	3.9839e-15
584.900000	3.99753e-15
584.850000	4.01122e-15
584.800000	4.02495e-15
584.750000	4.03872e-15
584.700000	4.05255e-15
584.650000	4.06642e-15
584.600000	4.08033e-15
584.550000	4.0943e-15
584.500000	4.10831e-15
584.450000	4.12237e-15
584.400000	4.13648e-15
584.350000	4.15064e-15
584.300000	4.16485e-15
584.250000	4.1791e-15
584.200000	4.19341e-15
584.150000	4.20776e-15
584.100000	4.22216e-15
584.050000	4.23661e-15
584.000000	4.25111e-15
583.950000	4.26566e-15
583.900000	4.28026e-15
583.850000	4.29491e-15
583.800000	4.30961e-15
583.750000	4.32436e-15
583.700000	4.33916e-15
583.650000	4.35401e-15
583.600000	4.36891e-15
583.550000	4.38387e-15
583.500000	4.39887e-15
583.450000	4.41393e-15
583.400000	4.42903e-15
583.350000	4.44419e-15
583.300000	4.4594e-15
583.250000	4.47467e-15
583.200000	4.48998e-15
583.150000	4.50535e-15
583.100000	4.52077e-15
583.050000	4.53624e-15
583.000000	4.55176e-15
582.950000	4.56734e-15
582.900000	4.58297e-15
582.850000	4.59866e-15
582.800000	4.6144e-15
582.750000	4.63019e-15
582.700000	4.64604e-15
582.650000	4.66194e-15
582.600000	4.67789e-15
582.550000	4.6939e-15
582.500000	4.70997e-15
582.450000	4.72609e-15
582.400000	4.74226e-15
582.350000	4.75849e-15
582.300000	4.77478e-15
582.250000	4.79112e-15
582.200000	4.80752e-15
582.150000	4.82397e-15
582.100000	4.84048e-15
582.050000	4.85705e-15
582.000000	4.87367e-15
581.950000	4.89035e-15
581.900000	4.90709e-15
581.850000	4.92388e-15
581.800000	4.94073e-15
581.750000	4.95764e-15
581.700000	4.97461e-15
581.650000	4.99163e-15
581.600000	5.00872e-15
581.550000	5.02586e-15
581.500000	5.04306e-15
581.450000	5.06032e-15
581.400000	5.07763e-15
581.350000	5.09501e-15
581.300000	5.11245e-15
581.250000	5.12995e-15
581.200000	5.1475e-15
581.150000	5.16512e-15
581.100000	5.18279e-15
581.050000	5.20053e-15
581.000000	5.21833e-15
580.950000	5.23619e-15
580.900000	5.25411e-15
580.850000	5.27209e-15
580.800000	5.29013e-15
580.750000	5.30824e-15
580.700000	5.3264e-15
580.650000	5.34463e-15
580.600000	5.36292e-15
580.550000	5.38127e-15
580.500000	5.39969e-15
580.450000	5.41817e-15
580.400000	5.43671e-15
580.350000	5.45532e-15
580.300000	5.47399e-15
580.250000	5.49272e-15
580.200000	5.51152e-15
580.150000	5.53038e-15
580.100000	5.5493e-15
580.050000	5.56829e-15
580.000000	5.58735e-15
579.950000	5.60647e-15
579.900000	5.62566e-15
579.850000	5.64491e-15
579.800000	5.66423e-15
579.750000	5.68361e-15
579.700000	5.70306e-15
579.650000	5.72258e-15
579.600000	5.74216e-15
579.550000	5.76181e-15
579.500000	5.78153e-15
579.450000	5.80132e-15
579.400000	5.82117e-15
579.350000	5.84109e-15
579.300000	5.86108e-15
579.250000	5.88113e-15
579.200000	5.90126e-15
579.150000	5.92145e-15
579.100000	5.94172e-15
579.050000	5.96205e-15
579.000000	5.98245e-15
578.950000	6.00293e-15
578.900000	6.02347e-15
578.850000	6.04408e-15
578.800000	6.06476e-15
578.750000	6.08552e-15
578.700000	6.10634e-15
578.650000	6.12724e-15
578.600000	6.14821e-15
578.550000	6.16925e-15
578.500000	6.19036e-15
578.450000	6.21154e-15
578.400000	6.2328e-15
578.350000	6.25413e-15
578.300000	6.27553e-15
578.250000	6.297e-15
578.200000	6.31855e-15
578.150000	6.34017e-15
578.100000	6.36187e-15
578.050000	6.38364e-15
578.000000	6.40548e-15
577.950000	6.4274e-15
577.900000	6.4494e-15
577.850000	6.47147e-15
577.800000	6.49361e-15
577.750000	6.51583e-15
577.700000	6.53813e-15
577.650000	6.5605e-15
577.600000	6.58295e-15
577.550000	6.60548e-15
577.500000	6.62808e-15
577.450000	6.65076e-15
577.400000	6.67352e-15
577.350000	6.69636e-15
577.300000	6.71927e-15
577.250000	6.74226e-15
577.200000	6.76533e-15
577.150000	6.78848e-15
577.100000	6.81171e-15
577.050000	6.83502e-15
577.000000	6.85841e-15
576.950000	6.88188e-15
576.900000	6.90543e-15
576.850000	6.92906e-15
576.800000	6.95277e-15
576.750000	6.97656e-15
576.700000	7.00043e-15
576.650000	7.02438e-15
576.600000	7.04842e-15
576.550000	7.07254e-15
576.500000	7.09674e-15
576.450000	7.12102e-15
576.400000	7.14539e-15
576.350000	7.16984e-15
576.300000	7.19437e-15
576.250000	7.21899e-15
576.200000	7.24369e-15
576.150000	7.26848e-15
576.100000	7.29335e-15
576.050000	7.3183e-15
576.000000	7.34335e-15
575.950000	7.36847e-15
575.900000	7.39368e-15
575.850000	7.41898e-15
575.800000	7.44437e-15
575.750000	7.46984e-15
575.700000	7.4954e-15
575.650000	7.52105e-15
575.600000	7.54678e-15
575.550000	7.57261e-15
575.500000	7.59852e-15
575.450000	7.62452e-15
575.400000	7.65061e-15
575.350000	7.67678e-15
575.300000	7.70305e-15
575.250000	7.72941e-15
575.200000	7.75585e-15
575.150000	7.78239e-15
575.100000	7.80902e-15
575.050000	7.83574e-15
575.000000	7.86255e-15
574.950000	7.88945e-15
574.900000	7.91645e-15
574.850000	7.94354e-15
574.800000	7.97072e-15
574.750000	7.99799e-15
574.700000	8.02535e-15
574.650000	8.05281e-15
574.600000	8.08037e-15
574.550000	8.10801e-15
574.500000	8.13576e-15
574.450000	8.16359e-15
574.400000	8.19152e-15
574.350000	8.21955e-15
574.300000	8.24768e-15
574.250000	8.2759e-15
574.200000	8.30421e-15
574.150000	8.33262e-15
574.100000	8.36114e-15
574.050000	8.38974e-15
574.000000	8.41845e-15
573.950000	8.44725e-15
573.900000	8.47615e-15
573.850000	8.50516e-15
573.800000	8.53426e-15
573.750000	8.56346e-15
573.700000	8.59276e-15
573.650000	8.62215e-15
573.600000	8.65166e-15
573.550000	8.68126e-15
573.500000	8.71096e-15
573.450000	8.74076e-15
573.400000	8.77067e-15
573.350000	8.80068e-15
573.300000	8.83079e-15
573.250000	8.861e-15
573.200000	8.89132e-15
573.150000	8.92174e-15
573.100000	8.95226e-15
573.050000	8.98289e-15
573.000000	9.01363e-15
572.950000	9.04447e-15
572.900000	9.07541e-15
572.850000	9.10646e-15
572.800000	9.13762e-15
572.750000	9.16888e-15
572.700000	9.20025e-15
572.650000	9.23173e-15
572.600000	9.26331e-15
572.550000	9.29501e-15
572.500000	9.32681e-15
572.450000	9.35872e-15
572.400000	9.39074e-15
572.350000	9.42287e-15
572.300000	9.4551e-15
572.250000	9.48745e-15
572.200000	9.51991e-15
572.150000	9.55248e-15
572.100000	9.58517e-15
572.050000	9.61796e-15
572.000000	9.65086e-15
571.950000	9.68388e-15
571.900000	9.71701e-15
571.850000	9.75026e-15
571.800000	9.78362e-15
571.750000	9.81709e-15
571.700000	9.85067e-15
571.650000	9.88438e-15
571.600000	9.91819e-15
571.550000	9.95213e-15
571.500000	9.98617e-15
571.450000	1.00203e-14
571.400000	1.00546e-14
571.350000	1.0089e-14
571.300000	1.01235e-14
571.250000	1.01582e-14
571.200000	1.01929e-14
571.150000	1.02278e-14
571.100000	1.02628e-14
571.050000	1.02979e-14
571.000000	1.03331e-14
570.950000	1.03685e-14
570.900000	1.0404e-14
570.850000	1.04395e-14
570.800000	1.04753e-14
570.750000	1.05111e-14
570.700000	1.05471e-14
570.650000	1.05831e-14
570.600000	1.06193e-14
570.550000	1.06557e-14
570.500000	1.06921e-14
570.450000	1.07287e-14
570.400000	1.07654e-14
570.350000	1.08022e-14
570.300000	1.08392e-14
570.250000	1.08763e-14
570.200000	1.09135e-14
570.150000	1.09508e-14
570.100000	1.09883e-14
570.050000	1.10259e-14
570.000000	1.10636e-14
569.950000	1.11014e-14
569.900000	1.11394e-14
569.850000	1.11775e-14
569.800000	1.12158e-14
569.750000	1.12541e-14
569.700000	1.12926e-14
569.650000	1.13313e-14
569.600000	1.137e-14
569.550000	1.14089e-14
569.500000	1.1448e-14
569.450000	1.14871e-14
569.400000	1.15264e-14
569.350000	1.15659e-14
569.300000	1.16054e-14
569.250000	1.16451e-14
569.200000	1.1685e-14
569.150000	1.17249e-14
569.100000	1.1765e-14
569.050000	1.18053e-14
569.000000	1.18457e-14
568.950000	1.18862e-14
568.900000	1.19269e-14
568.850000	1.19677e-14
568.800000	1.20086e-14
568.750000	1.20497e-14
568.700000	1.20909e-14
568.650000	1.21323e-14
568.600000	1.21738e-14
568.550000	1.22154e-14
568.500000	1.22572e-14
568.450000	1.22991e-14
568.400000	1.23412e-14
568.350000	1.23834e-14
568.300000	1.24258e-14
568.250000	1.24683e-14
568.200000	1.25109e-14
568.150000	1.25537e-14
568.100000	1.25967e-14
568.050000	1.26398e-14
568.000000	1.2683e-14
567.950000	1.27264e-14
567.900000	1.27699e-14
567.850000	1.28136e-14
567.800000	1.28574e-14
567.750000	1.29014e-14
567.700000	1.29456e-14
567.650000	1.29898e-14
567.600000	1.30343e-14
567.550000	1.30789e-14
567.500000	1.31236e-14
567.450000	1.31685e-14
567.400000	1.32135e-14
567.350000	1.32587e-14
567.300000	1.33041e-14
567.250000	1.33496e-14
567.200000	1.33953e-14
567.150000	1.34411e-14
567.100000	1.34871e-14
567.050000	1.35332e-14
567.000000	1.35795e-14
566.950000	1.3626e-14
566.900000	1.36726e-14
566.850000	1.37193e-14
566.800000	1.37663e-14
566.750000	1.38134e-14
566.700000	1.38606e-14
566.650000	1.3908e-14
566.600000	1.39556e-14
566.550000	1.40033e-14
566.500000	1.40512e-14
566.450000	1.40993e-14
566.400000	1.41475e-14
566.350000	1.41959e-14
566.300000	1.42445e-14
566.250000	1.42932e-14
566.200000	1.43421e-14
566.150000	1.43911e-14
566.100000	1.44404e-14
566.050000	1.44898e-14
566.000000	1.45393e-14
565.950000	1.45891e-14
565.900000	1.4639e-14
565.850000	1.4689e-14
565.800000	1.47393e-14
565.750000	1.47897e-14
565.700000	1.48403e-14
565.650000	1.48911e-14
565.600000	1.4942e-14
565.550000	1.49931e-14
565.500000	1.50444e-14
565.450000	1.50958e-14
565.400000	1.51475e-14
565.350000	1.51993e-14
565.300000	1.52513e-14
565.250000	1.53034e-14
565.200000	1.53558e-14
565.150000	1.54083e-14
565.100000	1.5461e-14
565.050000	1.55139e-14
565.000000	1.5567e-14
564.950000	1.56202e-14
564.900000	1.56736e-14
564.850000	1.57272e-14
564.800000	1.5781e-14
564.750000	1.5835e-14
564.700000	1.58892e-14
564.650000	1.59435e-14
564.600000	1.59981e-14
564.550000	1.60528e-14
564.500000	1.61077e-14
564.450000	1.61628e-14
564.400000	1.62181e-14
564.350000	1.62735e-14
564.300000	1.63292e-14
564.250000	1.6385e-14
564.200000	1.64411e-14
564.150000	1.64973e-14
564.100000	1.65538e-14
564.050000	1.66104e-14
564.000000	1.66672e-14
563.950000	1.67242e-14
563.900000	1.67814e-14
563.850000	1.68388e-14
563.800000	1.68964e-14
563.750000	1.69542e-14
563.700000	1.70122e-14
563.650000	1.70704e-14
563.600000	1.71287e-14
563.550000	1.71873e-14
563.500000	1.72461e-14
563.450000	1.73051e-14
563.400000	1.73643e-14
563.350000	1.74237e-14
563.300000	1.74833e-14
563.250000	1.75431e-14
563.200000	1.76031e-14
563.150000	1.76633e-14
563.100000	1.77237e-14
563.050000	1.77843e-14
563.000000	1.78451e-14
562.950000	1.79062e-14
562.900000	1.79674e-14
562.850000	1.80289e-14
562.800000	1.80905e-14
562.750000	1.81524e-14
562.700000	1.82145e-14
562.650000	1.82768e-14
562.600000	1.83393e-14
562.550000	1.8402e-14
562.500000	1.84649e-14
562.450000	1.85281e-14
562.400000	1.85915e-14
562.350000	1.8655e-14
562.300000	1.87188e-14
562.250000	1.87829e-14
562.200000	1.88471e-14
562.150000	1.89116e-14
562.100000	1.89762e-14
562.050000	1.90411e-14
562.000000	1.91063e-14
561.950000	1.91716e-14
561.900000	1.92372e-14
561.850000	1.9303e-14
561.800000	1.9369e-14
561.750000	1.94352e-14
561.700000	1.95017e-14
561.650000	1.95684e-14
561.600000	1.96353e-14
561.550000	1.97025e-14
561.500000	1.97699e-14
561.450000	1.98375e-14
561.400000	1.99053e-14
561.350000	1.99734e-14
561.300000	2.00417e-14
561.250000	2.01102e-14
561.200000	2.0179e-14
561.150000	2.0248e-14
561.100000	2.03173e-14
561.050000	2.03868e-14
561.000000	2.04565e-14
560.950000	2.05265e-14
560.900000	2.05967e-14
560.850000	2.06671e-14
560.800000	2.07378e-14
560.750000	2.08087e-14
560.700000	2.08799e-14
560.650000	2.09513e-14
560.600000	2.10229e-14
560.550000	2.10948e-14
560.500000	2.1167e-14
560.450000	2.12393e-14
560.400000	2.1312e-14
560.350000	2.13849e-14
560.300000	2.1458e-14
560.250000	2.15314e-14
560.200000	2.1605e-14
560.150000	2.16789e-14
560.100000	2.1753e-14
560.050000	2.18274e-14
560.000000	2.19021e-14
559.950000	2.1977e-14
559.900000	2.20521e-14
559.850000	2.21276e-14
559.800000	2.22032e-14
559.750000	2.22792e-14
559.700000	2.23553e-14
559.650000	2.24318e-14
559.600000	2.25085e-14
559.550000	2.25855e-14
559.500000	2.26627e-14
559.450000	2.27402e-14
559.400000	2.2818e-14
559.350000	2.2896e-14
559.300000	2.29743e-14
559.250000	2.30529e-14
559.200000	2.31317e-14
559.150000	2.32108e-14
559.100000	2.32902e-14
559.050000	2.33698e-14
559.000000	2.34498e-14
558.950000	2.353e-14
558.900000	2.36104e-14
558.850000	2.36912e-14
558.800000	2.37722e-14
558.750000	2.38535e-14
558.700000	2.3935e-14
558.650000	2.40169e-14
558.600000	2.4099e-14
558.550000	2.41814e-14
558.500000	2.42641e-14
558.450000	2.43471e-14
558.400000	2.44304e-14
558.350000	2.45139e-14
558.300000	2.45977e-14
558.250000	2.46818e-14
558.200000	2.47662e-14
558.150000	2.48509e-14
558.100000	2.49359e-14
558.050000	2.50212e-14
558.000000	2.51067e-14
557.950000	2.51926e-14
557.900000	2.52788e-14
557.850000	2.53652e-14
557.800000	2.54519e-14
557.750000	2.5539e-14
557.700000	2.56263e-14
557.650000	2.57139e-14
557.600000	2.58019e-14
557.550000	2.58901e-14
557.500000	2.59786e-14
557.450000	2.60675e-14
557.400000	2.61566e-14
557.350000	2.6246e-14
557.300000	2.63358e-14
557.250000	2.64258e-14
557.200000	2.65162e-14
557.150000	2.66069e-14
557.100000	2.66979e-14
557.050000	2.67891e-14
557.000000	2.68808e-14
556.950000	2.69727e-14
556.900000	2.70649e-14
556.850000	2.71574e-14
556.800000	2.72503e-14
556.750000	2.73435e-14
556.700000	2.7437e-14
556.650000	2.75308e-14
556.600000	2.7625e-14
556.550000	2.77194e-14
556.500000	2.78142e-14
556.450000	2.79093e-14
556.400000	2.80047e-14
556.350000	2.81005e-14
556.300000	2.81966e-14
556.250000	2.8293e-14
556.200000	2.83897e-14
556.150000	2.84868e-14
556.100000	2.85842e-14
556.050000	2.8682e-14
556.000000	2.878e-14
555.950000	2.88784e-14
555.900000	2.89772e-14
555.850000	2.90763e-14
555.800000	2.91757e-14
555.750000	2.92755e-14
555.700000	2.93756e-14
555.650000	2.9476e-14
555.600000	2.95768e-14
555.550000	2.96779e-14
555.500000	2.97794e-14
555.450000	2.98812e-14
555.400000	2.99834e-14
555.350000	3.00859e-14
555.300000	3.01888e-14
555.250000	3.0292e-14
555.200000	3.03956e-14
555.150000	3.04995e-14
555.100000	3.06038e-14
555.050000	3.07084e-14
555.000000	3.08134e-14
554.950000	3.09188e-14
554.900000	3.10245e-14
554.850000	3.11306e-14
554.800000	3.1237e-14
554.750000	3.13438e-14
554.700000	3.1451e-14
554.650000	3.15585e-14
554.600000	3.16664e-14
554.550000	3.17747e-14
554.500000	3.18834e-14
554.450000	3.19924e-14
554.400000	3.21018e-14
554.350000	3.22115e-14
554.300000	3.23217e-14
554.250000	3.24322e-14
554.200000	3.25431e-14
554.150000	3.26543e-14
554.100000	3.2766e-14
554.050000	3.2878e-14
554.000000	3.29904e-14
553.950000	3.31032e-14
553.900000	3.32164e-14
553.850000	3.333e-14
553.800000	3.34439e-14
553.750000	3.35583e-14
553.700000	3.3673e-14
553.650000	3.37881e-14
553.600000	3.39037e-14
553.550000	3.40196e-14
553.500000	3.41359e-14
553.450000	3.42526e-14
553.400000	3.43697e-14
553.350000	3.44872e-14
553.300000	3.46051e-14
553.250000	3.47234e-14
553.200000	3.48422e-14
553.150000	3.49613e-14
553.100000	3.50808e-14
553.050000	3.52008e-14
553.000000	3.53211e-14
552.950000	3.54419e-14
552.900000	3.5563e-14
552.850000	3.56846e-14
552.800000	3.58066e-14
552.750000	3.59291e-14
552.700000	3.60519e-14
552.650000	3.61752e-14
552.600000	3.62988e-14
552.550000	3.64229e-14
552.500000	3.65475e-14
552.450000	3.66724e-14
552.400000	3.67978e-14
552.350000	3.69236e-14
552.300000	3.70498e-14
552.250000	3.71765e-14
552.200000	3.73036e-14
552.150000	3.74311e-14
552.100000	3.75591e-14
552.050000	3.76875e-14
552.000000	3.78164e-14
551.950000	3.79457e-14
551.900000	3.80754e-14
551.850000	3.82056e-14
551.800000	3.83362e-14
551.750000	3.84672e-14
551.700000	3.85987e-14
551.650000	3.87307e-14
551.600000	3.88631e-14
551.550000	3.8996e-14
551.500000	3.91293e-14
551.450000	3.92631e-14
551.400000	3.93973e-14
551.350000	3.9532e-14
551.300000	3.96671e-14
551.250000	3.98028e-14
551.200000	3.99388e-14
551.150000	4.00754e-14
551.100000	4.02124e-14
551.050000	4.03499e-14
551.000000	4.04878e-14
550.950000	4.06262e-14
550.900000	4.07651e-14
550.850000	4.09045e-14
550.800000	4.10443e-14
550.750000	4.11846e-14
550.700000	4.13254e-14
550.650000	4.14667e-14
550.600000	4.16085e-14
550.550000	4.17507e-14
550.500000	4.18934e-14
550.450000	4.20366e-14
550.400000	4.21804e-14
550.350000	4.23246e-14
550.300000	4.24692e-14
550.250000	4.26144e-14
550.200000	4.27601e-14
550.150000	4.29063e-14
550.100000	4.3053e-14
550.050000	4.32002e-14
550.000000	4.33478e-14
549.950000	4.3496e-14
549.900000	4.36447e-14
549.850000	4.37939e-14
549.800000	4.39436e-14
549.750000	4.40939e-14
549.700000	4.42446e-14
549.650000	4.43958e-14
549.600000	4.45476e-14
549.550000	4.46999e-14
549.500000	4.48527e-14
549.450000	4.5006e-14
549.400000	4.51599e-14
549.350000	4.53143e-14
549.300000	4.54692e-14
549.250000	4.56246e-14
549.200000	4.57806e-14
549.150000	4.59371e-14
549.100000	4.60941e-14
549.050000	4.62517e-14
549.000000	4.64098e-14
548.950000	4.65684e-14
548.900000	4.67276e-14
548.850000	4.68874e-14
548.800000	4.70476e-14
548.750000	4.72085e-14
548.700000	4.73698e-14
548.650000	4.75318e-14
548.600000	4.76943e-14
548.550000	4.78573e-14
548.500000	4.80209e-14
548.450000	4.8185e-14
548.400000	4.83497e-14
548.350000	4.8515e-14
548.300000	4.86809e-14
548.250000	4.88473e-14
548.200000	4.90143e-14
548.150000	4.91818e-14
548.100000	4.93499e-14
548.050000	4.95186e-14
548.000000	4.96879e-14
547.950000	4.98577e-14
547.900000	5.00282e-14
547.850000	5.01992e-14
547.800000	5.03708e-14
547.750000	5.05429e-14
547.700000	5.07157e-14
547.650000	5.08891e-14
547.600000	5.1063e-14
547.550000	5.12376e-14
547.500000	5.14127e-14
547.450000	5.15885e-14
547.400000	5.17648e-14
547.350000	5.19417e-14
547.300000	5.21193e-14
547.250000	5.22974e-14
547.200000	5.24762e-14
547.150000	5.26556e-14
547.100000	5.28356e-14
547.050000	5.30162e-14
547.000000	5.31974e-14
546.950000	5.33792e-14
546.900000	5.35617e-14
546.850000	5.37448e-14
546.800000	5.39285e-14
546.750000	5.41128e-14
546.700000	5.42978e-14
546.650000	5.44834e-14
546.600000	5.46696e-14
546.550000	5.48565e-14
546.500000	5.5044e-14
546.450000	5.52321e-14
546.400000	5.54209e-14
546.350000	5.56103e-14
546.300000	5.58004e-14
546.250000	5.59912e-14
546.200000	5.61825e-14
546.150000	5.63746e-14
546.100000	5.65673e-14
546.050000	5.67606e-14
546.000000	5.69546e-14
545.950000	5.71493e-14
545.900000	5.73446e-14
545.850000	5.75406e-14
545.800000	5.77373e-14
545.750000	5.79347e-14
545.700000	5.81327e-14
545.650000	5.83314e-14
545.600000	5.85308e-14
545.550000	5.87308e-14
545.500000	5.89316e-14
545.450000	5.9133e-14
545.400000	5.93351e-14
545.350000	5.95379e-14
545.300000	5.97414e-14
545.250000	5.99456e-14
545.200000	6.01505e-14
545.150000	6.03561e-14
545.100000	6.05624e-14
545.050000	6.07694e-14
545.000000	6.09771e-14
544.950000	6.11855e-14
544.900000	6.13946e-14
544.850000	6.16044e-14
544.800000	6.1815e-14
544.750000	6.20263e-14
544.700000	6.22383e-14
544.650000	6.2451e-14
544.600000	6.26644e-14
544.550000	6.28786e-14
544.500000	6.30935e-14
544.450000	6.33092e-14
544.400000	6.35256e-14
544.350000	6.37427e-14
544.300000	6.39605e-14
544.250000	6.41791e-14
544.200000	6.43985e-14
544.150000	6.46186e-14
544.100000	6.48394e-14
544.050000	6.50611e-14
544.000000	6.52834e-14
543.950000	6.55065e-14
543.900000	6.57304e-14
543.850000	6.59551e-14
543.800000	6.61805e-14
543.750000	6.64067e-14
543.700000	6.66336e-14
543.650000	6.68614e-14
543.600000	6.70899e-14
543.550000	6.73192e-14
543.500000	6.75493e-14
543.450000	6.77801e-14
543.400000	6.80118e-14
543.350000	6.82442e-14
543.300000	6.84775e-14
543.250000	6.87115e-14
543.200000	6.89463e-14
543.150000	6.9182e-14
543.100000	6.94184e-14
543.050000	6.96557e-14
543.000000	6.98937e-14
542.950000	7.01326e-14
542.900000	7.03723e-14
542.850000	7.06128e-14
542.800000	7.08541e-14
542.750000	7.10963e-14
542.700000	7.13392e-14
542.650000	7.1583e-14
542.600000	7.18277e-14
542.550000	7.20732e-14
542.500000	7.23195e-14
542.450000	7.25666e-14
542.400000	7.28146e-14
542.350000	7.30635e-14
542.300000	7.33132e-14
542.250000	7.35637e-14
542.200000	7.38151e-14
542.150000	7.40674e-14
542.100000	7.43205e-14
542.050000	7.45745e-14
542.000000	7.48294e-14
541.950000	7.50851e-14
541.900000	7.53417e-14
541.850000	7.55992e-14
541.800000	7.58575e-14
541.750000	7.61168e-14
541.700000	7.63769e-14
541.650000	7.66379e-14
541.600000	7.68998e-14
541.550000	7.71626e-14
541.500000	7.74263e-14
541.450000	7.76909e-14
541.400000	7.79564e-14
541.350000	7.82228e-14
541.300000	7.84902e-14
541.250000	7.87584e-14
541.200000	7.90275e-14
541.150000	7.92976e-14
541.100000	7.95686e-14
541.050000	7.98405e-14
541.000000	8.01134e-14
540.950000	8.03871e-14
540.900000	8.06619e-14
540.850000	8.09375e-14
540.800000	8.12141e-14
540.750000	8.14916e-14
540.700000	8.17701e-14
540.650000	8.20496e-14
540.600000	8.23299e-14
540.550000	8.26113e-14
540.500000	8.28936e-14
540.450000	8.31769e-14
540.400000	8.34611e-14
540.350000	8.37463e-14
540.300000	8.40325e-14
540.250000	8.43197e-14
540.200000	8.46078e-14
540.150000	8.48969e-14
540.100000	8.5187e-14
540.050000	8.54781e-14
540.000000	8.57702e-14
539.950000	8.60633e-14
539.900000	8.63574e-14
539.850000	8.66525e-14
539.800000	8.69487e-14
539.750000	8.72458e-14
539.700000	8.75439e-14
539.650000	8.78431e-14
539.600000	8.81432e-14
539.550000	8.84444e-14
539.500000	8.87467e-14
539.450000	8.90499e-14
539.400000	8.93542e-14
539.350000	8.96596e-14
539.300000	8.99659e-14
539.250000	9.02734e-14
539.200000	9.05818e-14
539.150000	9.08914e-14
539.100000	9.1202e-14
539.050000	9.15136e-14
539.000000	9.18263e-14
538.950000	9.21401e-14
538.900000	9.24549e-14
538.850000	9.27709e-14
538.800000	9.30879e-14
538.750000	9.3406e-14
538.700000	9.37251e-14
538.650000	9.40454e-14
538.600000	9.43668e-14
538.550000	9.46892e-14
538.500000	9.50128e-14
538.450000	9.53374e-14
538.400000	9.56632e-14
538.350000	9.59901e-14
538.300000	9.63181e-14
538.250000	9.66472e-14
538.200000	9.69774e-14
538.150000	9.73088e-14
538.100000	9.76413e-14
538.050000	9.79749e-14
538.000000	9.83097e-14
537.950000	9.86456e-14
537.900000	9.89827e-14
537.850000	9.93209e-14
537.800000	9.96603e-14
537.750000	1.00001e-13
537.700000	1.00343e-13
537.650000	1.00685e-13
537.600000	1.01029e-13
537.550000	1.01375e-13
537.500000	1.01721e-13
537.450000	1.02069e-13
537.400000	1.02417e-13
537.350000	1.02767e-13
537.300000	1.03118e-13
537.250000	1.03471e-13
537.200000	1.03824e-13
537.150000	1.04179e-13
537.100000	1.04535e-13
537.050000	1.04892e-13
537.000000	1.05251e-13
536.950000	1.0561e-13
536.900000	1.05971e-13
536.850000	1.06333e-13
536.800000	1.06696e-13
536.750000	1.07061e-13
536.700000	1.07427e-13
536.650000	1.07794e-13
536.600000	1.08162e-13
536.550000	1.08532e-13
536.500000	1.08903e-13
536.450000	1.09275e-13
536.400000	1.09648e-13
536.350000	1.10023e-13
536.300000	1.10399e-13
536.250000	1.10776e-13
536.200000	1.11154e-13
536.150000	1.11534e-13
536.100000	1.11915e-13
536.050000	1.12297e-13
536.000000	1.12681e-13
535.950000	1.13066e-13
535.900000	1.13452e-13
535.850000	1.1384e-13
535.800000	1.14229e-13
535.750000	1.14619e-13
535.700000	1.15011e-13
535.650000	1.15404e-13
535.600000	1.15798e-13
535.550000	1.16194e-13
535.500000	1.16591e-13
535.450000	1.16989e-13
535.400000	1.17389e-13
535.350000	1.1779e-13
535.300000	1.18192e-13
535.250000	1.18596e-13
535.200000	1.19001e-13
535.150000	1.19408e-13
535.100000	1.19816e-13
535.050000	1.20225e-13
535.000000	1.20636e-13
534.950000	1.21048e-13
534.900000	1.21462e-13
534.850000	1.21877e-13
534.800000	1.22293e-13
534.750000	1.22711e-13
534.700000	1.2313e-13
534.650000	1.23551e-13
534.600000	1.23973e-13
534.550000	1.24396e-13
534.500000	1.24821e-13
534.450000	1.25248e-13
534.400000	1.25676e-13
534.350000	1.26105e-13
534.300000	1.26536e-13
534.250000	1.26968e-13
534.200000	1.27402e-13
534.150000	1.27837e-13
534.100000	1.28274e-13
534.050000	1.28712e-13
534.000000	1.29152e-13
533.950000	1.29593e-13
533.900000	1.30036e-13
533.850000	1.3048e-13
533.800000	1.30926e-13
533.750000	1.31373e-13
533.700000	1.31822e-13
533.650000	1.32273e-13
533.600000	1.32724e-13
533.550000	1.33178e-13
533.500000	1.33633e-13
533.450000	1.34089e-13
533.400000	1.34547e-13
533.350000	1.35007e-13
533.300000	1.35468e-13
533.250000	1.35931e-13
533.200000	1.36396e-13
533.150000	1.36861e-13
533.100000	1.37329e-13
533.050000	1.37798e-13
533.000000	1.38269e-13
532.950000	1.38741e-13
532.900000	1.39215e-13
532.850000	1.39691e-13
532.800000	1.40168e-13
532.750000	1.40647e-13
532.700000	1.41127e-13
532.650000	1.4161e-13
532.600000	1.42093e-13
532.550000	1.42579e-13
532.500000	1.43066e-13
532.450000	1.43555e-13
532.400000	1.44045e-13
532.350000	1.44537e-13
532.300000	1.45031e-13
532.250000	1.45526e-13
532.200000	1.46023e-13
532.150000	1.46522e-13
532.100000	1.47023e-13
532.050000	1.47525e-13
532.000000	1.48029e-13
531.950000	1.48535e-13
531.900000	1.49042e-13
531.850000	1.49551e-13
531.800000	1.50062e-13
531.750000	1.50575e-13
531.700000	1.51089e-13
531.650000	1.51605e-13
531.600000	1.52123e-13
531.550000	1.52643e-13
531.500000	1.53164e-13
531.450000	1.53687e-13
531.400000	1.54212e-13
531.350000	1.54739e-13
531.300000	1.55268e-13
531.250000	1.55798e-13
531.200000	1.5633e-13
531.150000	1.56864e-13
531.100000	1.574e-13
531.050000	1.57938e-13
531.000000	1.58477e-13
530.950000	1.59019e-13
530.900000	1.59562e-13
530.850000	1.60107e-13
530.800000	1.60654e-13
530.750000	1.61203e-13
530.700000	1.61753e-13
530.650000	1.62306e-13
530.600000	1.6286e-13
530.550000	1.63417e-13
530.500000	1.63975e-13
530.450000	1.64535e-13
530.400000	1.65097e-13
530.350000	1.65661e-13
530.300000	1.66227e-13
530.250000	1.66795e-13
530.200000	1.67364e-13
530.150000	1.67936e-13
530.100000	1.6851e-13
530.050000	1.69085e-13
530.000000	1.69663e-13
529.950000	1.70242e-13
529.900000	1.70824e-13
529.850000	1.71407e-13
529.800000	1.71993e-13
529.750000	1.7258e-13
529.700000	1.7317e-13
529.650000	1.73761e-13
529.600000	1.74355e-13
529.550000	1.7495e-13
529.500000	1.75548e-13
529.450000	1.76148e-13
529.400000	1.76749e-13
529.350000	1.77353e-13
529.300000	1.77959e-13
529.250000	1.78567e-13
529.200000	1.79177e-13
529.150000	1.79789e-13
529.100000	1.80403e-13
529.050000	1.81019e-13
529.000000	1.81637e-13
528.950000	1.82258e-13
528.900000	1.8288e-13
528.850000	1.83505e-13
528.800000	1.84132e-13
528.750000	1.84761e-13
528.700000	1.85392e-13
528.650000	1.86025e-13
528.600000	1.8666e-13
528.550000	1.87298e-13
528.500000	1.87938e-13
528.450000	1.88579e-13
528.400000	1.89224e-13
528.350000	1.8987e-13
528.300000	1.90518e-13
528.250000	1.91169e-13
528.200000	1.91822e-13
528.150000	1.92477e-13
528.100000	1.93135e-13
528.050000	1.93794e-13
528.000000	1.94456e-13
527.950000	1.9512e-13
527.900000	1.95787e-13
527.850000	1.96456e-13
527.800000	1.97127e-13
527.750000	1.978e-13
527.700000	1.98475e-13
527.650000	1.99153e-13
527.600000	1.99833e-13
527.550000	2.00516e-13
527.500000	2.01201e-13
527.450000	2.01888e-13
527.400000	2.02578e-13
527.350000	2.03269e-13
527.300000	2.03964e-13
527.250000	2.0466e-13
527.200000	2.05359e-13
527.150000	2.06061e-13
527.100000	2.06764e-13
527.050000	2.07471e-13
527.000000	2.08179e-13
526.950000	2.0889e-13
526.900000	2.09604e-13
526.850000	2.1032e-13
526.800000	2.11038e-13
526.750000	2.11759e-13
526.700000	2.12482e-13
526.650000	2.13208e-13
526.600000	2.13936e-13
526.550000	2.14666e-13
526.500000	2.154e-13
526.450000	2.16135e-13
526.400000	2.16873e-13
526.350000	2.17614e-13
526.300000	2.18357e-13
526.250000	2.19103e-13
526.200000	2.19851e-13
526.150000	2.20602e-13
526.100000	2.21356e-13
526.050000	2.22112e-13
526.000000	2.2287e-13
525.950000	2.23631e-13
525.900000	2.24395e-13
525.850000	2.25161e-13
525.800000	2.2593e-13
525.750000	2.26702e-13
525.700000	2.27476e-13
525.650000	2.28253e-13
525.600000	2.29033e-13
525.550000	2.29815e-13
525.500000	2.306e-13
525.450000	2.31387e-13
525.400000	2.32177e-13
525.350000	2.3297e-13
525.300000	2.33766e-13
525.250000	2.34564e-13
525.200000	2.35365e-13
525.150000	2.36169e-13
525.100000	2.36976e-13
525.050000	2.37785e-13
525.000000	2.38597e-13
524.950000	2.39412e-13
524.900000	2.40229e-13
524.850000	2.4105e-13
524.800000	2.41873e-13
524.750000	2.42699e-13
524.700000	2.43528e-13
524.650000	2.44359e-13
524.600000	2.45194e-13
524.550000	2.46031e-13
524.500000	2.46871e-13
524.450000	2.47715e-13
524.400000	2.4856e-13
524.350000	2.49409e-13
524.300000	2.50261e-13
524.250000	2.51116e-13
524.200000	2.51973e-13
524.150000	2.52834e-13
524.100000	2.53697e-13
524.050000	2.54563e-13
524.000000	2.55433e-13
523.950000	2.56305e-13
523.900000	2.5718e-13
523.850000	2.58059e-13
523.800000	2.5894e-13
523.750000	2.59824e-13
523.700000	2.60711e-13
523.650000	2.61602e-13
523.600000	2.62495e-13
523.550000	2.63391e-13
523.500000	2.64291e-13
523.450000	2.65193e-13
523.400000	2.66099e-13
523.350000	2.67008e-13
523.300000	2.67919e-13
523.250000	2.68834e-13
523.200000	2.69752e-13
523.150000	2.70673e-13
523.100000	2.71598e-13
523.050000	2.72525e-13
523.000000	2.73456e-13
522.950000	2.7439e-13
522.900000	2.75327e-13
522.850000	2.76267e-13
522.800000	2.7721e-13
522.750000	2.78157e-13
522.700000	2.79106e-13
522.650000	2.8006e-13
522.600000	2.81016e-13
522.550000	2.81975e-13
522.500000	2.82938e-13
522.450000	2.83904e-13
522.400000	2.84874e-13
522.350000	2.85847e-13
522.300000	2.86823e-13
522.250000	2.87802e-13
522.200000	2.88785e-13
522.150000	2.89771e-13
522.100000	2.9076e-13
522.050000	2.91753e-13
522.000000	2.9275e-13
521.950000	2.93749e-13
521.900000	2.94752e-13
521.850000	2.95759e-13
521.800000	2.96769e-13
521.750000	2.97782e-13
521.700000	2.98799e-13
521.650000	2.99819e-13
521.600000	3.00843e-13
521.550000	3.0187e-13
521.500000	3.02901e-13
521.450000	3.03935e-13
521.400000	3.04973e-13
521.350000	3.06014e-13
521.300000	3.07059e-13
521.250000	3.08107e-13
521.200000	3.09159e-13
521.150000	3.10215e-13
521.100000	3.11274e-13
521.050000	3.12337e-13
521.000000	3.13404e-13
520.950000	3.14474e-13
520.900000	3.15547e-13
520.850000	3.16625e-13
520.800000	3.17706e-13
520.750000	3.18791e-13
520.700000	3.19879e-13
520.650000	3.20971e-13
520.600000	3.22067e-13
520.550000	3.23167e-13
520.500000	3.2427e-13
520.450000	3.25378e-13
520.400000	3.26489e-13
520.350000	3.27603e-13
520.300000	3.28722e-13
520.250000	3.29844e-13
520.200000	3.30971e-13
520.150000	3.32101e-13
520.100000	3.33234e-13
520.050000	3.34372e-13
520.000000	3.35514e-13
519.950000	3.36659e-13
519.900000	3.37809e-13
519.850000	3.38962e-13
519.800000	3.4012e-13
519.750000	3.41281e-13
519.700000	3.42446e-13
519.650000	3.43615e-13
519.600000	3.44788e-13
519.550000	3.45966e-13
519.500000	3.47147e-13
519.450000	3.48332e-13
519.400000	3.49521e-13
519.350000	3.50715e-13
519.300000	3.51912e-13
519.250000	3.53114e-13
519.200000	3.54319e-13
519.150000	3.55529e-13
519.100000	3.56743e-13
519.050000	3.57961e-13
519.000000	3.59183e-13
518.950000	3.60409e-13
518.900000	3.6164e-13
518.850000	3.62874e-13
518.800000	3.64113e-13
518.750000	3.65356e-13
518.700000	3.66604e-13
518.650000	3.67855e-13
518.600000	3.69111e-13
518.550000	3.70371e-13
518.500000	3.71636e-13
518.450000	3.72905e-13
518.400000	3.74178e-13
518.350000	3.75455e-13
518.300000	3.76737e-13
518.250000	3.78023e-13
518.200000	3.79314e-13
518.150000	3.80609e-13
518.100000	3.81908e-13
518.050000	3.83212e-13
518.000000	3.8452e-13
517.950000	3.85833e-13
517.900000	3.8715e-13
517.850000	3.88472e-13
517.800000	3.89798e-13
517.750000	3.91129e-13
517.700000	3.92464e-13
517.650000	3.93804e-13
517.600000	3.95149e-13
517.550000	3.96498e-13
517.500000	3.97851e-13
517.450000	3.9921e-13
517.400000	4.00572e-13
517.350000	4.0194e-13
517.300000	4.03312e-13
517.250000	4.04689e-13
517.200000	4.06071e-13
517.150000	4.07457e-13
517.100000	4.08848e-13
517.050000	4.10244e-13
517.000000	4.11644e-13
516.950000	4.13049e-13
516.900000	4.14459e-13
516.850000	4.15874e-13
516.800000	4.17294e-13
516.750000	4.18719e-13
516.700000	4.20148e-13
516.650000	4.21582e-13
516.600000	4.23022e-13
516.550000	4.24466e-13
516.500000	4.25915e-13
516.450000	4.27369e-13
516.400000	4.28828e-13
516.350000	4.30291e-13
516.300000	4.3176e-13
516.250000	4.33234e-13
516.200000	4.34713e-13
516.150000	4.36197e-13
516.100000	4.37686e-13
516.050000	4.3918e-13
516.000000	4.4068e-13
515.950000	4.42184e-13
515.900000	4.43693e-13
515.850000	4.45208e-13
515.800000	4.46728e-13
515.750000	4.48253e-13
515.700000	4.49783e-13
515.650000	4.51318e-13
515.600000	4.52859e-13
515.550000	4.54405e-13
515.500000	4.55956e-13
515.450000	4.57513e-13
515.400000	4.59074e-13
515.350000	4.60641e-13
515.300000	4.62214e-13
515.250000	4.63792e-13
515.200000	4.65375e-13
515.150000	4.66963e-13
515.100000	4.68557e-13
515.050000	4.70157e-13
515.000000	4.71762e-13
514.950000	4.73372e-13
514.900000	4.74988e-13
514.850000	4.76609e-13
514.800000	4.78236e-13
514.750000	4.79869e-13
514.700000	4.81507e-13
514.650000	4.8315e-13
514.600000	4.848e-13
514.550000	4.86454e-13
514.500000	4.88115e-13
514.450000	4.89781e-13
514.400000	4.91453e-13
514.350000	4.9313e-13
514.300000	4.94814e-13
514.250000	4.96503e-13
514.200000	4.98197e-13
514.150000	4.99898e-13
514.100000	5.01604e-13
514.050000	5.03316e-13
514.000000	5.05034e-13
513.950000	5.06758e-13
513.900000	5.08488e-13
513.850000	5.10224e-13
513.800000	5.11965e-13
513.750000	5.13713e-13
513.700000	5.15466e-13
513.650000	5.17226e-13
513.600000	5.18991e-13
513.550000	5.20763e-13
513.500000	5.2254e-13
513.450000	5.24324e-13
513.400000	5.26113e-13
513.350000	5.27909e-13
513.300000	5.29711e-13
513.250000	5.31519e-13
513.200000	5.33333e-13
513.150000	5.35154e-13
513.100000	5.3698e-13
513.050000	5.38813e-13
513.000000	5.40652e-13
512.950000	5.42498e-13
512.900000	5.44349e-13
512.850000	5.46207e-13
512.800000	5.48072e-13
512.750000	5.49942e-13
512.700000	5.51819e-13
512.650000	5.53703e-13
512.600000	5.55593e-13
512.550000	5.57489e-13
512.500000	5.59392e-13
512.450000	5.61301e-13
512.400000	5.63217e-13
512.350000	5.65139e-13
512.300000	5.67068e-13
512.250000	5.69003e-13
512.200000	5.70945e-13
512.150000	5.72894e-13
512.100000	5.74849e-13
512.050000	5.76811e-13
512.000000	5.7878e-13
511.950000	5.80755e-13
511.900000	5.82738e-13
511.850000	5.84726e-13
511.800000	5.86722e-13
511.750000	5.88725e-13
511.700000	5.90734e-13
511.650000	5.9275e-13
511.600000	5.94773e-13
511.550000	5.96803e-13
511.500000	5.9884e-13
511.450000	6.00884e-13
511.400000	6.02935e-13
511.350000	6.04992e-13
511.300000	6.07057e-13
511.250000	6.09129e-13
511.200000	6.11208e-13
511.150000	6.13294e-13
511.100000	6.15387e-13
511.050000	6.17487e-13
511.000000	6.19595e-13
510.950000	6.21709e-13
510.900000	6.23831e-13
510.850000	6.2596e-13
510.800000	6.28096e-13
510.750000	6.3024e-13
510.700000	6.32391e-13
510.650000	6.34549e-13
510.600000	6.36715e-13
510.550000	6.38888e-13
510.500000	6.41068e-13
510.450000	6.43256e-13
510.400000	6.45451e-13
510.350000	6.47654e-13
510.300000	6.49864e-13
510.250000	6.52082e-13
510.200000	6.54308e-13
510.150000	6.56541e-13
510.100000	6.58781e-13
510.050000	6.6103e-13
510.000000	6.63285e-13
509.950000	6.65549e-13
509.900000	6.6782e-13
509.850000	6.70099e-13
509.800000	6.72386e-13
509.750000	6.74681e-13
509.700000	6.76983e-13
509.650000	6.79294e-13
509.600000	6.81612e-13
509.550000	6.83938e-13
509.500000	6.86272e-13
509.450000	6.88614e-13
509.400000	6.90964e-13
509.350000	6.93322e-13
509.300000	6.95688e-13
509.250000	6.98062e-13
509.200000	7.00444e-13
509.150000	7.02835e-13
509.100000	7.05233e-13
509.050000	7.0764e-13
509.000000	7.10055e-13
508.950000	7.12478e-13
508.900000	7.14909e-13
508.850000	7.17349e-13
508.800000	7.19797e-13
508.750000	7.22253e-13
508.700000	7.24718e-13
508.650000	7.27191e-13
508.600000	7.29672e-13
508.550000	7.32162e-13
508.500000	7.34661e-13
508.450000	7.37168e-13
508.400000	7.39683e-13
508.350000	7.42208e-13
508.300000	7.4474e-13
508.250000	7.47282e-13
508.200000	7.49832e-13
508.150000	7.5239e-13
508.100000	7.54958e-13
508.050000	7.57534e-13
508.000000	7.60119e-13
507.950000	7.62713e-13
507.900000	7.65316e-13
507.850000	7.67927e-13
507.800000	7.70548e-13
507.750000	7.73177e-13
507.700000	7.75815e-13
507.650000	7.78463e-13
507.600000	7.81119e-13
507.550000	7.83784e-13
507.500000	7.86459e-13
507.450000	7.89143e-13
507.400000	7.91835e-13
507.350000	7.94537e-13
507.300000	7.97249e-13
507.250000	7.99969e-13
507.200000	8.02699e-13
507.150000	8.05438e-13
507.100000	8.08186e-13
507.050000	8.10944e-13
507.000000	8.13711e-13
506.950000	8.16487e-13
506.900000	8.19273e-13
506.850000	8.22069e-13
506.800000	8.24874e-13
506.750000	8.27689e-13
506.700000	8.30513e-13
506.650000	8.33347e-13
506.600000	8.3619e-13
506.550000	8.39043e-13
506.500000	8.41906e-13
506.450000	8.44779e-13
506.400000	8.47662e-13
506.350000	8.50554e-13
506.300000	8.53456e-13
506.250000	8.56368e-13
506.200000	8.5929e-13
506.150000	8.62222e-13
506.100000	8.65164e-13
506.050000	8.68116e-13
506.000000	8.71078e-13
505.950000	8.7405e-13
505.900000	8.77033e-13
505.850000	8.80025e-13
505.800000	8.83028e-13
505.750000	8.86041e-13
505.700000	8.89064e-13
505.650000	8.92097e-13
505.600000	8.95141e-13
505.550000	8.98195e-13
505.500000	9.0126e-13
505.450000	9.04335e-13
505.400000	9.07421e-13
505.350000	9.10517e-13
505.300000	9.13623e-13
505.250000	9.1674e-13
505.200000	9.19868e-13
505.150000	9.23007e-13
505.100000	9.26156e-13
505.050000	9.29316e-13
505.000000	9.32487e-13
504.950000	9.35668e-13
504.900000	9.38861e-13
504.850000	9.42064e-13
504.800000	9.45278e-13
504.750000	9.48503e-13
504.700000	9.51739e-13
504.650000	9.54987e-13
504.600000	9.58245e-13
504.550000	9.61514e-13
504.500000	9.64795e-13
504.450000	9.68086e-13
504.400000	9.71389e-13
504.350000	9.74703e-13
504.300000	9.78029e-13
504.250000	9.81366e-13
504.200000	9.84714e-13
504.150000	9.88073e-13
504.100000	9.91444e-13
504.050000	9.94827e-13
504.000000	9.98221e-13
503.950000	1.00163e-12
503.900000	1.00504e-12
503.850000	1.00847e-12
503.800000	1.01191e-12
503.750000	1.01537e-12
503.700000	1.01883e-12
503.650000	1.02231e-12
503.600000	1.02579e-12
503.550000	1.02929e-12
503.500000	1.0328e-12
503.450000	1.03633e-12
503.400000	1.03986e-12
503.350000	1.04341e-12
503.300000	1.04697e-12
503.250000	1.05054e-12
503.200000	1.05413e-12
503.150000	1.05772e-12
503.100000	1.06133e-12
503.050000	1.06495e-12
503.000000	1.06859e-12
502.950000	1.07223e-12
502.900000	1.07589e-12
502.850000	1.07956e-12
502.800000	1.08324e-12
502.750000	1.08694e-12
502.700000	1.09065e-12
502.650000	1.09437e-12
502.600000	1.0981e-12
502.550000	1.10185e-12
502.500000	1.10561e-12
502.450000	1.10938e-12
502.400000	1.11316e-12
502.350000	1.11696e-12
502.300000	1.12077e-12
502.250000	1.12459e-12
502.200000	1.12843e-12
502.150000	1.13228e-12
502.100000	1.13614e-12
502.050000	1.14002e-12
502.000000	1.14391e-12
501.950000	1.14781e-12
501.900000	1.15172e-12
501.850000	1.15565e-12
501.800000	1.1596e-12
501.750000	1.16355e-12
501.700000	1.16752e-12
501.650000	1.1715e-12
501.600000	1.1755e-12
501.550000	1.17951e-12
501.500000	1.18353e-12
501.450000	1.18757e-12
501.400000	1.19162e-12
501.350000	1.19569e-12
501.300000	1.19977e-12
501.250000	1.20386e-12
501.200000	1.20796e-12
501.150000	1.21209e-12
501.100000	1.21622e-12
501.050000	1.22037e-12
501.000000	1.22453e-12
500.950000	1.22871e-12
500.900000	1.2329e-12
500.850000	1.23711e-12
500.800000	1.24133e-12
500.750000	1.24556e-12
500.700000	1.24981e-12
500.650000	1.25407e-12
500.600000	1.25835e-12
500.550000	1.26264e-12
500.500000	1.26695e-12
500.450000	1.27127e-12
500.400000	1.27561e-12
500.350000	1.27996e-12
500.300000	1.28433e-12
500.250000	1.28871e-12
500.200000	1.2931e-12
500.150000	1.29751e-12
500.100000	1.30194e-12
500.050000	1.30638e-12
500.000000	1.31084e-12
499.950000	1.31531e-12
499.900000	1.31979e-12
499.850000	1.3243e-12
499.800000	1.32881e-12
499.750000	1.33334e-12
499.700000	1.33789e-12
499.650000	1.34246e-12
499.600000	1.34704e-12
499.550000	1.35163e-12
499.500000	1.35624e-12
499.450000	1.36087e-12
499.400000	1.36551e-12
499.350000	1.37017e-12
499.300000	1.37484e-12
499.250000	1.37953e-12
499.200000	1.38423e-12
499.150000	1.38896e-12
499.100000	1.39369e-12
499.050000	1.39845e-12
499.000000	1.40322e-12
498.950000	1.408e-12
498.900000	1.41281e-12
498.850000	1.41762e-12
498.800000	1.42246e-12
498.750000	1.42731e-12
498.700000	1.43218e-12
498.650000	1.43706e-12
498.600000	1.44197e-12
498.550000	1.44688e-12
498.500000	1.45182e-12
498.450000	1.45677e-12
498.400000	1.46174e-12
498.350000	1.46673e-12
498.300000	1.47173e-12
498.250000	1.47675e-12
498.200000	1.48178e-12
498.150000	1.48684e-12
498.100000	1.49191e-12
498.050000	1.497e-12
498.000000	1.5021e-12
497.950000	1.50723e-12
497.900000	1.51237e-12
497.850000	1.51753e-12
497.800000	1.5227e-12
497.750000	1.52789e-12
497.700000	1.53311e-12
497.650000	1.53833e-12
497.600000	1.54358e-12
497.550000	1.54885e-12
497.500000	1.55413e-12
497.450000	1.55943e-12
497.400000	1.56475e-12
497.350000	1.57008e-12
497.300000	1.57544e-12
497.250000	1.58081e-12
497.200000	1.5862e-12
497.150000	1.59161e-12
497.100000	1.59704e-12
497.050000	1.60249e-12
497.000000	1.60795e-12
496.950000	1.61344e-12
496.900000	1.61894e-12
496.850000	1.62446e-12
496.800000	1.63e-12
496.750000	1.63556e-12
496.700000	1.64114e-12
496.650000	1.64674e-12
496.600000	1.65235e-12
496.550000	1.65799e-12
496.500000	1.66364e-12
496.450000	1.66931e-12
496.400000	1.67501e-12
496.350000	1.68072e-12
496.300000	1.68645e-12
496.250000	1.6922e-12
496.200000	1.69797e-12
496.150000	1.70377e-12
496.100000	1.70958e-12
496.050000	1.71541e-12
496.000000	1.72126e-12
495.950000	1.72713e-12
495.900000	1.73302e-12
495.850000	1.73893e-12
495.800000	1.74486e-12
495.750000	1.75081e-12
495.700000	1.75678e-12
495.650000	1.76277e-12
495.600000	1.76878e-12
495.550000	1.77481e-12
495.500000	1.78086e-12
495.450000	1.78694e-12
495.400000	1.79303e-12
495.350000	1.79915e-12
495.300000	1.80528e-12
495.250000	1.81144e-12
495.200000	1.81762e-12
495.150000	1.82381e-12
495.100000	1.83003e-12
495.050000	1.83627e-12
495.000000	1.84254e-12
494.950000	1.84882e-12
494.900000	1.85512e-12
494.850000	1.86145e-12
494.800000	1.8678e-12
494.750000	1.87417e-12
494.700000	1.88056e-12
494.650000	1.88697e-12
494.600000	1.89341e-12
494.550000	1.89986e-12
494.500000	1.90634e-12
494.450000	1.91284e-12
494.400000	1.91936e-12
494.350000	1.92591e-12
494.300000	1.93248e-12
494.250000	1.93907e-12
494.200000	1.94568e-12
494.150000	1.95231e-12
494.100000	1.95897e-12
494.050000	1.96565e-12
494.000000	1.97235e-12
493.950000	1.97908e-12
493.900000	1.98583e-12
493.850000	1.9926e-12
493.800000	1.99939e-12
493.750000	2.00621e-12
493.700000	2.01305e-12
493.650000	2.01992e-12
493.600000	2.02681e-12
493.550000	2.03372e-12
493.500000	2.04065e-12
493.450000	2.04761e-12
493.400000	2.05459e-12
493.350000	2.0616e-12
493.300000	2.06863e-12
493.250000	2.07568e-12
493.200000	2.08276e-12
493.150000	2.08986e-12
493.100000	2.09699e-12
493.050000	2.10414e-12
493.000000	2.11131e-12
492.950000	2.11851e-12
492.900000	2.12573e-12
492.850000	2.13298e-12
492.800000	2.14025e-12
492.750000	2.14755e-12
492.700000	2.15488e-12
492.650000	2.16222e-12
492.600000	2.1696e-12
492.550000	2.17699e-12
492.500000	2.18442e-12
492.450000	2.19186e-12
492.400000	2.19934e-12
492.350000	2.20684e-12
492.300000	2.21436e-12
492.250000	2.22191e-12
492.200000	2.22949e-12
492.150000	2.23709e-12
492.100000	2.24472e-12
492.050000	2.25237e-12
492.000000	2.26005e-12
491.950000	2.26776e-12
491.900000	2.27549e-12
491.850000	2.28325e-12
491.800000	2.29103e-12
491.750000	2.29884e-12
491.700000	2.30668e-12
491.650000	2.31454e-12
491.600000	2.32244e-12
491.550000	2.33035e-12
491.500000	2.3383e-12
491.450000	2.34627e-12
491.400000	2.35427e-12
491.350000	2.3623e-12
491.300000	2.37035e-12
491.250000	2.37843e-12
491.200000	2.38654e-12
491.150000	2.39468e-12
491.100000	2.40285e-12
491.050000	2.41104e-12
491.000000	2.41926e-12
490.950000	2.42751e-12
490.900000	2.43578e-12
490.850000	2.44409e-12
490.800000	2.45242e-12
490.750000	2.46078e-12
490.700000	2.46917e-12
490.650000	2.47759e-12
490.600000	2.48604e-12
490.550000	2.49451e-12
490.500000	2.50302e-12
490.450000	2.51155e-12
490.400000	2.52011e-12
490.350000	2.5287e-12
490.300000	2.53732e-12
490.250000	2.54598e-12
490.200000	2.55466e-12
490.150000	2.56336e-12
490.100000	2.5721e-12
490.050000	2.58087e-12
490.000000	2.58967e-12
489.950000	2.5985e-12
489.900000	2.60736e-12
489.850000	2.61625e-12
489.800000	2.62517e-12
489.750000	2.63412e-12
489.700000	2.6431e-12
489.650000	2.65211e-12
489.600000	2.66115e-12
489.550000	2.67022e-12
489.500000	2.67932e-12
489.450000	2.68846e-12
489.400000	2.69762e-12
489.350000	2.70682e-12
489.300000	2.71605e-12
489.250000	2.72531e-12
489.200000	2.7346e-12
489.150000	2.74392e-12
489.100000	2.75328e-12
489.050000	2.76266e-12
489.000000	2.77208e-12
488.950000	2.78153e-12
488.900000	2.79101e-12
488.850000	2.80053e-12
488.800000	2.81007e-12
488.750000	2.81965e-12
488.700000	2.82926e-12
488.650000	2.83891e-12
488.600000	2.84859e-12
488.550000	2.8583e-12
488.500000	2.86804e-12
488.450000	2.87782e-12
488.400000	2.88763e-12
488.350000	2.89747e-12
488.300000	2.90735e-12
488.250000	2.91726e-12
488.200000	2.92721e-12
488.150000	2.93718e-12
488.100000	2.9472e-12
488.050000	2.95724e-12
488.000000	2.96732e-12
487.950000	2.97744e-12
487.900000	2.98759e-12
487.850000	2.99777e-12
487.800000	3.00799e-12
487.750000	3.01825e-12
487.700000	3.02853e-12
487.650000	3.03886e-12
487.600000	3.04922e-12
487.550000	3.05961e-12
487.500000	3.07004e-12
487.450000	3.0805e-12
487.400000	3.09101e-12
487.350000	3.10154e-12
487.300000	3.11211e-12
487.250000	3.12272e-12
487.200000	3.13337e-12
487.150000	3.14405e-12
487.100000	3.15476e-12
487.050000	3.16552e-12
487.000000	3.17631e-12
486.950000	3.18714e-12
486.900000	3.198e-12
486.850000	3.2089e-12
486.800000	3.21984e-12
486.750000	3.23081e-12
486.700000	3.24183e-12
486.650000	3.25288e-12
486.600000	3.26396e-12
486.550000	3.27509e-12
486.500000	3.28625e-12
486.450000	3.29745e-12
486.400000	3.30869e-12
486.350000	3.31997e-12
486.300000	3.33129e-12
486.250000	3.34264e-12
486.200000	3.35404e-12
486.150000	3.36547e-12
486.100000	3.37694e-12
486.050000	3.38845e-12
486.000000	3.4e-12
485.950000	3.41159e-12
485.900000	3.42322e-12
485.850000	3.43488e-12
485.800000	3.44659e-12
485.750000	3.45834e-12
485.700000	3.47013e-12
485.650000	3.48195e-12
485.600000	3.49382e-12
485.550000	3.50573e-12
485.500000	3.51768e-12
485.450000	3.52967e-12
485.400000	3.5417e-12
485.350000	3.55377e-12
485.300000	3.56588e-12
485.250000	3.57804e-12
485.200000	3.59023e-12
485.150000	3.60247e-12
485.100000	3.61475e-12
485.050000	3.62707e-12
485.000000	3.63943e-12
484.950000	3.65183e-12
484.900000	3.66428e-12
484.850000	3.67677e-12
484.800000	3.6893e-12
484.750000	3.70187e-12
484.700000	3.71449e-12
484.650000	3.72715e-12
484.600000	3.73985e-12
484.550000	3.7526e-12
484.500000	3.76539e-12
484.450000	3.77822e-12
484.400000	3.7911e-12
484.350000	3.80402e-12
484.300000	3.81698e-12
484.250000	3.82999e-12
484.200000	3.84304e-12
484.150000	3.85614e-12
484.100000	3.86928e-12
484.050000	3.88247e-12
484.000000	3.8957e-12
483.950000	3.90898e-12
483.900000	3.9223e-12
483.850000	3.93567e-12
483.800000	3.94908e-12
483.750000	3.96254e-12
483.700000	3.97604e-12
483.650000	3.9896e-12
483.600000	4.00319e-12
483.550000	4.01683e-12
483.500000	4.03052e-12
483.450000	4.04426e-12
483.400000	4.05804e-12
483.350000	4.07187e-12
483.300000	4.08575e-12
483.250000	4.09967e-12
483.200000	4.11364e-12
483.150000	4.12766e-12
483.100000	4.14173e-12
483.050000	4.15584e-12
483.000000	4.17001e-12
482.950000	4.18422e-12
482.900000	4.19848e-12
482.850000	4.21279e-12
482.800000	4.22714e-12
482.750000	4.24155e-12
482.700000	4.256e-12
482.650000	4.27051e-12
482.600000	4.28506e-12
482.550000	4.29966e-12
482.500000	4.31431e-12
482.450000	4.32902e-12
482.400000	4.34377e-12
482.350000	4.35857e-12
482.300000	4.37342e-12
482.250000	4.38833e-12
482.200000	4.40328e-12
482.150000	4.41829e-12
482.100000	4.43334e-12
482.050000	4.44845e-12
482.000000	4.46361e-12
481.950000	4.47882e-12
481.900000	4.49408e-12
481.850000	4.5094e-12
481.800000	4.52476e-12
481.750000	4.54018e-12
481.700000	4.55565e-12
481.650000	4.57118e-12
481.600000	4.58675e-12
481.550000	4.60238e-12
481.500000	4.61807e-12
481.450000	4.6338e-12
481.400000	4.64959e-12
481.350000	4.66544e-12
481.300000	4.68133e-12
481.250000	4.69729e-12
481.200000	4.71329e-12
481.150000	4.72935e-12
481.100000	4.74547e-12
481.050000	4.76164e-12
481.000000	4.77786e-12
480.950000	4.79414e-12
480.900000	4.81048e-12
480.850000	4.82687e-12
480.800000	4.84332e-12
480.750000	4.85982e-12
480.700000	4.87638e-12
480.650000	4.893e-12
480.600000	4.90967e-12
480.550000	4.9264e-12
480.500000	4.94319e-12
480.450000	4.96003e-12
480.400000	4.97693e-12
480.350000	4.99389e-12
480.300000	5.0109e-12
480.250000	5.02798e-12
480.200000	5.04511e-12
480.150000	5.0623e-12
480.100000	5.07955e-12
480.050000	5.09686e-12
480.000000	5.11422e-12
479.950000	5.13165e-12
479.900000	5.14913e-12
479.850000	5.16668e-12
479.800000	5.18428e-12
479.750000	5.20195e-12
479.700000	5.21967e-12
479.650000	5.23746e-12
479.600000	5.2553e-12
479.550000	5.27321e-12
479.500000	5.29117e-12
479.450000	5.3092e-12
479.400000	5.32729e-12
479.350000	5.34544e-12
479.300000	5.36366e-12
479.250000	5.38193e-12
479.200000	5.40027e-12
479.150000	5.41867e-12
479.100000	5.43713e-12
479.050000	5.45565e-12
479.000000	5.47424e-12
478.950000	5.49289e-12
478.900000	5.51161e-12
478.850000	5.53039e-12
478.800000	5.54923e-12
478.750000	5.56814e-12
478.700000	5.58711e-12
478.650000	5.60614e-12
478.600000	5.62524e-12
478.550000	5.64441e-12
478.500000	5.66364e-12
478.450000	5.68293e-12
478.400000	5.70229e-12
478.350000	5.72172e-12
478.300000	5.74122e-12
478.250000	5.76078e-12
478.200000	5.7804e-12
478.150000	5.8001e-12
478.100000	5.81986e-12
478.050000	5.83968e-12
478.000000	5.85958e-12
477.950000	5.87954e-12
477.900000	5.89957e-12
477.850000	5.91967e-12
477.800000	5.93984e-12
477.750000	5.96008e-12
477.700000	5.98038e-12
477.650000	6.00076e-12
477.600000	6.0212e-12
477.550000	6.04171e-12
477.500000	6.06229e-12
477.450000	6.08295e-12
477.400000	6.10367e-12
477.350000	6.12446e-12
477.300000	6.14533e-12
477.250000	6.16626e-12
477.200000	6.18727e-12
477.150000	6.20835e-12
477.100000	6.2295e-12
477.050000	6.25072e-12
477.000000	6.27202e-12
476.950000	6.29338e-12
476.900000	6.31482e-12
476.850000	6.33634e-12
476.800000	6.35792e-12
476.750000	6.37958e-12
476.700000	6.40131e-12
476.650000	6.42312e-12
476.600000	6.445e-12
476.550000	6.46696e-12
476.500000	6.48899e-12
476.450000	6.51109e-12
476.400000	6.53327e-12
476.350000	6.55553e-12
476.300000	6.57786e-12
476.250000	6.60027e-12
476.200000	6.62275e-12
476.150000	6.64531e-12
476.100000	6.66795e-12
476.050000	6.69066e-12
476.000000	6.71346e-12
475.950000	6.73633e-12
475.900000	6.75927e-12
475.850000	6.7823e-12
475.800000	6.8054e-12
475.750000	6.82858e-12
475.700000	6.85184e-12
475.650000	6.87518e-12
475.600000	6.8986e-12
475.550000	6.9221e-12
475.500000	6.94568e-12
475.450000	6.96934e-12
475.400000	6.99308e-12
475.350000	7.0169e-12
475.300000	7.04081e-12
475.250000	7.06479e-12
475.200000	7.08885e-12
475.150000	7.113e-12
475.100000	7.13723e-12
475.050000	7.16154e-12
475.000000	7.18594e-12
474.950000	7.21041e-12
474.900000	7.23497e-12
474.850000	7.25962e-12
474.800000	7.28435e-12
474.750000	7.30916e-12
474.700000	7.33406e-12
474.650000	7.35904e-12
474.600000	7.3841e-12
474.550000	7.40925e-12
474.500000	7.43449e-12
474.450000	7.45982e-12
474.400000	7.48522e-12
474.350000	7.51072e-12
474.300000	7.5363e-12
474.250000	7.56197e-12
474.200000	7.58773e-12
474.150000	7.61357e-12
474.100000	7.63951e-12
474.050000	7.66553e-12
474.000000	7.69164e-12
473.950000	7.71784e-12
473.900000	7.74412e-12
473.850000	7.7705e-12
473.800000	7.79697e-12
473.750000	7.82352e-12
473.700000	7.85017e-12
473.650000	7.87691e-12
473.600000	7.90374e-12
473.550000	7.93066e-12
473.500000	7.95767e-12
473.450000	7.98477e-12
473.400000	8.01197e-12
473.350000	8.03926e-12
473.300000	8.06664e-12
473.250000	8.09411e-12
473.200000	8.12168e-12
473.150000	8.14934e-12
473.100000	8.1771e-12
473.050000	8.20495e-12
473.000000	8.23289e-12
472.950000	8.26093e-12
472.900000	8.28907e-12
472.850000	8.3173e-12
472.800000	8.34563e-12
472.750000	8.37405e-12
472.700000	8.40257e-12
472.650000	8.43119e-12
472.600000	8.4599e-12
472.550000	8.48871e-12
472.500000	8.51763e-12
472.450000	8.54663e-12
472.400000	8.57574e-12
472.350000	8.60495e-12
472.300000	8.63425e-12
472.250000	8.66366e-12
472.200000	8.69317e-12
472.150000	8.72277e-12
472.100000	8.75248e-12
472.050000	8.78229e-12
472.000000	8.8122e-12
471.950000	8.84221e-12
471.900000	8.87232e-12
471.850000	8.90254e-12
471.800000	8.93286e-12
471.750000	8.96328e-12
471.700000	8.9938e-12
471.650000	9.02443e-12
471.600000	9.05517e-12
471.550000	9.086e-12
471.500000	9.11695e-12
471.450000	9.148e-12
471.400000	9.17915e-12
471.350000	9.21041e-12
471.300000	9.24178e-12
471.250000	9.27325e-12
471.200000	9.30483e-12
471.150000	9.33652e-12
471.100000	9.36831e-12
471.050000	9.40021e-12
471.000000	9.43223e-12
470.950000	9.46435e-12
470.900000	9.49658e-12
470.850000	9.52892e-12
470.800000	9.56137e-12
470.750000	9.59393e-12
470.700000	9.6266e-12
470.650000	9.65938e-12
470.600000	9.69227e-12
470.550000	9.72528e-12
470.500000	9.7584e-12
470.450000	9.79163e-12
470.400000	9.82497e-12
470.350000	9.85843e-12
470.300000	9.892e-12
470.250000	9.92569e-12
470.200000	9.95949e-12
470.150000	9.9934e-12
470.100000	1.00274e-11
470.050000	1.00616e-11
470.000000	1.00958e-11
469.950000	1.01302e-11
469.900000	1.01647e-11
469.850000	1.01993e-11
469.800000	1.02341e-11
469.750000	1.02689e-11
469.700000	1.03039e-11
469.650000	1.0339e-11
469.600000	1.03742e-11
469.550000	1.04095e-11
469.500000	1.04449e-11
469.450000	1.04805e-11
469.400000	1.05162e-11
469.350000	1.0552e-11
469.300000	1.05879e-11
469.250000	1.0624e-11
469.200000	1.06602e-11
469.150000	1.06965e-11
469.100000	1.07329e-11
469.050000	1.07694e-11
469.000000	1.08061e-11
468.950000	1.08429e-11
468.900000	1.08798e-11
468.850000	1.09169e-11
468.800000	1.0954e-11
468.750000	1.09913e-11
468.700000	1.10287e-11
468.650000	1.10663e-11
468.600000	1.1104e-11
468.550000	1.11418e-11
468.500000	1.11797e-11
468.450000	1.12178e-11
468.400000	1.1256e-11
468.350000	1.12943e-11
468.300000	1.13328e-11
468.250000	1.13714e-11
468.200000	1.14101e-11
468.150000	1.14489e-11
468.100000	1.14879e-11
468.050000	1.1527e-11
468.000000	1.15663e-11
467.950000	1.16056e-11
467.900000	1.16452e-11
467.850000	1.16848e-11
467.800000	1.17246e-11
467.750000	1.17645e-11
467.700000	1.18046e-11
467.650000	1.18448e-11
467.600000	1.18851e-11
467.550000	1.19256e-11
467.500000	1.19662e-11
467.450000	1.20069e-11
467.400000	1.20478e-11
467.350000	1.20888e-11
467.300000	1.213e-11
467.250000	1.21713e-11
467.200000	1.22127e-11
467.150000	1.22543e-11
467.100000	1.2296e-11
467.050000	1.23379e-11
467.000000	1.23799e-11
466.950000	1.2422e-11
466.900000	1.24643e-11
466.850000	1.25067e-11
466.800000	1.25493e-11
466.750000	1.2592e-11
466.700000	1.26349e-11
466.650000	1.26779e-11
466.600000	1.27211e-11
466.550000	1.27644e-11
466.500000	1.28079e-11
466.450000	1.28515e-11
466.400000	1.28952e-11
466.350000	1.29391e-11
466.300000	1.29832e-11
466.250000	1.30274e-11
466.200000	1.30717e-11
466.150000	1.31162e-11
466.100000	1.31609e-11
466.050000	1.32057e-11
466.000000	1.32506e-11
465.950000	1.32957e-11
465.900000	1.3341e-11
465.850000	1.33864e-11
465.800000	1.3432e-11
465.750000	1.34777e-11
465.700000	1.35236e-11
465.650000	1.35696e-11
465.600000	1.36158e-11
465.550000	1.36622e-11
465.500000	1.37087e-11
465.450000	1.37554e-11
465.400000	1.38022e-11
465.350000	1.38492e-11
465.300000	1.38963e-11
465.250000	1.39436e-11
465.200000	1.39911e-11
465.150000	1.40387e-11
465.100000	1.40865e-11
465.050000	1.41345e-11
465.000000	1.41826e-11
464.950000	1.42309e-11
464.900000	1.42793e-11
464.850000	1.43279e-11
464.800000	1.43767e-11
464.750000	1.44256e-11
464.700000	1.44747e-11
464.650000	1.4524e-11
464.600000	1.45734e-11
464.550000	1.46231e-11
464.500000	1.46728e-11
464.450000	1.47228e-11
464.400000	1.47729e-11
464.350000	1.48232e-11
464.300000	1.48736e-11
464.250000	1.49243e-11
464.200000	1.49751e-11
464.150000	1.5026e-11
464.100000	1.50772e-11
464.050000	1.51285e-11
464.000000	1.518e-11
463.950000	1.52317e-11
463.900000	1.52835e-11
463.850000	1.53356e-11
463.800000	1.53878e-11
463.750000	1.54401e-11
463.700000	1.54927e-11
463.650000	1.55454e-11
463.600000	1.55983e-11
463.550000	1.56514e-11
463.500000	1.57047e-11
463.450000	1.57582e-11
463.400000	1.58118e-11
463.350000	1.58656e-11
463.300000	1.59196e-11
463.250000	1.59738e-11
463.200000	1.60282e-11
463.150000	1.60827e-11
463.100000	1.61375e-11
463.050000	1.61924e-11
463.000000	1.62475e-11
462.950000	1.63028e-11
462.900000	1.63583e-11
462.850000	1.6414e-11
462.800000	1.64699e-11
462.750000	1.65259e-11
462.700000	1.65822e-11
462.650000	1.66386e-11
462.600000	1.66952e-11
462.550000	1.67521e-11
462.500000	1.68091e-11
462.450000	1.68663e-11
462.400000	1.69237e-11
462.350000	1.69813e-11
462.300000	1.70391e-11
462.250000	1.70971e-11
462.200000	1.71553e-11
462.150000	1.72137e-11
462.100000	1.72722e-11
462.050000	1.7331e-11
462.000000	1.739e-11
461.950000	1.74492e-11
461.900000	1.75086e-11
461.850000	1.75682e-11
461.800000	1.7628e-11
461.750000	1.7688e-11
461.700000	1.77482e-11
461.650000	1.78086e-11
461.600000	1.78692e-11
461.550000	1.793e-11
461.500000	1.7991e-11
461.450000	1.80523e-11
461.400000	1.81137e-11
461.350000	1.81753e-11
461.300000	1.82372e-11
461.250000	1.82993e-11
461.200000	1.83615e-11
461.150000	1.8424e-11
461.100000	1.84867e-11
461.050000	1.85496e-11
461.000000	1.86128e-11
460.950000	1.86761e-11
460.900000	1.87397e-11
460.850000	1.88035e-11
460.800000	1.88674e-11
460.750000	1.89317e-11
460.700000	1.89961e-11
460.650000	1.90607e-11
460.600000	1.91256e-11
460.550000	1.91907e-11
460.500000	1.9256e-11
460.450000	1.93215e-11
460.400000	1.93873e-11
460.350000	1.94533e-11
460.300000	1.95195e-11
460.250000	1.95859e-11
460.200000	1.96525e-11
460.150000	1.97194e-11
460.100000	1.97865e-11
460.050000	1.98539e-11
460.000000	1.99214e-11
459.950000	1.99892e-11
459.900000	2.00572e-11
459.850000	2.01255e-11
459.800000	2.0194e-11
459.750000	2.02627e-11
459.700000	2.03316e-11
459.650000	2.04008e-11
459.600000	2.04703e-11
459.550000	2.05399e-11
459.500000	2.06098e-11
459.450000	2.06799e-11
459.400000	2.07503e-11
459.350000	2.08209e-11
459.300000	2.08918e-11
459.250000	2.09629e-11
459.200000	2.10342e-11
459.150000	2.11058e-11
459.100000	2.11776e-11
459.050000	2.12497e-11
459.000000	2.1322e-11
458.950000	2.13945e-11
458.900000	2.14673e-11
458.850000	2.15404e-11
458.800000	2.16137e-11
458.750000	2.16872e-11
458.700000	2.1761e-11
458.650000	2.18351e-11
458.600000	2.19094e-11
458.550000	2.19839e-11
458.500000	2.20587e-11
458.450000	2.21338e-11
458.400000	2.22091e-11
458.350000	2.22847e-11
458.300000	2.23605e-11
458.250000	2.24366e-11
458.200000	2.25129e-11
458.150000	2.25895e-11
458.100000	2.26664e-11
458.050000	2.27435e-11
458.000000	2.28209e-11
457.950000	2.28985e-11
457.900000	2.29764e-11
457.850000	2.30546e-11
457.800000	2.31331e-11
457.750000	2.32118e-11
457.700000	2.32908e-11
457.650000	2.337e-11
457.600000	2.34495e-11
457.550000	2.35293e-11
457.500000	2.36094e-11
457.450000	2.36897e-11
457.400000	2.37703e-11
457.350000	2.38512e-11
457.300000	2.39323e-11
457.250000	2.40138e-11
457.200000	2.40955e-11
457.150000	2.41774e-11
457.100000	2.42597e-11
457.050000	2.43422e-11
457.000000	2.44251e-11
456.950000	2.45082e-11
456.900000	2.45915e-11
456.850000	2.46752e-11
456.800000	2.47592e-11
456.750000	2.48434e-11
456.700000	2.49279e-11
456.650000	2.50127e-11
456.600000	2.50978e-11
456.550000	2.51832e-11
456.500000	2.52689e-11
456.450000	2.53549e-11
456.400000	2.54411e-11
456.350000	2.55277e-11
456.300000	2.56145e-11
456.250000	2.57017e-11
456.200000	2.57891e-11
456.150000	2.58769e-11
456.100000	2.59649e-11
456.050000	2.60532e-11
456.000000	2.61419e-11
455.950000	2.62308e-11
455.900000	2.632e-11
455.850000	2.64096e-11
455.800000	2.64994e-11
455.750000	2.65896e-11
455.700000	2.668e-11
455.650000	2.67708e-11
455.600000	2.68619e-11
455.550000	2.69533e-11
455.500000	2.7045e-11
455.450000	2.7137e-11
455.400000	2.72293e-11
455.350000	2.73219e-11
455.300000	2.74149e-11
455.250000	2.75081e-11
455.200000	2.76017e-11
455.150000	2.76956e-11
455.100000	2.77898e-11
455.050000	2.78844e-11
455.000000	2.79792e-11
454.950000	2.80744e-11
454.900000	2.81699e-11
454.850000	2.82657e-11
454.800000	2.83619e-11
454.750000	2.84584e-11
454.700000	2.85552e-11
454.650000	2.86523e-11
454.600000	2.87498e-11
454.550000	2.88476e-11
454.500000	2.89457e-11
454.450000	2.90442e-11
454.400000	2.9143e-11
454.350000	2.92421e-11
454.300000	2.93416e-11
454.250000	2.94414e-11
454.200000	2.95416e-11
454.150000	2.96421e-11
454.100000	2.97429e-11
454.050000	2.98441e-11
454.000000	2.99456e-11
453.950000	3.00474e-11
453.900000	3.01497e-11
453.850000	3.02522e-11
453.800000	3.03551e-11
453.750000	3.04584e-11
453.700000	3.0562e-11
453.650000	3.06659e-11
453.600000	3.07702e-11
453.550000	3.08749e-11
453.500000	3.09799e-11
453.450000	3.10853e-11
453.400000	3.1191e-11
453.350000	3.12971e-11
453.300000	3.14036e-11
453.250000	3.15104e-11
453.200000	3.16176e-11
453.150000	3.17251e-11
453.100000	3.1833e-11
453.050000	3.19413e-11
453.000000	3.205e-11
452.950000	3.2159e-11
452.900000	3.22684e-11
452.850000	3.23781e-11
452.800000	3.24883e-11
452.750000	3.25988e-11
452.700000	3.27096e-11
452.650000	3.28209e-11
452.600000	3.29325e-11
452.550000	3.30445e-11
452.500000	3.31569e-11
452.450000	3.32697e-11
452.400000	3.33829e-11
452.350000	3.34964e-11
452.300000	3.36103e-11
452.250000	3.37247e-11
452.200000	3.38394e-11
452.150000	3.39544e-11
452.100000	3.40699e-11
452.050000	3.41858e-11
452.000000	3.43021e-11
451.950000	3.44187e-11
451.900000	3.45358e-11
451.850000	3.46533e-11
451.800000	3.47711e-11
451.750000	3.48894e-11
451.700000	3.5008e-11
451.650000	3.51271e-11
451.600000	3.52466e-11
451.550000	3.53665e-11
451.500000	3.54867e-11
451.450000	3.56074e-11
451.400000	3.57285e-11
451.350000	3.585e-11
451.300000	3.5972e-11
451.250000	3.60943e-11
451.200000	3.62171e-11
451.150000	3.63402e-11
451.100000	3.64638e-11
451.050000	3.65878e-11
451.000000	3.67123e-11
450.950000	3.68371e-11
450.900000	3.69624e-11
450.850000	3.70881e-11
450.800000	3.72142e-11
450.750000	3.73408e-11
450.700000	3.74678e-11
450.650000	3.75952e-11
450.600000	3.77231e-11
450.550000	3.78513e-11
450.500000	3.79801e-11
450.450000	3.81092e-11
450.400000	3.82388e-11
450.350000	3.83689e-11
450.300000	3.84994e-11
450.250000	3.86303e-11
450.200000	3.87616e-11
450.150000	3.88935e-11
450.100000	3.90257e-11
450.050000	3.91584e-11
450.000000	3.92916e-11
449.950000	3.94252e-11
449.900000	3.95593e-11
449.850000	3.96938e-11
449.800000	3.98288e-11
449.750000	3.99642e-11
449.700000	4.01001e-11
449.650000	4.02365e-11
449.600000	4.03733e-11
449.550000	4.05106e-11
449.500000	4.06484e-11
449.450000	4.07866e-11
449.400000	4.09253e-11
449.350000	4.10645e-11
449.300000	4.12041e-11
449.250000	4.13442e-11
449.200000	4.14848e-11
449.150000	4.16259e-11
449.100000	4.17674e-11
449.050000	4.19095e-11
449.000000	4.2052e-11
448.950000	4.2195e-11
448.900000	4.23384e-11
448.850000	4.24824e-11
448.800000	4.26269e-11
448.750000	4.27718e-11
448.700000	4.29172e-11
448.650000	4.30632e-11
448.600000	4.32096e-11
448.550000	4.33565e-11
448.500000	4.3504e-11
448.450000	4.36519e-11
448.400000	4.38003e-11
448.350000	4.39492e-11
448.300000	4.40987e-11
448.250000	4.42486e-11
448.200000	4.43991e-11
448.150000	4.455e-11
448.100000	4.47015e-11
448.050000	4.48535e-11
448.000000	4.5006e-11
447.950000	4.5159e-11
447.900000	4.53126e-11
447.850000	4.54667e-11
447.800000	4.56213e-11
447.750000	4.57764e-11
447.700000	4.5932e-11
447.650000	4.60882e-11
447.600000	4.62449e-11
447.550000	4.64021e-11
447.500000	4.65599e-11
447.450000	4.67182e-11
447.400000	4.6877e-11
447.350000	4.70364e-11
447.300000	4.71963e-11
447.250000	4.73568e-11
447.200000	4.75178e-11
447.150000	4.76794e-11
447.100000	4.78415e-11
447.050000	4.80041e-11
447.000000	4.81673e-11
446.950000	4.83311e-11
446.900000	4.84954e-11
446.850000	4.86603e-11
446.800000	4.88257e-11
446.750000	4.89917e-11
446.700000	4.91583e-11
446.650000	4.93254e-11
446.600000	4.94931e-11
446.550000	4.96614e-11
446.500000	4.98302e-11
446.450000	4.99997e-11
446.400000	5.01696e-11
446.350000	5.03402e-11
446.300000	5.05113e-11
446.250000	5.06831e-11
446.200000	5.08554e-11
446.150000	5.10283e-11
446.100000	5.12018e-11
446.050000	5.13758e-11
446.000000	5.15505e-11
445.950000	5.17257e-11
445.900000	5.19016e-11
445.850000	5.2078e-11
445.800000	5.22551e-11
445.750000	5.24327e-11
445.700000	5.2611e-11
445.650000	5.27898e-11
445.600000	5.29693e-11
445.550000	5.31494e-11
445.500000	5.333e-11
445.450000	5.35113e-11
445.400000	5.36932e-11
445.350000	5.38758e-11
445.300000	5.40589e-11
445.250000	5.42427e-11
445.200000	5.44271e-11
445.150000	5.46121e-11
445.100000	5.47978e-11
445.050000	5.4984e-11
445.000000	5.5171e-11
444.950000	5.53585e-11
444.900000	5.55467e-11
444.850000	5.57355e-11
444.800000	5.5925e-11
444.750000	5.61151e-11
444.700000	5.63058e-11
444.650000	5.64972e-11
444.600000	5.66893e-11
444.550000	5.6882e-11
444.500000	5.70753e-11
444.450000	5.72694e-11
444.400000	5.7464e-11
444.350000	5.76594e-11
444.300000	5.78554e-11
444.250000	5.8052e-11
444.200000	5.82494e-11
444.150000	5.84474e-11
444.100000	5.8646e-11
444.050000	5.88454e-11
444.000000	5.90454e-11
443.950000	5.92461e-11
443.900000	5.94475e-11
443.850000	5.96496e-11
443.800000	5.98523e-11
443.750000	6.00557e-11
443.700000	6.02599e-11
443.650000	6.04647e-11
443.600000	6.06702e-11
443.550000	6.08765e-11
443.500000	6.10834e-11
443.450000	6.1291e-11
443.400000	6.14993e-11
443.350000	6.17084e-11
443.300000	6.19181e-11
443.250000	6.21286e-11
443.200000	6.23397e-11
443.150000	6.25516e-11
443.100000	6.27642e-11
443.050000	6.29775e-11
443.000000	6.31916e-11
442.950000	6.34064e-11
442.900000	6.36219e-11
442.850000	6.38381e-11
442.800000	6.40551e-11
442.750000	6.42728e-11
442.700000	6.44913e-11
442.650000	6.47105e-11
442.600000	6.49304e-11
442.550000	6.51511e-11
442.500000	6.53725e-11
442.450000	6.55947e-11
442.400000	6.58176e-11
442.350000	6.60413e-11
442.300000	6.62658e-11
442.250000	6.6491e-11
442.200000	6.6717e-11
442.150000	6.69437e-11
442.100000	6.71713e-11
442.050000	6.73995e-11
442.000000	6.76286e-11
441.950000	6.78585e-11
441.900000	6.80891e-11
441.850000	6.83205e-11
441.800000	6.85527e-11
441.750000	6.87857e-11
441.700000	6.90194e-11
441.650000	6.9254e-11
441.600000	6.94893e-11
441.550000	6.97255e-11
441.500000	6.99625e-11
441.450000	7.02002e-11
441.400000	7.04388e-11
441.350000	7.06782e-11
441.300000	7.09184e-11
441.250000	7.11594e-11
441.200000	7.14012e-11
441.150000	7.16439e-11
441.100000	7.18873e-11
441.050000	7.21316e-11
441.000000	7.23768e-11
440.950000	7.26227e-11
440.900000	7.28695e-11
440.850000	7.31172e-11
440.800000	7.33656e-11
440.750000	7.3615e-11
440.700000	7.38651e-11
440.650000	7.41161e-11
440.600000	7.4368e-11
440.550000	7.46207e-11
440.500000	7.48743e-11
440.450000	7.51287e-11
440.400000	7.5384e-11
440.350000	7.56402e-11
440.300000	7.58973e-11
440.250000	7.61552e-11
440.200000	7.64139e-11
440.150000	7.66736e-11
440.100000	7.69342e-11
440.050000	7.71956e-11
440.000000	7.74579e-11
439.950000	7.77211e-11
439.900000	7.79852e-11
439.850000	7.82502e-11
439.800000	7.85161e-11
439.750000	7.87829e-11
439.700000	7.90506e-11
439.650000	7.93192e-11
439.600000	7.95888e-11
439.550000	7.98592e-11
439.500000	8.01306e-11
439.450000	8.04028e-11
439.400000	8.0676e-11
439.350000	8.09502e-11
439.300000	8.12252e-11
439.250000	8.15012e-11
439.200000	8.17782e-11
439.150000	8.2056e-11
439.100000	8.23348e-11
439.050000	8.26146e-11
439.000000	8.28953e-11
438.950000	8.3177e-11
438.900000	8.34596e-11
438.850000	8.37432e-11
438.800000	8.40277e-11
438.750000	8.43132e-11
438.700000	8.45997e-11
438.650000	8.48871e-11
438.600000	8.51756e-11
438.550000	8.5465e-11
438.500000	8.57553e-11
438.450000	8.60467e-11
438.400000	8.63391e-11
438.350000	8.66324e-11
438.300000	8.69268e-11
438.250000	8.72221e-11
438.200000	8.75185e-11
438.150000	8.78158e-11
438.100000	8.81142e-11
438.050000	8.84135e-11
438.000000	8.87139e-11
437.950000	8.90153e-11
437.900000	8.93178e-11
437.850000	8.96212e-11
437.800000	8.99257e-11
437.750000	9.02312e-11
437.700000	9.05378e-11
437.650000	9.08454e-11
437.600000	9.1154e-11
437.550000	9.14637e-11
437.500000	9.17745e-11
437.450000	9.20863e-11
437.400000	9.23991e-11
437.350000	9.2713e-11
437.300000	9.3028e-11
437.250000	9.33441e-11
437.200000	9.36612e-11
437.150000	9.39794e-11
437.100000	9.42987e-11
437.050000	9.4619e-11
437.000000	9.49405e-11
436.950000	9.5263e-11
436.900000	9.55866e-11
436.850000	9.59114e-11
436.800000	9.62372e-11
436.750000	9.65642e-11
436.700000	9.68922e-11
436.650000	9.72214e-11
436.600000	9.75516e-11
436.550000	9.7883e-11
436.500000	9.82156e-11
436.450000	9.85492e-11
436.400000	9.8884e-11
436.350000	9.92199e-11
436.300000	9.9557e-11
436.250000	9.98952e-11
436.200000	1.00235e-10
436.150000	1.00575e-10
436.100000	1.00917e-10
436.050000	1.0126e-10
436.000000	1.01603e-10
435.950000	1.01949e-10
435.900000	1.02295e-10
435.850000	1.02642e-10
435.800000	1.02991e-10
435.750000	1.03341e-10
435.700000	1.03692e-10
435.650000	1.04044e-10
435.600000	1.04398e-10
435.550000	1.04752e-10
435.500000	1.05108e-10
435.450000	1.05465e-10
435.400000	1.05823e-10
435.350000	1.06183e-10
435.300000	1.06544e-10
435.250000	1.06905e-10
435.200000	1.07269e-10
435.150000	1.07633e-10
435.100000	1.07999e-10
435.050000	1.08365e-10
435.000000	1.08734e-10
434.950000	1.09103e-10
434.900000	1.09473e-10
434.850000	1.09845e-10
434.800000	1.10218e-10
434.750000	1.10593e-10
434.700000	1.10968e-10
434.650000	1.11345e-10
434.600000	1.11724e-10
434.550000	1.12103e-10
434.500000	1.12484e-10
434.450000	1.12866e-10
434.400000	1.13249e-10
434.350000	1.13634e-10
434.300000	1.1402e-10
434.250000	1.14407e-10
434.200000	1.14796e-10
434.150000	1.15186e-10
434.100000	1.15577e-10
434.050000	1.15969e-10
434.000000	1.16363e-10
433.950000	1.16758e-10
433.900000	1.17155e-10
433.850000	1.17553e-10
433.800000	1.17952e-10
433.750000	1.18353e-10
433.700000	1.18755e-10
433.650000	1.19158e-10
433.600000	1.19563e-10
433.550000	1.19969e-10
433.500000	1.20376e-10
433.450000	1.20785e-10
433.400000	1.21195e-10
433.350000	1.21607e-10
433.300000	1.2202e-10
433.250000	1.22434e-10
433.200000	1.2285e-10
433.150000	1.23267e-10
433.100000	1.23686e-10
433.050000	1.24106e-10
433.000000	1.24528e-10
432.950000	1.24951e-10
432.900000	1.25375e-10
432.850000	1.25801e-10
432.800000	1.26228e-10
432.750000	1.26657e-10
432.700000	1.27087e-10
432.650000	1.27518e-10
432.600000	1.27951e-10
432.550000	1.28386e-10
432.500000	1.28822e-10
432.450000	1.29259e-10
432.400000	1.29698e-10
432.350000	1.30139e-10
432.300000	1.30581e-10
432.250000	1.31024e-10
432.200000	1.31469e-10
432.150000	1.31916e-10
432.100000	1.32364e-10
432.050000	1.32813e-10
432.000000	1.33264e-10
431.950000	1.33717e-10
431.900000	1.34171e-10
431.850000	1.34626e-10
431.800000	1.35084e-10
431.750000	1.35542e-10
431.700000	1.36003e-10
431.650000	1.36464e-10
431.600000	1.36928e-10
431.550000	1.37393e-10
431.500000	1.37859e-10
431.450000	1.38327e-10
431.400000	1.38797e-10
431.350000	1.39269e-10
431.300000	1.39741e-10
431.250000	1.40216e-10
431.200000	1.40692e-10
431.150000	1.4117e-10
431.100000	1.41649e-10
431.050000	1.4213e-10
431.000000	1.42613e-10
430.950000	1.43097e-10
430.900000	1.43583e-10
430.850000	1.4407e-10
430.800000	1.4456e-10
430.750000	1.45051e-10
430.700000	1.45543e-10
430.650000	1.46037e-10
430.600000	1.46533e-10
430.550000	1.47031e-10
430.500000	1.4753e-10
430.450000	1.48031e-10
430.400000	1.48533e-10
430.350000	1.49038e-10
430.300000	1.49544e-10
430.250000	1.50052e-10
430.200000	1.50561e-10
430.150000	1.51072e-10
430.100000	1.51585e-10
430.050000	1.521e-10
430.000000	1.52616e-10
429.950000	1.53135e-10
429.900000	1.53654e-10
429.850000	1.54176e-10
429.800000	1.547e-10
429.750000	1.55225e-10
429.700000	1.55752e-10
429.650000	1.56281e-10
429.600000	1.56811e-10
429.550000	1.57344e-10
429.500000	1.57878e-10
429.450000	1.58414e-10
429.400000	1.58952e-10
429.350000	1.59491e-10
429.300000	1.60033e-10
429.250000	1.60576e-10
429.200000	1.61121e-10
429.150000	1.61669e-10
429.100000	1.62217e-10
429.050000	1.62768e-10
429.000000	1.63321e-10
428.950000	1.63875e-10
428.900000	1.64432e-10
428.850000	1.6499e-10
428.800000	1.6555e-10
428.750000	1.66112e-10
428.700000	1.66676e-10
428.650000	1.67242e-10
428.600000	1.6781e-10
428.550000	1.68379e-10
428.500000	1.68951e-10
428.450000	1.69524e-10
428.400000	1.701e-10
428.350000	1.70677e-10
428.300000	1.71257e-10
428.250000	1.71838e-10
428.200000	1.72422e-10
428.150000	1.73007e-10
428.100000	1.73594e-10
428.050000	1.74184e-10
428.000000	1.74775e-10
427.950000	1.75368e-10
427.900000	1.75963e-10
427.850000	1.76561e-10
427.800000	1.7716e-10
427.750000	1.77762e-10
427.700000	1.78365e-10
427.650000	1.78971e-10
427.600000	1.79578e-10
427.550000	1.80188e-10
427.500000	1.80799e-10
427.450000	1.81413e-10
427.400000	1.82029e-10
427.350000	1.82647e-10
427.300000	1.83267e-10
427.250000	1.83889e-10
427.200000	1.84513e-10
427.150000	1.85139e-10
427.100000	1.85768e-10
427.050000	1.86398e-10
427.000000	1.87031e-10
426.950000	1.87666e-10
426.900000	1.88303e-10
426.850000	1.88942e-10
426.800000	1.89584e-10
426.750000	1.90227e-10
426.700000	1.90873e-10
426.650000	1.91521e-10
426.600000	1.92171e-10
426.550000	1.92823e-10
426.500000	1.93478e-10
426.450000	1.94134e-10
426.400000	1.94793e-10
426.350000	1.95454e-10
426.300000	1.96118e-10
426.250000	1.96783e-10
426.200000	1.97451e-10
426.150000	1.98122e-10
426.100000	1.98794e-10
426.050000	1.99469e-10
426.000000	2.00146e-10
425.950000	2.00825e-10
425.900000	2.01507e-10
425.850000	2.02191e-10
425.800000	2.02877e-10
425.750000	2.03566e-10
425.700000	2.04256e-10
425.650000	2.0495e-10
425.600000	2.05645e-10
425.550000	2.06343e-10
425.500000	2.07044e-10
425.450000	2.07746e-10
425.400000	2.08451e-10
425.350000	2.09159e-10
425.300000	2.09869e-10
425.250000	2.10581e-10
425.200000	2.11296e-10
425.150000	2.12013e-10
425.100000	2.12732e-10
425.050000	2.13454e-10
425.000000	2.14179e-10
424.950000	2.14906e-10
424.900000	2.15635e-10
424.850000	2.16367e-10
424.800000	2.17101e-10
424.750000	2.17838e-10
424.700000	2.18577e-10
424.650000	2.19319e-10
424.600000	2.20063e-10
424.550000	2.2081e-10
424.500000	2.2156e-10
424.450000	2.22311e-10
424.400000	2.23066e-10
424.350000	2.23823e-10
424.300000	2.24582e-10
424.250000	2.25345e-10
424.200000	2.26109e-10
424.150000	2.26877e-10
424.100000	2.27647e-10
424.050000	2.28419e-10
424.000000	2.29194e-10
423.950000	2.29972e-10
423.900000	2.30752e-10
423.850000	2.31536e-10
423.800000	2.32321e-10
423.750000	2.3311e-10
423.700000	2.33901e-10
423.650000	2.34694e-10
423.600000	2.35491e-10
423.550000	2.3629e-10
423.500000	2.37092e-10
423.450000	2.37896e-10
423.400000	2.38704e-10
423.350000	2.39514e-10
423.300000	2.40326e-10
423.250000	2.41142e-10
423.200000	2.4196e-10
423.150000	2.42781e-10
423.100000	2.43605e-10
423.050000	2.44432e-10
423.000000	2.45261e-10
422.950000	2.46093e-10
422.900000	2.46928e-10
422.850000	2.47766e-10
422.800000	2.48607e-10
422.750000	2.4945e-10
422.700000	2.50297e-10
422.650000	2.51146e-10
422.600000	2.51998e-10
422.550000	2.52853e-10
422.500000	2.53711e-10
422.450000	2.54572e-10
422.400000	2.55436e-10
422.350000	2.56303e-10
422.300000	2.57172e-10
422.250000	2.58045e-10
422.200000	2.5892e-10
422.150000	2.59799e-10
422.100000	2.6068e-10
422.050000	2.61565e-10
422.000000	2.62452e-10
421.950000	2.63343e-10
421.900000	2.64236e-10
421.850000	2.65133e-10
421.800000	2.66033e-10
421.750000	2.66935e-10
421.700000	2.67841e-10
421.650000	2.6875e-10
421.600000	2.69661e-10
421.550000	2.70576e-10
421.500000	2.71494e-10
421.450000	2.72415e-10
421.400000	2.7334e-10
421.350000	2.74267e-10
421.300000	2.75198e-10
421.250000	2.76131e-10
421.200000	2.77068e-10
421.150000	2.78008e-10
421.100000	2.78951e-10
421.050000	2.79898e-10
421.000000	2.80847e-10
420.950000	2.818e-10
420.900000	2.82756e-10
420.850000	2.83715e-10
420.800000	2.84678e-10
420.750000	2.85644e-10
420.700000	2.86613e-10
420.650000	2.87585e-10
420.600000	2.88561e-10
420.550000	2.8954e-10
420.500000	2.90522e-10
420.450000	2.91507e-10
420.400000	2.92496e-10
420.350000	2.93489e-10
420.300000	2.94484e-10
420.250000	2.95483e-10
420.200000	2.96486e-10
420.150000	2.97491e-10
420.100000	2.98501e-10
420.050000	2.99513e-10
420.000000	3.00529e-10
419.950000	3.01549e-10
419.900000	3.02572e-10
419.850000	3.03598e-10
419.800000	3.04628e-10
419.750000	3.05661e-10
419.700000	3.06698e-10
419.650000	3.07739e-10
419.600000	3.08783e-10
419.550000	3.0983e-10
419.500000	3.10881e-10
419.450000	3.11936e-10
419.400000	3.12994e-10
419.350000	3.14055e-10
419.300000	3.15121e-10
419.250000	3.1619e-10
419.200000	3.17262e-10
419.150000	3.18338e-10
419.100000	3.19418e-10
419.050000	3.20502e-10
419.000000	3.21589e-10
418.950000	3.2268e-10
418.900000	3.23774e-10
418.850000	3.24872e-10
418.800000	3.25974e-10
418.750000	3.2708e-10
418.700000	3.28189e-10
418.650000	3.29303e-10
418.600000	3.30419e-10
418.550000	3.3154e-10
418.500000	3.32665e-10
418.450000	3.33793e-10
418.400000	3.34925e-10
418.350000	3.36061e-10
418.300000	3.37201e-10
418.250000	3.38345e-10
418.200000	3.39492e-10
418.150000	3.40644e-10
418.100000	3.41799e-10
418.050000	3.42959e-10
418.000000	3.44122e-10
417.950000	3.45289e-10
417.900000	3.4646e-10
417.850000	3.47635e-10
417.800000	3.48814e-10
417.750000	3.49997e-10
417.700000	3.51184e-10
417.650000	3.52375e-10
417.600000	3.5357e-10
417.550000	3.54769e-10
417.500000	3.55973e-10
417.450000	3.5718e-10
417.400000	3.58391e-10
417.350000	3.59607e-10
417.300000	3.60826e-10
417.250000	3.6205e-10
417.200000	3.63278e-10
417.150000	3.6451e-10
417.100000	3.65746e-10
417.050000	3.66987e-10
417.000000	3.68231e-10
416.950000	3.6948e-10
416.900000	3.70733e-10
416.850000	3.7199e-10
416.800000	3.73252e-10
416.750000	3.74518e-10
416.700000	3.75788e-10
416.650000	3.77062e-10
416.600000	3.78341e-10
416.550000	3.79624e-10
416.500000	3.80911e-10
416.450000	3.82203e-10
416.400000	3.83499e-10
416.350000	3.848e-10
416.300000	3.86105e-10
416.250000	3.87414e-10
416.200000	3.88728e-10
416.150000	3.90046e-10
416.100000	3.91369e-10
416.050000	3.92696e-10
416.000000	3.94027e-10
415.950000	3.95363e-10
415.900000	3.96704e-10
415.850000	3.98049e-10
415.800000	3.99399e-10
415.750000	4.00754e-10
415.700000	4.02112e-10
415.650000	4.03476e-10
415.600000	4.04844e-10
415.550000	4.06217e-10
415.500000	4.07594e-10
415.450000	4.08976e-10
415.400000	4.10363e-10
415.350000	4.11755e-10
415.300000	4.13151e-10
415.250000	4.14552e-10
415.200000	4.15957e-10
415.150000	4.17368e-10
415.100000	4.18783e-10
415.050000	4.20203e-10
415.000000	4.21628e-10
414.950000	4.23057e-10
414.900000	4.24492e-10
414.850000	4.25931e-10
414.800000	4.27375e-10
414.750000	4.28824e-10
414.700000	4.30278e-10
414.650000	4.31737e-10
414.600000	4.33201e-10
414.550000	4.3467e-10
414.500000	4.36144e-10
414.450000	4.37623e-10
414.400000	4.39106e-10
414.350000	4.40595e-10
414.300000	4.42089e-10
414.250000	4.43588e-10
414.200000	4.45092e-10
414.150000	4.46601e-10
414.100000	4.48115e-10
414.050000	4.49634e-10
414.000000	4.51159e-10
413.950000	4.52688e-10
413.900000	4.54223e-10
413.850000	4.55763e-10
413.800000	4.57308e-10
413.750000	4.58859e-10
413.700000	4.60414e-10
413.650000	4.61975e-10
413.600000	4.63542e-10
413.550000	4.65113e-10
413.500000	4.6669e-10
413.450000	4.68272e-10
413.400000	4.6986e-10
413.350000	4.71452e-10
413.300000	4.73051e-10
413.250000	4.74655e-10
413.200000	4.76264e-10
413.150000	4.77878e-10
413.100000	4.79498e-10
413.050000	4.81124e-10
413.000000	4.82755e-10
412.950000	4.84391e-10
412.900000	4.86034e-10
412.850000	4.87681e-10
412.800000	4.89334e-10
412.750000	4.90993e-10
412.700000	4.92658e-10
412.650000	4.94328e-10
412.600000	4.96004e-10
412.550000	4.97685e-10
412.500000	4.99372e-10
412.450000	5.01065e-10
412.400000	5.02763e-10
412.350000	5.04468e-10
412.300000	5.06178e-10
412.250000	5.07894e-10
412.200000	5.09615e-10
412.150000	5.11343e-10
412.100000	5.13076e-10
412.050000	5.14815e-10
412.000000	5.1656e-10
411.950000	5.18311e-10
411.900000	5.20068e-10
411.850000	5.21831e-10
411.800000	5.236e-10
411.750000	5.25375e-10
411.700000	5.27156e-10
411.650000	5.28942e-10
411.600000	5.30735e-10
411.550000	5.32534e-10
411.500000	5.34339e-10
411.450000	5.3615e-10
411.400000	5.37968e-10
411.350000	5.39791e-10
411.300000	5.41621e-10
411.250000	5.43457e-10
411.200000	5.45299e-10
411.150000	5.47147e-10
411.100000	5.49001e-10
411.050000	5.50862e-10
411.000000	5.52729e-10
410.950000	5.54603e-10
410.900000	5.56482e-10
410.850000	5.58369e-10
410.800000	5.60261e-10
410.750000	5.6216e-10
410.700000	5.64065e-10
410.650000	5.65977e-10
410.600000	5.67895e-10
410.550000	5.6982e-10
410.500000	5.71751e-10
410.450000	5.73689e-10
410.400000	5.75633e-10
410.350000	5.77584e-10
410.300000	5.79542e-10
410.250000	5.81506e-10
410.200000	5.83477e-10
410.150000	5.85454e-10
410.100000	5.87438e-10
410.050000	5.89429e-10
410.000000	5.91427e-10
409.950000	5.93431e-10
409.900000	5.95442e-10
409.850000	5.9746e-10
409.800000	5.99485e-10
409.750000	6.01517e-10
409.700000	6.03555e-10
409.650000	6.05601e-10
409.600000	6.07653e-10
409.550000	6.09712e-10
409.500000	6.11778e-10
409.450000	6.13852e-10
409.400000	6.15932e-10
409.350000	6.18019e-10
409.300000	6.20114e-10
409.250000	6.22215e-10
409.200000	6.24324e-10
409.150000	6.26439e-10
409.100000	6.28562e-10
409.050000	6.30692e-10
409.000000	6.32829e-10
408.950000	6.34974e-10
408.900000	6.37126e-10
408.850000	6.39285e-10
408.800000	6.41451e-10
408.750000	6.43624e-10
408.700000	6.45805e-10
408.650000	6.47994e-10
408.600000	6.5019e-10
408.550000	6.52393e-10
408.500000	6.54603e-10
408.450000	6.56822e-10
408.400000	6.59047e-10
408.350000	6.6128e-10
408.300000	6.63521e-10
408.250000	6.65769e-10
408.200000	6.68025e-10
408.150000	6.70289e-10
408.100000	6.7256e-10
408.050000	6.74839e-10
408.000000	6.77126e-10
407.950000	6.7942e-10
407.900000	6.81722e-10
407.850000	6.84032e-10
407.800000	6.8635e-10
407.750000	6.88675e-10
407.700000	6.91009e-10
407.650000	6.9335e-10
407.600000	6.95699e-10
407.550000	6.98056e-10
407.500000	7.00421e-10
407.450000	7.02795e-10
407.400000	7.05176e-10
407.350000	7.07565e-10
407.300000	7.09962e-10
407.250000	7.12368e-10
407.200000	7.14781e-10
407.150000	7.17203e-10
407.100000	7.19633e-10
407.050000	7.22071e-10
407.000000	7.24517e-10
406.950000	7.26972e-10
406.900000	7.29435e-10
406.850000	7.31906e-10
406.800000	7.34386e-10
406.750000	7.36874e-10
406.700000	7.3937e-10
406.650000	7.41875e-10
406.600000	7.44389e-10
406.550000	7.46911e-10
406.500000	7.49441e-10
406.450000	7.5198e-10
406.400000	7.54528e-10
406.350000	7.57084e-10
406.300000	7.59649e-10
406.250000	7.62222e-10
406.200000	7.64804e-10
406.150000	7.67395e-10
406.100000	7.69995e-10
406.050000	7.72603e-10
406.000000	7.75221e-10
405.950000	7.77847e-10
405.900000	7.80482e-10
405.850000	7.83126e-10
405.800000	7.85779e-10
405.750000	7.88441e-10
405.700000	7.91112e-10
405.650000	7.93791e-10
405.600000	7.9648e-10
405.550000	7.99179e-10
405.500000	8.01886e-10
405.450000	8.04602e-10
405.400000	8.07328e-10
405.350000	8.10062e-10
405.300000	8.12806e-10
405.250000	8.1556e-10
405.200000	8.18322e-10
405.150000	8.21094e-10
405.100000	8.23876e-10
405.050000	8.26666e-10
405.000000	8.29466e-10
404.950000	8.32276e-10
404.900000	8.35095e-10
404.850000	8.37924e-10
404.800000	8.40762e-10
404.750000	8.4361e-10
404.700000	8.46468e-10
404.650000	8.49335e-10
404.600000	8.52211e-10
404.550000	8.55098e-10
404.500000	8.57994e-10
404.450000	8.609e-10
404.400000	8.63816e-10
404.350000	8.66742e-10
404.300000	8.69678e-10
404.250000	8.72624e-10
404.200000	8.75579e-10
404.150000	8.78545e-10
404.100000	8.8152e-10
404.050000	8.84506e-10
404.000000	8.87502e-10
403.950000	8.90508e-10
403.900000	8.93524e-10
403.850000	8.9655e-10
403.800000	8.99587e-10
403.750000	9.02633e-10
403.700000	9.0569e-10
403.650000	9.08758e-10
403.600000	9.11836e-10
403.550000	9.14924e-10
403.500000	9.18022e-10
403.450000	9.21131e-10
403.400000	9.24251e-10
403.350000	9.27381e-10
403.300000	9.30522e-10
403.250000	9.33673e-10
403.200000	9.36835e-10
403.150000	9.40008e-10
403.100000	9.43192e-10
403.050000	9.46386e-10
403.000000	9.49591e-10
402.950000	9.52807e-10
402.900000	9.56033e-10
402.850000	9.59271e-10
402.800000	9.6252e-10
402.750000	9.65779e-10
402.700000	9.6905e-10
402.650000	9.72331e-10
402.600000	9.75624e-10
402.550000	9.78928e-10
402.500000	9.82243e-10
402.450000	9.85569e-10
402.400000	9.88907e-10
402.350000	9.92256e-10
402.300000	9.95616e-10
402.250000	9.98987e-10
402.200000	1.00237e-09
402.150000	1.00576e-09
402.100000	1.00917e-09
402.050000	1.01259e-09
402.000000	1.01602e-09
401.950000	1.01946e-09
401.900000	1.02291e-09
401.850000	1.02637e-09
401.800000	1.02985e-09
401.750000	1.03334e-09
401.700000	1.03683e-09
401.650000	1.04034e-09
401.600000	1.04387e-09
401.550000	1.0474e-09
401.500000	1.05095e-09
401.450000	1.05451e-09
401.400000	1.05808e-09
401.350000	1.06166e-09
401.300000	1.06526e-09
401.250000	1.06886e-09
401.200000	1.07248e-09
401.150000	1.07611e-09
401.100000	1.07976e-09
401.050000	1.08341e-09
401.000000	1.08708e-09
400.950000	1.09076e-09
400.900000	1.09445e-09
400.850000	1.09816e-09
400.800000	1.10188e-09
400.750000	1.10561e-09
400.700000	1.10935e-09
400.650000	1.11311e-09
400.600000	1.11688e-09
400.550000	1.12066e-09
400.500000	1.12445e-09
400.450000	1.12826e-09
400.400000	1.13208e-09
400.350000	1.13591e-09
400.300000	1.13976e-09
400.250000	1.14362e-09
400.200000	1.14749e-09
400.150000	1.15137e-09
400.100000	1.15527e-09
400.050000	1.15918e-09
400.000000	1.16311e-09
399.950000	1.16704e-09
399.900000	1.17099e-09
399.850000	1.17496e-09
399.800000	1.17894e-09
399.750000	1.18293e-09
399.700000	1.18693e-09
399.650000	1.19095e-09
399.600000	1.19498e-09
399.550000	1.19903e-09
399.500000	1.20309e-09
399.450000	1.20716e-09
399.400000	1.21125e-09
399.350000	1.21535e-09
399.300000	1.21946e-09
399.250000	1.22359e-09
399.200000	1.22773e-09
399.150000	1.23189e-09
399.100000	1.23606e-09
399.050000	1.24024e-09
399.000000	1.24444e-09
398.950000	1.24865e-09
398.900000	1.25288e-09
398.850000	1.25712e-09
398.800000	1.26138e-09
398.750000	1.26565e-09
398.700000	1.26993e-09
398.650000	1.27423e-09
398.600000	1.27854e-09
398.550000	1.28287e-09
398.500000	1.28721e-09
398.450000	1.29157e-09
398.400000	1.29594e-09
398.350000	1.30033e-09
398.300000	1.30473e-09
398.250000	1.30914e-09
398.200000	1.31358e-09
398.150000	1.31802e-09
398.100000	1.32248e-09
398.050000	1.32696e-09
398.000000	1.33145e-09
397.950000	1.33596e-09
397.900000	1.34048e-09
397.850000	1.34502e-09
397.800000	1.34957e-09
397.750000	1.35414e-09
397.700000	1.35872e-09
397.650000	1.36332e-09
397.600000	1.36793e-09
397.550000	1.37256e-09
397.500000	1.37721e-09
397.450000	1.38187e-09
397.400000	1.38655e-09
397.350000	1.39124e-09
397.300000	1.39595e-09
397.250000	1.40067e-09
397.200000	1.40541e-09
397.150000	1.41017e-09
397.100000	1.41494e-09
397.050000	1.41973e-09
397.000000	1.42453e-09
396.950000	1.42936e-09
396.900000	1.43419e-09
396.850000	1.43905e-09
396.800000	1.44392e-09
396.750000	1.4488e-09
396.700000	1.45371e-09
396.650000	1.45863e-09
396.600000	1.46356e-09
396.550000	1.46852e-09
396.500000	1.47349e-09
396.450000	1.47847e-09
396.400000	1.48347e-09
396.350000	1.4885e-09
396.300000	1.49353e-09
396.250000	1.49859e-09
396.200000	1.50366e-09
396.150000	1.50875e-09
396.100000	1.51385e-09
396.050000	1.51897e-09
396.000000	1.52411e-09
395.950000	1.52927e-09
395.900000	1.53445e-09
395.850000	1.53964e-09
395.800000	1.54485e-09
395.750000	1.55008e-09
395.700000	1.55532e-09
395.650000	1.56059e-09
395.600000	1.56587e-09
395.550000	1.57116e-09
395.500000	1.57648e-09
395.450000	1.58182e-09
395.400000	1.58717e-09
395.350000	1.59254e-09
395.300000	1.59793e-09
395.250000	1.60333e-09
395.200000	1.60876e-09
395.150000	1.6142e-09
395.100000	1.61966e-09
395.050000	1.62514e-09
395.000000	1.63064e-09
394.950000	1.63616e-09
394.900000	1.6417e-09
394.850000	1.64725e-09
394.800000	1.65282e-09
394.750000	1.65842e-09
394.700000	1.66403e-09
394.650000	1.66966e-09
394.600000	1.67531e-09
394.550000	1.68098e-09
394.500000	1.68666e-09
394.450000	1.69237e-09
394.400000	1.6981e-09
394.350000	1.70384e-09
394.300000	1.7096e-09
394.250000	1.71539e-09
394.200000	1.72119e-09
394.150000	1.72702e-09
394.100000	1.73286e-09
394.050000	1.73872e-09
394.000000	1.7446e-09
393.950000	1.75051e-09
393.900000	1.75643e-09
393.850000	1.76237e-09
393.800000	1.76833e-09
393.750000	1.77431e-09
393.700000	1.78032e-09
393.650000	1.78634e-09
393.600000	1.79238e-09
393.550000	1.79845e-09
393.500000	1.80453e-09
393.450000	1.81064e-09
393.400000	1.81676e-09
393.350000	1.82291e-09
393.300000	1.82907e-09
393.250000	1.83526e-09
393.200000	1.84147e-09
393.150000	1.8477e-09
393.100000	1.85395e-09
393.050000	1.86022e-09
393.000000	1.86651e-09
392.950000	1.87283e-09
392.900000	1.87916e-09
392.850000	1.88552e-09
392.800000	1.8919e-09
392.750000	1.8983e-09
392.700000	1.90472e-09
392.650000	1.91116e-09
392.600000	1.91763e-09
392.550000	1.92411e-09
392.500000	1.93062e-09
392.450000	1.93715e-09
392.400000	1.9437e-09
392.350000	1.95028e-09
392.300000	1.95688e-09
392.250000	1.96349e-09
392.200000	1.97014e-09
392.150000	1.9768e-09
392.100000	1.98349e-09
392.050000	1.9902e-09
392.000000	1.99693e-09
391.950000	2.00368e-09
391.900000	2.01046e-09
391.850000	2.01726e-09
391.800000	2.02408e-09
391.750000	2.03093e-09
391.700000	2.0378e-09
391.650000	2.04469e-09
391.600000	2.0516e-09
391.550000	2.05854e-09
391.500000	2.06551e-09
391.450000	2.07249e-09
391.400000	2.0795e-09
391.350000	2.08653e-09
391.300000	2.09359e-09
391.250000	2.10067e-09
391.200000	2.10778e-09
391.150000	2.1149e-09
391.100000	2.12206e-09
391.050000	2.12923e-09
391.000000	2.13643e-09
390.950000	2.14366e-09
390.900000	2.15091e-09
390.850000	2.15818e-09
390.800000	2.16548e-09
390.750000	2.17281e-09
390.700000	2.18015e-09
390.650000	2.18753e-09
390.600000	2.19492e-09
390.550000	2.20235e-09
390.500000	2.2098e-09
390.450000	2.21727e-09
390.400000	2.22477e-09
390.350000	2.23229e-09
390.300000	2.23984e-09
390.250000	2.24741e-09
390.200000	2.25501e-09
390.150000	2.26264e-09
390.100000	2.27029e-09
390.050000	2.27797e-09
390.000000	2.28567e-09
389.950000	2.2934e-09
389.900000	2.30115e-09
389.850000	2.30894e-09
389.800000	2.31674e-09
389.750000	2.32458e-09
389.700000	2.33244e-09
389.650000	2.34032e-09
389.600000	2.34824e-09
389.550000	2.35618e-09
389.500000	2.36415e-09
389.450000	2.37214e-09
389.400000	2.38016e-09
389.350000	2.38821e-09
389.300000	2.39628e-09
389.250000	2.40439e-09
389.200000	2.41252e-09
389.150000	2.42067e-09
389.100000	2.42886e-09
389.050000	2.43707e-09
389.000000	2.44531e-09
388.950000	2.45358e-09
388.900000	2.46187e-09
388.850000	2.4702e-09
388.800000	2.47855e-09
388.750000	2.48693e-09
388.700000	2.49534e-09
388.650000	2.50377e-09
388.600000	2.51224e-09
388.550000	2.52073e-09
388.500000	2.52926e-09
388.450000	2.53781e-09
388.400000	2.54639e-09
388.350000	2.555e-09
388.300000	2.56363e-09
388.250000	2.5723e-09
388.200000	2.581e-09
388.150000	2.58972e-09
388.100000	2.59848e-09
388.050000	2.60726e-09
388.000000	2.61608e-09
387.950000	2.62492e-09
387.900000	2.6338e-09
387.850000	2.6427e-09
387.800000	2.65163e-09
387.750000	2.6606e-09
387.700000	2.66959e-09
387.650000	2.67862e-09
387.600000	2.68767e-09
387.550000	2.69676e-09
387.500000	2.70588e-09
387.450000	2.71502e-09
387.400000	2.7242e-09
387.350000	2.73341e-09
387.300000	2.74265e-09
387.250000	2.75192e-09
387.200000	2.76122e-09
387.150000	2.77056e-09
387.100000	2.77992e-09
387.050000	2.78932e-09
387.000000	2.79875e-09
386.950000	2.80821e-09
386.900000	2.8177e-09
386.850000	2.82723e-09
386.800000	2.83678e-09
386.750000	2.84637e-09
386.700000	2.85599e-09
386.650000	2.86565e-09
386.600000	2.87533e-09
386.550000	2.88505e-09
386.500000	2.8948e-09
386.450000	2.90459e-09
386.400000	2.91441e-09
386.350000	2.92426e-09
386.300000	2.93414e-09
386.250000	2.94406e-09
386.200000	2.95401e-09
386.150000	2.96399e-09
386.100000	2.97401e-09
386.050000	2.98406e-09
386.000000	2.99415e-09
385.950000	3.00427e-09
385.900000	3.01442e-09
385.850000	3.02461e-09
385.800000	3.03483e-09
385.750000	3.04509e-09
385.700000	3.05538e-09
385.650000	3.06571e-09
385.600000	3.07607e-09
385.550000	3.08647e-09
385.500000	3.0969e-09
385.450000	3.10736e-09
385.400000	3.11787e-09
385.350000	3.1284e-09
385.300000	3.13898e-09
385.250000	3.14958e-09
385.200000	3.16023e-09
385.150000	3.17091e-09
385.100000	3.18162e-09
385.050000	3.19238e-09
385.000000	3.20316e-09
384.950000	3.21399e-09
384.900000	3.22485e-09
384.850000	3.23575e-09
384.800000	3.24668e-09
384.750000	3.25766e-09
384.700000	3.26866e-09
384.650000	3.27971e-09
384.600000	3.29079e-09
384.550000	3.30191e-09
384.500000	3.31307e-09
384.450000	3.32427e-09
384.400000	3.3355e-09
384.350000	3.34677e-09
384.300000	3.35808e-09
384.250000	3.36943e-09
384.200000	3.38081e-09
384.150000	3.39224e-09
384.100000	3.4037e-09
384.050000	3.4152e-09
384.000000	3.42674e-09
383.950000	3.43832e-09
383.900000	3.44994e-09
383.850000	3.4616e-09
383.800000	3.47329e-09
383.750000	3.48503e-09
383.700000	3.4968e-09
383.650000	3.50862e-09
383.600000	3.52047e-09
383.550000	3.53237e-09
383.500000	3.5443e-09
383.450000	3.55628e-09
383.400000	3.5683e-09
383.350000	3.58035e-09
383.300000	3.59245e-09
383.250000	3.60459e-09
383.200000	3.61676e-09
383.150000	3.62898e-09
383.100000	3.64125e-09
383.050000	3.65355e-09
383.000000	3.66589e-09
382.950000	3.67828e-09
382.900000	3.6907e-09
382.850000	3.70317e-09
382.800000	3.71568e-09
382.750000	3.72824e-09
382.700000	3.74083e-09
382.650000	3.75347e-09
382.600000	3.76615e-09
382.550000	3.77888e-09
382.500000	3.79164e-09
382.450000	3.80445e-09
382.400000	3.8173e-09
382.350000	3.8302e-09
382.300000	3.84314e-09
382.250000	3.85612e-09
382.200000	3.86915e-09
382.150000	3.88222e-09
382.100000	3.89534e-09
382.050000	3.90849e-09
382.000000	3.9217e-09
381.950000	3.93495e-09
381.900000	3.94824e-09
381.850000	3.96158e-09
381.800000	3.97496e-09
381.750000	3.98839e-09
381.700000	4.00186e-09
381.650000	4.01538e-09
381.600000	4.02894e-09
381.550000	4.04255e-09
381.500000	4.05621e-09
381.450000	4.06991e-09
381.400000	4.08365e-09
381.350000	4.09745e-09
381.300000	4.11129e-09
381.250000	4.12518e-09
381.200000	4.13911e-09
381.150000	4.15309e-09
381.100000	4.16712e-09
381.050000	4.18119e-09
381.000000	4.19532e-09
380.950000	4.20949e-09
380.900000	4.2237e-09
380.850000	4.23797e-09
380.800000	4.25229e-09
380.750000	4.26665e-09
380.700000	4.28106e-09
380.650000	4.29552e-09
380.600000	4.31003e-09
380.550000	4.32458e-09
380.500000	4.33919e-09
380.450000	4.35384e-09
380.400000	4.36855e-09
380.350000	4.3833e-09
380.300000	4.39811e-09
380.250000	4.41296e-09
380.200000	4.42787e-09
380.150000	4.44282e-09
380.100000	4.45782e-09
380.050000	4.47288e-09
380.000000	4.48799e-09
379.950000	4.50314e-09
379.900000	4.51835e-09
379.850000	4.53361e-09
379.800000	4.54892e-09
379.750000	4.56428e-09
379.700000	4.5797e-09
379.650000	4.59516e-09
379.600000	4.61068e-09
379.550000	4.62625e-09
379.500000	4.64187e-09
379.450000	4.65755e-09
379.400000	4.67328e-09
379.350000	4.68906e-09
379.300000	4.70489e-09
379.250000	4.72078e-09
379.200000	4.73672e-09
379.150000	4.75272e-09
379.100000	4.76877e-09
379.050000	4.78487e-09
379.000000	4.80103e-09
378.950000	4.81724e-09
378.900000	4.83351e-09
378.850000	4.84983e-09
378.800000	4.8662e-09
378.750000	4.88264e-09
378.700000	4.89912e-09
378.650000	4.91567e-09
378.600000	4.93226e-09
378.550000	4.94892e-09
378.500000	4.96563e-09
378.450000	4.98239e-09
378.400000	4.99922e-09
378.350000	5.0161e-09
378.300000	5.03303e-09
378.250000	5.05003e-09
378.200000	5.06708e-09
378.150000	5.08419e-09
378.100000	5.10135e-09
378.050000	5.11858e-09
378.000000	5.13586e-09
377.950000	5.1532e-09
377.900000	5.1706e-09
377.850000	5.18805e-09
377.800000	5.20557e-09
377.750000	5.22315e-09
377.700000	5.24078e-09
377.650000	5.25847e-09
377.600000	5.27623e-09
377.550000	5.29404e-09
377.500000	5.31191e-09
377.450000	5.32985e-09
377.400000	5.34784e-09
377.350000	5.36589e-09
377.300000	5.38401e-09
377.250000	5.40219e-09
377.200000	5.42042e-09
377.150000	5.43872e-09
377.100000	5.45708e-09
377.050000	5.47551e-09
377.000000	5.49399e-09
376.950000	5.51254e-09
376.900000	5.53115e-09
376.850000	5.54982e-09
376.800000	5.56855e-09
376.750000	5.58735e-09
376.700000	5.60621e-09
376.650000	5.62514e-09
376.600000	5.64413e-09
376.550000	5.66318e-09
376.500000	5.6823e-09
376.450000	5.70148e-09
376.400000	5.72072e-09
376.350000	5.74003e-09
376.300000	5.75941e-09
376.250000	5.77885e-09
376.200000	5.79836e-09
376.150000	5.81793e-09
376.100000	5.83757e-09
376.050000	5.85727e-09
376.000000	5.87704e-09
375.950000	5.89688e-09
375.900000	5.91678e-09
375.850000	5.93675e-09
375.800000	5.95679e-09
375.750000	5.9769e-09
375.700000	5.99707e-09
375.650000	6.01731e-09
375.600000	6.03762e-09
375.550000	6.058e-09
375.500000	6.07845e-09
375.450000	6.09896e-09
375.400000	6.11955e-09
375.350000	6.1402e-09
375.300000	6.16092e-09
375.250000	6.18172e-09
375.200000	6.20258e-09
375.150000	6.22351e-09
375.100000	6.24452e-09
375.050000	6.26559e-09
375.000000	6.28674e-09
374.950000	6.30795e-09
374.900000	6.32924e-09
374.850000	6.3506e-09
374.800000	6.37203e-09
374.750000	6.39354e-09
374.700000	6.41512e-09
374.650000	6.43677e-09
374.600000	6.45849e-09
374.550000	6.48028e-09
374.500000	6.50215e-09
374.450000	6.52409e-09
374.400000	6.54611e-09
374.350000	6.5682e-09
374.300000	6.59037e-09
374.250000	6.61261e-09
374.200000	6.63492e-09
374.150000	6.65731e-09
374.100000	6.67977e-09
374.050000	6.70231e-09
374.000000	6.72493e-09
373.950000	6.74762e-09
373.900000	6.77039e-09
373.850000	6.79324e-09
373.800000	6.81616e-09
373.750000	6.83916e-09
373.700000	6.86224e-09
373.650000	6.88539e-09
373.600000	6.90863e-09
373.550000	6.93194e-09
373.500000	6.95533e-09
373.450000	6.97879e-09
373.400000	7.00234e-09
373.350000	7.02597e-09
373.300000	7.04967e-09
373.250000	7.07346e-09
373.200000	7.09733e-09
373.150000	7.12127e-09
373.100000	7.1453e-09
373.050000	7.16941e-09
373.000000	7.1936e-09
372.950000	7.21787e-09
372.900000	7.24222e-09
372.850000	7.26665e-09
372.800000	7.29117e-09
372.750000	7.31577e-09
372.700000	7.34045e-09
372.650000	7.36522e-09
372.600000	7.39007e-09
372.550000	7.415e-09
372.500000	7.44001e-09
372.450000	7.46511e-09
372.400000	7.4903e-09
372.350000	7.51557e-09
372.300000	7.54092e-09
372.250000	7.56636e-09
372.200000	7.59189e-09
372.150000	7.6175e-09
372.100000	7.6432e-09
372.050000	7.66898e-09
372.000000	7.69485e-09
371.950000	7.72081e-09
371.900000	7.74685e-09
371.850000	7.77299e-09
371.800000	7.79921e-09
371.750000	7.82552e-09
371.700000	7.85192e-09
371.650000	7.8784e-09
371.600000	7.90498e-09
371.550000	7.93164e-09
371.500000	7.9584e-09
371.450000	7.98524e-09
371.400000	8.01218e-09
371.350000	8.03921e-09
371.300000	8.06632e-09
371.250000	8.09353e-09
371.200000	8.12083e-09
371.150000	8.14822e-09
371.100000	8.17571e-09
371.050000	8.20328e-09
371.000000	8.23095e-09
370.950000	8.25871e-09
370.900000	8.28657e-09
370.850000	8.31452e-09
370.800000	8.34256e-09
370.750000	8.3707e-09
370.700000	8.39893e-09
370.650000	8.42726e-09
370.600000	8.45569e-09
370.550000	8.4842e-09
370.500000	8.51282e-09
370.450000	8.54153e-09
370.400000	8.57034e-09
370.350000	8.59924e-09
370.300000	8.62824e-09
370.250000	8.65734e-09
370.200000	8.68654e-09
370.150000	8.71584e-09
370.100000	8.74523e-09
370.050000	8.77472e-09
370.000000	8.80432e-09
369.950000	8.83401e-09
369.900000	8.8638e-09
369.850000	8.89369e-09
369.800000	8.92368e-09
369.750000	8.95378e-09
369.700000	8.98397e-09
369.650000	9.01427e-09
369.600000	9.04467e-09
369.550000	9.07517e-09
369.500000	9.10577e-09
369.450000	9.13648e-09
369.400000	9.16729e-09
369.350000	9.1982e-09
369.300000	9.22922e-09
369.250000	9.26034e-09
369.200000	9.29156e-09
369.150000	9.3229e-09
369.100000	9.35433e-09
369.050000	9.38587e-09
369.000000	9.41752e-09
368.950000	9.44928e-09
368.900000	9.48114e-09
368.850000	9.51311e-09
368.800000	9.54519e-09
368.750000	9.57737e-09
368.700000	9.60966e-09
368.650000	9.64207e-09
368.600000	9.67458e-09
368.550000	9.7072e-09
368.500000	9.73993e-09
368.450000	9.77277e-09
368.400000	9.80572e-09
368.350000	9.83878e-09
368.300000	9.87195e-09
368.250000	9.90523e-09
368.200000	9.93863e-09
368.150000	9.97214e-09
368.100000	1.00058e-08
368.050000	1.00395e-08
368.000000	1.00733e-08
367.950000	1.01073e-08
367.900000	1.01414e-08
367.850000	1.01756e-08
367.800000	1.02099e-08
367.750000	1.02443e-08
367.700000	1.02788e-08
367.650000	1.03135e-08
367.600000	1.03482e-08
367.550000	1.03831e-08
367.500000	1.04181e-08
367.450000	1.04533e-08
367.400000	1.04885e-08
367.350000	1.05239e-08
367.300000	1.05593e-08
367.250000	1.05949e-08
367.200000	1.06306e-08
367.150000	1.06665e-08
367.100000	1.07024e-08
367.050000	1.07385e-08
367.000000	1.07747e-08
366.950000	1.0811e-08
366.900000	1.08475e-08
366.850000	1.0884e-08
366.800000	1.09207e-08
366.750000	1.09575e-08
366.700000	1.09945e-08
366.650000	1.10315e-08
366.600000	1.10687e-08
366.550000	1.1106e-08
366.500000	1.11435e-08
366.450000	1.1181e-08
366.400000	1.12187e-08
366.350000	1.12565e-08
366.300000	1.12945e-08
366.250000	1.13325e-08
366.200000	1.13707e-08
366.150000	1.14091e-08
366.100000	1.14475e-08
366.050000	1.14861e-08
366.000000	1.15248e-08
365.950000	1.15636e-08
365.900000	1.16026e-08
365.850000	1.16417e-08
365.800000	1.1681e-08
365.750000	1.17203e-08
365.700000	1.17598e-08
365.650000	1.17995e-08
365.600000	1.18392e-08
365.550000	1.18791e-08
365.500000	1.19192e-08
365.450000	1.19593e-08
365.400000	1.19996e-08
365.350000	1.20401e-08
365.300000	1.20806e-08
365.250000	1.21214e-08
365.200000	1.21622e-08
365.150000	1.22032e-08
365.100000	1.22443e-08
365.050000	1.22856e-08
365.000000	1.2327e-08
364.950000	1.23685e-08
364.900000	1.24102e-08
364.850000	1.2452e-08
364.800000	1.2494e-08
364.750000	1.25361e-08
364.700000	1.25783e-08
364.650000	1.26207e-08
364.600000	1.26632e-08
364.550000	1.27059e-08
364.500000	1.27487e-08
364.450000	1.27917e-08
364.400000	1.28348e-08
364.350000	1.2878e-08
364.300000	1.29214e-08
364.250000	1.2965e-08
364.200000	1.30086e-08
364.150000	1.30525e-08
364.100000	1.30964e-08
364.050000	1.31406e-08
364.000000	1.31848e-08
363.950000	1.32293e-08
363.900000	1.32738e-08
363.850000	1.33186e-08
363.800000	1.33634e-08
363.750000	1.34085e-08
363.700000	1.34536e-08
363.650000	1.3499e-08
363.600000	1.35444e-08
363.550000	1.35901e-08
363.500000	1.36359e-08
363.450000	1.36818e-08
363.400000	1.37279e-08
363.350000	1.37741e-08
363.300000	1.38206e-08
363.250000	1.38671e-08
363.200000	1.39138e-08
363.150000	1.39607e-08
363.100000	1.40077e-08
363.050000	1.40549e-08
363.000000	1.41023e-08
362.950000	1.41498e-08
362.900000	1.41974e-08
362.850000	1.42453e-08
362.800000	1.42933e-08
362.750000	1.43414e-08
362.700000	1.43897e-08
362.650000	1.44382e-08
362.600000	1.44868e-08
362.550000	1.45356e-08
362.500000	1.45846e-08
362.450000	1.46337e-08
362.400000	1.4683e-08
362.350000	1.47325e-08
362.300000	1.47821e-08
362.250000	1.48319e-08
362.200000	1.48818e-08
362.150000	1.4932e-08
362.100000	1.49823e-08
362.050000	1.50327e-08
362.000000	1.50834e-08
361.950000	1.51342e-08
361.900000	1.51851e-08
361.850000	1.52363e-08
361.800000	1.52876e-08
361.750000	1.53391e-08
361.700000	1.53908e-08
361.650000	1.54426e-08
361.600000	1.54946e-08
361.550000	1.55468e-08
361.500000	1.55992e-08
361.450000	1.56517e-08
361.400000	1.57044e-08
361.350000	1.57573e-08
361.300000	1.58104e-08
361.250000	1.58636e-08
361.200000	1.5917e-08
361.150000	1.59706e-08
361.100000	1.60244e-08
361.050000	1.60784e-08
361.000000	1.61325e-08
360.950000	1.61869e-08
360.900000	1.62414e-08
360.850000	1.62961e-08
360.800000	1.6351e-08
360.750000	1.6406e-08
360.700000	1.64613e-08
360.650000	1.65167e-08
360.600000	1.65723e-08
360.550000	1.66281e-08
360.500000	1.66841e-08
360.450000	1.67403e-08
360.400000	1.67967e-08
360.350000	1.68532e-08
360.300000	1.691e-08
360.250000	1.69669e-08
360.200000	1.7024e-08
360.150000	1.70814e-08
360.100000	1.71389e-08
360.050000	1.71966e-08
360.000000	1.72545e-08
359.950000	1.73126e-08
359.900000	1.73709e-08
359.850000	1.74294e-08
359.800000	1.74881e-08
359.750000	1.75469e-08
359.700000	1.7606e-08
359.650000	1.76653e-08
359.600000	1.77248e-08
359.550000	1.77845e-08
359.500000	1.78443e-08
359.450000	1.79044e-08
359.400000	1.79647e-08
359.350000	1.80252e-08
359.300000	1.80859e-08
359.250000	1.81467e-08
359.200000	1.82078e-08
359.150000	1.82691e-08
359.100000	1.83306e-08
359.050000	1.83924e-08
359.000000	1.84543e-08
358.950000	1.85164e-08
358.900000	1.85787e-08
358.850000	1.86413e-08
358.800000	1.8704e-08
358.750000	1.8767e-08
358.700000	1.88302e-08
358.650000	1.88936e-08
358.600000	1.89572e-08
358.550000	1.9021e-08
358.500000	1.9085e-08
358.450000	1.91493e-08
358.400000	1.92137e-08
358.350000	1.92784e-08
358.300000	1.93433e-08
358.250000	1.94084e-08
358.200000	1.94737e-08
358.150000	1.95393e-08
358.100000	1.96051e-08
358.050000	1.9671e-08
358.000000	1.97373e-08
357.950000	1.98037e-08
357.900000	1.98703e-08
357.850000	1.99372e-08
357.800000	2.00043e-08
357.750000	2.00717e-08
357.700000	2.01392e-08
357.650000	2.0207e-08
357.600000	2.0275e-08
357.550000	2.03433e-08
357.500000	2.04117e-08
357.450000	2.04804e-08
357.400000	2.05494e-08
357.350000	2.06185e-08
357.300000	2.06879e-08
357.250000	2.07575e-08
357.200000	2.08274e-08
357.150000	2.08975e-08
357.100000	2.09678e-08
357.050000	2.10384e-08
357.000000	2.11092e-08
356.950000	2.11802e-08
356.900000	2.12515e-08
356.850000	2.1323e-08
356.800000	2.13948e-08
356.750000	2.14668e-08
356.700000	2.1539e-08
356.650000	2.16115e-08
356.600000	2.16842e-08
356.550000	2.17572e-08
356.500000	2.18304e-08
356.450000	2.19039e-08
356.400000	2.19776e-08
356.350000	2.20515e-08
356.300000	2.21257e-08
356.250000	2.22002e-08
356.200000	2.22749e-08
356.150000	2.23499e-08
356.100000	2.24251e-08
356.050000	2.25005e-08
356.000000	2.25762e-08
355.950000	2.26522e-08
355.900000	2.27284e-08
355.850000	2.28049e-08
355.800000	2.28816e-08
355.750000	2.29586e-08
355.700000	2.30358e-08
355.650000	2.31134e-08
355.600000	2.31911e-08
355.550000	2.32692e-08
355.500000	2.33474e-08
355.450000	2.3426e-08
355.400000	2.35048e-08
355.350000	2.35839e-08
355.300000	2.36632e-08
355.250000	2.37428e-08
355.200000	2.38227e-08
355.150000	2.39029e-08
355.100000	2.39833e-08
355.050000	2.4064e-08
355.000000	2.41449e-08
354.950000	2.42262e-08
354.900000	2.43077e-08
354.850000	2.43894e-08
354.800000	2.44715e-08
354.750000	2.45538e-08
354.700000	2.46364e-08
354.650000	2.47193e-08
354.600000	2.48024e-08
354.550000	2.48859e-08
354.500000	2.49696e-08
354.450000	2.50536e-08
354.400000	2.51379e-08
354.350000	2.52224e-08
354.300000	2.53073e-08
354.250000	2.53924e-08
354.200000	2.54778e-08
354.150000	2.55635e-08
354.100000	2.56495e-08
354.050000	2.57358e-08
354.000000	2.58223e-08
353.950000	2.59092e-08
353.900000	2.59963e-08
353.850000	2.60838e-08
353.800000	2.61715e-08
353.750000	2.62595e-08
353.700000	2.63479e-08
353.650000	2.64365e-08
353.600000	2.65254e-08
353.550000	2.66146e-08
353.500000	2.67041e-08
353.450000	2.67939e-08
353.400000	2.6884e-08
353.350000	2.69745e-08
353.300000	2.70652e-08
353.250000	2.71562e-08
353.200000	2.72475e-08
353.150000	2.73392e-08
353.100000	2.74311e-08
353.050000	2.75234e-08
353.000000	2.76159e-08
352.950000	2.77088e-08
352.900000	2.7802e-08
352.850000	2.78955e-08
352.800000	2.79893e-08
352.750000	2.80834e-08
352.700000	2.81779e-08
352.650000	2.82726e-08
352.600000	2.83677e-08
352.550000	2.84631e-08
352.500000	2.85588e-08
352.450000	2.86548e-08
352.400000	2.87512e-08
352.350000	2.88479e-08
352.300000	2.89449e-08
352.250000	2.90422e-08
352.200000	2.91398e-08
352.150000	2.92378e-08
352.100000	2.93361e-08
352.050000	2.94348e-08
352.000000	2.95337e-08
351.950000	2.96331e-08
351.900000	2.97327e-08
351.850000	2.98327e-08
351.800000	2.9933e-08
351.750000	3.00336e-08
351.700000	3.01346e-08
351.650000	3.02359e-08
351.600000	3.03376e-08
351.550000	3.04396e-08
351.500000	3.05419e-08
351.450000	3.06446e-08
351.400000	3.07476e-08
351.350000	3.0851e-08
351.300000	3.09547e-08
351.250000	3.10588e-08
351.200000	3.11632e-08
351.150000	3.1268e-08
351.100000	3.13731e-08
351.050000	3.14785e-08
351.000000	3.15844e-08
350.950000	3.16905e-08
350.900000	3.17971e-08
350.850000	3.1904e-08
350.800000	3.20112e-08
350.750000	3.21188e-08
350.700000	3.22268e-08
350.650000	3.23351e-08
350.600000	3.24438e-08
350.550000	3.25529e-08
350.500000	3.26623e-08
350.450000	3.27721e-08
350.400000	3.28823e-08
350.350000	3.29928e-08
350.300000	3.31037e-08
350.250000	3.3215e-08
350.200000	3.33266e-08
350.150000	3.34386e-08
350.100000	3.3551e-08
350.050000	3.36638e-08
350.000000	3.37769e-08
349.950000	3.38905e-08
349.900000	3.40044e-08
349.850000	3.41187e-08
349.800000	3.42333e-08
349.750000	3.43484e-08
349.700000	3.44638e-08
349.650000	3.45797e-08
349.600000	3.46959e-08
349.550000	3.48125e-08
349.500000	3.49295e-08
349.450000	3.50469e-08
349.400000	3.51647e-08
349.350000	3.52828e-08
349.300000	3.54014e-08
349.250000	3.55204e-08
349.200000	3.56398e-08
349.150000	3.57595e-08
349.100000	3.58797e-08
349.050000	3.60003e-08
349.000000	3.61213e-08
348.950000	3.62426e-08
348.900000	3.63644e-08
348.850000	3.64866e-08
348.800000	3.66092e-08
348.750000	3.67323e-08
348.700000	3.68557e-08
348.650000	3.69795e-08
348.600000	3.71038e-08
348.550000	3.72285e-08
348.500000	3.73536e-08
348.450000	3.74791e-08
348.400000	3.7605e-08
348.350000	3.77314e-08
348.300000	3.78582e-08
348.250000	3.79854e-08
348.200000	3.8113e-08
348.150000	3.82411e-08
348.100000	3.83695e-08
348.050000	3.84985e-08
348.000000	3.86278e-08
347.950000	3.87576e-08
347.900000	3.88878e-08
347.850000	3.90185e-08
347.800000	3.91496e-08
347.750000	3.92811e-08
347.700000	3.94131e-08
347.650000	3.95455e-08
347.600000	3.96783e-08
347.550000	3.98116e-08
347.500000	3.99454e-08
347.450000	4.00796e-08
347.400000	4.02142e-08
347.350000	4.03493e-08
347.300000	4.04849e-08
347.250000	4.06209e-08
347.200000	4.07573e-08
347.150000	4.08942e-08
347.100000	4.10316e-08
347.050000	4.11695e-08
347.000000	4.13078e-08
346.950000	4.14465e-08
346.900000	4.15857e-08
346.850000	4.17254e-08
346.800000	4.18656e-08
346.750000	4.20062e-08
346.700000	4.21473e-08
346.650000	4.22889e-08
346.600000	4.24309e-08
346.550000	4.25735e-08
346.500000	4.27165e-08
346.450000	4.28599e-08
346.400000	4.30039e-08
346.350000	4.31483e-08
346.300000	4.32933e-08
346.250000	4.34387e-08
346.200000	4.35846e-08
346.150000	4.37309e-08
346.100000	4.38778e-08
346.050000	4.40252e-08
346.000000	4.4173e-08
345.950000	4.43214e-08
345.900000	4.44703e-08
345.850000	4.46196e-08
345.800000	4.47695e-08
345.750000	4.49198e-08
345.700000	4.50707e-08
345.650000	4.5222e-08
345.600000	4.53739e-08
345.550000	4.55263e-08
345.500000	4.56792e-08
345.450000	4.58326e-08
345.400000	4.59865e-08
345.350000	4.61409e-08
345.300000	4.62958e-08
345.250000	4.64513e-08
345.200000	4.66073e-08
345.150000	4.67638e-08
345.100000	4.69208e-08
345.050000	4.70784e-08
345.000000	4.72365e-08
344.950000	4.73951e-08
344.900000	4.75542e-08
344.850000	4.77139e-08
344.800000	4.78741e-08
344.750000	4.80349e-08
344.700000	4.81961e-08
344.650000	4.8358e-08
344.600000	4.85203e-08
344.550000	4.86832e-08
344.500000	4.88467e-08
344.450000	4.90107e-08
344.400000	4.91753e-08
344.350000	4.93404e-08
344.300000	4.9506e-08
344.250000	4.96722e-08
344.200000	4.9839e-08
344.150000	5.00063e-08
344.100000	5.01742e-08
344.050000	5.03426e-08
344.000000	5.05117e-08
343.950000	5.06812e-08
343.900000	5.08514e-08
343.850000	5.10221e-08
343.800000	5.11934e-08
343.750000	5.13652e-08
343.700000	5.15377e-08
343.650000	5.17107e-08
343.600000	5.18843e-08
343.550000	5.20584e-08
343.500000	5.22332e-08
343.450000	5.24085e-08
343.400000	5.25844e-08
343.350000	5.2761e-08
343.300000	5.29381e-08
343.250000	5.31158e-08
343.200000	5.3294e-08
343.150000	5.34729e-08
343.100000	5.36524e-08
343.050000	5.38325e-08
343.000000	5.40132e-08
342.950000	5.41945e-08
342.900000	5.43764e-08
342.850000	5.45589e-08
342.800000	5.4742e-08
342.750000	5.49258e-08
342.700000	5.51101e-08
342.650000	5.52951e-08
342.600000	5.54806e-08
342.550000	5.56668e-08
342.500000	5.58537e-08
342.450000	5.60411e-08
342.400000	5.62292e-08
342.350000	5.64179e-08
342.300000	5.66073e-08
342.250000	5.67972e-08
342.200000	5.69878e-08
342.150000	5.71791e-08
342.100000	5.7371e-08
342.050000	5.75635e-08
342.000000	5.77567e-08
341.950000	5.79505e-08
341.900000	5.8145e-08
341.850000	5.83401e-08
341.800000	5.85358e-08
341.750000	5.87323e-08
341.700000	5.89294e-08
341.650000	5.91271e-08
341.600000	5.93255e-08
341.550000	5.95246e-08
341.500000	5.97243e-08
341.450000	5.99247e-08
341.400000	6.01258e-08
341.350000	6.03275e-08
341.300000	6.05299e-08
341.250000	6.0733e-08
341.200000	6.09368e-08
341.150000	6.11413e-08
341.100000	6.13464e-08
341.050000	6.15522e-08
341.000000	6.17587e-08
340.950000	6.19659e-08
340.900000	6.21738e-08
340.850000	6.23824e-08
340.800000	6.25917e-08
340.750000	6.28017e-08
340.700000	6.30124e-08
340.650000	6.32238e-08
340.600000	6.34359e-08
340.550000	6.36487e-08
340.500000	6.38623e-08
340.450000	6.40765e-08
340.400000	6.42915e-08
340.350000	6.45071e-08
340.300000	6.47235e-08
340.250000	6.49406e-08
340.200000	6.51585e-08
340.150000	6.53771e-08
340.100000	6.55964e-08
340.050000	6.58164e-08
340.000000	6.60372e-08
339.950000	6.62587e-08
339.900000	6.64809e-08
339.850000	6.67039e-08
339.800000	6.69277e-08
339.750000	6.71522e-08
339.700000	6.73774e-08
339.650000	6.76034e-08
339.600000	6.78302e-08
339.550000	6.80577e-08
339.500000	6.82859e-08
339.450000	6.8515e-08
339.400000	6.87448e-08
339.350000	6.89753e-08
339.300000	6.92067e-08
339.250000	6.94388e-08
339.200000	6.96717e-08
339.150000	6.99053e-08
339.100000	7.01398e-08
339.050000	7.0375e-08
339.000000	7.0611e-08
338.950000	7.08478e-08
338.900000	7.10854e-08
338.850000	7.13238e-08
338.800000	7.1563e-08
338.750000	7.1803e-08
338.700000	7.20438e-08
338.650000	7.22854e-08
338.600000	7.25278e-08
338.550000	7.2771e-08
338.500000	7.3015e-08
338.450000	7.32598e-08
338.400000	7.35055e-08
338.350000	7.3752e-08
338.300000	7.39993e-08
338.250000	7.42474e-08
338.200000	7.44964e-08
338.150000	7.47461e-08
338.100000	7.49968e-08
338.050000	7.52482e-08
338.000000	7.55005e-08
337.950000	7.57537e-08
337.900000	7.60077e-08
337.850000	7.62625e-08
337.800000	7.65182e-08
337.750000	7.67748e-08
337.700000	7.70322e-08
337.650000	7.72904e-08
337.600000	7.75496e-08
337.550000	7.78095e-08
337.500000	7.80704e-08
337.450000	7.83321e-08
337.400000	7.85947e-08
337.350000	7.88582e-08
337.300000	7.91226e-08
337.250000	7.93879e-08
337.200000	7.9654e-08
337.150000	7.9921e-08
337.100000	8.01889e-08
337.050000	8.04577e-08
337.000000	8.07275e-08
336.950000	8.09981e-08
336.900000	8.12696e-08
336.850000	8.1542e-08
336.800000	8.18153e-08
336.750000	8.20896e-08
336.700000	8.23647e-08
336.650000	8.26408e-08
336.600000	8.29178e-08
336.550000	8.31958e-08
336.500000	8.34746e-08
336.450000	8.37544e-08
336.400000	8.40351e-08
336.350000	8.43168e-08
336.300000	8.45994e-08
336.250000	8.48829e-08
336.200000	8.51674e-08
336.150000	8.54529e-08
336.100000	8.57393e-08
336.050000	8.60266e-08
336.000000	8.63149e-08
335.950000	8.66042e-08
335.900000	8.68945e-08
335.850000	8.71857e-08
335.800000	8.74779e-08
335.750000	8.7771e-08
335.700000	8.80652e-08
335.650000	8.83603e-08
335.600000	8.86564e-08
335.550000	8.89535e-08
335.500000	8.92516e-08
335.450000	8.95507e-08
335.400000	8.98508e-08
335.350000	9.01518e-08
335.300000	9.04539e-08
335.250000	9.0757e-08
335.200000	9.10611e-08
335.150000	9.13663e-08
335.100000	9.16724e-08
335.050000	9.19796e-08
335.000000	9.22878e-08
334.950000	9.2597e-08
334.900000	9.29073e-08
334.850000	9.32186e-08
334.800000	9.35309e-08
334.750000	9.38443e-08
334.700000	9.41587e-08
334.650000	9.44742e-08
334.600000	9.47907e-08
334.550000	9.51083e-08
334.500000	9.54269e-08
334.450000	9.57466e-08
334.400000	9.60674e-08
334.350000	9.63892e-08
334.300000	9.67121e-08
334.250000	9.70361e-08
334.200000	9.73612e-08
334.150000	9.76874e-08
334.100000	9.80146e-08
334.050000	9.8343e-08
334.000000	9.86724e-08
333.950000	9.9003e-08
333.900000	9.93346e-08
333.850000	9.96674e-08
333.800000	1.00001e-07
333.750000	1.00336e-07
333.700000	1.00672e-07
333.650000	1.0101e-07
333.600000	1.01348e-07
333.550000	1.01687e-07
333.500000	1.02028e-07
333.450000	1.0237e-07
333.400000	1.02713e-07
333.350000	1.03057e-07
333.300000	1.03402e-07
333.250000	1.03748e-07
333.200000	1.04096e-07
333.150000	1.04444e-07
333.100000	1.04794e-07
333.050000	1.05145e-07
333.000000	1.05497e-07
332.950000	1.0585e-07
332.900000	1.06205e-07
332.850000	1.06561e-07
332.800000	1.06917e-07
332.750000	1.07276e-07
332.700000	1.07635e-07
332.650000	1.07995e-07
332.600000	1.08357e-07
332.550000	1.0872e-07
332.500000	1.09084e-07
332.450000	1.09449e-07
332.400000	1.09816e-07
332.350000	1.10183e-07
332.300000	1.10552e-07
332.250000	1.10923e-07
332.200000	1.11294e-07
332.150000	1.11667e-07
332.100000	1.12041e-07
332.050000	1.12416e-07
332.000000	1.12792e-07
331.950000	1.1317e-07
331.900000	1.13549e-07
331.850000	1.13929e-07
331.800000	1.1431e-07
331.750000	1.14693e-07
331.700000	1.15077e-07
331.650000	1.15462e-07
331.600000	1.15849e-07
331.550000	1.16237e-07
331.500000	1.16626e-07
331.450000	1.17016e-07
331.400000	1.17408e-07
331.350000	1.17801e-07
331.300000	1.18196e-07
331.250000	1.18591e-07
331.200000	1.18988e-07
331.150000	1.19387e-07
331.100000	1.19786e-07
331.050000	1.20187e-07
331.000000	1.2059e-07
330.950000	1.20993e-07
330.900000	1.21398e-07
330.850000	1.21805e-07
330.800000	1.22212e-07
330.750000	1.22621e-07
330.700000	1.23032e-07
330.650000	1.23444e-07
330.600000	1.23857e-07
330.550000	1.24271e-07
330.500000	1.24687e-07
330.450000	1.25105e-07
330.400000	1.25524e-07
330.350000	1.25944e-07
330.300000	1.26365e-07
330.250000	1.26788e-07
330.200000	1.27212e-07
330.150000	1.27638e-07
330.100000	1.28065e-07
330.050000	1.28494e-07
330.000000	1.28924e-07
329.950000	1.29355e-07
329.900000	1.29788e-07
329.850000	1.30223e-07
329.800000	1.30659e-07
329.750000	1.31096e-07
329.700000	1.31535e-07
329.650000	1.31975e-07
329.600000	1.32416e-07
329.550000	1.32859e-07
329.500000	1.33304e-07
329.450000	1.3375e-07
329.400000	1.34198e-07
329.350000	1.34647e-07
329.300000	1.35097e-07
329.250000	1.35549e-07
329.200000	1.36003e-07
329.150000	1.36458e-07
329.100000	1.36915e-07
329.050000	1.37373e-07
329.000000	1.37832e-07
328.950000	1.38293e-07
328.900000	1.38756e-07
328.850000	1.3922e-07
328.800000	1.39686e-07
328.750000	1.40154e-07
328.700000	1.40622e-07
328.650000	1.41093e-07
328.600000	1.41565e-07
328.550000	1.42039e-07
328.500000	1.42514e-07
328.450000	1.4299e-07
328.400000	1.43469e-07
328.350000	1.43949e-07
328.300000	1.4443e-07
328.250000	1.44914e-07
328.200000	1.45398e-07
328.150000	1.45885e-07
328.100000	1.46373e-07
328.050000	1.46862e-07
328.000000	1.47354e-07
327.950000	1.47846e-07
327.900000	1.48341e-07
327.850000	1.48837e-07
327.800000	1.49335e-07
327.750000	1.49835e-07
327.700000	1.50336e-07
327.650000	1.50839e-07
327.600000	1.51343e-07
327.550000	1.51849e-07
327.500000	1.52357e-07
327.450000	1.52867e-07
327.400000	1.53378e-07
327.350000	1.53891e-07
327.300000	1.54406e-07
327.250000	1.54922e-07
327.200000	1.5544e-07
327.150000	1.5596e-07
327.100000	1.56482e-07
327.050000	1.57005e-07
327.000000	1.5753e-07
326.950000	1.58057e-07
326.900000	1.58585e-07
326.850000	1.59116e-07
326.800000	1.59648e-07
326.750000	1.60182e-07
326.700000	1.60717e-07
326.650000	1.61255e-07
326.600000	1.61794e-07
326.550000	1.62335e-07
326.500000	1.62878e-07
326.450000	1.63422e-07
326.400000	1.63969e-07
326.350000	1.64517e-07
326.300000	1.65067e-07
326.250000	1.65619e-07
326.200000	1.66173e-07
326.150000	1.66728e-07
326.100000	1.67286e-07
326.050000	1.67845e-07
326.000000	1.68406e-07
325.950000	1.68969e-07
325.900000	1.69534e-07
325.850000	1.70101e-07
325.800000	1.7067e-07
325.750000	1.7124e-07
325.700000	1.71813e-07
325.650000	1.72387e-07
325.600000	1.72963e-07
325.550000	1.73542e-07
325.500000	1.74122e-07
325.450000	1.74704e-07
325.400000	1.75288e-07
325.350000	1.75874e-07
325.300000	1.76462e-07
325.250000	1.77052e-07
325.200000	1.77643e-07
325.150000	1.78237e-07
325.100000	1.78833e-07
325.050000	1.79431e-07
325.000000	1.8003e-07
324.950000	1.80632e-07
324.900000	1.81236e-07
324.850000	1.81842e-07
324.800000	1.82449e-07
324.750000	1.83059e-07
324.700000	1.83671e-07
324.650000	1.84285e-07
324.600000	1.84901e-07
324.550000	1.85519e-07
324.500000	1.86139e-07
324.450000	1.86761e-07
324.400000	1.87385e-07
324.350000	1.88011e-07
324.300000	1.88639e-07
324.250000	1.8927e-07
324.200000	1.89902e-07
324.150000	1.90537e-07
324.100000	1.91174e-07
324.050000	1.91813e-07
324.000000	1.92454e-07
323.950000	1.93097e-07
323.900000	1.93742e-07
323.850000	1.94389e-07
323.800000	1.95039e-07
323.750000	1.9569e-07
323.700000	1.96344e-07
323.650000	1.97e-07
323.600000	1.97659e-07
323.550000	1.98319e-07
323.500000	1.98982e-07
323.450000	1.99646e-07
323.400000	2.00313e-07
323.350000	2.00983e-07
323.300000	2.01654e-07
323.250000	2.02328e-07
323.200000	2.03004e-07
323.150000	2.03682e-07
323.100000	2.04362e-07
323.050000	2.05045e-07
323.000000	2.0573e-07
322.950000	2.06417e-07
322.900000	2.07107e-07
322.850000	2.07799e-07
322.800000	2.08493e-07
322.750000	2.0919e-07
322.700000	2.09888e-07
322.650000	2.10589e-07
322.600000	2.11293e-07
322.550000	2.11999e-07
322.500000	2.12707e-07
322.450000	2.13417e-07
322.400000	2.1413e-07
322.350000	2.14845e-07
322.300000	2.15563e-07
322.250000	2.16283e-07
322.200000	2.17005e-07
322.150000	2.1773e-07
322.100000	2.18457e-07
322.050000	2.19187e-07
322.000000	2.19919e-07
321.950000	2.20653e-07
321.900000	2.2139e-07
321.850000	2.2213e-07
321.800000	2.22871e-07
321.750000	2.23616e-07
321.700000	2.24362e-07
321.650000	2.25112e-07
321.600000	2.25863e-07
321.550000	2.26618e-07
321.500000	2.27374e-07
321.450000	2.28134e-07
321.400000	2.28896e-07
321.350000	2.2966e-07
321.300000	2.30427e-07
321.250000	2.31196e-07
321.200000	2.31968e-07
321.150000	2.32743e-07
321.100000	2.3352e-07
321.050000	2.34299e-07
321.000000	2.35082e-07
320.950000	2.35867e-07
320.900000	2.36654e-07
320.850000	2.37444e-07
320.800000	2.38237e-07
320.750000	2.39032e-07
320.700000	2.3983e-07
320.650000	2.40631e-07
320.600000	2.41434e-07
320.550000	2.4224e-07
320.500000	2.43049e-07
320.450000	2.43861e-07
320.400000	2.44675e-07
320.350000	2.45491e-07
320.300000	2.46311e-07
320.250000	2.47133e-07
320.200000	2.47958e-07
320.150000	2.48786e-07
320.100000	2.49616e-07
320.050000	2.50449e-07
320.000000	2.51285e-07
319.950000	2.52124e-07
319.900000	2.52966e-07
319.850000	2.5381e-07
319.800000	2.54657e-07
319.750000	2.55507e-07
319.700000	2.5636e-07
319.650000	2.57216e-07
319.600000	2.58074e-07
319.550000	2.58935e-07
319.500000	2.598e-07
319.450000	2.60667e-07
319.400000	2.61537e-07
319.350000	2.62409e-07
319.300000	2.63285e-07
319.250000	2.64164e-07
319.200000	2.65045e-07
319.150000	2.6593e-07
319.100000	2.66817e-07
319.050000	2.67708e-07
319.000000	2.68601e-07
318.950000	2.69497e-07
318.900000	2.70396e-07
318.850000	2.71299e-07
318.800000	2.72204e-07
318.750000	2.73112e-07
318.700000	2.74024e-07
318.650000	2.74938e-07
318.600000	2.75855e-07
318.550000	2.76776e-07
318.500000	2.77699e-07
318.450000	2.78626e-07
318.400000	2.79555e-07
318.350000	2.80488e-07
318.300000	2.81424e-07
318.250000	2.82363e-07
318.200000	2.83305e-07
318.150000	2.8425e-07
318.100000	2.85198e-07
318.050000	2.86149e-07
318.000000	2.87104e-07
317.950000	2.88062e-07
317.900000	2.89023e-07
317.850000	2.89987e-07
317.800000	2.90954e-07
317.750000	2.91925e-07
317.700000	2.92899e-07
317.650000	2.93876e-07
317.600000	2.94856e-07
317.550000	2.95839e-07
317.500000	2.96826e-07
317.450000	2.97816e-07
317.400000	2.9881e-07
317.350000	2.99806e-07
317.300000	3.00806e-07
317.250000	3.01809e-07
317.200000	3.02816e-07
317.150000	3.03826e-07
317.100000	3.04839e-07
317.050000	3.05856e-07
317.000000	3.06876e-07
316.950000	3.07899e-07
316.900000	3.08926e-07
316.850000	3.09956e-07
316.800000	3.1099e-07
316.750000	3.12027e-07
316.700000	3.13068e-07
316.650000	3.14112e-07
316.600000	3.15159e-07
316.550000	3.1621e-07
316.500000	3.17264e-07
316.450000	3.18322e-07
316.400000	3.19384e-07
316.350000	3.20449e-07
316.300000	3.21517e-07
316.250000	3.22589e-07
316.200000	3.23665e-07
316.150000	3.24744e-07
316.100000	3.25827e-07
316.050000	3.26913e-07
316.000000	3.28003e-07
315.950000	3.29096e-07
315.900000	3.30194e-07
315.850000	3.31294e-07
315.800000	3.32399e-07
315.750000	3.33507e-07
315.700000	3.34619e-07
315.650000	3.35734e-07
315.600000	3.36854e-07
315.550000	3.37976e-07
315.500000	3.39103e-07
315.450000	3.40234e-07
315.400000	3.41368e-07
315.350000	3.42506e-07
315.300000	3.43647e-07
315.250000	3.44793e-07
315.200000	3.45942e-07
315.150000	3.47095e-07
315.100000	3.48252e-07
315.050000	3.49413e-07
315.000000	3.50577e-07
314.950000	3.51746e-07
314.900000	3.52918e-07
314.850000	3.54094e-07
314.800000	3.55274e-07
314.750000	3.56458e-07
314.700000	3.57646e-07
314.650000	3.58838e-07
314.600000	3.60034e-07
314.550000	3.61234e-07
314.500000	3.62438e-07
314.450000	3.63646e-07
314.400000	3.64857e-07
314.350000	3.66073e-07
314.300000	3.67293e-07
314.250000	3.68517e-07
314.200000	3.69745e-07
314.150000	3.70977e-07
314.100000	3.72213e-07
314.050000	3.73453e-07
314.000000	3.74698e-07
313.950000	3.75946e-07
313.900000	3.77199e-07
313.850000	3.78456e-07
313.800000	3.79717e-07
313.750000	3.80982e-07
313.700000	3.82251e-07
313.650000	3.83524e-07
313.600000	3.84802e-07
313.550000	3.86084e-07
313.500000	3.8737e-07
313.450000	3.88661e-07
313.400000	3.89956e-07
313.350000	3.91255e-07
313.300000	3.92558e-07
313.250000	3.93866e-07
313.200000	3.95178e-07
313.150000	3.96494e-07
313.100000	3.97815e-07
313.050000	3.9914e-07
313.000000	4.0047e-07
312.950000	4.01803e-07
312.900000	4.03142e-07
312.850000	4.04485e-07
312.800000	4.05832e-07
312.750000	4.07183e-07
312.700000	4.0854e-07
312.650000	4.099e-07
312.600000	4.11265e-07
312.550000	4.12635e-07
312.500000	4.14009e-07
312.450000	4.15388e-07
312.400000	4.16772e-07
312.350000	4.1816e-07
312.300000	4.19552e-07
312.250000	4.20949e-07
312.200000	4.22351e-07
312.150000	4.23757e-07
312.100000	4.25169e-07
312.050000	4.26584e-07
312.000000	4.28005e-07
311.950000	4.2943e-07
311.900000	4.3086e-07
311.850000	4.32295e-07
311.800000	4.33734e-07
311.750000	4.35178e-07
311.700000	4.36627e-07
311.650000	4.38081e-07
311.600000	4.39539e-07
311.550000	4.41003e-07
311.500000	4.42471e-07
311.450000	4.43944e-07
311.400000	4.45422e-07
311.350000	4.46905e-07
311.300000	4.48393e-07
311.250000	4.49886e-07
311.200000	4.51383e-07
311.150000	4.52886e-07
311.100000	4.54393e-07
311.050000	4.55906e-07
311.000000	4.57424e-07
310.950000	4.58946e-07
310.900000	4.60474e-07
310.850000	4.62007e-07
310.800000	4.63545e-07
310.750000	4.65088e-07
310.700000	4.66636e-07
310.650000	4.68189e-07
310.600000	4.69747e-07
310.550000	4.7131e-07
310.500000	4.72879e-07
310.450000	4.74453e-07
310.400000	4.76032e-07
310.350000	4.77616e-07
310.300000	4.79206e-07
310.250000	4.80801e-07
310.200000	4.82401e-07
310.150000	4.84006e-07
310.100000	4.85617e-07
310.050000	4.87233e-07
310.000000	4.88854e-07
309.950000	4.90481e-07
309.900000	4.92113e-07
309.850000	4.9375e-07
309.800000	4.95393e-07
309.750000	4.97042e-07
309.700000	4.98696e-07
309.650000	5.00355e-07
309.600000	5.0202e-07
309.550000	5.0369e-07
309.500000	5.05366e-07
309.450000	5.07047e-07
309.400000	5.08734e-07
309.350000	5.10427e-07
309.300000	5.12125e-07
309.250000	5.13829e-07
309.200000	5.15538e-07
309.150000	5.17253e-07
309.100000	5.18974e-07
309.050000	5.207e-07
309.000000	5.22433e-07
308.950000	5.2417e-07
308.900000	5.25914e-07
308.850000	5.27664e-07
308.800000	5.29419e-07
308.750000	5.3118e-07
308.700000	5.32947e-07
308.650000	5.34719e-07
308.600000	5.36498e-07
308.550000	5.38282e-07
308.500000	5.40073e-07
308.450000	5.41869e-07
308.400000	5.43671e-07
308.350000	5.45479e-07
308.300000	5.47293e-07
308.250000	5.49114e-07
308.200000	5.5094e-07
308.150000	5.52772e-07
308.100000	5.5461e-07
308.050000	5.56455e-07
308.000000	5.58305e-07
307.950000	5.60162e-07
307.900000	5.62024e-07
307.850000	5.63893e-07
307.800000	5.65768e-07
307.750000	5.6765e-07
307.700000	5.69537e-07
307.650000	5.71431e-07
307.600000	5.73331e-07
307.550000	5.75237e-07
307.500000	5.7715e-07
307.450000	5.79069e-07
307.400000	5.80994e-07
307.350000	5.82926e-07
307.300000	5.84864e-07
307.250000	5.86808e-07
307.200000	5.88759e-07
307.150000	5.90716e-07
307.100000	5.9268e-07
307.050000	5.9465e-07
307.000000	5.96627e-07
306.950000	5.98611e-07
306.900000	6.006e-07
306.850000	6.02597e-07
306.800000	6.046e-07
306.750000	6.0661e-07
306.700000	6.08626e-07
306.650000	6.10649e-07
306.600000	6.12679e-07
306.550000	6.14715e-07
306.500000	6.16758e-07
306.450000	6.18808e-07
306.400000	6.20865e-07
306.350000	6.22928e-07
306.300000	6.24999e-07
306.250000	6.27076e-07
306.200000	6.2916e-07
306.150000	6.31251e-07
306.100000	6.33349e-07
306.050000	6.35453e-07
306.000000	6.37565e-07
305.950000	6.39684e-07
305.900000	6.41809e-07
305.850000	6.43942e-07
305.800000	6.46082e-07
305.750000	6.48229e-07
305.700000	6.50383e-07
305.650000	6.52544e-07
305.600000	6.54712e-07
305.550000	6.56887e-07
305.500000	6.5907e-07
305.450000	6.61259e-07
305.400000	6.63456e-07
305.350000	6.65661e-07
305.300000	6.67872e-07
305.250000	6.70091e-07
305.200000	6.72317e-07
305.150000	6.74551e-07
305.100000	6.76792e-07
305.050000	6.7904e-07
305.000000	6.81296e-07
304.950000	6.83559e-07
304.900000	6.8583e-07
304.850000	6.88108e-07
304.800000	6.90393e-07
304.750000	6.92687e-07
304.700000	6.94988e-07
304.650000	6.97296e-07
304.600000	6.99612e-07
304.550000	7.01936e-07
304.500000	7.04267e-07
304.450000	7.06606e-07
304.400000	7.08953e-07
304.350000	7.11307e-07
304.300000	7.1367e-07
304.250000	7.1604e-07
304.200000	7.18418e-07
304.150000	7.20804e-07
304.100000	7.23197e-07
304.050000	7.25599e-07
304.000000	7.28009e-07
303.950000	7.30426e-07
303.900000	7.32852e-07
303.850000	7.35285e-07
303.800000	7.37727e-07
303.750000	7.40176e-07
303.700000	7.42634e-07
303.650000	7.451e-07
303.600000	7.47573e-07
303.550000	7.50056e-07
303.500000	7.52546e-07
303.450000	7.55044e-07
303.400000	7.57551e-07
303.350000	7.60066e-07
303.300000	7.62589e-07
303.250000	7.65121e-07
303.200000	7.67661e-07
303.150000	7.7021e-07
303.100000	7.72766e-07
303.050000	7.75332e-07
303.000000	7.77905e-07
302.950000	7.80488e-07
302.900000	7.83078e-07
302.850000	7.85678e-07
302.800000	7.88286e-07
302.750000	7.90902e-07
302.700000	7.93527e-07
302.650000	7.96161e-07
302.600000	7.98803e-07
302.550000	8.01455e-07
302.500000	8.04115e-07
302.450000	8.06783e-07
302.400000	8.09461e-07
302.350000	8.12147e-07
302.300000	8.14842e-07
302.250000	8.17547e-07
302.200000	8.2026e-07
302.150000	8.22982e-07
302.100000	8.25713e-07
302.050000	8.28453e-07
302.000000	8.31202e-07
301.950000	8.3396e-07
301.900000	8.36727e-07
301.850000	8.39503e-07
301.800000	8.42289e-07
301.750000	8.45083e-07
301.700000	8.47887e-07
301.650000	8.507e-07
301.600000	8.53523e-07
301.550000	8.56355e-07
301.500000	8.59196e-07
301.450000	8.62046e-07
301.400000	8.64906e-07
301.350000	8.67775e-07
301.300000	8.70654e-07
301.250000	8.73542e-07
301.200000	8.7644e-07
301.150000	8.79347e-07
301.100000	8.82264e-07
301.050000	8.85191e-07
301.000000	8.88127e-07
300.950000	8.91073e-07
300.900000	8.94028e-07
300.850000	8.96994e-07
300.800000	8.99969e-07
300.750000	9.02954e-07
300.700000	9.05948e-07
300.650000	9.08953e-07
300.600000	9.11968e-07
300.550000	9.14992e-07
300.500000	9.18026e-07
300.450000	9.21071e-07
300.400000	9.24125e-07
300.350000	9.2719e-07
300.300000	9.30265e-07
300.250000	9.33349e-07
300.200000	9.36444e-07
300.150000	9.3955e-07
300.100000	9.42665e-07
300.050000	9.45791e-07
300.000000	9.48927e-07
299.950000	9.52073e-07
299.900000	9.5523e-07
299.850000	9.58397e-07
299.800000	9.61574e-07
299.750000	9.64762e-07
299.700000	9.67961e-07
299.650000	9.7117e-07
299.600000	9.74389e-07
299.550000	9.77619e-07
299.500000	9.8086e-07
299.450000	9.84112e-07
299.400000	9.87374e-07
299.350000	9.90647e-07
299.300000	9.93931e-07
299.250000	9.97225e-07
299.200000	1.00053e-06
299.150000	1.00385e-06
299.100000	1.00717e-06
299.050000	1.01051e-06
299.000000	1.01386e-06
298.950000	1.01722e-06
298.900000	1.02059e-06
298.850000	1.02398e-06
298.800000	1.02737e-06
298.750000	1.03077e-06
298.700000	1.03419e-06
298.650000	1.03762e-06
298.600000	1.04106e-06
298.550000	1.04451e-06
298.500000	1.04797e-06
298.450000	1.05144e-06
298.400000	1.05492e-06
298.350000	1.05842e-06
298.300000	1.06193e-06
298.250000	1.06544e-06
298.200000	1.06898e-06
298.150000	1.07252e-06
298.100000	1.07607e-06
298.050000	1.07964e-06
298.000000	1.08321e-06
297.950000	1.0868e-06
297.900000	1.0904e-06
297.850000	1.09401e-06
297.800000	1.09764e-06
297.750000	1.10127e-06
297.700000	1.10492e-06
297.650000	1.10858e-06
297.600000	1.11225e-06
297.550000	1.11594e-06
297.500000	1.11964e-06
297.450000	1.12334e-06
297.400000	1.12706e-06
297.350000	1.1308e-06
297.300000	1.13454e-06
297.250000	1.1383e-06
297.200000	1.14207e-06
297.150000	1.14585e-06
297.100000	1.14965e-06
297.050000	1.15346e-06
297.000000	1.15728e-06
296.950000	1.16111e-06
296.900000	1.16495e-06
296.850000	1.16881e-06
296.800000	1.17268e-06
296.750000	1.17656e-06
296.700000	1.18046e-06
296.650000	1.18437e-06
296.600000	1.18829e-06
296.550000	1.19223e-06
296.500000	1.19617e-06
296.450000	1.20013e-06
296.400000	1.20411e-06
296.350000	1.20809e-06
296.300000	1.21209e-06
296.250000	1.21611e-06
296.200000	1.22013e-06
296.150000	1.22417e-06
296.100000	1.22822e-06
296.050000	1.23229e-06
296.000000	1.23637e-06
295.950000	1.24046e-06
295.900000	1.24457e-06
295.850000	1.24869e-06
295.800000	1.25282e-06
295.750000	1.25697e-06
295.700000	1.26113e-06
295.650000	1.2653e-06
295.600000	1.26949e-06
295.550000	1.27369e-06
295.500000	1.27791e-06
295.450000	1.28214e-06
295.400000	1.28638e-06
295.350000	1.29064e-06
295.300000	1.29491e-06
295.250000	1.29919e-06
295.200000	1.30349e-06
295.150000	1.3078e-06
295.100000	1.31213e-06
295.050000	1.31647e-06
295.000000	1.32083e-06
294.950000	1.3252e-06
294.900000	1.32959e-06
294.850000	1.33398e-06
294.800000	1.3384e-06
294.750000	1.34283e-06
294.700000	1.34727e-06
294.650000	1.35173e-06
294.600000	1.3562e-06
294.550000	1.36068e-06
294.500000	1.36519e-06
294.450000	1.3697e-06
294.400000	1.37423e-06
294.350000	1.37878e-06
294.300000	1.38334e-06
294.250000	1.38792e-06
294.200000	1.39251e-06
294.150000	1.39711e-06
294.100000	1.40173e-06
294.050000	1.40637e-06
294.000000	1.41102e-06
293.950000	1.41569e-06
293.900000	1.42037e-06
293.850000	1.42507e-06
293.800000	1.42978e-06
293.750000	1.43451e-06
293.700000	1.43925e-06
293.650000	1.44401e-06
293.600000	1.44879e-06
293.550000	1.45358e-06
293.500000	1.45839e-06
293.450000	1.46321e-06
293.400000	1.46805e-06
293.350000	1.4729e-06
293.300000	1.47777e-06
293.250000	1.48266e-06
293.200000	1.48756e-06
293.150000	1.49248e-06
293.100000	1.49741e-06
293.050000	1.50236e-06
293.000000	1.50733e-06
292.950000	1.51231e-06
292.900000	1.51731e-06
292.850000	1.52233e-06
292.800000	1.52736e-06
292.750000	1.53241e-06
292.700000	1.53747e-06
292.650000	1.54256e-06
292.600000	1.54765e-06
292.550000	1.55277e-06
292.500000	1.5579e-06
292.450000	1.56305e-06
292.400000	1.56822e-06
292.350000	1.5734e-06
292.300000	1.5786e-06
292.250000	1.58382e-06
292.200000	1.58905e-06
292.150000	1.5943e-06
292.100000	1.59957e-06
292.050000	1.60486e-06
292.000000	1.61016e-06
291.950000	1.61548e-06
291.900000	1.62082e-06
291.850000	1.62617e-06
291.800000	1.63155e-06
291.750000	1.63694e-06
291.700000	1.64235e-06
291.650000	1.64777e-06
291.600000	1.65322e-06
291.550000	1.65868e-06
291.500000	1.66416e-06
291.450000	1.66966e-06
291.400000	1.67517e-06
291.350000	1.68071e-06
291.300000	1.68626e-06
291.250000	1.69183e-06
291.200000	1.69742e-06
291.150000	1.70302e-06
291.100000	1.70865e-06
291.050000	1.71429e-06
291.000000	1.71996e-06
290.950000	1.72564e-06
290.900000	1.73134e-06
290.850000	1.73705e-06
290.800000	1.74279e-06
290.750000	1.74855e-06
290.700000	1.75432e-06
290.650000	1.76012e-06
290.600000	1.76593e-06
290.550000	1.77176e-06
290.500000	1.77761e-06
290.450000	1.78348e-06
290.400000	1.78937e-06
290.350000	1.79528e-06
290.300000	1.80121e-06
290.250000	1.80715e-06
290.200000	1.81312e-06
290.150000	1.81911e-06
290.100000	1.82511e-06
290.050000	1.83114e-06
290.000000	1.83718e-06
289.950000	1.84325e-06
289.900000	1.84933e-06
289.850000	1.85544e-06
289.800000	1.86156e-06
289.750000	1.86771e-06
289.700000	1.87387e-06
289.650000	1.88006e-06
289.600000	1.88626e-06
289.550000	1.89249e-06
289.500000	1.89874e-06
289.450000	1.905e-06
289.400000	1.91129e-06
289.350000	1.9176e-06
289.300000	1.92393e-06
289.250000	1.93028e-06
289.200000	1.93665e-06
289.150000	1.94304e-06
289.100000	1.94945e-06
289.050000	1.95588e-06
289.000000	1.96234e-06
288.950000	1.96881e-06
288.900000	1.97531e-06
288.850000	1.98183e-06
288.800000	1.98837e-06
288.750000	1.99493e-06
288.700000	2.00151e-06
288.650000	2.00811e-06
288.600000	2.01474e-06
288.550000	2.02138e-06
288.500000	2.02805e-06
288.450000	2.03474e-06
288.400000	2.04146e-06
288.350000	2.04819e-06
288.300000	2.05495e-06
288.250000	2.06173e-06
288.200000	2.06853e-06
288.150000	2.07535e-06
288.100000	2.08219e-06
288.050000	2.08906e-06
288.000000	2.09595e-06
287.950000	2.10287e-06
287.900000	2.1098e-06
287.850000	2.11676e-06
287.800000	2.12374e-06
287.750000	2.13074e-06
287.700000	2.13777e-06
287.650000	2.14482e-06
287.600000	2.15189e-06
287.550000	2.15899e-06
287.500000	2.16611e-06
287.450000	2.17325e-06
287.400000	2.18042e-06
287.350000	2.1876e-06
287.300000	2.19482e-06
287.250000	2.20205e-06
287.200000	2.20931e-06
287.150000	2.2166e-06
287.100000	2.2239e-06
287.050000	2.23124e-06
287.000000	2.23859e-06
286.950000	2.24597e-06
286.900000	2.25338e-06
286.850000	2.2608e-06
286.800000	2.26826e-06
286.750000	2.27573e-06
286.700000	2.28323e-06
286.650000	2.29076e-06
286.600000	2.29831e-06
286.550000	2.30588e-06
286.500000	2.31348e-06
286.450000	2.32111e-06
286.400000	2.32876e-06
286.350000	2.33643e-06
286.300000	2.34413e-06
286.250000	2.35186e-06
286.200000	2.35961e-06
286.150000	2.36738e-06
286.100000	2.37518e-06
286.050000	2.38301e-06
286.000000	2.39086e-06
285.950000	2.39874e-06
285.900000	2.40664e-06
285.850000	2.41457e-06
285.800000	2.42252e-06
285.750000	2.43051e-06
285.700000	2.43851e-06
285.650000	2.44655e-06
285.600000	2.45461e-06
285.550000	2.46269e-06
285.500000	2.4708e-06
285.450000	2.47894e-06
285.400000	2.48711e-06
285.350000	2.4953e-06
285.300000	2.50352e-06
285.250000	2.51176e-06
285.200000	2.52004e-06
285.150000	2.52834e-06
285.100000	2.53666e-06
285.050000	2.54502e-06
285.000000	2.5534e-06
284.950000	2.56181e-06
284.900000	2.57024e-06
284.850000	2.57871e-06
284.800000	2.5872e-06
284.750000	2.59572e-06
284.700000	2.60426e-06
284.650000	2.61284e-06
284.600000	2.62144e-06
284.550000	2.63007e-06
284.500000	2.63873e-06
284.450000	2.64742e-06
284.400000	2.65613e-06
284.350000	2.66488e-06
284.300000	2.67365e-06
284.250000	2.68245e-06
284.200000	2.69128e-06
284.150000	2.70014e-06
284.100000	2.70903e-06
284.050000	2.71795e-06
284.000000	2.72689e-06
283.950000	2.73587e-06
283.900000	2.74487e-06
283.850000	2.75391e-06
283.800000	2.76297e-06
283.750000	2.77206e-06
283.700000	2.78119e-06
283.650000	2.79034e-06
283.600000	2.79952e-06
283.550000	2.80873e-06
283.500000	2.81798e-06
283.450000	2.82725e-06
283.400000	2.83655e-06
283.350000	2.84588e-06
283.300000	2.85525e-06
283.250000	2.86464e-06
283.200000	2.87407e-06
283.150000	2.88352e-06
283.100000	2.89301e-06
283.050000	2.90253e-06
283.000000	2.91207e-06
282.950000	2.92165e-06
282.900000	2.93126e-06
282.850000	2.94091e-06
282.800000	2.95058e-06
282.750000	2.96029e-06
282.700000	2.97002e-06
282.650000	2.97979e-06
282.600000	2.98959e-06
282.550000	2.99942e-06
282.500000	3.00929e-06
282.450000	3.01918e-06
282.400000	3.02911e-06
282.350000	3.03907e-06
282.300000	3.04907e-06
282.250000	3.05909e-06
282.200000	3.06915e-06
282.150000	3.07925e-06
282.100000	3.08937e-06
282.050000	3.09953e-06
282.000000	3.10972e-06
281.950000	3.11994e-06
281.900000	3.1302e-06
281.850000	3.14049e-06
281.800000	3.15082e-06
281.750000	3.16117e-06
281.700000	3.17157e-06
281.650000	3.18199e-06
281.600000	3.19245e-06
281.550000	3.20294e-06
281.500000	3.21347e-06
281.450000	3.22403e-06
281.400000	3.23463e-06
281.350000	3.24526e-06
281.300000	3.25593e-06
281.250000	3.26663e-06
281.200000	3.27736e-06
281.150000	3.28813e-06
281.100000	3.29894e-06
281.050000	3.30978e-06
281.000000	3.32066e-06
280.950000	3.33157e-06
280.900000	3.34251e-06
280.850000	3.3535e-06
280.800000	3.36452e-06
280.750000	3.37557e-06
280.700000	3.38666e-06
280.650000	3.39779e-06
280.600000	3.40895e-06
280.550000	3.42015e-06
280.500000	3.43138e-06
280.450000	3.44266e-06
280.400000	3.45396e-06
280.350000	3.46531e-06
280.300000	3.47669e-06
280.250000	3.48811e-06
280.200000	3.49957e-06
280.150000	3.51106e-06
280.100000	3.52259e-06
280.050000	3.53416e-06
280.000000	3.54577e-06
279.950000	3.55741e-06
279.900000	3.5691e-06
279.850000	3.58082e-06
279.800000	3.59258e-06
279.750000	3.60437e-06
279.700000	3.61621e-06
279.650000	3.62808e-06
279.600000	3.63999e-06
279.550000	3.65194e-06
279.500000	3.66393e-06
279.450000	3.67596e-06
279.400000	3.68803e-06
279.350000	3.70014e-06
279.300000	3.71228e-06
279.250000	3.72447e-06
279.200000	3.7367e-06
279.150000	3.74896e-06
279.100000	3.76127e-06
279.050000	3.77361e-06
279.000000	3.786e-06
278.950000	3.79843e-06
278.900000	3.81089e-06
278.850000	3.8234e-06
278.800000	3.83595e-06
278.750000	3.84853e-06
278.700000	3.86116e-06
278.650000	3.87383e-06
278.600000	3.88655e-06
278.550000	3.8993e-06
278.500000	3.91209e-06
278.450000	3.92493e-06
278.400000	3.93781e-06
278.350000	3.95073e-06
278.300000	3.96369e-06
278.250000	3.97669e-06
278.200000	3.98974e-06
278.150000	4.00283e-06
278.100000	4.01596e-06
278.050000	4.02913e-06
278.000000	4.04235e-06
277.950000	4.05561e-06
277.900000	4.06891e-06
277.850000	4.08225e-06
277.800000	4.09564e-06
277.750000	4.10908e-06
277.700000	4.12255e-06
277.650000	4.13607e-06
277.600000	4.14964e-06
277.550000	4.16324e-06
277.500000	4.1769e-06
277.450000	4.19059e-06
277.400000	4.20433e-06
277.350000	4.21812e-06
277.300000	4.23195e-06
277.250000	4.24582e-06
277.200000	4.25975e-06
277.150000	4.27371e-06
277.100000	4.28772e-06
277.050000	4.30178e-06
277.000000	4.31588e-06
276.950000	4.33003e-06
276.900000	4.34422e-06
276.850000	4.35846e-06
276.800000	4.37275e-06
276.750000	4.38708e-06
276.700000	4.40146e-06
276.650000	4.41588e-06
276.600000	4.43036e-06
276.550000	4.44488e-06
276.500000	4.45944e-06
276.450000	4.47406e-06
276.400000	4.48872e-06
276.350000	4.50343e-06
276.300000	4.51818e-06
276.250000	4.53299e-06
276.200000	4.54784e-06
276.150000	4.56274e-06
276.100000	4.57769e-06
276.050000	4.59269e-06
276.000000	4.60773e-06
275.950000	4.62283e-06
275.900000	4.63797e-06
275.850000	4.65317e-06
275.800000	4.66841e-06
275.750000	4.6837e-06
275.700000	4.69904e-06
275.650000	4.71443e-06
275.600000	4.72988e-06
275.550000	4.74537e-06
275.500000	4.76091e-06
275.450000	4.7765e-06
275.400000	4.79214e-06
275.350000	4.80784e-06
275.300000	4.82358e-06
275.250000	4.83937e-06
275.200000	4.85522e-06
275.150000	4.87112e-06
275.100000	4.88707e-06
275.050000	4.90307e-06
275.000000	4.91912e-06
274.950000	4.93523e-06
274.900000	4.95138e-06
274.850000	4.96759e-06
274.800000	4.98385e-06
274.750000	5.00017e-06
274.700000	5.01654e-06
274.650000	5.03296e-06
274.600000	5.04943e-06
274.550000	5.06596e-06
274.500000	5.08254e-06
274.450000	5.09917e-06
274.400000	5.11586e-06
274.350000	5.1326e-06
274.300000	5.1494e-06
274.250000	5.16625e-06
274.200000	5.18316e-06
274.150000	5.20012e-06
274.100000	5.21713e-06
274.050000	5.2342e-06
274.000000	5.25133e-06
273.950000	5.26851e-06
273.900000	5.28574e-06
273.850000	5.30304e-06
273.800000	5.32039e-06
273.750000	5.33779e-06
273.700000	5.35525e-06
273.650000	5.37277e-06
273.600000	5.39034e-06
273.550000	5.40797e-06
273.500000	5.42566e-06
273.450000	5.44341e-06
273.400000	5.46121e-06
273.350000	5.47907e-06
273.300000	5.49699e-06
273.250000	5.51497e-06
273.200000	5.533e-06
273.150000	5.55109e-06
273.100000	5.56924e-06
273.050000	5.58745e-06
273.000000	5.60572e-06
272.950000	5.62405e-06
272.900000	5.64244e-06
272.850000	5.66089e-06
272.800000	5.67939e-06
272.750000	5.69796e-06
272.700000	5.71659e-06
272.650000	5.73527e-06
272.600000	5.75402e-06
272.550000	5.77283e-06
272.500000	5.7917e-06
272.450000	5.81063e-06
272.400000	5.82962e-06
272.350000	5.84867e-06
272.300000	5.86778e-06
272.250000	5.88696e-06
272.200000	5.9062e-06
272.150000	5.9255e-06
272.100000	5.94486e-06
272.050000	5.96428e-06
272.000000	5.98377e-06
271.950000	6.00332e-06
271.900000	6.02294e-06
271.850000	6.04261e-06
271.800000	6.06235e-06
271.750000	6.08216e-06
271.700000	6.10203e-06
271.650000	6.12196e-06
271.600000	6.14196e-06
271.550000	6.16202e-06
271.500000	6.18214e-06
271.450000	6.20234e-06
271.400000	6.22259e-06
271.350000	6.24292e-06
271.300000	6.2633e-06
271.250000	6.28376e-06
271.200000	6.30428e-06
271.150000	6.32486e-06
271.100000	6.34552e-06
271.050000	6.36624e-06
271.000000	6.38702e-06
270.950000	6.40788e-06
270.900000	6.4288e-06
270.850000	6.44978e-06
270.800000	6.47084e-06
270.750000	6.49196e-06
270.700000	6.51316e-06
270.650000	6.53442e-06
270.600000	6.55575e-06
270.550000	6.57714e-06
270.500000	6.59861e-06
270.450000	6.62015e-06
270.400000	6.64175e-06
270.350000	6.66343e-06
270.300000	6.68518e-06
270.250000	6.70699e-06
270.200000	6.72888e-06
270.150000	6.75083e-06
270.100000	6.77286e-06
270.050000	6.79496e-06
270.000000	6.81713e-06
269.950000	6.83937e-06
269.900000	6.86169e-06
269.850000	6.88407e-06
269.800000	6.90653e-06
269.750000	6.92906e-06
269.700000	6.95166e-06
269.650000	6.97434e-06
269.600000	6.99708e-06
269.550000	7.01991e-06
269.500000	7.0428e-06
269.450000	7.06577e-06
269.400000	7.08881e-06
269.350000	7.11193e-06
269.300000	7.13512e-06
269.250000	7.15839e-06
269.200000	7.18173e-06
269.150000	7.20515e-06
269.100000	7.22864e-06
269.050000	7.25221e-06
269.000000	7.27586e-06
268.950000	7.29958e-06
268.900000	7.32337e-06
268.850000	7.34725e-06
268.800000	7.3712e-06
268.750000	7.39523e-06
268.700000	7.41933e-06
268.650000	7.44351e-06
268.600000	7.46777e-06
268.550000	7.49211e-06
268.500000	7.51653e-06
268.450000	7.54103e-06
268.400000	7.5656e-06
268.350000	7.59025e-06
268.300000	7.61499e-06
268.250000	7.6398e-06
268.200000	7.66469e-06
268.150000	7.68967e-06
268.100000	7.71472e-06
268.050000	7.73985e-06
268.000000	7.76507e-06
267.950000	7.79037e-06
267.900000	7.81574e-06
267.850000	7.8412e-06
267.800000	7.86674e-06
267.750000	7.89237e-06
267.700000	7.91807e-06
267.650000	7.94386e-06
267.600000	7.96973e-06
267.550000	7.99569e-06
267.500000	8.02173e-06
267.450000	8.04785e-06
267.400000	8.07405e-06
267.350000	8.10034e-06
267.300000	8.12672e-06
267.250000	8.15318e-06
267.200000	8.17972e-06
267.150000	8.20635e-06
267.100000	8.23307e-06
267.050000	8.25987e-06
267.000000	8.28676e-06
266.950000	8.31373e-06
266.900000	8.3408e-06
266.850000	8.36794e-06
266.800000	8.39518e-06
266.750000	8.4225e-06
266.700000	8.44991e-06
266.650000	8.47741e-06
266.600000	8.505e-06
266.550000	8.53268e-06
266.500000	8.56044e-06
266.450000	8.5883e-06
266.400000	8.61624e-06
266.350000	8.64427e-06
266.300000	8.6724e-06
266.250000	8.70061e-06
266.200000	8.72892e-06
266.150000	8.75731e-06
266.100000	8.7858e-06
266.050000	8.81438e-06
266.000000	8.84305e-06
265.950000	8.87181e-06
265.900000	8.90066e-06
265.850000	8.92961e-06
265.800000	8.95865e-06
265.750000	8.98778e-06
265.700000	9.01701e-06
265.650000	9.04633e-06
265.600000	9.07575e-06
265.550000	9.10526e-06
265.500000	9.13486e-06
265.450000	9.16456e-06
265.400000	9.19435e-06
265.350000	9.22425e-06
265.300000	9.25423e-06
265.250000	9.28431e-06
265.200000	9.31449e-06
265.150000	9.34477e-06
265.100000	9.37514e-06
265.050000	9.40561e-06
265.000000	9.43618e-06
264.950000	9.46685e-06
264.900000	9.49761e-06
264.850000	9.52847e-06
264.800000	9.55944e-06
264.750000	9.5905e-06
264.700000	9.62166e-06
264.650000	9.65292e-06
264.600000	9.68428e-06
264.550000	9.71574e-06
264.500000	9.74731e-06
264.450000	9.77897e-06
264.400000	9.81073e-06
264.350000	9.8426e-06
264.300000	9.87457e-06
264.250000	9.90664e-06
264.200000	9.93882e-06
264.150000	9.9711e-06
264.100000	1.00035e-05
264.050000	1.0036e-05
264.000000	1.00686e-05
263.950000	1.01012e-05
263.900000	1.0134e-05
263.850000	1.01669e-05
263.800000	1.02e-05
263.750000	1.02331e-05
263.700000	1.02663e-05
263.650000	1.02996e-05
263.600000	1.03331e-05
263.550000	1.03666e-05
263.500000	1.04002e-05
263.450000	1.0434e-05
263.400000	1.04679e-05
263.350000	1.05018e-05
263.300000	1.05359e-05
263.250000	1.05701e-05
263.200000	1.06044e-05
263.150000	1.06388e-05
263.100000	1.06733e-05
263.050000	1.0708e-05
263.000000	1.07427e-05
262.950000	1.07776e-05
262.900000	1.08125e-05
262.850000	1.08476e-05
262.800000	1.08828e-05
262.750000	1.09181e-05
262.700000	1.09535e-05
262.650000	1.0989e-05
262.600000	1.10247e-05
262.550000	1.10604e-05
262.500000	1.10963e-05
262.450000	1.11323e-05
262.400000	1.11684e-05
262.350000	1.12046e-05
262.300000	1.12409e-05
262.250000	1.12774e-05
262.200000	1.13139e-05
262.150000	1.13506e-05
262.100000	1.13874e-05
262.050000	1.14243e-05
262.000000	1.14614e-05
261.950000	1.14985e-05
261.900000	1.15358e-05
261.850000	1.15732e-05
261.800000	1.16107e-05
261.750000	1.16483e-05
261.700000	1.1686e-05
261.650000	1.17239e-05
261.600000	1.17619e-05
261.550000	1.18e-05
261.500000	1.18382e-05
261.450000	1.18766e-05
261.400000	1.19151e-05
261.350000	1.19537e-05
261.300000	1.19924e-05
261.250000	1.20312e-05
261.200000	1.20702e-05
261.150000	1.21093e-05
261.100000	1.21485e-05
261.050000	1.21879e-05
261.000000	1.22274e-05
260.950000	1.2267e-05
260.900000	1.23067e-05
260.850000	1.23465e-05
260.800000	1.23865e-05
260.750000	1.24266e-05
260.700000	1.24668e-05
260.650000	1.25072e-05
260.600000	1.25477e-05
260.550000	1.25883e-05
260.500000	1.26291e-05
260.450000	1.26699e-05
260.400000	1.2711e-05
260.350000	1.27521e-05
260.300000	1.27934e-05
260.250000	1.28348e-05
260.200000	1.28763e-05
260.150000	1.2918e-05
260.100000	1.29598e-05
260.050000	1.30017e-05
260.000000	1.30438e-05
259.950000	1.3086e-05
259.900000	1.31283e-05
259.850000	1.31708e-05
259.800000	1.32134e-05
259.750000	1.32561e-05
259.700000	1.3299e-05
259.650000	1.3342e-05
259.600000	1.33852e-05
259.550000	1.34285e-05
259.500000	1.34719e-05
259.450000	1.35155e-05
259.400000	1.35592e-05
259.350000	1.3603e-05
259.300000	1.3647e-05
259.250000	1.36911e-05
259.200000	1.37354e-05
259.150000	1.37798e-05
259.100000	1.38243e-05
259.050000	1.3869e-05
259.000000	1.39138e-05
258.950000	1.39588e-05
258.900000	1.40039e-05
258.850000	1.40492e-05
258.800000	1.40946e-05
258.750000	1.41401e-05
258.700000	1.41858e-05
258.650000	1.42317e-05
258.600000	1.42777e-05
258.550000	1.43238e-05
258.500000	1.43701e-05
258.450000	1.44165e-05
258.400000	1.44631e-05
258.350000	1.45098e-05
258.300000	1.45567e-05
258.250000	1.46037e-05
258.200000	1.46508e-05
258.150000	1.46982e-05
258.100000	1.47456e-05
258.050000	1.47932e-05
258.000000	1.4841e-05
257.950000	1.48889e-05
257.900000	1.4937e-05
257.850000	1.49852e-05
257.800000	1.50336e-05
257.750000	1.50822e-05
257.700000	1.51308e-05
257.650000	1.51797e-05
257.600000	1.52287e-05
257.550000	1.52778e-05
257.500000	1.53271e-05
257.450000	1.53766e-05
257.400000	1.54262e-05
257.350000	1.5476e-05
257.300000	1.5526e-05
257.250000	1.55761e-05
257.200000	1.56263e-05
257.150000	1.56767e-05
257.100000	1.57273e-05
257.050000	1.5778e-05
257.000000	1.58289e-05
256.950000	1.588e-05
256.900000	1.59312e-05
256.850000	1.59826e-05
256.800000	1.60341e-05
256.750000	1.60859e-05
256.700000	1.61377e-05
256.650000	1.61898e-05
256.600000	1.6242e-05
256.550000	1.62943e-05
256.500000	1.63469e-05
256.450000	1.63996e-05
256.400000	1.64525e-05
256.350000	1.65055e-05
256.300000	1.65587e-05
256.250000	1.66121e-05
256.200000	1.66656e-05
256.150000	1.67193e-05
256.100000	1.67732e-05
256.050000	1.68273e-05
256.000000	1.68815e-05
255.950000	1.69359e-05
255.900000	1.69905e-05
255.850000	1.70452e-05
255.800000	1.71001e-05
255.750000	1.71552e-05
255.700000	1.72105e-05
255.650000	1.72659e-05
255.600000	1.73215e-05
255.550000	1.73773e-05
255.500000	1.74333e-05
255.450000	1.74894e-05
255.400000	1.75458e-05
255.350000	1.76023e-05
255.300000	1.76589e-05
255.250000	1.77158e-05
255.200000	1.77728e-05
255.150000	1.78301e-05
255.100000	1.78875e-05
255.050000	1.7945e-05
255.000000	1.80028e-05
254.950000	1.80607e-05
254.900000	1.81189e-05
254.850000	1.81772e-05
254.800000	1.82357e-05
254.750000	1.82944e-05
254.700000	1.83532e-05
254.650000	1.84123e-05
254.600000	1.84715e-05
254.550000	1.8531e-05
254.500000	1.85906e-05
254.450000	1.86504e-05
254.400000	1.87104e-05
254.350000	1.87706e-05
254.300000	1.8831e-05
254.250000	1.88915e-05
254.200000	1.89523e-05
254.150000	1.90132e-05
254.100000	1.90744e-05
254.050000	1.91357e-05
254.000000	1.91972e-05
253.950000	1.9259e-05
253.900000	1.93209e-05
253.850000	1.9383e-05
253.800000	1.94453e-05
253.750000	1.95078e-05
253.700000	1.95705e-05
253.650000	1.96334e-05
253.600000	1.96965e-05
253.550000	1.97598e-05
253.500000	1.98233e-05
253.450000	1.9887e-05
253.400000	1.99509e-05
253.350000	2.0015e-05
253.300000	2.00793e-05
253.250000	2.01438e-05
253.200000	2.02085e-05
253.150000	2.02734e-05
253.100000	2.03386e-05
253.050000	2.04039e-05
253.000000	2.04694e-05
252.950000	2.05351e-05
252.900000	2.06011e-05
252.850000	2.06672e-05
252.800000	2.07336e-05
252.750000	2.08002e-05
252.700000	2.0867e-05
252.650000	2.09339e-05
252.600000	2.10011e-05
252.550000	2.10686e-05
252.500000	2.11362e-05
252.450000	2.1204e-05
252.400000	2.12721e-05
252.350000	2.13403e-05
252.300000	2.14088e-05
252.250000	2.14775e-05
252.200000	2.15464e-05
252.150000	2.16156e-05
252.100000	2.16849e-05
252.050000	2.17545e-05
252.000000	2.18243e-05
251.950000	2.18943e-05
251.900000	2.19645e-05
251.850000	2.20349e-05
251.800000	2.21056e-05
251.750000	2.21765e-05
251.700000	2.22476e-05
251.650000	2.23189e-05
251.600000	2.23905e-05
251.550000	2.24623e-05
251.500000	2.25343e-05
251.450000	2.26065e-05
251.400000	2.2679e-05
251.350000	2.27517e-05
251.300000	2.28246e-05
251.250000	2.28978e-05
251.200000	2.29711e-05
251.150000	2.30447e-05
251.100000	2.31186e-05
251.050000	2.31927e-05
251.000000	2.3267e-05
250.950000	2.33415e-05
250.900000	2.34163e-05
250.850000	2.34913e-05
250.800000	2.35665e-05
250.750000	2.3642e-05
250.700000	2.37177e-05
250.650000	2.37937e-05
250.600000	2.38699e-05
250.550000	2.39463e-05
250.500000	2.4023e-05
250.450000	2.40999e-05
250.400000	2.41771e-05
250.350000	2.42545e-05
250.300000	2.43321e-05
250.250000	2.441e-05
250.200000	2.44881e-05
250.150000	2.45665e-05
250.100000	2.46451e-05
250.050000	2.4724e-05
250.000000	2.48031e-05
249.950000	2.48824e-05
249.900000	2.4962e-05
249.850000	2.50419e-05
249.800000	2.5122e-05
249.750000	2.52024e-05
249.700000	2.5283e-05
249.650000	2.53638e-05
249.600000	2.5445e-05
249.550000	2.55263e-05
249.500000	2.5608e-05
249.450000	2.56898e-05
249.400000	2.5772e-05
249.350000	2.58544e-05
249.300000	2.5937e-05
249.250000	2.60199e-05
249.200000	2.61031e-05
249.150000	2.61865e-05
249.100000	2.62702e-05
249.050000	2.63542e-05
249.000000	2.64384e-05
248.950000	2.65229e-05
248.900000	2.66076e-05
248.850000	2.66927e-05
248.800000	2.67779e-05
248.750000	2.68635e-05
248.700000	2.69493e-05
248.650000	2.70354e-05
248.600000	2.71217e-05
248.550000	2.72083e-05
248.500000	2.72952e-05
248.450000	2.73824e-05
248.400000	2.74698e-05
248.350000	2.75575e-05
248.300000	2.76455e-05
248.250000	2.77338e-05
248.200000	2.78223e-05
248.150000	2.79111e-05
248.100000	2.80002e-05
248.050000	2.80895e-05
248.000000	2.81792e-05
247.950000	2.82691e-05
247.900000	2.83593e-05
247.850000	2.84498e-05
247.800000	2.85406e-05
247.750000	2.86316e-05
247.700000	2.87229e-05
247.650000	2.88146e-05
247.600000	2.89065e-05
247.550000	2.89986e-05
247.500000	2.90911e-05
247.450000	2.91839e-05
247.400000	2.9277e-05
247.350000	2.93703e-05
247.300000	2.94639e-05
247.250000	2.95579e-05
247.200000	2.96521e-05
247.150000	2.97466e-05
247.100000	2.98414e-05
247.050000	2.99365e-05
247.000000	3.00319e-05
246.950000	3.01276e-05
246.900000	3.02236e-05
246.850000	3.03199e-05
246.800000	3.04165e-05
246.750000	3.05134e-05
246.700000	3.06106e-05
246.650000	3.07081e-05
246.600000	3.08059e-05
246.550000	3.0904e-05
246.500000	3.10024e-05
246.450000	3.11011e-05
246.400000	3.12002e-05
246.350000	3.12995e-05
246.300000	3.13992e-05
246.250000	3.14991e-05
246.200000	3.15994e-05
246.150000	3.17e-05
246.100000	3.18008e-05
246.050000	3.1902e-05
246.000000	3.20036e-05
245.950000	3.21054e-05
245.900000	3.22075e-05
245.850000	3.231e-05
245.800000	3.24128e-05
245.750000	3.25159e-05
245.700000	3.26193e-05
245.650000	3.27231e-05
245.600000	3.28271e-05
245.550000	3.29315e-05
245.500000	3.30362e-05
245.450000	3.31413e-05
245.400000	3.32467e-05
245.350000	3.33524e-05
245.300000	3.34584e-05
245.250000	3.35647e-05
245.200000	3.36714e-05
245.150000	3.37784e-05
245.100000	3.38858e-05
245.050000	3.39934e-05
245.000000	3.41014e-05
244.950000	3.42098e-05
244.900000	3.43185e-05
244.850000	3.44275e-05
244.800000	3.45368e-05
244.750000	3.46465e-05
244.700000	3.47566e-05
244.650000	3.48669e-05
244.600000	3.49777e-05
244.550000	3.50887e-05
244.500000	3.52001e-05
244.450000	3.53119e-05
244.400000	3.5424e-05
244.350000	3.55364e-05
244.300000	3.56492e-05
244.250000	3.57623e-05
244.200000	3.58758e-05
244.150000	3.59897e-05
244.100000	3.61039e-05
244.050000	3.62184e-05
244.000000	3.63333e-05
243.950000	3.64486e-05
243.900000	3.65642e-05
243.850000	3.66801e-05
243.800000	3.67965e-05
243.750000	3.69132e-05
243.700000	3.70302e-05
243.650000	3.71476e-05
243.600000	3.72654e-05
243.550000	3.73835e-05
243.500000	3.7502e-05
243.450000	3.76209e-05
243.400000	3.77401e-05
243.350000	3.78597e-05
243.300000	3.79797e-05
243.250000	3.81e-05
243.200000	3.82208e-05
243.150000	3.83418e-05
243.100000	3.84633e-05
243.050000	3.85851e-05
243.000000	3.87074e-05
242.950000	3.88299e-05
242.900000	3.89529e-05
242.850000	3.90762e-05
242.800000	3.92e-05
242.750000	3.93241e-05
242.700000	3.94486e-05
242.650000	3.95734e-05
242.600000	3.96987e-05
242.550000	3.98243e-05
242.500000	3.99504e-05
242.450000	4.00768e-05
242.400000	4.02036e-05
242.350000	4.03308e-05
242.300000	4.04584e-05
242.250000	4.05864e-05
242.200000	4.07147e-05
242.150000	4.08435e-05
242.100000	4.09727e-05
242.050000	4.11022e-05
242.000000	4.12322e-05
241.950000	4.13626e-05
241.900000	4.14933e-05
241.850000	4.16245e-05
241.800000	4.17561e-05
241.750000	4.18881e-05
241.700000	4.20204e-05
241.650000	4.21532e-05
241.600000	4.22864e-05
241.550000	4.242e-05
241.500000	4.2554e-05
241.450000	4.26885e-05
241.400000	4.28233e-05
241.350000	4.29586e-05
241.300000	4.30942e-05
241.250000	4.32303e-05
241.200000	4.33668e-05
241.150000	4.35037e-05
241.100000	4.36411e-05
241.050000	4.37788e-05
241.000000	4.3917e-05
240.950000	4.40556e-05
240.900000	4.41947e-05
240.850000	4.43341e-05
240.800000	4.4474e-05
240.750000	4.46143e-05
240.700000	4.47551e-05
240.650000	4.48963e-05
240.600000	4.50379e-05
240.550000	4.51799e-05
240.500000	4.53224e-05
240.450000	4.54653e-05
240.400000	4.56087e-05
240.350000	4.57525e-05
240.300000	4.58967e-05
240.250000	4.60414e-05
240.200000	4.61865e-05
240.150000	4.6332e-05
240.100000	4.6478e-05
240.050000	4.66245e-05
240.000000	4.67714e-05
239.950000	4.69187e-05
239.900000	4.70665e-05
239.850000	4.72148e-05
239.800000	4.73635e-05
239.750000	4.75127e-05
239.700000	4.76623e-05
239.650000	4.78124e-05
239.600000	4.79629e-05
239.550000	4.81139e-05
239.500000	4.82653e-05
239.450000	4.84172e-05
239.400000	4.85696e-05
239.350000	4.87225e-05
239.300000	4.88758e-05
239.250000	4.90295e-05
239.200000	4.91838e-05
239.150000	4.93385e-05
239.100000	4.94937e-05
239.050000	4.96494e-05
239.000000	4.98055e-05
238.950000	4.99621e-05
238.900000	5.01192e-05
238.850000	5.02768e-05
238.800000	5.04348e-05
238.750000	5.05933e-05
238.700000	5.07524e-05
238.650000	5.09118e-05
238.600000	5.10718e-05
238.550000	5.12323e-05
238.500000	5.13933e-05
238.450000	5.15547e-05
238.400000	5.17166e-05
238.350000	5.18791e-05
238.300000	5.2042e-05
238.250000	5.22054e-05
238.200000	5.23693e-05
238.150000	5.25338e-05
238.100000	5.26987e-05
238.050000	5.28641e-05
238.000000	5.303e-05
237.950000	5.31964e-05
237.900000	5.33634e-05
237.850000	5.35308e-05
237.800000	5.36987e-05
237.750000	5.38672e-05
237.700000	5.40362e-05
237.650000	5.42056e-05
237.600000	5.43756e-05
237.550000	5.45461e-05
237.500000	5.47172e-05
237.450000	5.48887e-05
237.400000	5.50608e-05
237.350000	5.52333e-05
237.300000	5.54065e-05
237.250000	5.55801e-05
237.200000	5.57542e-05
237.150000	5.59289e-05
237.100000	5.61041e-05
237.050000	5.62799e-05
237.000000	5.64562e-05
236.950000	5.6633e-05
236.900000	5.68103e-05
236.850000	5.69882e-05
236.800000	5.71666e-05
236.750000	5.73456e-05
236.700000	5.75251e-05
236.650000	5.77051e-05
236.600000	5.78857e-05
236.550000	5.80669e-05
236.500000	5.82485e-05
236.450000	5.84308e-05
236.400000	5.86136e-05
236.350000	5.87969e-05
236.300000	5.89808e-05
236.250000	5.91652e-05
236.200000	5.93502e-05
236.150000	5.95358e-05
236.100000	5.97219e-05
236.050000	5.99086e-05
236.000000	6.00958e-05
235.950000	6.02836e-05
235.900000	6.0472e-05
235.850000	6.06609e-05
235.800000	6.08505e-05
235.750000	6.10405e-05
235.700000	6.12312e-05
235.650000	6.14224e-05
235.600000	6.16142e-05
235.550000	6.18066e-05
235.500000	6.19996e-05
235.450000	6.21931e-05
235.400000	6.23872e-05
235.350000	6.25819e-05
235.300000	6.27772e-05
235.250000	6.29731e-05
235.200000	6.31696e-05
235.150000	6.33666e-05
235.100000	6.35643e-05
235.050000	6.37626e-05
235.000000	6.39614e-05
234.950000	6.41608e-05
234.900000	6.43609e-05
234.850000	6.45615e-05
234.800000	6.47628e-05
234.750000	6.49646e-05
234.700000	6.51671e-05
234.650000	6.53701e-05
234.600000	6.55738e-05
234.550000	6.57781e-05
234.500000	6.5983e-05
234.450000	6.61885e-05
234.400000	6.63946e-05
234.350000	6.66013e-05
234.300000	6.68087e-05
234.250000	6.70167e-05
234.200000	6.72253e-05
234.150000	6.74345e-05
234.100000	6.76443e-05
234.050000	6.78548e-05
234.000000	6.80659e-05
233.950000	6.82777e-05
233.900000	6.84901e-05
233.850000	6.87031e-05
233.800000	6.89167e-05
233.750000	6.9131e-05
233.700000	6.93459e-05
233.650000	6.95615e-05
233.600000	6.97777e-05
233.550000	6.99946e-05
233.500000	7.02121e-05
233.450000	7.04302e-05
233.400000	7.0649e-05
233.350000	7.08685e-05
233.300000	7.10886e-05
233.250000	7.13094e-05
233.200000	7.15308e-05
233.150000	7.17529e-05
233.100000	7.19756e-05
233.050000	7.21991e-05
233.000000	7.24231e-05
232.950000	7.26479e-05
232.900000	7.28733e-05
232.850000	7.30994e-05
232.800000	7.33261e-05
232.750000	7.35536e-05
232.700000	7.37817e-05
232.650000	7.40105e-05
232.600000	7.424e-05
232.550000	7.44701e-05
232.500000	7.47009e-05
232.450000	7.49325e-05
232.400000	7.51647e-05
232.350000	7.53976e-05
232.300000	7.56312e-05
232.250000	7.58654e-05
232.200000	7.61004e-05
232.150000	7.63361e-05
232.100000	7.65725e-05
232.050000	7.68095e-05
232.000000	7.70473e-05
231.950000	7.72858e-05
231.900000	7.7525e-05
231.850000	7.77649e-05
231.800000	7.80055e-05
231.750000	7.82468e-05
231.700000	7.84889e-05
231.650000	7.87316e-05
231.600000	7.89751e-05
231.550000	7.92193e-05
231.500000	7.94642e-05
231.450000	7.97098e-05
231.400000	7.99562e-05
231.350000	8.02033e-05
231.300000	8.04511e-05
231.250000	8.06997e-05
231.200000	8.0949e-05
231.150000	8.1199e-05
231.100000	8.14497e-05
231.050000	8.17013e-05
231.000000	8.19535e-05
230.950000	8.22065e-05
230.900000	8.24602e-05
230.850000	8.27147e-05
230.800000	8.29699e-05
230.750000	8.32259e-05
230.700000	8.34827e-05
230.650000	8.37402e-05
230.600000	8.39984e-05
230.550000	8.42574e-05
230.500000	8.45172e-05
230.450000	8.47777e-05
230.400000	8.5039e-05
230.350000	8.53011e-05
230.300000	8.5564e-05
230.250000	8.58276e-05
230.200000	8.6092e-05
230.150000	8.63571e-05
230.100000	8.66231e-05
230.050000	8.68898e-05
230.000000	8.71573e-05
229.950000	8.74256e-05
229.900000	8.76947e-05
229.850000	8.79645e-05
229.800000	8.82352e-05
229.750000	8.85067e-05
229.700000	8.87789e-05
229.650000	8.90519e-05
229.600000	8.93258e-05
229.550000	8.96004e-05
229.500000	8.98759e-05
229.450000	9.01521e-05
229.400000	9.04292e-05
229.350000	9.07071e-05
229.300000	9.09858e-05
229.250000	9.12653e-05
229.200000	9.15456e-05
229.150000	9.18267e-05
229.100000	9.21087e-05
229.050000	9.23915e-05
229.000000	9.26751e-05
228.950000	9.29595e-05
228.900000	9.32447e-05
228.850000	9.35308e-05
228.800000	9.38178e-05
228.750000	9.41055e-05
228.700000	9.43941e-05
228.650000	9.46836e-05
228.600000	9.49739e-05
228.550000	9.5265e-05
228.500000	9.5557e-05
228.450000	9.58498e-05
228.400000	9.61435e-05
228.350000	9.6438e-05
228.300000	9.67334e-05
228.250000	9.70296e-05
228.200000	9.73267e-05
228.150000	9.76247e-05
228.100000	9.79235e-05
228.050000	9.82232e-05
228.000000	9.85238e-05
227.950000	9.88252e-05
227.900000	9.91275e-05
227.850000	9.94307e-05
227.800000	9.97348e-05
227.750000	0.00010004
227.700000	0.000100346
227.650000	0.000100652
227.600000	0.00010096
227.550000	0.000101268
227.500000	0.000101578
227.450000	0.000101888
227.400000	0.000102199
227.350000	0.000102511
227.300000	0.000102824
227.250000	0.000103138
227.200000	0.000103453
227.150000	0.000103769
227.100000	0.000104085
227.050000	0.000104403
227.000000	0.000104721
226.950000	0.00010504
226.900000	0.000105361
226.850000	0.000105682
226.800000	0.000106004
226.750000	0.000106327
226.700000	0.000106651
226.650000	0.000106976
226.600000	0.000107302
226.550000	0.000107628
226.500000	0.000107956
226.450000	0.000108285
226.400000	0.000108614
226.350000	0.000108945
226.300000	0.000109276
226.250000	0.000109609
226.200000	0.000109942
226.150000	0.000110277
226.100000	0.000110612
226.050000	0.000110948
226.000000	0.000111285
225.950000	0.000111623
225.900000	0.000111963
225.850000	0.000112303
225.800000	0.000112644
225.750000	0.000112986
225.700000	0.000113329
225.650000	0.000113673
225.600000	0.000114018
225.550000	0.000114364
225.500000	0.000114711
225.450000	0.000115059
225.400000	0.000115408
225.350000	0.000115758
225.300000	0.000116109
225.250000	0.000116461
225.200000	0.000116814
225.150000	0.000117167
225.100000	0.000117522
225.050000	0.000117878
225.000000	0.000118235
224.950000	0.000118593
224.900000	0.000118952
224.850000	0.000119312
224.800000	0.000119673
224.750000	0.000120035
224.700000	0.000120398
224.650000	0.000120763
224.600000	0.000121128
224.550000	0.000121494
224.500000	0.000121861
224.450000	0.000122229
224.400000	0.000122599
224.350000	0.000122969
224.300000	0.00012334
224.250000	0.000123713
224.200000	0.000124086
224.150000	0.000124461
224.100000	0.000124836
224.050000	0.000125213
224.000000	0.000125591
223.950000	0.000125969
223.900000	0.000126349
223.850000	0.00012673
223.800000	0.000127112
223.750000	0.000127495
223.700000	0.000127879
223.650000	0.000128264
223.600000	0.000128651
223.550000	0.000129038
223.500000	0.000129426
223.450000	0.000129816
223.400000	0.000130207
223.350000	0.000130598
223.300000	0.000130991
223.250000	0.000131385
223.200000	0.00013178
223.150000	0.000132176
223.100000	0.000132573
223.050000	0.000132972
223.000000	0.000133371
222.950000	0.000133772
222.900000	0.000134173
222.850000	0.000134576
222.800000	0.00013498
222.750000	0.000135385
222.700000	0.000135791
222.650000	0.000136199
222.600000	0.000136607
222.550000	0.000137017
222.500000	0.000137427
222.450000	0.000137839
222.400000	0.000138252
222.350000	0.000138666
222.300000	0.000139082
222.250000	0.000139498
222.200000	0.000139916
222.150000	0.000140334
222.100000	0.000140754
222.050000	0.000141175
222.000000	0.000141598
221.950000	0.000142021
221.900000	0.000142445
221.850000	0.000142871
221.800000	0.000143298
221.750000	0.000143726
221.700000	0.000144155
221.650000	0.000144586
221.600000	0.000145018
221.550000	0.00014545
221.500000	0.000145884
221.450000	0.00014632
221.400000	0.000146756
221.350000	0.000147194
221.300000	0.000147632
221.250000	0.000148072
221.200000	0.000148514
221.150000	0.000148956
221.100000	0.0001494
221.050000	0.000149844
221.000000	0.00015029
220.950000	0.000150738
220.900000	0.000151186
220.850000	0.000151636
220.800000	0.000152087
220.750000	0.000152539
220.700000	0.000152992
220.650000	0.000153447
220.600000	0.000153903
220.550000	0.00015436
220.500000	0.000154818
220.450000	0.000155278
220.400000	0.000155739
220.350000	0.000156201
220.300000	0.000156664
220.250000	0.000157129
220.200000	0.000157595
220.150000	0.000158062
220.100000	0.00015853
220.050000	0.000159
220.000000	0.000159471
219.950000	0.000159943
219.900000	0.000160417
219.850000	0.000160891
219.800000	0.000161368
219.750000	0.000161845
219.700000	0.000162323
219.650000	0.000162803
219.600000	0.000163285
219.550000	0.000163767
219.500000	0.000164251
219.450000	0.000164736
219.400000	0.000165222
219.350000	0.00016571
219.300000	0.000166199
219.250000	0.000166689
219.200000	0.000167181
219.150000	0.000167674
219.100000	0.000168168
219.050000	0.000168664
219.000000	0.00016916
218.950000	0.000169659
218.900000	0.000170158
218.850000	0.000170659
218.800000	0.000171161
218.750000	0.000171665
218.700000	0.00017217
218.650000	0.000172676
218.600000	0.000173183
218.550000	0.000173692
218.500000	0.000174202
218.450000	0.000174714
218.400000	0.000175227
218.350000	0.000175741
218.300000	0.000176257
218.250000	0.000176774
218.200000	0.000177292
218.150000	0.000177812
218.100000	0.000178333
218.050000	0.000178856
218.000000	0.00017938
217.950000	0.000179905
217.900000	0.000180431
217.850000	0.00018096
217.800000	0.000181489
217.750000	0.00018202
217.700000	0.000182552
217.650000	0.000183085
217.600000	0.00018362
217.550000	0.000184157
217.500000	0.000184694
217.450000	0.000185234
217.400000	0.000185774
217.350000	0.000186316
217.300000	0.000186859
217.250000	0.000187404
217.200000	0.00018795
217.150000	0.000188498
217.100000	0.000189047
217.050000	0.000189598
217.000000	0.000190149
216.950000	0.000190703
216.900000	0.000191258
216.850000	0.000191814
216.800000	0.000192371
216.750000	0.00019293
216.700000	0.000193491
216.650000	0.000194053
216.600000	0.000194616
216.550000	0.000195181
216.500000	0.000195747
216.450000	0.000196315
216.400000	0.000196884
216.350000	0.000197455
216.300000	0.000198027
216.250000	0.0001986
216.200000	0.000199175
216.150000	0.000199752
216.100000	0.00020033
216.050000	0.000200909
216.000000	0.00020149
215.950000	0.000202072
215.900000	0.000202656
215.850000	0.000203242
215.800000	0.000203828
215.750000	0.000204417
215.700000	0.000205006
215.650000	0.000205598
215.600000	0.00020619
215.550000	0.000206785
215.500000	0.00020738
215.450000	0.000207978
215.400000	0.000208576
215.350000	0.000209177
215.300000	0.000209778
215.250000	0.000210382
215.200000	0.000210986
215.150000	0.000211593
215.100000	0.0002122
215.050000	0.00021281
215.000000	0.00021342
214.950000	0.000214033
214.900000	0.000214647
214.850000	0.000215262
214.800000	0.000215879
214.750000	0.000216497
214.700000	0.000217117
214.650000	0.000217739
214.600000	0.000218362
214.550000	0.000218986
214.500000	0.000219612
214.450000	0.00022024
214.400000	0.000220869
214.350000	0.0002215
214.300000	0.000222132
214.250000	0.000222766
214.200000	0.000223401
214.150000	0.000224038
214.100000	0.000224677
214.050000	0.000225317
214.000000	0.000225958
213.950000	0.000226602
213.900000	0.000227246
213.850000	0.000227893
213.800000	0.00022854
213.750000	0.00022919
213.700000	0.000229841
213.650000	0.000230493
213.600000	0.000231147
213.550000	0.000231803
213.500000	0.00023246
213.450000	0.000233119
213.400000	0.000233779
213.350000	0.000234441
213.300000	0.000235105
213.250000	0.00023577
213.200000	0.000236437
213.150000	0.000237105
213.100000	0.000237775
213.050000	0.000238447
213.000000	0.00023912
212.950000	0.000239794
212.900000	0.000240471
212.850000	0.000241148
212.800000	0.000241828
212.750000	0.000242509
212.700000	0.000243192
212.650000	0.000243876
212.600000	0.000244562
212.550000	0.000245249
212.500000	0.000245938
212.450000	0.000246629
212.400000	0.000247321
212.350000	0.000248015
212.300000	0.00024871
212.250000	0.000249408
212.200000	0.000250106
212.150000	0.000250807
212.100000	0.000251508
212.050000	0.000252212
212.000000	0.000252917
211.950000	0.000253624
211.900000	0.000254332
211.850000	0.000255042
211.800000	0.000255754
211.750000	0.000256467
211.700000	0.000257182
211.650000	0.000257898
211.600000	0.000258617
211.550000	0.000259336
211.500000	0.000260058
211.450000	0.000260781
211.400000	0.000261505
211.350000	0.000262231
211.300000	0.000262959
211.250000	0.000263689
211.200000	0.00026442
211.150000	0.000265152
211.100000	0.000265887
211.050000	0.000266623
211.000000	0.00026736
210.950000	0.000268099
210.900000	0.00026884
210.850000	0.000269583
210.800000	0.000270327
210.750000	0.000271073
210.700000	0.00027182
210.650000	0.000272569
210.600000	0.000273319
210.550000	0.000274072
210.500000	0.000274826
210.450000	0.000275581
210.400000	0.000276338
210.350000	0.000277097
210.300000	0.000277857
210.250000	0.000278619
210.200000	0.000279383
210.150000	0.000280148
210.100000	0.000280915
210.050000	0.000281684
210.000000	0.000282454
209.950000	0.000283225
209.900000	0.000283999
209.850000	0.000284774
209.800000	0.00028555
209.750000	0.000286329
209.700000	0.000287108
209.650000	0.00028789
209.600000	0.000288673
209.550000	0.000289458
209.500000	0.000290244
209.450000	0.000291032
209.400000	0.000291821
209.350000	0.000292613
209.300000	0.000293405
209.250000	0.0002942
209.200000	0.000294996
209.150000	0.000295793
209.100000	0.000296593
209.050000	0.000297393
209.000000	0.000298196
208.950000	0.000299
208.900000	0.000299805
208.850000	0.000300613
208.800000	0.000301421
208.750000	0.000302232
208.700000	0.000303044
208.650000	0.000303857
208.600000	0.000304672
208.550000	0.000305489
208.500000	0.000306308
208.450000	0.000307127
208.400000	0.000307949
208.350000	0.000308772
208.300000	0.000309597
208.250000	0.000310423
208.200000	0.00031125
208.150000	0.00031208
208.100000	0.000312911
208.050000	0.000313743
208.000000	0.000314577
207.950000	0.000315413
207.900000	0.00031625
207.850000	0.000317088
207.800000	0.000317929
207.750000	0.00031877
207.700000	0.000319613
207.650000	0.000320458
207.600000	0.000321305
207.550000	0.000322152
207.500000	0.000323002
207.450000	0.000323853
207.400000	0.000324705
207.350000	0.000325559
207.300000	0.000326414
207.250000	0.000327271
207.200000	0.000328129
207.150000	0.000328989
207.100000	0.00032985
207.050000	0.000330713
207.000000	0.000331577
206.950000	0.000332443
206.900000	0.00033331
206.850000	0.000334179
206.800000	0.000335049
206.750000	0.000335921
206.700000	0.000336794
206.650000	0.000337668
206.600000	0.000338544
206.550000	0.000339421
206.500000	0.0003403
206.450000	0.00034118
206.400000	0.000342061
206.350000	0.000342944
206.300000	0.000343829
206.250000	0.000344714
206.200000	0.000345601
206.150000	0.00034649
206.100000	0.000347379
206.050000	0.000348271
206.000000	0.000349163
205.950000	0.000350057
205.900000	0.000350952
205.850000	0.000351848
205.800000	0.000352746
205.750000	0.000353645
205.700000	0.000354546
205.650000	0.000355447
205.600000	0.00035635
205.550000	0.000357254
205.500000	0.00035816
205.450000	0.000359066
205.400000	0.000359974
205.350000	0.000360884
205.300000	0.000361794
205.250000	0.000362706
205.200000	0.000363618
205.150000	0.000364532
205.100000	0.000365448
205.050000	0.000366364
205.000000	0.000367281
204.950000	0.0003682
204.900000	0.00036912
204.850000	0.000370041
204.800000	0.000370963
204.750000	0.000371886
204.700000	0.00037281
204.650000	0.000373735
204.600000	0.000374662
204.550000	0.000375589
204.500000	0.000376518
204.450000	0.000377447
204.400000	0.000378377
204.350000	0.000379309
204.300000	0.000380241
204.250000	0.000381175
204.200000	0.000382109
204.150000	0.000383044
204.100000	0.000383981
204.050000	0.000384918
204.000000	0.000385856
203.950000	0.000386794
203.900000	0.000387734
203.850000	0.000388675
203.800000	0.000389616
203.750000	0.000390558
203.700000	0.000391501
203.650000	0.000392445
203.600000	0.000393389
203.550000	0.000394335
203.500000	0.000395281
203.450000	0.000396227
203.400000	0.000397174
203.350000	0.000398122
203.300000	0.000399071
203.250000	0.00040002
203.200000	0.00040097
203.150000	0.00040192
203.100000	0.000402871
203.050000	0.000403822
203.000000	0.000404774
202.950000	0.000405727
202.900000	0.000406679
202.850000	0.000407633
202.800000	0.000408586
202.750000	0.00040954
202.700000	0.000410495
202.650000	0.000411449
202.600000	0.000412404
202.550000	0.00041336
202.500000	0.000414315
202.450000	0.000415271
202.400000	0.000416227
202.350000	0.000417183
202.300000	0.000418139
202.250000	0.000419095
202.200000	0.000420052
202.150000	0.000421008
202.100000	0.000421964
202.050000	0.000422921
202.000000	0.000423877
201.950000	0.000424833
201.900000	0.000425789
201.850000	0.000426745
201.800000	0.000427701
201.750000	0.000428656
201.700000	0.000429611
201.650000	0.000430566
201.600000	0.000431521
201.550000	0.000432475
201.500000	0.000433428
201.450000	0.000434381
201.400000	0.000435334
201.350000	0.000436286
201.300000	0.000437237
201.250000	0.000438188
201.200000	0.000439138
201.150000	0.000440087
201.100000	0.000441036
201.050000	0.000441983
201.000000	0.00044293
200.950000	0.000443876
200.900000	0.000444821
200.850000	0.000445764
200.800000	0.000446707
200.750000	0.000447648
200.700000	0.000448588
200.650000	0.000449527
200.600000	0.000450464
200.550000	0.0004514
200.500000	0.000452334
200.450000	0.000453267
200.400000	0.000454199
200.350000	0.000455128
200.300000	0.000456056
200.250000	0.000456982
200.200000	0.000457906
200.150000	0.000458828
200.100000	0.000459748
200.050000	0.000460665
200.000000	0.000461581
199.950000	0.000462494
199.900000	0.000463404
199.850000	0.000464313
199.800000	0.000465218
199.750000	0.000466121
199.700000	0.000467021
199.650000	0.000467918
199.600000	0.000468812
199.550000	0.000469703
199.500000	0.00047059
199.450000	0.000471474
199.400000	0.000472355
199.350000	0.000473232
199.300000	0.000474105
199.250000	0.000474975
199.200000	0.00047584
199.150000	0.000476701
199.100000	0.000477558
199.050000	0.00047841
199.000000	0.000479258
198.950000	0.000480101
198.900000	0.000480938
198.850000	0.000481771
198.800000	0.000482598
198.750000	0.00048342
198.700000	0.000484235
198.650000	0.000485045
198.600000	0.000485848
198.550000	0.000486645
198.500000	0.000487435
198.450000	0.000488217
198.400000	0.000488993
198.350000	0.000489761
198.300000	0.00049052
198.250000	0.000491272
198.200000	0.000492014
198.150000	0.000492748
198.100000	0.000493471
198.050000	0.000494185
198.000000	0.000494888
197.950000	0.00049558
197.900000	0.00049626
197.850000	0.000496928
197.800000	0.000497583
197.750000	0.000498224
197.700000	0.00049885
197.650000	0.00049946
197.600000	0.000500053
197.550000	0.000500627
197.500000	0.000501182
197.450000	0.000501714
197.400000	0.000502223
197.350000	0.000502704
197.300000	0.000503154
197.250000	0.000503568
197.200000	0.000503936
197.150000	0.000504245
&
```
