## Supplementary material for "All-at-once RNA folding with 3D motif prediction framed by evolutionary information": RF02036_IMES-3.cacofold.helixcov

```
# RMs = 6 L = 156

# RM_HELIX NESTED 32-49 61-75, nbp = 15 nbp_cov = 0
# pvals: 0.0306201,0.0300568,0.0815574,0.0881278,0.00318627,0.995597,0.670481,0.0256708,0.00183609,0.670481,0.990549,0.729751,0.977438,0.0124828,0.717699
# aggregated NONE
NESTED  :::::::::::::::::::::::::::::::<<<<<<<<<<<<<<<___________>>>>>>>>>>>>>>>:::::::::::::::::::::::::::::::::::::::::::::::::::::::::::::::::::::::::::::::::
        :::::::::::::::::::::::::::::::::::::::::::::::::::::::::::::::::::::::::::::::::::::::::::::::::::::::::::::::::::::::::::::::::::::::::::::::::::::::::

# RM_HELIX NESTED 27-28 80-81, nbp = 2 nbp_cov = 0
# pvals: 0.670481,0.670481
# aggregated NONE
NESTED  ::::::::::::::::::::::::::<<________________________________________________>>:::::::::::::::::::::::::::::::::::::::::::::::::::::::::::::::::::::::::::
        :::::::::::::::::::::::::::::::::::::::::::::::::::::::::::::::::::::::::::::::::::::::::::::::::::::::::::::::::::::::::::::::::::::::::::::::::::::::::

# RM_HELIX NESTED 11-22 86-99, nbp = 11 nbp_cov = 0
# pvals: 0.670481,0.670481,0.670481,0.670481,0.670481,0.670481,0.670481,0.670481,0.670481,0.670481,0.670481
# aggregated NONE
NESTED  ::::::::::<<<<<<<<<-<<____________________________________________________________>>->>>-->>>>>>:::::::::::::::::::::::::::::::::::::::::::::::::::::::::
        :::::::::::::::::::::::::::::::::::::::::::::::::::::::::::::::::::::::::::::::::::::::::::::::::::::::::::::::::::::::::::::::::::::::::::::::::::::::::

# RM_HELIX NESTED 123-127 132-136, nbp = 5 nbp_cov = 0
# pvals: 0.670481,0.670481,0.670481,0.670481,0.0306201
# aggregated NONE
NESTED  :::::::::::::::::::::::::::::::::::::::::::::::::::::::::::::::::::::::::::::::::::::::::::::::::::::::::::::::::::::::<<<<<____>>>>>::::::::::::::::::::
        :::::::::::::::::::::::::::::::::::::::::::::::::::::::::::::::::::::::::::::::::::::::::::::::::::::::::::::::::::::::::::::::::::::::::::::::::::::::::

# RM_HELIX NESTED 107-117 137-147, nbp = 10 nbp_cov = 1
# pvals: 0.921878,0.670481,0.0773693,0.931635,0.670481,0.000308561,0.670481,0.670481,0.670481,0.670481
# aggregated NONE
NESTED  :::::::::::::::::::::::::::::::::::::::::::::::::::::::::::::::::::::::::::::::::::::::::::::::::::::::<<<<<<-<<<<___________________>>>>->>>>>>:::::::::
        ::::::::::::::::::::::::::::::::::::::::::::::::::::::::::::::::::::::::::::::::::::::::::::::::::::::::::::<_____________________________>::::::::::::::

# RM_HL CUYG-tetraloop 128-131, nbp = 0 nbp_cov = 0 nhl_b_cov 0/1
# aggregated NONE
RM_HL   ::::::::::::::::::::::::::::::::::::::::::::::::::::::::::::::::::::::::::::::::::::::::::::::::::::::::::::::::::::::::::::xxxx::::::::::::::::::::::::: CUYG-tetraloop
```
