## Supplementary material for "All-at-once RNA folding with 3D motif prediction framed by evolutionary information": RF02036_IMES-3.cacofold.power

```
# Power analysis of CaCoFold structure 
#
# Powertype = SINGLE SUBSTITUTIONS
# covary  left_pos      right_pos    substitutions      power
#----------------------------------------------------------------
          11		99		0		0.00
          12		98		1		0.00
          13		97		3		0.02
          14		96		1		0.00
          15		95		2		0.00
          16		94		1		0.00
          17		91		0		0.00
          18		90		0		0.00
          19		89		0		0.00
          21		87		1		0.00
          22		86		0		0.00
          27		81		1		0.00
          28		80		0		0.00
          32		75		2		0.00
          33		74		7		0.20
          34		73		2		0.00
          35		72		4		0.07
          36		71		5		0.11
          37		70		4		0.07
          38		69		3		0.02
          39		68		3		0.02
          40		67		7		0.20
          41		66		2		0.00
          42		65		8		0.24
          46		64		8		0.24
          47		63		6		0.16
          48		62		5		0.11
          49		61		1		0.00
          107		147		4		0.07
          108		146		1		0.00
          109		145		6		0.16
          110		144		4		0.07
          111		143		1		0.00
     *    112		142		2		0.00
          114		140		0		0.00
          115		139		0		0.00
          116		138		0		0.00
          117		137		0		0.00
          123		136		0		0.00
          124		135		0		0.00
          125		134		1		0.00
          126		133		0		0.00
          127		132		2		0.00
#
# BPAIRS 43
# avg substitutions per BP  2.3
# BPAIRS expected to covary 1.8 +/- 1.2
# BPAIRS observed to covary 1
#
```
