## Supplementary material for "All-at-once RNA folding with 3D motif prediction framed by evolutionary information": RF02036_IMES-3.helixcov

```
# RMs = 5 L = 156

# RM_HELIX NESTED 32-52 57-75, nbp = 16 nbp_cov = 0
# pvals: 0.0306201,0.0300568,0.0815574,0.0881278,0.00318627,0.670481,0.0256708,0.00183609,0.670481,0.990549,0.977438,0.0124828,0.717699,0.864641,0.984223,0.993073
# aggregated NONE
NESTED  :::::::::::::::::::::::::::::::<<<<<-<<<<<-<<<<<<____>>>->>>->>>>>->>>>>:::::::::::::::::::::::::::::::::::::::::::::::::::::::::::::::::::::::::::::::::
        :::::::::::::::::::::::::::::::::::::::::::::::::::::::::::::::::::::::::::::::::::::::::::::::::::::::::::::::::::::::::::::::::::::::::::::::::::::::::

# RM_HELIX NESTED 27-29 78-81, nbp = 3 nbp_cov = 0
# pvals: 0.670481,0.670481,0.670481
# aggregated NONE
NESTED  ::::::::::::::::::::::::::<<<_____________________________________________>->>:::::::::::::::::::::::::::::::::::::::::::::::::::::::::::::::::::::::::::
        :::::::::::::::::::::::::::::::::::::::::::::::::::::::::::::::::::::::::::::::::::::::::::::::::::::::::::::::::::::::::::::::::::::::::::::::::::::::::

# RM_HELIX NESTED 11-19 89-99, nbp = 9 nbp_cov = 0
# pvals: 0.670481,0.670481,0.670481,0.670481,0.670481,0.670481,0.670481,0.670481,0.670481
# aggregated NONE
NESTED  ::::::::::<<<<<<<<<__________________________________________________________________>>>-->>>>>>:::::::::::::::::::::::::::::::::::::::::::::::::::::::::
        :::::::::::::::::::::::::::::::::::::::::::::::::::::::::::::::::::::::::::::::::::::::::::::::::::::::::::::::::::::::::::::::::::::::::::::::::::::::::

# RM_HELIX NESTED 123-127 132-136, nbp = 5 nbp_cov = 0
# pvals: 0.670481,0.670481,0.670481,0.670481,0.0306201
# aggregated NONE
NESTED  :::::::::::::::::::::::::::::::::::::::::::::::::::::::::::::::::::::::::::::::::::::::::::::::::::::::::::::::::::::::<<<<<____>>>>>::::::::::::::::::::
        :::::::::::::::::::::::::::::::::::::::::::::::::::::::::::::::::::::::::::::::::::::::::::::::::::::::::::::::::::::::::::::::::::::::::::::::::::::::::

# RM_HELIX NESTED 108-117 137-146, nbp = 9 nbp_cov = 1
# pvals: 0.670481,0.0773693,0.931635,0.670481,0.000308561,0.670481,0.670481,0.670481,0.670481
# aggregated NONE
NESTED  ::::::::::::::::::::::::::::::::::::::::::::::::::::::::::::::::::::::::::::::::::::::::::::::::::::::::<<<<<-<<<<___________________>>>>->>>>>::::::::::
        ::::::::::::::::::::::::::::::::::::::::::::::::::::::::::::::::::::::::::::::::::::::::::::::::::::::::::::<_____________________________>::::::::::::::
```
