## Supplementary material for "All-at-once RNA folding with 3D motif prediction framed by evolutionary information": RF02036_IMES-3.sorted.cov

```
#
# Method Target_E-val [cov_min,cov_max] [FP | TP True Found | Sen PPV F] 
# GTp    0.05         [-9.95,22.85]     [0 | 1 42 1 | 2.38 100.00 4.65] 
#
#       left_pos       right_pos        score          E-value           pvalue       substitutions      power
#--------------------------------------------------------------------------------------------------------------
*	     112	     142	22.49830	0.0129596	0.000308561	2		0.00
```
