## Supplementary material for "All-at-once RNA folding with 3D motif prediction framed by evolutionary information": RF02036_IMES-3.surv

```
22.450000	0.0238095
18.500000	0.047619
16.400000	0.0714286
10.250000	0.0952381
7.600000	0.119048
6.900000	0.142857
6.800000	0.190476
2.900000	0.214286
2.600000	0.238095
2.150000	0.261905
-0.050000	0.833333
-0.200000	0.857143
-1.650000	0.880952
-3.050000	0.904762
-4.950000	0.928571
-5.450000	0.952381
-6.450000	0.97619
-6.950000	1
&
22.800000	8.63111e-05
22.050000	0.000172622
21.750000	0.000258933
21.650000	0.000345244
20.650000	0.000604177
20.200000	0.0007768
19.050000	0.000863111
19.000000	0.000949422
16.900000	0.00112204
16.500000	0.00120835
16.400000	0.00129467
16.050000	0.00138098
16.000000	0.00146729
15.800000	0.0015536
14.600000	0.00163991
14.300000	0.00172622
14.100000	0.00181253
14.000000	0.00198515
13.950000	0.00207147
13.850000	0.00215778
13.700000	0.00224409
13.600000	0.0023304
13.350000	0.00250302
13.250000	0.00258933
13.150000	0.00276195
13.050000	0.00293458
12.800000	0.0031072
12.750000	0.00319351
12.650000	0.00327982
12.450000	0.00336613
12.350000	0.00345244
12.200000	0.00353875
12.100000	0.00362506
12.050000	0.00371138
11.800000	0.00379769
11.750000	0.003884
11.700000	0.00397031
11.500000	0.00414293
11.450000	0.00422924
11.150000	0.0046608
11.100000	0.00474711
11.050000	0.00500604
10.850000	0.00509235
10.800000	0.0054376
10.750000	0.00569653
10.650000	0.00578284
10.600000	0.00586915
10.500000	0.00604177
10.450000	0.0062144
10.400000	0.00647333
10.300000	0.00655964
10.250000	0.00664595
10.200000	0.0069912
10.150000	0.00733644
10.050000	0.00750906
9.900000	0.00759537
9.850000	0.00785431
9.800000	0.00794062
9.750000	0.00811324
9.650000	0.00819955
9.600000	0.00828586
9.450000	0.00837217
9.400000	0.0085448
9.350000	0.00863111
9.250000	0.00880373
9.150000	0.00889004
9.100000	0.00897635
9.050000	0.00906266
8.850000	0.0093216
8.800000	0.00940791
8.750000	0.00949422
8.700000	0.00992577
8.650000	0.0100121
8.550000	0.0100984
8.500000	0.0103573
8.400000	0.0105299
8.350000	0.0106163
8.300000	0.0107026
8.150000	0.0107889
8.050000	0.0108752
8.000000	0.0111341
7.850000	0.0113931
7.800000	0.0115657
7.750000	0.011652
7.650000	0.0118246
7.600000	0.0119972
7.550000	0.0120835
7.500000	0.0121699
7.450000	0.0122562
7.400000	0.0123425
7.300000	0.0124288
7.200000	0.0125151
7.150000	0.0126877
7.100000	0.0128603
7.000000	0.013033
6.950000	0.0132919
6.900000	0.014155
6.800000	0.0178664
6.700000	0.018039
6.650000	0.0182979
6.600000	0.0187295
6.500000	0.0188158
6.450000	0.0200242
6.400000	0.0203694
6.300000	0.0204557
6.250000	0.020542
6.200000	0.020801
6.050000	0.0212325
6.000000	0.0222683
5.900000	0.0224409
5.850000	0.0225272
5.800000	0.0226135
5.750000	0.0227861
5.700000	0.0230451
5.650000	0.0231314
5.600000	0.0232177
5.550000	0.0235629
5.500000	0.0241671
5.450000	0.024426
5.350000	0.0245123
5.300000	0.0245987
5.150000	0.0247713
5.100000	0.0256344
5.050000	0.0262386
5.000000	0.0264112
4.950000	0.0264975
4.900000	0.0271017
4.800000	0.0272743
4.750000	0.0276195
4.700000	0.0277922
4.650000	0.0278785
4.600000	0.0283963
4.500000	0.0303815
4.400000	0.0308994
4.350000	0.0322803
4.300000	0.0326256
4.250000	0.0329708
4.200000	0.0330571
4.150000	0.0333161
4.100000	0.0339202
4.050000	0.0348697
3.950000	0.0350423
3.900000	0.0355602
3.850000	0.036078
3.800000	0.0362506
3.750000	0.0365096
3.700000	0.0369411
3.650000	0.0371138
3.600000	0.0373727
3.550000	0.0397031
3.500000	0.0410841
3.450000	0.0416019
3.400000	0.042465
3.350000	0.042724
3.300000	0.0432418
3.250000	0.0439323
3.200000	0.0442776
3.150000	0.0443639
3.100000	0.0451407
3.050000	0.0458312
3.000000	0.0472122
2.950000	0.0476437
2.900000	0.0480753
2.850000	0.0485068
2.800000	0.0492836
2.750000	0.0504057
2.700000	0.0510098
2.650000	0.0511825
2.600000	0.0524771
2.550000	0.052995
2.500000	0.0535129
2.450000	0.0539444
2.400000	0.054376
2.350000	0.0552391
2.300000	0.0555843
2.250000	0.0566201
2.200000	0.0573105
2.150000	0.0616261
2.100000	0.0622303
2.050000	0.0635249
2.000000	0.0640428
1.950000	0.0647333
1.900000	0.0655101
1.850000	0.0664595
1.800000	0.0670637
1.750000	0.0675816
1.700000	0.0687036
1.650000	0.0693078
1.600000	0.0711203
1.550000	0.0722424
1.500000	0.0730192
1.450000	0.0743138
1.400000	0.0750043
1.350000	0.0757811
1.300000	0.0767305
1.250000	0.07768
1.200000	0.0784568
1.150000	0.0797514
1.100000	0.080183
1.050000	0.081305
1.000000	0.0819955
0.950000	0.0835491
0.900000	0.0848438
0.850000	0.0869152
0.800000	0.0876057
0.750000	0.0883825
0.700000	0.0888141
0.650000	0.089332
0.600000	0.0912308
0.550000	0.093216
0.500000	0.0964095
0.450000	0.0975315
0.400000	0.0985672
0.350000	0.099603
0.300000	0.100811
0.250000	0.101847
0.200000	0.103487
0.150000	0.104523
0.100000	0.106335
0.050000	0.108579
0.000000	0.153547
-0.050000	0.820732
-0.100000	0.825306
-0.150000	0.830054
-0.200000	0.836095
-0.250000	0.842741
-0.300000	0.849991
-0.350000	0.853789
-0.400000	0.858364
-0.450000	0.86173
-0.500000	0.863801
-0.550000	0.866218
-0.600000	0.869929
-0.650000	0.873468
-0.700000	0.876316
-0.750000	0.879165
-0.800000	0.882099
-0.850000	0.886846
-0.900000	0.888659
-0.950000	0.89168
-1.000000	0.895046
-1.050000	0.898412
-1.100000	0.900311
-1.150000	0.902123
-1.200000	0.904281
-1.250000	0.905489
-1.300000	0.907647
-1.350000	0.908856
-1.400000	0.909978
-1.450000	0.911013
-1.500000	0.912481
-1.550000	0.914811
-1.600000	0.916451
-1.650000	0.918695
-1.700000	0.921888
-1.750000	0.924564
-1.800000	0.926463
-1.850000	0.927585
-1.900000	0.929311
-1.950000	0.929743
-2.000000	0.93052
-2.050000	0.931296
-2.100000	0.932936
-2.150000	0.934145
-2.200000	0.936907
-2.250000	0.940445
-2.300000	0.942085
-2.350000	0.943553
-2.400000	0.946401
-2.450000	0.947437
-2.500000	0.948127
-2.550000	0.949508
-2.600000	0.950544
-2.650000	0.953133
-2.700000	0.954859
-2.750000	0.955981
-2.800000	0.956931
-2.850000	0.958398
-2.900000	0.959693
-2.950000	0.961074
-3.000000	0.962023
-3.050000	0.963404
-3.100000	0.965303
-3.150000	0.965907
-3.200000	0.966684
-3.250000	0.967547
-3.300000	0.969446
-3.350000	0.97005
-3.400000	0.970309
-3.450000	0.970913
-3.500000	0.972294
-3.550000	0.973157
-3.600000	0.973675
-3.650000	0.97402
-3.700000	0.974711
-3.750000	0.975142
-3.800000	0.975747
-3.850000	0.976523
-3.900000	0.977128
-3.950000	0.977904
-4.000000	0.979026
-4.050000	0.979458
-4.100000	0.979717
-4.150000	0.97989
-4.200000	0.981875
-4.250000	0.982393
-4.300000	0.982824
-4.350000	0.983083
-4.400000	0.983601
-4.450000	0.984032
-4.500000	0.984291
-4.550000	0.985586
-4.600000	0.985845
-4.650000	0.986018
-4.700000	0.98619
-4.750000	0.986363
-4.800000	0.986622
-4.850000	0.986967
-4.950000	0.98714
-5.000000	0.987226
-5.150000	0.987658
-5.200000	0.987744
-5.300000	0.98783
-5.350000	0.987916
-5.400000	0.988003
-5.500000	0.988175
-5.600000	0.988262
-5.650000	0.989125
-5.700000	0.989384
-5.800000	0.98947
-5.900000	0.989556
-6.050000	0.989643
-6.100000	0.989729
-6.200000	0.989815
-6.250000	0.989988
-6.350000	0.990074
-6.400000	0.990161
-6.450000	0.991196
-6.500000	0.991283
-6.550000	0.991369
-6.600000	0.992059
-6.650000	0.992232
-6.700000	0.992491
-6.750000	0.992577
-6.950000	0.993009
-7.000000	0.993095
-7.050000	0.993958
-7.100000	0.994045
-7.150000	0.994217
-7.200000	0.994303
-7.250000	0.99439
-7.400000	0.994562
-7.450000	0.994649
-7.650000	0.994735
-7.750000	0.994821
-7.850000	0.994994
-8.100000	0.995167
-8.150000	0.995771
-8.200000	0.995857
-8.250000	0.995943
-8.450000	0.99603
-8.550000	0.996289
-8.650000	0.996461
-8.700000	0.996548
-8.800000	0.996806
-8.850000	0.99767
-9.000000	0.997929
-9.050000	0.998187
-9.250000	0.99836
-9.500000	0.998533
-9.550000	0.998792
-9.850000	0.998964
-9.950000	1
&
30.650000	4.29997e-06
29.750000	8.59993e-06
29.400000	1.28999e-05
29.100000	1.71999e-05
29.050000	2.14998e-05
28.750000	2.57998e-05
28.600000	3.00998e-05
28.550000	3.43997e-05
28.400000	3.86997e-05
28.250000	4.29997e-05
27.500000	4.72996e-05
27.150000	5.15996e-05
26.600000	5.58996e-05
25.450000	6.01995e-05
25.150000	6.87994e-05
25.100000	7.30994e-05
24.950000	7.73994e-05
24.900000	8.16993e-05
24.700000	8.59993e-05
24.550000	9.88992e-05
24.500000	0.000103199
24.400000	0.000107499
24.200000	0.000111799
24.150000	0.000116099
24.000000	0.000120399
23.950000	0.000133299
23.850000	0.000141899
23.800000	0.000146199
23.650000	0.000150499
23.600000	0.000154799
23.550000	0.000159099
23.500000	0.000163399
23.400000	0.000176299
23.300000	0.000180599
23.250000	0.000184899
23.100000	0.000197798
23.050000	0.000202098
22.950000	0.000206398
22.900000	0.000223598
22.800000	0.000232198
22.700000	0.000240798
22.650000	0.000249398
22.600000	0.000262298
22.550000	0.000266598
22.500000	0.000318197
22.450000	0.000326797
22.400000	0.000352597
22.350000	0.000356897
22.300000	0.000361197
22.250000	0.000374097
22.200000	0.000386997
22.150000	0.000395597
22.050000	0.000412797
22.000000	0.000421397
21.800000	0.000425697
21.750000	0.000438596
21.700000	0.000442896
21.650000	0.000447196
21.600000	0.000464396
21.550000	0.000472996
21.500000	0.000477296
21.400000	0.000494496
21.350000	0.000498796
21.300000	0.000503096
21.250000	0.000533196
21.200000	0.000563295
21.150000	0.000571895
21.100000	0.000576195
21.050000	0.000597695
20.950000	0.000610595
20.850000	0.000619195
20.800000	0.000623495
20.650000	0.000649295
20.600000	0.000657895
20.550000	0.000687994
20.500000	0.000705194
20.450000	0.000713794
20.350000	0.000718094
20.300000	0.000722394
20.250000	0.000735294
20.150000	0.000765394
20.100000	0.000808394
20.050000	0.000829893
20.000000	0.000838493
19.950000	0.000855693
19.900000	0.000894393
19.800000	0.000915893
19.750000	0.000984692
19.700000	0.000993292
19.600000	0.00106639
19.550000	0.00116959
19.500000	0.00117819
19.450000	0.00118249
19.400000	0.00118679
19.350000	0.00119109
19.300000	0.00119969
19.250000	0.00125129
19.200000	0.00137169
19.150000	0.00138459
19.100000	0.00139749
19.050000	0.00141039
19.000000	0.00142329
18.950000	0.00144049
18.900000	0.00150929
18.850000	0.00153939
18.800000	0.00155229
18.750000	0.00158239
18.700000	0.00163399
18.650000	0.00165549
18.600000	0.00168559
18.550000	0.00171569
18.500000	0.00183609
18.450000	0.00184469
18.350000	0.00186189
18.300000	0.00186619
18.250000	0.00190058
18.200000	0.00193928
18.150000	0.00198658
18.100000	0.00202528
18.050000	0.00204678
18.000000	0.00208548
17.950000	0.00211988
17.900000	0.00213278
17.850000	0.00218868
17.800000	0.00223598
17.750000	0.00228758
17.700000	0.00229188
17.650000	0.00232198
17.600000	0.00238218
17.550000	0.00245958
17.500000	0.00248538
17.450000	0.00250688
17.400000	0.00254988
17.350000	0.00255848
17.300000	0.00258858
17.250000	0.00261868
17.200000	0.00264448
17.150000	0.00269608
17.100000	0.00272618
17.050000	0.00274768
17.000000	0.00275198
16.950000	0.00276058
16.900000	0.00281648
16.850000	0.00283368
16.800000	0.00288528
16.750000	0.00291108
16.700000	0.00294118
16.650000	0.00297988
16.600000	0.00300138
16.550000	0.00305298
16.500000	0.00307448
16.450000	0.00311318
16.400000	0.00318627
16.350000	0.00325937
16.300000	0.00335827
16.250000	0.00345717
16.200000	0.00356467
16.150000	0.00364637
16.100000	0.00370657
16.050000	0.00377537
16.000000	0.00385707
15.950000	0.00395167
15.900000	0.00414947
15.850000	0.00424837
15.800000	0.00427417
15.750000	0.00437307
15.700000	0.00443326
15.650000	0.00454076
15.600000	0.00464826
15.550000	0.00475146
15.500000	0.00481166
15.450000	0.00491056
15.400000	0.00500086
15.350000	0.00506536
15.300000	0.00512556
15.250000	0.00521586
15.200000	0.00527176
15.150000	0.00533196
15.100000	0.00541366
15.050000	0.00543516
15.000000	0.00555126
14.950000	0.00564585
14.900000	0.00572755
14.850000	0.00580925
14.800000	0.00583935
14.750000	0.00589955
14.700000	0.00595115
14.650000	0.00601135
14.600000	0.00606295
14.550000	0.00611025
14.500000	0.00613175
14.450000	0.00617475
14.400000	0.00622635
14.350000	0.00631235
14.300000	0.00637685
14.250000	0.00643275
14.200000	0.00650155
14.150000	0.00655745
14.100000	0.00661765
14.050000	0.00669075
14.000000	0.00675525
13.950000	0.00682405
13.900000	0.00685415
13.850000	0.00687564
13.800000	0.00688424
13.750000	0.00694444
13.700000	0.00700464
13.650000	0.00703474
13.600000	0.00708634
13.550000	0.00715084
13.500000	0.00721964
13.450000	0.00724974
13.400000	0.00728414
13.350000	0.00738734
13.300000	0.00743464
13.250000	0.00746474
13.200000	0.00749914
13.150000	0.00756794
13.100000	0.00766684
13.050000	0.00769694
13.000000	0.00774424
12.950000	0.00781734
12.900000	0.00786464
12.850000	0.00790764
12.800000	0.00797214
12.750000	0.00803234
12.700000	0.00811404
12.650000	0.00816563
12.600000	0.00823013
12.550000	0.00830753
12.500000	0.00839353
12.450000	0.00841503
12.400000	0.00844083
12.350000	0.00851393
12.300000	0.00856983
12.250000	0.00862573
12.200000	0.00866873
12.150000	0.00875473
12.100000	0.00880203
12.050000	0.00889233
12.000000	0.00898263
11.950000	0.00904283
11.900000	0.00913743
11.850000	0.00921913
11.800000	0.00933523
11.750000	0.00936533
11.700000	0.00945562
11.650000	0.00949862
11.600000	0.00960182
11.550000	0.00969212
11.500000	0.00974802
11.450000	0.00982542
11.400000	0.00988992
11.350000	0.0100017
11.300000	0.0101307
11.250000	0.0102167
11.200000	0.0103113
11.150000	0.010393
11.100000	0.0105564
11.050000	0.0106424
11.000000	0.0107499
10.950000	0.0109004
10.900000	0.0110036
10.850000	0.0110853
10.800000	0.0111455
10.750000	0.0112272
10.700000	0.0113605
10.650000	0.0114637
10.600000	0.0115755
10.550000	0.0116658
10.500000	0.0118034
10.450000	0.0118894
10.400000	0.0120012
10.350000	0.012156
10.300000	0.0123108
10.250000	0.0124828
10.200000	0.0125559
10.150000	0.0126591
10.100000	0.0127494
10.050000	0.0128612
10.000000	0.0129945
9.950000	0.0131407
9.900000	0.0132482
9.850000	0.0133987
9.800000	0.013489
9.750000	0.0136524
9.700000	0.0137556
9.650000	0.0138932
9.600000	0.0140222
9.550000	0.0142028
9.500000	0.0144694
9.450000	0.014607
9.400000	0.0147403
9.350000	0.0149381
9.300000	0.0150499
9.250000	0.0151746
9.200000	0.0153595
9.150000	0.01551
9.100000	0.0157336
9.050000	0.0158411
9.000000	0.0161077
8.950000	0.016413
8.900000	0.0167957
8.850000	0.0170193
8.800000	0.0171655
8.750000	0.0177159
8.700000	0.0178449
8.650000	0.0186146
8.600000	0.018808
8.550000	0.0193369
8.500000	0.019883
8.450000	0.0200722
8.400000	0.0203302
8.350000	0.0205237
8.300000	0.0212504
8.250000	0.0216589
8.200000	0.0218352
8.150000	0.0220674
8.100000	0.0226092
8.050000	0.0228844
8.000000	0.023667
7.950000	0.0238992
7.900000	0.0241228
7.850000	0.0242905
7.800000	0.0246775
7.750000	0.0249054
7.700000	0.0252279
7.650000	0.0253182
7.600000	0.0256708
7.550000	0.0259589
7.500000	0.0263889
7.450000	0.0266512
7.400000	0.0269608
7.350000	0.0275284
7.300000	0.027838
7.250000	0.0281433
7.200000	0.0283841
7.150000	0.0286034
7.100000	0.0289474
7.050000	0.0292441
7.000000	0.0296225
6.950000	0.0297988
6.900000	0.0300568
6.850000	0.0303492
6.800000	0.0306201
6.750000	0.030891
6.700000	0.0311533
6.650000	0.0316993
6.600000	0.0321164
6.550000	0.0324002
6.500000	0.0328818
6.450000	0.0331828
6.400000	0.0334838
6.350000	0.0338192
6.300000	0.0344083
6.250000	0.0347007
6.200000	0.0351178
6.150000	0.0354661
6.100000	0.0359047
6.050000	0.0363648
6.000000	0.0368808
5.950000	0.0373925
5.900000	0.0378999
5.850000	0.0386094
5.800000	0.039177
5.750000	0.0394995
5.700000	0.040166
5.650000	0.0405444
5.600000	0.0410045
5.550000	0.0414302
5.500000	0.0423074
5.450000	0.0428148
5.400000	0.0433523
5.350000	0.0442165
5.300000	0.0450292
5.250000	0.0454033
5.200000	0.0458806
5.150000	0.0464181
5.100000	0.0468911
5.050000	0.0474931
5.000000	0.0481123
4.950000	0.0489207
4.900000	0.0497635
4.850000	0.0505375
4.800000	0.0511223
4.750000	0.0517243
4.700000	0.0522446
4.650000	0.0528724
4.600000	0.0535303
4.550000	0.0543731
4.500000	0.05516
4.450000	0.0557448
4.400000	0.0563338
4.350000	0.0568412
4.300000	0.0575507
4.250000	0.0584451
4.200000	0.0590385
4.150000	0.0595674
4.100000	0.0601565
4.050000	0.0608746
4.000000	0.0616099
3.950000	0.0625215
3.900000	0.0630891
3.850000	0.0637685
3.800000	0.0644264
3.750000	0.0650843
3.700000	0.0656132
3.650000	0.0661163
3.600000	0.0668258
3.550000	0.0674536
3.500000	0.0681115
3.450000	0.0687479
3.400000	0.0694057
3.350000	0.0701324
3.300000	0.0711601
3.250000	0.0719083
3.200000	0.0727382
3.150000	0.0733531
3.100000	0.0739551
3.050000	0.074871
3.000000	0.0759245
2.950000	0.0765523
2.900000	0.0773693
2.850000	0.0781476
2.800000	0.0787754
2.750000	0.0793903
2.700000	0.0802331
2.650000	0.080977
2.600000	0.0815574
2.550000	0.0822626
2.500000	0.0829248
2.450000	0.083673
2.400000	0.0844212
2.350000	0.0850361
2.300000	0.0858875
2.250000	0.0867819
2.200000	0.0875645
2.150000	0.0881278
2.100000	0.0890652
2.050000	0.0897962
2.000000	0.0907809
1.950000	0.0916323
1.900000	0.092402
1.850000	0.09352
1.800000	0.0943111
1.750000	0.0951238
1.700000	0.0963149
1.650000	0.0973383
1.600000	0.0983832
1.550000	0.0993421
1.500000	0.100559
1.450000	0.101668
1.400000	0.102842
1.350000	0.104025
1.300000	0.104911
1.250000	0.106037
1.200000	0.107168
1.150000	0.108523
1.100000	0.109911
1.050000	0.111343
1.000000	0.112582
0.950000	0.113945
0.900000	0.11523
0.850000	0.116516
0.800000	0.118021
0.750000	0.119728
0.700000	0.121113
0.650000	0.122674
0.600000	0.124686
0.550000	0.126238
0.500000	0.127894
0.450000	0.129549
0.400000	0.131575
0.350000	0.133596
0.300000	0.135625
0.250000	0.137616
0.200000	0.140278
0.150000	0.143038
0.100000	0.146857
0.050000	0.152167
0.000000	0.269479
-0.050000	0.670481
-0.100000	0.69152
-0.150000	0.705087
-0.200000	0.717699
-0.250000	0.729751
-0.300000	0.741009
-0.350000	0.750542
-0.400000	0.757559
-0.450000	0.764164
-0.500000	0.769733
-0.550000	0.775688
-0.600000	0.781798
-0.650000	0.7871
-0.700000	0.792359
-0.750000	0.797751
-0.800000	0.802718
-0.850000	0.806987
-0.900000	0.811898
-0.950000	0.815811
-1.000000	0.820012
-1.050000	0.824045
-1.100000	0.827958
-1.150000	0.832018
-1.200000	0.835402
-1.250000	0.838605
-1.300000	0.842294
-1.350000	0.845722
-1.400000	0.84877
-1.450000	0.851643
-1.500000	0.855078
-1.550000	0.858058
-1.600000	0.861545
-1.650000	0.864641
-1.700000	0.867299
-1.750000	0.870167
-1.800000	0.872846
-1.850000	0.875576
-1.900000	0.878208
-1.950000	0.880908
-2.000000	0.883428
-2.050000	0.885458
-2.100000	0.887947
-2.150000	0.890725
-2.200000	0.893477
-2.250000	0.896018
-2.300000	0.898611
-2.350000	0.900692
-2.400000	0.90295
-2.450000	0.905427
-2.500000	0.907448
-2.550000	0.910505
-2.600000	0.912706
-2.650000	0.915256
-2.700000	0.917858
-2.750000	0.919797
-2.800000	0.921878
-2.850000	0.923981
-2.900000	0.925937
-2.950000	0.92804
-3.000000	0.93007
-3.050000	0.931635
-3.100000	0.933905
-3.150000	0.936004
-3.200000	0.937934
-3.250000	0.939517
-3.300000	0.94109
-3.350000	0.942746
-3.400000	0.944711
-3.450000	0.945906
-3.500000	0.94751
-3.550000	0.949015
-3.600000	0.94997
-3.650000	0.951359
-3.700000	0.952735
-3.750000	0.954124
-3.800000	0.955611
-3.850000	0.956923
-3.900000	0.958157
-3.950000	0.95934
-4.000000	0.960617
-4.050000	0.961558
-4.100000	0.962702
-4.150000	0.963768
-4.200000	0.964775
-4.250000	0.965484
-4.300000	0.966684
-4.350000	0.967712
-4.400000	0.968817
-4.450000	0.969608
-4.500000	0.970223
-4.550000	0.970949
-4.600000	0.97159
-4.650000	0.97242
-4.700000	0.973138
-4.750000	0.973878
-4.800000	0.974837
-4.850000	0.975748
-4.900000	0.976625
-4.950000	0.977438
-5.000000	0.977976
-5.050000	0.978732
-5.100000	0.97927
-5.150000	0.980422
-5.200000	0.981011
-5.250000	0.982018
-5.300000	0.982598
-5.350000	0.98332
-5.400000	0.983897
-5.450000	0.984223
-5.500000	0.984696
-5.550000	0.984997
-5.600000	0.985294
-5.650000	0.985612
-5.700000	0.985952
-5.750000	0.98624
-5.800000	0.98655
-5.850000	0.986821
-5.900000	0.98719
-5.950000	0.987676
-6.000000	0.988119
-6.050000	0.98845
-6.100000	0.988661
-6.150000	0.989039
-6.200000	0.989289
-6.250000	0.989641
-6.300000	0.989929
-6.350000	0.990179
-6.400000	0.99039
-6.450000	0.990549
-6.500000	0.990759
-6.550000	0.991082
-6.600000	0.991254
-6.650000	0.99168
-6.700000	0.991796
-6.750000	0.992058
-6.800000	0.992406
-6.850000	0.992621
-6.900000	0.992952
-6.950000	0.993073
-7.000000	0.993223
-7.050000	0.993524
-7.100000	0.993675
-7.150000	0.993946
-7.200000	0.994083
-7.250000	0.994251
-7.300000	0.994328
-7.350000	0.99444
-7.400000	0.994668
-7.450000	0.994892
-7.500000	0.995098
-7.550000	0.995193
-7.600000	0.995442
-7.650000	0.995597
-7.700000	0.99573
-7.750000	0.995868
-7.800000	0.99598
-7.850000	0.996143
-7.900000	0.996319
-7.950000	0.996457
-8.000000	0.996556
-8.050000	0.99668
-8.100000	0.996732
-8.150000	0.996865
-8.200000	0.996964
-8.250000	0.997007
-8.300000	0.997059
-8.350000	0.997098
-8.400000	0.997235
-8.450000	0.997399
-8.500000	0.997493
-8.550000	0.99754
-8.600000	0.997665
-8.650000	0.997743
-8.700000	0.997837
-8.750000	0.997902
-8.800000	0.997953
-8.850000	0.997988
-8.900000	0.998074
-8.950000	0.998164
-9.000000	0.998224
-9.050000	0.998289
-9.100000	0.998392
-9.150000	0.998431
-9.200000	0.998607
-9.250000	0.998641
-9.300000	0.998676
-9.350000	0.998749
-9.400000	0.998826
-9.450000	0.998869
-9.500000	0.998929
-9.550000	0.99899
-9.600000	0.999041
-9.650000	0.99908
-9.700000	0.99911
-9.750000	0.999153
-9.800000	0.999166
-9.850000	0.999183
-9.900000	0.999265
-9.950000	1
&
71.750000	9.39194e-17
71.700000	9.6773e-17
71.650000	9.97132e-17
71.600000	1.02743e-16
71.550000	1.05864e-16
71.500000	1.09081e-16
71.450000	1.12395e-16
71.400000	1.15809e-16
71.350000	1.19328e-16
71.300000	1.22953e-16
71.250000	1.26688e-16
71.200000	1.30537e-16
71.150000	1.34503e-16
71.100000	1.38589e-16
71.050000	1.42799e-16
71.000000	1.47137e-16
70.950000	1.51607e-16
70.900000	1.56212e-16
70.850000	1.60958e-16
70.800000	1.65847e-16
70.750000	1.70885e-16
70.700000	1.76076e-16
70.650000	1.81425e-16
70.600000	1.86936e-16
70.550000	1.92614e-16
70.500000	1.98465e-16
70.450000	2.04493e-16
70.400000	2.10705e-16
70.350000	2.17105e-16
70.300000	2.23699e-16
70.250000	2.30494e-16
70.200000	2.37495e-16
70.150000	2.44708e-16
70.100000	2.52141e-16
70.050000	2.59799e-16
70.000000	2.67689e-16
69.950000	2.7582e-16
69.900000	2.84197e-16
69.850000	2.92828e-16
69.800000	3.01721e-16
69.750000	3.10885e-16
69.700000	3.20326e-16
69.650000	3.30055e-16
69.600000	3.40078e-16
69.550000	3.50406e-16
69.500000	3.61048e-16
69.450000	3.72012e-16
69.400000	3.8331e-16
69.350000	3.9495e-16
69.300000	4.06943e-16
69.250000	4.19301e-16
69.200000	4.32034e-16
69.150000	4.45153e-16
69.100000	4.58671e-16
69.050000	4.72599e-16
69.000000	4.8695e-16
68.950000	5.01736e-16
68.900000	5.16971e-16
68.850000	5.32668e-16
68.800000	5.48842e-16
68.750000	5.65507e-16
68.700000	5.82678e-16
68.650000	6.0037e-16
68.600000	6.18599e-16
68.550000	6.37381e-16
68.500000	6.56733e-16
68.450000	6.76672e-16
68.400000	6.97217e-16
68.350000	7.18385e-16
68.300000	7.40196e-16
68.250000	7.62668e-16
68.200000	7.85823e-16
68.150000	8.0968e-16
68.100000	8.34261e-16
68.050000	8.59588e-16
68.000000	8.85684e-16
67.950000	9.12572e-16
67.900000	9.40275e-16
67.850000	9.68819e-16
67.800000	9.9823e-16
67.750000	1.02853e-15
67.700000	1.05976e-15
67.650000	1.09192e-15
67.600000	1.12507e-15
67.550000	1.15922e-15
67.500000	1.19441e-15
67.450000	1.23067e-15
67.400000	1.26802e-15
67.350000	1.30651e-15
67.300000	1.34617e-15
67.250000	1.38703e-15
67.200000	1.42913e-15
67.150000	1.47251e-15
67.100000	1.5172e-15
67.050000	1.56325e-15
67.000000	1.61069e-15
66.950000	1.65958e-15
66.900000	1.70995e-15
66.850000	1.76185e-15
66.800000	1.81532e-15
66.750000	1.87041e-15
66.700000	1.92717e-15
66.650000	1.98566e-15
66.600000	2.04592e-15
66.550000	2.10801e-15
66.500000	2.17198e-15
66.450000	2.2379e-15
66.400000	2.30581e-15
66.350000	2.37578e-15
66.300000	2.44788e-15
66.250000	2.52216e-15
66.200000	2.59869e-15
66.150000	2.67755e-15
66.100000	2.7588e-15
66.050000	2.84251e-15
66.000000	2.92876e-15
65.950000	3.01763e-15
65.900000	3.10919e-15
65.850000	3.20353e-15
65.800000	3.30073e-15
65.750000	3.40088e-15
65.700000	3.50407e-15
65.650000	3.61039e-15
65.600000	3.71993e-15
65.550000	3.83279e-15
65.500000	3.94907e-15
65.450000	4.06888e-15
65.400000	4.19233e-15
65.350000	4.31952e-15
65.300000	4.45056e-15
65.250000	4.58558e-15
65.200000	4.7247e-15
65.150000	4.86803e-15
65.100000	5.0157e-15
65.050000	5.16786e-15
65.000000	5.32463e-15
64.950000	5.48615e-15
64.900000	5.65257e-15
64.850000	5.82404e-15
64.800000	6.00071e-15
64.750000	6.18273e-15
64.700000	6.37027e-15
64.650000	6.5635e-15
64.600000	6.76258e-15
64.550000	6.9677e-15
64.500000	7.17904e-15
64.450000	7.39679e-15
64.400000	7.62114e-15
64.350000	7.85229e-15
64.300000	8.09044e-15
64.250000	8.33582e-15
64.200000	8.58864e-15
64.150000	8.84912e-15
64.100000	9.11749e-15
64.050000	9.394e-15
64.000000	9.6789e-15
63.950000	9.97243e-15
63.900000	1.02749e-14
63.850000	1.05864e-14
63.800000	1.09075e-14
63.750000	1.12383e-14
63.700000	1.15791e-14
63.650000	1.19302e-14
63.600000	1.22919e-14
63.550000	1.26647e-14
63.500000	1.30487e-14
63.450000	1.34444e-14
63.400000	1.3852e-14
63.350000	1.4272e-14
63.300000	1.47048e-14
63.250000	1.51506e-14
63.200000	1.561e-14
63.150000	1.60833e-14
63.100000	1.65709e-14
63.050000	1.70734e-14
63.000000	1.7591e-14
62.950000	1.81243e-14
62.900000	1.86738e-14
62.850000	1.92399e-14
62.800000	1.98232e-14
62.750000	2.04242e-14
62.700000	2.10434e-14
62.650000	2.16813e-14
62.600000	2.23386e-14
62.550000	2.30157e-14
62.500000	2.37134e-14
62.450000	2.44323e-14
62.400000	2.51729e-14
62.350000	2.5936e-14
62.300000	2.67221e-14
62.250000	2.75321e-14
62.200000	2.83666e-14
62.150000	2.92265e-14
62.100000	3.01123e-14
62.050000	3.1025e-14
62.000000	3.19654e-14
61.950000	3.29342e-14
61.900000	3.39324e-14
61.850000	3.49608e-14
61.800000	3.60204e-14
61.750000	3.7112e-14
61.700000	3.82368e-14
61.650000	3.93956e-14
61.600000	4.05895e-14
61.550000	4.18195e-14
61.500000	4.30869e-14
61.450000	4.43926e-14
61.400000	4.57378e-14
61.350000	4.71238e-14
61.300000	4.85518e-14
61.250000	5.0023e-14
61.200000	5.15388e-14
61.150000	5.31005e-14
61.100000	5.47095e-14
61.050000	5.63672e-14
61.000000	5.80751e-14
60.950000	5.98347e-14
60.900000	6.16476e-14
60.850000	6.35154e-14
60.800000	6.54398e-14
60.750000	6.74225e-14
60.700000	6.94652e-14
60.650000	7.15697e-14
60.600000	7.37379e-14
60.550000	7.59719e-14
60.500000	7.82734e-14
60.450000	8.06446e-14
60.400000	8.30877e-14
60.350000	8.56047e-14
60.300000	8.81979e-14
60.250000	9.08696e-14
60.200000	9.36222e-14
60.150000	9.64581e-14
60.100000	9.93799e-14
60.050000	1.0239e-13
60.000000	1.05491e-13
59.950000	1.08687e-13
59.900000	1.11979e-13
59.850000	1.1537e-13
59.800000	1.18865e-13
59.750000	1.22465e-13
59.700000	1.26174e-13
59.650000	1.29995e-13
59.600000	1.33932e-13
59.550000	1.37988e-13
59.500000	1.42167e-13
59.450000	1.46472e-13
59.400000	1.50908e-13
59.350000	1.55478e-13
59.300000	1.60186e-13
59.250000	1.65037e-13
59.200000	1.70034e-13
59.150000	1.75183e-13
59.100000	1.80488e-13
59.050000	1.85953e-13
59.000000	1.91583e-13
58.950000	1.97384e-13
58.900000	2.03361e-13
58.850000	2.09518e-13
58.800000	2.15861e-13
58.750000	2.22397e-13
58.700000	2.2913e-13
58.650000	2.36067e-13
58.600000	2.43214e-13
58.550000	2.50577e-13
58.500000	2.58163e-13
58.450000	2.65978e-13
58.400000	2.7403e-13
58.350000	2.82326e-13
58.300000	2.90872e-13
58.250000	2.99677e-13
58.200000	3.08748e-13
58.150000	3.18094e-13
58.100000	3.27722e-13
58.050000	3.37642e-13
58.000000	3.47862e-13
57.950000	3.58391e-13
57.900000	3.69238e-13
57.850000	3.80414e-13
57.800000	3.91927e-13
57.750000	4.03789e-13
57.700000	4.16009e-13
57.650000	4.28599e-13
57.600000	4.4157e-13
57.550000	4.54933e-13
57.500000	4.68701e-13
57.450000	4.82884e-13
57.400000	4.97497e-13
57.350000	5.12551e-13
57.300000	5.28061e-13
57.250000	5.4404e-13
57.200000	5.60502e-13
57.150000	5.77462e-13
57.100000	5.94934e-13
57.050000	6.12935e-13
57.000000	6.3148e-13
56.950000	6.50586e-13
56.900000	6.70269e-13
56.850000	6.90548e-13
56.800000	7.1144e-13
56.750000	7.32963e-13
56.700000	7.55137e-13
56.650000	7.77982e-13
56.600000	8.01517e-13
56.550000	8.25763e-13
56.500000	8.50743e-13
56.450000	8.76477e-13
56.400000	9.0299e-13
56.350000	9.30304e-13
56.300000	9.58443e-13
56.250000	9.87434e-13
56.200000	1.0173e-12
56.150000	1.04807e-12
56.100000	1.07977e-12
56.050000	1.11243e-12
56.000000	1.14607e-12
55.950000	1.18073e-12
55.900000	1.21644e-12
55.850000	1.25323e-12
55.800000	1.29113e-12
55.750000	1.33017e-12
55.700000	1.37039e-12
55.650000	1.41183e-12
55.600000	1.45453e-12
55.550000	1.49851e-12
55.500000	1.54382e-12
55.450000	1.5905e-12
55.400000	1.63859e-12
55.350000	1.68813e-12
55.300000	1.73918e-12
55.250000	1.79176e-12
55.200000	1.84593e-12
55.150000	1.90174e-12
55.100000	1.95923e-12
55.050000	2.01846e-12
55.000000	2.07948e-12
54.950000	2.14234e-12
54.900000	2.20711e-12
54.850000	2.27382e-12
54.800000	2.34256e-12
54.750000	2.41337e-12
54.700000	2.48632e-12
54.650000	2.56147e-12
54.600000	2.63889e-12
54.550000	2.71865e-12
54.500000	2.80082e-12
54.450000	2.88547e-12
54.400000	2.97267e-12
54.350000	3.06251e-12
54.300000	3.15507e-12
54.250000	3.25042e-12
54.200000	3.34864e-12
54.150000	3.44984e-12
54.100000	3.55408e-12
54.050000	3.66148e-12
54.000000	3.77212e-12
53.950000	3.8861e-12
53.900000	4.00352e-12
53.850000	4.12449e-12
53.800000	4.24911e-12
53.750000	4.37749e-12
53.700000	4.50974e-12
53.650000	4.64599e-12
53.600000	4.78635e-12
53.550000	4.93095e-12
53.500000	5.07991e-12
53.450000	5.23337e-12
53.400000	5.39146e-12
53.350000	5.55433e-12
53.300000	5.72211e-12
53.250000	5.89495e-12
53.200000	6.07301e-12
53.150000	6.25644e-12
53.100000	6.44541e-12
53.050000	6.64008e-12
53.000000	6.84063e-12
52.950000	7.04723e-12
52.900000	7.26006e-12
52.850000	7.47932e-12
52.800000	7.70519e-12
52.750000	7.93787e-12
52.700000	8.17758e-12
52.650000	8.42452e-12
52.600000	8.67891e-12
52.550000	8.94097e-12
52.500000	9.21094e-12
52.450000	9.48906e-12
52.400000	9.77556e-12
52.350000	1.00707e-11
52.300000	1.03748e-11
52.250000	1.0688e-11
52.200000	1.10107e-11
52.150000	1.13431e-11
52.100000	1.16855e-11
52.050000	1.20382e-11
52.000000	1.24016e-11
51.950000	1.2776e-11
51.900000	1.31616e-11
51.850000	1.35589e-11
51.800000	1.39682e-11
51.750000	1.43898e-11
51.700000	1.48241e-11
51.650000	1.52715e-11
51.600000	1.57324e-11
51.550000	1.62072e-11
51.500000	1.66963e-11
51.450000	1.72002e-11
51.400000	1.77192e-11
51.350000	1.82539e-11
51.300000	1.88047e-11
51.250000	1.93722e-11
51.200000	1.99567e-11
51.150000	2.05588e-11
51.100000	2.11791e-11
51.050000	2.18181e-11
51.000000	2.24764e-11
50.950000	2.31545e-11
50.900000	2.38531e-11
50.850000	2.45726e-11
50.800000	2.53139e-11
50.750000	2.60775e-11
50.700000	2.68642e-11
50.650000	2.76745e-11
50.600000	2.85093e-11
50.550000	2.93692e-11
50.500000	3.0255e-11
50.450000	3.11675e-11
50.400000	3.21075e-11
50.350000	3.30759e-11
50.300000	3.40734e-11
50.250000	3.51009e-11
50.200000	3.61594e-11
50.150000	3.72498e-11
50.100000	3.83731e-11
50.050000	3.95302e-11
50.000000	4.07221e-11
49.950000	4.195e-11
49.900000	4.32148e-11
49.850000	4.45177e-11
49.800000	4.58599e-11
49.750000	4.72425e-11
49.700000	4.86667e-11
49.650000	5.01338e-11
49.600000	5.16451e-11
49.550000	5.32019e-11
49.500000	5.48056e-11
49.450000	5.64576e-11
49.400000	5.81593e-11
49.350000	5.99123e-11
49.300000	6.1718e-11
49.250000	6.35781e-11
49.200000	6.54942e-11
49.150000	6.7468e-11
49.100000	6.95012e-11
49.050000	7.15956e-11
49.000000	7.3753e-11
48.950000	7.59754e-11
48.900000	7.82647e-11
48.850000	8.06229e-11
48.800000	8.3052e-11
48.750000	8.55543e-11
48.700000	8.81319e-11
48.650000	9.0787e-11
48.600000	9.35221e-11
48.550000	9.63394e-11
48.500000	9.92416e-11
48.450000	1.02231e-10
48.400000	1.0531e-10
48.350000	1.08482e-10
48.300000	1.1175e-10
48.250000	1.15116e-10
48.200000	1.18583e-10
48.150000	1.22154e-10
48.100000	1.25833e-10
48.050000	1.29622e-10
48.000000	1.33526e-10
47.950000	1.37546e-10
47.900000	1.41688e-10
47.850000	1.45954e-10
47.800000	1.50349e-10
47.750000	1.54876e-10
47.700000	1.59539e-10
47.650000	1.64342e-10
47.600000	1.69289e-10
47.550000	1.74386e-10
47.500000	1.79635e-10
47.450000	1.85043e-10
47.400000	1.90613e-10
47.350000	1.9635e-10
47.300000	2.0226e-10
47.250000	2.08347e-10
47.200000	2.14618e-10
47.150000	2.21077e-10
47.100000	2.2773e-10
47.050000	2.34583e-10
47.000000	2.41642e-10
46.950000	2.48913e-10
46.900000	2.56403e-10
46.850000	2.64118e-10
46.800000	2.72065e-10
46.750000	2.8025e-10
46.700000	2.88682e-10
46.650000	2.97366e-10
46.600000	3.06312e-10
46.550000	3.15526e-10
46.500000	3.25017e-10
46.450000	3.34794e-10
46.400000	3.44864e-10
46.350000	3.55236e-10
46.300000	3.6592e-10
46.250000	3.76925e-10
46.200000	3.88261e-10
46.150000	3.99937e-10
46.100000	4.11963e-10
46.050000	4.24351e-10
46.000000	4.37111e-10
45.950000	4.50253e-10
45.900000	4.63791e-10
45.850000	4.77735e-10
45.800000	4.92097e-10
45.750000	5.06891e-10
45.700000	5.22129e-10
45.650000	5.37824e-10
45.600000	5.53991e-10
45.550000	5.70642e-10
45.500000	5.87794e-10
45.450000	6.0546e-10
45.400000	6.23656e-10
45.350000	6.42399e-10
45.300000	6.61704e-10
45.250000	6.81588e-10
45.200000	7.02069e-10
45.150000	7.23164e-10
45.100000	7.44892e-10
45.050000	7.67273e-10
45.000000	7.90324e-10
44.950000	8.14067e-10
44.900000	8.38523e-10
44.850000	8.63712e-10
44.800000	8.89656e-10
44.750000	9.16379e-10
44.700000	9.43903e-10
44.650000	9.72252e-10
44.600000	1.00145e-09
44.550000	1.03153e-09
44.500000	1.0625e-09
44.450000	1.09441e-09
44.400000	1.12727e-09
44.350000	1.16112e-09
44.300000	1.19598e-09
44.250000	1.23189e-09
44.200000	1.26887e-09
44.150000	1.30697e-09
44.100000	1.3462e-09
44.050000	1.38661e-09
44.000000	1.42823e-09
43.950000	1.4711e-09
43.900000	1.51525e-09
43.850000	1.56073e-09
43.800000	1.60757e-09
43.750000	1.65581e-09
43.700000	1.70549e-09
43.650000	1.75667e-09
43.600000	1.80938e-09
43.550000	1.86367e-09
43.500000	1.91958e-09
43.450000	1.97717e-09
43.400000	2.03648e-09
43.350000	2.09757e-09
43.300000	2.16049e-09
43.250000	2.22529e-09
43.200000	2.29203e-09
43.150000	2.36077e-09
43.100000	2.43157e-09
43.050000	2.50449e-09
43.000000	2.57959e-09
42.950000	2.65694e-09
42.900000	2.73661e-09
42.850000	2.81866e-09
42.800000	2.90316e-09
42.750000	2.9902e-09
42.700000	3.07984e-09
42.650000	3.17216e-09
42.600000	3.26724e-09
42.550000	3.36517e-09
42.500000	3.46602e-09
42.450000	3.5699e-09
42.400000	3.67688e-09
42.350000	3.78706e-09
42.300000	3.90054e-09
42.250000	4.01741e-09
42.200000	4.13778e-09
42.150000	4.26174e-09
42.100000	4.38942e-09
42.050000	4.52091e-09
42.000000	4.65633e-09
41.950000	4.7958e-09
41.900000	4.93944e-09
41.850000	5.08737e-09
41.800000	5.23973e-09
41.750000	5.39664e-09
41.700000	5.55824e-09
41.650000	5.72466e-09
41.600000	5.89607e-09
41.550000	6.07259e-09
41.500000	6.25439e-09
41.450000	6.44161e-09
41.400000	6.63444e-09
41.350000	6.83302e-09
41.300000	7.03753e-09
41.250000	7.24815e-09
41.200000	7.46507e-09
41.150000	7.68846e-09
41.100000	7.91852e-09
41.050000	8.15545e-09
41.000000	8.39945e-09
40.950000	8.65074e-09
40.900000	8.90954e-09
40.850000	9.17605e-09
40.800000	9.45053e-09
40.750000	9.73319e-09
40.700000	1.00243e-08
40.650000	1.03241e-08
40.600000	1.06328e-08
40.550000	1.09508e-08
40.500000	1.12782e-08
40.450000	1.16154e-08
40.400000	1.19627e-08
40.350000	1.23203e-08
40.300000	1.26886e-08
40.250000	1.30678e-08
40.200000	1.34584e-08
40.150000	1.38606e-08
40.100000	1.42748e-08
40.050000	1.47014e-08
40.000000	1.51407e-08
39.950000	1.55931e-08
39.900000	1.6059e-08
39.850000	1.65387e-08
39.800000	1.70328e-08
39.750000	1.75415e-08
39.700000	1.80655e-08
39.650000	1.8605e-08
39.600000	1.91606e-08
39.550000	1.97328e-08
39.500000	2.0322e-08
39.450000	2.09288e-08
39.400000	2.15536e-08
39.350000	2.21971e-08
39.300000	2.28597e-08
39.250000	2.3542e-08
39.200000	2.42446e-08
39.150000	2.49682e-08
39.100000	2.57133e-08
39.050000	2.64806e-08
39.000000	2.72707e-08
38.950000	2.80844e-08
38.900000	2.89222e-08
38.850000	2.9785e-08
38.800000	3.06734e-08
38.750000	3.15883e-08
38.700000	3.25304e-08
38.650000	3.35005e-08
38.600000	3.44995e-08
38.550000	3.55282e-08
38.500000	3.65874e-08
38.450000	3.76782e-08
38.400000	3.88014e-08
38.350000	3.99579e-08
38.300000	4.11489e-08
38.250000	4.23752e-08
38.200000	4.3638e-08
38.150000	4.49383e-08
38.100000	4.62773e-08
38.050000	4.7656e-08
38.000000	4.90757e-08
37.950000	5.05376e-08
37.900000	5.20428e-08
37.850000	5.35928e-08
37.800000	5.51888e-08
37.750000	5.68322e-08
37.700000	5.85244e-08
37.650000	6.02668e-08
37.600000	6.20609e-08
37.550000	6.39083e-08
37.500000	6.58105e-08
37.450000	6.77692e-08
37.400000	6.97859e-08
37.350000	7.18625e-08
37.300000	7.40007e-08
37.250000	7.62023e-08
37.200000	7.84692e-08
37.150000	8.08033e-08
37.100000	8.32066e-08
37.050000	8.56812e-08
37.000000	8.82291e-08
36.950000	9.08526e-08
36.900000	9.35538e-08
36.850000	9.6335e-08
36.800000	9.91987e-08
36.750000	1.02147e-07
36.700000	1.05183e-07
36.650000	1.08309e-07
36.600000	1.11527e-07
36.550000	1.14841e-07
36.500000	1.18252e-07
36.450000	1.21765e-07
36.400000	1.25382e-07
36.350000	1.29106e-07
36.300000	1.3294e-07
36.250000	1.36887e-07
36.200000	1.40951e-07
36.150000	1.45136e-07
36.100000	1.49444e-07
36.050000	1.5388e-07
36.000000	1.58446e-07
35.950000	1.63148e-07
35.900000	1.67989e-07
35.850000	1.72973e-07
35.800000	1.78104e-07
35.750000	1.83387e-07
35.700000	1.88826e-07
35.650000	1.94426e-07
35.600000	2.00191e-07
35.550000	2.06126e-07
35.500000	2.12237e-07
35.450000	2.18528e-07
35.400000	2.25005e-07
35.350000	2.31673e-07
35.300000	2.38537e-07
35.250000	2.45605e-07
35.200000	2.52881e-07
35.150000	2.60371e-07
35.100000	2.68083e-07
35.050000	2.76022e-07
35.000000	2.84195e-07
34.950000	2.92609e-07
34.900000	3.01271e-07
34.850000	3.10189e-07
34.800000	3.19369e-07
34.750000	3.2882e-07
34.700000	3.38549e-07
34.650000	3.48565e-07
34.600000	3.58876e-07
34.550000	3.6949e-07
34.500000	3.80417e-07
34.450000	3.91666e-07
34.400000	4.03246e-07
34.350000	4.15166e-07
34.300000	4.27438e-07
34.250000	4.4007e-07
34.200000	4.53074e-07
34.150000	4.6646e-07
34.100000	4.8024e-07
34.050000	4.94425e-07
34.000000	5.09028e-07
33.950000	5.24059e-07
33.900000	5.39532e-07
33.850000	5.55459e-07
33.800000	5.71855e-07
33.750000	5.88731e-07
33.700000	6.06104e-07
33.650000	6.23986e-07
33.600000	6.42394e-07
33.550000	6.61341e-07
33.500000	6.80845e-07
33.450000	7.0092e-07
33.400000	7.21585e-07
33.350000	7.42855e-07
33.300000	7.64749e-07
33.250000	7.87285e-07
33.200000	8.10481e-07
33.150000	8.34357e-07
33.100000	8.58932e-07
33.050000	8.84228e-07
33.000000	9.10264e-07
32.950000	9.37062e-07
32.900000	9.64644e-07
32.850000	9.93034e-07
32.800000	1.02225e-06
32.750000	1.05233e-06
32.700000	1.08328e-06
32.650000	1.11514e-06
32.600000	1.14794e-06
32.550000	1.18169e-06
32.500000	1.21642e-06
32.450000	1.25217e-06
32.400000	1.28897e-06
32.350000	1.32684e-06
32.300000	1.36581e-06
32.250000	1.40592e-06
32.200000	1.44721e-06
32.150000	1.48969e-06
32.100000	1.53342e-06
32.050000	1.57842e-06
32.000000	1.62474e-06
31.950000	1.6724e-06
31.900000	1.72145e-06
31.850000	1.77193e-06
31.800000	1.82388e-06
31.750000	1.87735e-06
31.700000	1.93237e-06
31.650000	1.98899e-06
31.600000	2.04726e-06
31.550000	2.10722e-06
31.500000	2.16893e-06
31.450000	2.23243e-06
31.400000	2.29777e-06
31.350000	2.36502e-06
31.300000	2.43421e-06
31.250000	2.50542e-06
31.200000	2.57869e-06
31.150000	2.65409e-06
31.100000	2.73168e-06
31.050000	2.81152e-06
31.000000	2.89367e-06
30.950000	2.9782e-06
30.900000	3.06518e-06
30.850000	3.15468e-06
30.800000	3.24678e-06
30.750000	3.34154e-06
30.700000	3.43904e-06
30.650000	3.53936e-06
30.600000	3.64259e-06
30.550000	3.7488e-06
30.500000	3.85808e-06
30.450000	3.97051e-06
30.400000	4.08619e-06
30.350000	4.20522e-06
30.300000	4.32768e-06
30.250000	4.45367e-06
30.200000	4.58329e-06
30.150000	4.71666e-06
30.100000	4.85386e-06
30.050000	4.99502e-06
30.000000	5.14024e-06
29.950000	5.28965e-06
29.900000	5.44335e-06
29.850000	5.60148e-06
29.800000	5.76415e-06
29.750000	5.9315e-06
29.700000	6.10366e-06
29.650000	6.28076e-06
29.600000	6.46295e-06
29.550000	6.65036e-06
29.500000	6.84315e-06
29.450000	7.04147e-06
29.400000	7.24547e-06
29.350000	7.45532e-06
29.300000	7.67117e-06
29.250000	7.8932e-06
29.200000	8.12159e-06
29.150000	8.3565e-06
29.100000	8.59813e-06
29.050000	8.84667e-06
29.000000	9.1023e-06
28.950000	9.36522e-06
28.900000	9.63565e-06
28.850000	9.91379e-06
28.800000	1.01999e-05
28.750000	1.04941e-05
28.700000	1.07967e-05
28.650000	1.11078e-05
28.600000	1.14279e-05
28.550000	1.1757e-05
28.500000	1.20955e-05
28.450000	1.24436e-05
28.400000	1.28016e-05
28.350000	1.31698e-05
28.300000	1.35483e-05
28.250000	1.39376e-05
28.200000	1.43379e-05
28.150000	1.47496e-05
28.100000	1.51729e-05
28.050000	1.56081e-05
28.000000	1.60556e-05
27.950000	1.65158e-05
27.900000	1.69889e-05
27.850000	1.74754e-05
27.800000	1.79756e-05
27.750000	1.84899e-05
27.700000	1.90186e-05
27.650000	1.95621e-05
27.600000	2.0121e-05
27.550000	2.06955e-05
27.500000	2.12862e-05
27.450000	2.18934e-05
27.400000	2.25175e-05
27.350000	2.31592e-05
27.300000	2.38188e-05
27.250000	2.44968e-05
27.200000	2.51938e-05
27.150000	2.59101e-05
27.100000	2.66465e-05
27.050000	2.74033e-05
27.000000	2.81812e-05
26.950000	2.89807e-05
26.900000	2.98025e-05
26.850000	3.0647e-05
26.800000	3.15149e-05
26.750000	3.24068e-05
26.700000	3.33234e-05
26.650000	3.42653e-05
26.600000	3.52332e-05
26.550000	3.62279e-05
26.500000	3.72499e-05
26.450000	3.83e-05
26.400000	3.9379e-05
26.350000	4.04876e-05
26.300000	4.16266e-05
26.250000	4.27968e-05
26.200000	4.3999e-05
26.150000	4.5234e-05
26.100000	4.65027e-05
26.050000	4.78061e-05
26.000000	4.91448e-05
25.950000	5.052e-05
25.900000	5.19325e-05
25.850000	5.33833e-05
25.800000	5.48733e-05
25.750000	5.64036e-05
25.700000	5.79752e-05
25.650000	5.95891e-05
25.600000	6.12464e-05
25.550000	6.29482e-05
25.500000	6.46957e-05
25.450000	6.64899e-05
25.400000	6.83321e-05
25.350000	7.02233e-05
25.300000	7.2165e-05
25.250000	7.41582e-05
25.200000	7.62042e-05
25.150000	7.83044e-05
25.100000	8.04601e-05
25.050000	8.26726e-05
25.000000	8.49433e-05
24.950000	8.72735e-05
24.900000	8.96648e-05
24.850000	9.21185e-05
24.800000	9.46361e-05
24.750000	9.72191e-05
24.700000	9.98691e-05
24.650000	0.000102588
24.600000	0.000105376
24.550000	0.000108236
24.500000	0.00011117
24.450000	0.000114179
24.400000	0.000117264
24.350000	0.000120427
24.300000	0.000123671
24.250000	0.000126996
24.200000	0.000130405
24.150000	0.000133899
24.100000	0.00013748
24.050000	0.000141151
24.000000	0.000144912
23.950000	0.000148765
23.900000	0.000152713
23.850000	0.000156758
23.800000	0.0001609
23.750000	0.000165143
23.700000	0.000169487
23.650000	0.000173935
23.600000	0.000178489
23.550000	0.00018315
23.500000	0.00018792
23.450000	0.000192801
23.400000	0.000197795
23.350000	0.000202904
23.300000	0.000208128
23.250000	0.000213471
23.200000	0.000218932
23.150000	0.000224515
23.100000	0.00023022
23.050000	0.000236049
23.000000	0.000242002
22.950000	0.000248082
22.900000	0.000254288
22.850000	0.000260622
22.800000	0.000267085
22.750000	0.000273676
22.700000	0.000280396
22.650000	0.000287245
22.600000	0.000294223
22.550000	0.000301329
22.500000	0.000308561
22.450000	0.00031592
22.400000	0.000323402
22.350000	0.000331005
22.300000	0.000338726
22.250000	0.000346562
22.200000	0.000354508
22.150000	0.000362559
22.100000	0.000370708
22.050000	0.000378947
22.000000	0.000387269
21.950000	0.000395661
21.900000	0.000404112
21.850000	0.000412607
21.800000	0.000421128
21.750000	0.000429654
21.700000	0.00043816
21.650000	0.000446614
21.600000	0.00045498
21.550000	0.000463209
21.500000	0.000471241
21.450000	0.000478994
21.400000	0.000486354
21.350000	0.000493147
21.300000	0.000499058
&
```
