## Supplementary material for "All-at-once RNA folding with 3D motif prediction framed by evolutionary information": RF02037_IMES-4.cacofold.helixcov

```
# RMs = 4 L = 83

# RM_HELIX NESTED 1-8 17-24, nbp = 8 nbp_cov = 1
# pvals: 0.000451916,0.405016,0.405016,0.405016,0.718085,0.405016,0.00425633,0.405016
# aggregated NONE
NESTED  <<<<<<<<________>>>>>>>>::::::::::::::::::::::::::::::::::::::::::::::::::::::::
        <______________________>::::::::::::::::::::::::::::::::::::::::::::::::::::::::

# RM_HELIX NESTED 25-38 44-57, nbp = 14 nbp_cov = 1
# pvals: 0.0186709,0.00387658,0.0987025,0.00254747,0.718085,0.00547468,0.024019,0.00132911,0.0382437,0.046962,0.0608228,0.729541,0.0907278,0.405016
# aggregated NONE
NESTED  ::::::::::::::::::::::::<<<<<<<<<<<<<<____>>>>>>>>>>>>>>::::::::::::::::::::::::
        :::::::::::::::::::::::::::::::<________________>:::::::::::::::::::::::::::::::

# RM_HELIX NESTED 58-65 74-81, nbp = 7 nbp_cov = 0
# pvals: 0.00254747,0.405016,0.405016,0.0156171,0.405016,0.405016,0.405016
# aggregated NONE
NESTED  ::::::::::::::::::::::::::::::::::::::::::::::::::::::::<<<<<<<________>>>>>>>::
        ::::::::::::::::::::::::::::::::::::::::::::::::::::::::::::::::::::::::::::::::

# RM_HL GNRA-tetraloop 40-43, nbp = 0 nbp_cov = 0 nhl_b_cov 1/1
# aggregated NONE
RM_HL   ::::::::::::::::::::::::::::::::::::::XXXX:::::::::::::::::::::::::::::::::::::: GNRA-tetraloop
```
