## Supplementary material for "All-at-once RNA folding with 3D motif prediction framed by evolutionary information": RF02037_IMES-4.cacofold.power

```
# Power analysis of CaCoFold structure 
#
# Powertype = SINGLE SUBSTITUTIONS
# covary  left_pos      right_pos    substitutions      power
#----------------------------------------------------------------
     *    1		24		3		0.02
          2		23		0		0.00
          3		22		0		0.00
          4		21		0		0.00
          5		20		1		0.00
          6		19		0		0.00
          7		18		3		0.02
          8		17		0		0.00
          25		57		3		0.02
          26		56		2		0.00
          27		55		2		0.00
          28		54		2		0.00
          29		53		2		0.00
          30		52		2		0.00
          31		51		3		0.02
     *    32		50		4		0.07
          33		49		7		0.20
          34		48		6		0.16
          35		47		3		0.02
          36		46		6		0.16
          37		45		8		0.24
          38		44		0		0.00
          58		81		4		0.07
          59		80		0		0.00
          60		79		0		0.00
          61		78		2		0.00
          62		77		1		0.00
          64		75		1		0.00
          65		74		2		0.00
#
# BPAIRS 29
# avg substitutions per BP  2.3
# BPAIRS expected to covary 1.0 +/- 0.9
# BPAIRS observed to covary 2
#
```
