## Supplementary material for "All-at-once RNA folding with 3D motif prediction framed by evolutionary information": RF02037_IMES-4.helixcov

```
# RMs = 3 L = 83

# RM_HELIX NESTED 1-8 17-24, nbp = 8 nbp_cov = 1
# pvals: 0.000451916,0.405016,0.405016,0.405016,0.718085,0.405016,0.00425633,0.405016
# aggregated NONE
NESTED  <<<<<<<<________>>>>>>>>::::::::::::::::::::::::::::::::::::::::::::::::::::::::
        <______________________>::::::::::::::::::::::::::::::::::::::::::::::::::::::::

# RM_HELIX NESTED 26-38 44-56, nbp = 13 nbp_cov = 1
# pvals: 0.00387658,0.0987025,0.00254747,0.718085,0.00547468,0.024019,0.00132911,0.0382437,0.046962,0.0608228,0.729541,0.0907278,0.405016
# aggregated NONE
NESTED  :::::::::::::::::::::::::<<<<<<<<<<<<<____>>>>>>>>>>>>>:::::::::::::::::::::::::
        :::::::::::::::::::::::::::::::<________________>:::::::::::::::::::::::::::::::

# RM_HELIX NESTED 57-62 77-82, nbp = 6 nbp_cov = 0
# pvals: 0.00264241,0.00254747,0.405016,0.405016,0.0156171,0.405016
# aggregated NONE
NESTED  :::::::::::::::::::::::::::::::::::::::::::::::::::::::<<<<<<____________>>>>>>:
        ::::::::::::::::::::::::::::::::::::::::::::::::::::::::::::::::::::::::::::::::
```
