## Supplementary material for "All-at-once RNA folding with 3D motif prediction framed by evolutionary information": RF02037_IMES-4.sorted.cov

```
#
# Method Target_E-val [cov_min,cov_max] [FP | TP True Found | Sen PPV F] 
# GTp    0.05         [-9.95,25.19]     [0 | 2 27 2 | 7.41 100.00 13.79] 
#
#       left_pos       right_pos        score          E-value           pvalue       substitutions      power
#--------------------------------------------------------------------------------------------------------------
*	       1	      24	25.18986	0.0122017	0.000451916	3		0.02
*	      32	      50	22.13623	0.0358861	0.00132911	4		0.07
```
