## Supplementary material for "All-at-once RNA folding with 3D motif prediction framed by evolutionary information": RF02037_IMES-4.surv

```
25.150000	0.037037
22.100000	0.0740741
20.250000	0.148148
20.100000	0.185185
19.250000	0.222222
18.900000	0.259259
18.300000	0.296296
15.700000	0.333333
12.300000	0.37037
8.200000	0.407407
6.050000	0.444444
4.100000	0.481481
0.850000	0.518519
0.300000	0.555556
0.000000	0.888889
-0.050000	0.962963
-0.150000	1
&
21.800000	0.000319183
20.250000	0.000957549
19.250000	0.00159591
18.900000	0.00223428
18.300000	0.00383019
18.250000	0.00414938
18.200000	0.00446856
18.050000	0.00478774
17.950000	0.00510693
16.750000	0.00542611
16.550000	0.00574529
16.050000	0.00638366
15.900000	0.00670284
15.700000	0.00957549
14.400000	0.00989467
13.100000	0.0111714
13.050000	0.0121289
12.500000	0.0127673
12.300000	0.0137249
12.200000	0.0146824
11.600000	0.0153208
11.500000	0.0172359
11.450000	0.0188318
11.300000	0.019151
11.250000	0.0194702
10.550000	0.0197893
10.450000	0.0210661
10.100000	0.0213853
9.900000	0.0217044
9.650000	0.0220236
9.250000	0.0229812
9.150000	0.0233004
9.050000	0.0280881
8.400000	0.0284073
8.150000	0.0287265
8.000000	0.0290456
6.950000	0.0293648
6.800000	0.0309607
6.450000	0.0325567
6.250000	0.033195
6.150000	0.0338334
5.900000	0.0341526
5.850000	0.0347909
5.700000	0.0351101
5.600000	0.0354293
5.450000	0.0357485
5.150000	0.0360677
5.100000	0.0363868
5.000000	0.0370252
4.900000	0.0373444
4.800000	0.0376636
4.750000	0.0379828
4.700000	0.0383019
4.550000	0.0386211
4.400000	0.0405362
4.200000	0.041813
4.150000	0.0424513
4.050000	0.0427705
4.000000	0.0430897
3.950000	0.0434089
3.900000	0.045324
3.850000	0.0456432
3.750000	0.0478774
3.600000	0.0491542
3.450000	0.0494733
3.350000	0.0501117
3.200000	0.0504309
2.800000	0.0507501
2.700000	0.0510693
2.500000	0.0513884
2.400000	0.0517076
2.200000	0.0526652
2.100000	0.0542611
2.050000	0.0552186
2.000000	0.055857
1.950000	0.0561762
1.900000	0.0564954
1.850000	0.0568146
1.600000	0.0571337
1.500000	0.0577721
1.450000	0.0587297
1.350000	0.0590488
1.200000	0.0616023
1.150000	0.0622407
1.100000	0.0625598
1.050000	0.062879
1.000000	0.0641558
0.950000	0.0651133
0.850000	0.0654325
0.800000	0.06639
0.750000	0.0667092
0.700000	0.067986
0.650000	0.0686243
0.600000	0.0689435
0.550000	0.0695819
0.500000	0.0718162
0.450000	0.0727737
0.400000	0.0730929
0.350000	0.0746888
0.300000	0.0759655
0.250000	0.0762847
0.200000	0.0772423
0.150000	0.0778806
0.100000	0.078519
0.050000	0.0791574
0.000000	0.476859
-0.050000	0.825088
-0.100000	0.826365
-0.150000	0.827322
-0.200000	0.829556
-0.250000	0.833067
-0.300000	0.835302
-0.350000	0.837536
-0.400000	0.83977
-0.450000	0.840409
-0.500000	0.842324
-0.550000	0.84392
-0.600000	0.847111
-0.650000	0.850622
-0.700000	0.854453
-0.750000	0.856049
-0.850000	0.860517
-0.900000	0.863709
-0.950000	0.864986
-1.000000	0.86722
-1.050000	0.867858
-1.100000	0.868816
-1.200000	0.869773
-1.300000	0.87105
-1.350000	0.872327
-1.400000	0.875519
-1.500000	0.877434
-1.550000	0.878391
-1.600000	0.878711
-1.650000	0.882541
-1.700000	0.88286
-1.800000	0.884775
-1.850000	0.889563
-1.900000	0.892116
-1.950000	0.892755
-2.000000	0.893393
-2.100000	0.903607
-2.200000	0.905203
-2.300000	0.907756
-2.350000	0.909671
-2.400000	0.911267
-2.500000	0.916055
-2.550000	0.918928
-2.600000	0.919247
-2.650000	0.922439
-2.700000	0.924034
-2.800000	0.924673
-2.850000	0.92563
-2.900000	0.92595
-2.950000	0.931056
-3.100000	0.932014
-3.200000	0.932972
-3.300000	0.935525
-3.350000	0.935844
-3.400000	0.936163
-3.450000	0.937759
-3.500000	0.939674
-3.550000	0.940632
-3.600000	0.940951
-3.650000	0.944143
-3.700000	0.946058
-3.750000	0.947973
-3.850000	0.948292
-3.950000	0.948931
-4.000000	0.950207
-4.050000	0.950846
-4.250000	0.952761
-4.300000	0.955314
-4.350000	0.955953
-4.450000	0.95691
-4.600000	0.957868
-4.650000	0.958187
-4.700000	0.958506
-4.750000	0.958825
-4.800000	0.962336
-4.950000	0.963932
-5.000000	0.964252
-5.100000	0.965209
-5.200000	0.967763
-5.250000	0.968082
-5.300000	0.968401
-5.350000	0.974785
-5.400000	0.975104
-5.450000	0.975423
-5.650000	0.976061
-5.700000	0.9767
-5.900000	0.979891
-6.200000	0.981487
-6.300000	0.982126
-6.500000	0.982445
-6.600000	0.982764
-6.650000	0.983083
-6.700000	0.984041
-6.900000	0.98436
-6.950000	0.984679
-7.000000	0.984998
-7.150000	0.985318
-7.200000	0.986914
-7.300000	0.988509
-7.350000	0.988829
-7.700000	0.989148
-8.100000	0.989467
-8.200000	0.989786
-8.500000	0.990105
-8.850000	0.990425
-8.900000	0.994255
-9.050000	0.994574
-9.500000	0.994893
-9.650000	0.995851
-9.800000	0.997447
-9.950000	1
&
34.000000	1.58228e-05
33.000000	3.16456e-05
29.250000	4.74684e-05
28.300000	6.32911e-05
27.350000	7.91139e-05
26.650000	9.49367e-05
26.500000	0.000142405
26.250000	0.000158228
26.150000	0.000205696
26.100000	0.000221519
25.950000	0.000268987
25.100000	0.000316456
25.050000	0.000332278
25.000000	0.00039557
24.800000	0.000411392
24.600000	0.000585443
24.500000	0.000632911
24.450000	0.00068038
24.400000	0.000696203
24.350000	0.000712025
24.250000	0.000775316
24.200000	0.000791139
24.150000	0.000838608
24.050000	0.00085443
24.000000	0.000886076
23.850000	0.000917722
23.450000	0.00096519
23.350000	0.000981013
23.300000	0.00109177
23.200000	0.00110759
23.150000	0.00113924
23.000000	0.00118671
22.950000	0.00120253
22.350000	0.00125
22.250000	0.00128165
22.200000	0.00132911
22.050000	0.00137658
21.900000	0.00142405
21.850000	0.00147152
21.750000	0.00148734
21.650000	0.00153481
21.550000	0.00155063
21.450000	0.00162975
21.400000	0.00164557
21.350000	0.00170886
21.250000	0.00175633
21.200000	0.0018038
21.150000	0.00181962
21.000000	0.00183544
20.850000	0.00188291
20.800000	0.00199367
20.700000	0.00200949
20.650000	0.00213608
20.600000	0.00221519
20.550000	0.00226266
20.500000	0.00235759
20.350000	0.00240506
20.300000	0.00248418
20.250000	0.00254747
20.200000	0.00257911
20.150000	0.00264241
20.050000	0.00265823
20.000000	0.00283228
19.950000	0.00286392
19.900000	0.00287975
19.850000	0.00297468
19.800000	0.00302215
19.750000	0.00303797
19.700000	0.00314873
19.650000	0.00324367
19.600000	0.00325949
19.550000	0.00332278
19.500000	0.00341772
19.450000	0.00359177
19.400000	0.00370253
19.350000	0.00371835
19.300000	0.00373418
19.250000	0.00387658
19.200000	0.00390823
19.050000	0.00393987
19.000000	0.00411392
18.950000	0.00419304
18.900000	0.00425633
18.850000	0.00436709
18.800000	0.00447785
18.750000	0.00450949
18.650000	0.00468354
18.600000	0.00473101
18.550000	0.00477848
18.500000	0.00495253
18.450000	0.00518987
18.400000	0.00533228
18.300000	0.00547468
18.250000	0.00577532
18.200000	0.00585443
18.150000	0.00587025
18.100000	0.00593354
18.050000	0.00610759
17.950000	0.00631329
17.900000	0.00639241
17.850000	0.00643987
17.800000	0.00648734
17.750000	0.00651899
17.700000	0.00656646
17.650000	0.00658228
17.550000	0.00672468
17.500000	0.00696203
17.450000	0.00700949
17.400000	0.00756329
17.350000	0.00765823
17.300000	0.00787975
17.200000	0.00824367
17.150000	0.00835443
17.100000	0.00848101
17.050000	0.00865506
16.950000	0.00969937
16.900000	0.00993671
16.800000	0.0103006
16.750000	0.0103165
16.700000	0.0104114
16.650000	0.0104272
16.600000	0.0105063
16.550000	0.0111709
16.500000	0.01125
16.450000	0.0113766
16.400000	0.0114399
16.350000	0.0126582
16.300000	0.0128323
16.250000	0.0134968
16.150000	0.0137658
16.100000	0.0141456
16.050000	0.0146519
16.000000	0.0146835
15.950000	0.014731
15.900000	0.0147785
15.850000	0.0151741
15.800000	0.0152373
15.750000	0.0152848
15.700000	0.0156171
15.650000	0.0157753
15.600000	0.0161234
15.550000	0.0162658
15.500000	0.0164557
15.450000	0.016519
15.400000	0.0166772
15.350000	0.0171835
15.300000	0.0172468
15.200000	0.0172943
15.150000	0.0173259
15.100000	0.0173418
15.050000	0.0173892
15.000000	0.0174525
14.950000	0.0175316
14.900000	0.0176582
14.850000	0.0177532
14.800000	0.0178481
14.750000	0.0179589
14.700000	0.0179905
14.650000	0.0182437
14.600000	0.0182595
14.550000	0.0183544
14.500000	0.0184968
14.450000	0.0185127
14.400000	0.0186709
14.350000	0.0187658
14.300000	0.0190665
14.250000	0.0190823
14.200000	0.0192089
14.150000	0.019288
14.100000	0.0194304
14.050000	0.0194937
14.000000	0.0195886
13.950000	0.0197627
13.900000	0.0198101
13.850000	0.0198892
13.800000	0.0201108
13.750000	0.0201582
13.700000	0.0203006
13.650000	0.0204114
13.600000	0.020443
13.550000	0.0205063
13.500000	0.0205696
13.450000	0.0206013
13.400000	0.0207753
13.350000	0.0211234
13.300000	0.0212975
13.250000	0.0213449
13.200000	0.0215348
13.150000	0.0215823
13.100000	0.0217089
13.050000	0.0218038
13.000000	0.022057
12.950000	0.0221361
12.900000	0.0222152
12.850000	0.0225158
12.800000	0.0226108
12.750000	0.022769
12.700000	0.0229589
12.650000	0.0229747
12.600000	0.023212
12.550000	0.0234335
12.500000	0.0234968
12.450000	0.0236867
12.400000	0.0238291
12.350000	0.0239241
12.300000	0.024019
12.250000	0.0241297
12.200000	0.0242722
12.150000	0.0243671
12.100000	0.0245253
12.050000	0.0249051
12.000000	0.0251424
11.950000	0.0254114
11.900000	0.0256171
11.850000	0.0257278
11.800000	0.0259968
11.750000	0.0262025
11.700000	0.0263291
11.650000	0.026519
11.600000	0.0265823
11.550000	0.026788
11.500000	0.0268196
11.450000	0.0270253
11.400000	0.0271677
11.350000	0.0274209
11.300000	0.0275
11.250000	0.0275633
11.200000	0.0276108
11.150000	0.0277373
11.100000	0.0278481
11.050000	0.0280538
11.000000	0.0284177
10.950000	0.0285601
10.900000	0.0287184
10.850000	0.0288924
10.800000	0.0289873
10.750000	0.0292405
10.700000	0.0294304
10.650000	0.0295886
10.600000	0.0298892
10.550000	0.0301424
10.500000	0.0303323
10.450000	0.030443
10.400000	0.0305538
10.350000	0.0306487
10.300000	0.0309494
10.250000	0.0310601
10.200000	0.0313133
10.150000	0.0315506
10.100000	0.0316456
10.050000	0.0317089
10.000000	0.0319778
9.950000	0.0322627
9.900000	0.0325791
9.850000	0.0327057
9.800000	0.0328481
9.750000	0.0329905
9.700000	0.0334494
9.650000	0.0337975
9.600000	0.0339399
9.550000	0.0340665
9.500000	0.0342405
9.450000	0.034288
9.400000	0.0345411
9.350000	0.0345728
9.300000	0.0348576
9.250000	0.0349525
9.200000	0.0355063
9.150000	0.035538
9.100000	0.0358386
9.050000	0.0358861
9.000000	0.0360127
8.950000	0.0360918
8.900000	0.0362658
8.850000	0.0364399
8.800000	0.0365981
8.750000	0.036788
8.700000	0.0369146
8.650000	0.0370411
8.600000	0.0370886
8.550000	0.0371677
8.500000	0.037231
8.450000	0.0373892
8.400000	0.0375316
8.350000	0.0377373
8.300000	0.0378481
8.250000	0.0380538
8.200000	0.0382437
8.150000	0.0383861
8.100000	0.0386392
8.050000	0.0387975
8.000000	0.0389082
7.950000	0.0390823
7.900000	0.0394146
7.850000	0.0397785
7.800000	0.0399051
7.750000	0.0400949
7.700000	0.0401582
7.650000	0.0403956
7.600000	0.0404905
7.550000	0.0406171
7.500000	0.0408861
7.450000	0.0412184
7.400000	0.0414715
7.350000	0.041693
7.300000	0.041962
7.250000	0.0421203
7.200000	0.0424051
7.150000	0.0427532
7.100000	0.042943
7.050000	0.0429905
7.000000	0.0431013
6.950000	0.0432437
6.900000	0.0434494
6.850000	0.0437975
6.800000	0.0440981
6.750000	0.0443038
6.700000	0.0443513
6.650000	0.0443987
6.600000	0.0447468
6.550000	0.0448892
6.500000	0.0449684
6.450000	0.0451899
6.400000	0.0454114
6.350000	0.0457753
6.300000	0.045807
6.250000	0.0458861
6.200000	0.04625
6.150000	0.0464082
6.100000	0.0465981
6.050000	0.046962
6.000000	0.0471835
5.950000	0.0474525
5.900000	0.0476582
5.850000	0.0480063
5.800000	0.0481329
5.750000	0.0485601
5.700000	0.0488608
5.650000	0.049193
5.600000	0.0496994
5.550000	0.0500633
5.500000	0.0503956
5.450000	0.0509019
5.400000	0.051519
5.350000	0.0517405
5.300000	0.0524842
5.250000	0.0526741
5.200000	0.052769
5.150000	0.0531013
5.100000	0.0535759
5.050000	0.0539715
5.000000	0.0542247
4.950000	0.0543829
4.900000	0.0546677
4.850000	0.0548734
4.800000	0.055269
4.750000	0.0557753
4.700000	0.0559177
4.650000	0.0563766
4.600000	0.0566297
4.550000	0.0568829
4.500000	0.0574051
4.450000	0.0576741
4.400000	0.057943
4.350000	0.0584177
4.300000	0.0587658
4.250000	0.0594937
4.200000	0.0598892
4.150000	0.0602848
4.100000	0.0608228
4.050000	0.0613766
4.000000	0.0617563
3.950000	0.0623734
3.900000	0.0628481
3.850000	0.0631646
3.800000	0.0635918
3.750000	0.0639557
3.700000	0.0642722
3.650000	0.0647627
3.600000	0.0651108
3.550000	0.0655696
3.500000	0.0659652
3.450000	0.0663133
3.400000	0.066788
3.350000	0.0673734
3.300000	0.0676899
3.250000	0.0681804
3.200000	0.0687342
3.150000	0.0690981
3.100000	0.0694146
3.050000	0.0698576
3.000000	0.0702215
2.950000	0.0705538
2.900000	0.070981
2.850000	0.0714873
2.800000	0.0719146
2.750000	0.0724051
2.700000	0.0731329
2.650000	0.0735127
2.600000	0.0740665
2.550000	0.0745095
2.500000	0.0750791
2.450000	0.0754114
2.400000	0.0757278
2.350000	0.0760285
2.300000	0.0764873
2.250000	0.076788
2.200000	0.076962
2.150000	0.0771519
2.100000	0.0777373
2.050000	0.0781013
2.000000	0.078481
1.950000	0.0794304
1.900000	0.0798892
1.850000	0.0802373
1.800000	0.0810759
1.750000	0.0814082
1.700000	0.0820095
1.650000	0.0826424
1.600000	0.0829589
1.550000	0.0833544
1.500000	0.0839241
1.450000	0.0843829
1.400000	0.0851108
1.350000	0.0853797
1.300000	0.0855696
1.250000	0.0860285
1.200000	0.0868038
1.150000	0.0872152
1.100000	0.0878323
1.050000	0.0882595
1.000000	0.0888133
0.950000	0.0893987
0.900000	0.0902057
0.850000	0.0907278
0.800000	0.0912025
0.750000	0.0918038
0.700000	0.0922943
0.650000	0.0928006
0.600000	0.0933703
0.550000	0.0939241
0.500000	0.0950633
0.450000	0.0962658
0.400000	0.0968513
0.350000	0.0976424
0.300000	0.0987025
0.250000	0.0999842
0.200000	0.10125
0.150000	0.102563
0.100000	0.104304
0.050000	0.106329
0.000000	0.405016
-0.050000	0.718085
-0.100000	0.724225
-0.150000	0.729541
-0.200000	0.734905
-0.250000	0.739415
-0.300000	0.745158
-0.350000	0.750222
-0.400000	0.756108
-0.450000	0.76212
-0.500000	0.767421
-0.550000	0.77193
-0.600000	0.777389
-0.650000	0.782358
-0.700000	0.78625
-0.750000	0.790949
-0.800000	0.795491
-0.850000	0.800475
-0.900000	0.804699
-0.950000	0.809478
-1.000000	0.814035
-1.050000	0.818038
-1.100000	0.821867
-1.150000	0.82481
-1.200000	0.828165
-1.250000	0.832563
-1.300000	0.835475
-1.350000	0.838196
-1.400000	0.840222
-1.450000	0.842753
-1.500000	0.845665
-1.550000	0.848465
-1.600000	0.850902
-1.650000	0.853339
-1.700000	0.856297
-1.750000	0.859003
-1.800000	0.861851
-1.850000	0.864351
-1.900000	0.866994
-1.950000	0.869399
-2.000000	0.871962
-2.050000	0.874478
-2.100000	0.876851
-2.150000	0.879494
-2.200000	0.882959
-2.250000	0.88462
-2.300000	0.887073
-2.350000	0.889399
-2.400000	0.891313
-2.450000	0.89356
-2.500000	0.895728
-2.550000	0.897864
-2.600000	0.899731
-2.650000	0.901693
-2.700000	0.903766
-2.750000	0.904905
-2.800000	0.906392
-2.850000	0.908085
-2.900000	0.909826
-2.950000	0.911519
-3.000000	0.912848
-3.050000	0.914082
-3.100000	0.915585
-3.150000	0.91712
-3.200000	0.918259
-3.250000	0.919225
-3.300000	0.920222
-3.350000	0.92087
-3.400000	0.921535
-3.450000	0.922927
-3.500000	0.923797
-3.550000	0.924415
-3.600000	0.925775
-3.650000	0.926503
-3.700000	0.926899
-3.750000	0.927896
-3.800000	0.928528
-3.850000	0.929415
-3.900000	0.930285
-3.950000	0.931234
-4.000000	0.932358
-4.050000	0.93337
-4.100000	0.934494
-4.150000	0.934778
-4.200000	0.93625
-4.250000	0.937737
-4.300000	0.938544
-4.350000	0.93894
-4.400000	0.939794
-4.450000	0.940601
-4.500000	0.94106
-4.550000	0.941915
-4.600000	0.943022
-4.650000	0.943402
-4.700000	0.944668
-4.750000	0.945649
-4.800000	0.946741
-4.850000	0.947975
-4.900000	0.948877
-4.950000	0.949066
-5.000000	0.950127
-5.050000	0.950934
-5.100000	0.952215
-5.150000	0.953434
-5.200000	0.954399
-5.250000	0.955111
-5.300000	0.956377
-5.350000	0.957326
-5.400000	0.958339
-5.450000	0.958813
-5.500000	0.959953
-5.550000	0.96038
-5.600000	0.961646
-5.650000	0.962373
-5.700000	0.962896
-5.750000	0.96481
-5.800000	0.965538
-5.850000	0.966329
-5.900000	0.96682
-5.950000	0.967421
-6.000000	0.967753
-6.050000	0.969209
-6.100000	0.970063
-6.150000	0.970364
-6.200000	0.970854
-6.250000	0.972215
-6.300000	0.972421
-6.350000	0.972832
-6.400000	0.973592
-6.450000	0.974304
-6.500000	0.975396
-6.550000	0.977184
-6.600000	0.977453
-6.650000	0.97788
-6.700000	0.978339
-6.750000	0.978766
-6.800000	0.97981
-6.850000	0.98068
-6.900000	0.981361
-6.950000	0.981756
-7.000000	0.982278
-7.050000	0.982563
-7.100000	0.983149
-7.150000	0.983734
-7.200000	0.984209
-7.250000	0.984889
-7.300000	0.985047
-7.350000	0.985902
-7.400000	0.98663
-7.450000	0.986899
-7.500000	0.987231
-7.550000	0.987278
-7.600000	0.987358
-7.650000	0.988054
-7.700000	0.988513
-7.750000	0.988924
-7.800000	0.989573
-7.850000	0.989763
-7.900000	0.989858
-7.950000	0.990237
-8.000000	0.990348
-8.050000	0.990411
-8.100000	0.990522
-8.150000	0.990744
-8.200000	0.991028
-8.250000	0.991345
-8.300000	0.99144
-8.350000	0.991519
-8.400000	0.991883
-8.450000	0.991962
-8.500000	0.992136
-8.550000	0.992453
-8.600000	0.992753
-8.650000	0.993006
-8.700000	0.993101
-8.750000	0.993608
-8.800000	0.993924
-8.850000	0.994082
-8.900000	0.994098
-8.950000	0.994225
-9.000000	0.994304
-9.050000	0.994462
-9.100000	0.994509
-9.150000	0.994557
-9.200000	0.994652
-9.250000	0.994747
-9.300000	0.994763
-9.350000	0.994937
-9.400000	0.995
-9.450000	0.995127
-9.500000	0.995158
-9.550000	0.995396
-9.600000	0.995411
-9.700000	0.995554
-9.800000	0.995649
-9.850000	0.995665
-9.900000	0.995965
-9.950000	1
&
78.450000	8.79273e-18
78.400000	9.06208e-18
78.350000	9.33968e-18
78.300000	9.62579e-18
78.250000	9.92065e-18
78.200000	1.02245e-17
78.150000	1.05377e-17
78.100000	1.08605e-17
78.050000	1.11932e-17
78.000000	1.15361e-17
77.950000	1.18895e-17
77.900000	1.22536e-17
77.850000	1.2629e-17
77.800000	1.30158e-17
77.750000	1.34145e-17
77.700000	1.38254e-17
77.650000	1.42489e-17
77.600000	1.46853e-17
77.550000	1.51351e-17
77.500000	1.55987e-17
77.450000	1.60765e-17
77.400000	1.65689e-17
77.350000	1.70764e-17
77.300000	1.75994e-17
77.250000	1.81385e-17
77.200000	1.8694e-17
77.150000	1.92666e-17
77.100000	1.98567e-17
77.050000	2.04649e-17
77.000000	2.10917e-17
76.950000	2.17376e-17
76.900000	2.24034e-17
76.850000	2.30896e-17
76.800000	2.37967e-17
76.750000	2.45255e-17
76.700000	2.52767e-17
76.650000	2.60508e-17
76.600000	2.68486e-17
76.550000	2.76709e-17
76.500000	2.85183e-17
76.450000	2.93917e-17
76.400000	3.02918e-17
76.350000	3.12195e-17
76.300000	3.21756e-17
76.250000	3.31609e-17
76.200000	3.41765e-17
76.150000	3.52231e-17
76.100000	3.63018e-17
76.050000	3.74134e-17
76.000000	3.85592e-17
75.950000	3.974e-17
75.900000	4.09569e-17
75.850000	4.22111e-17
75.800000	4.35038e-17
75.750000	4.48359e-17
75.700000	4.62089e-17
75.650000	4.76239e-17
75.600000	4.90822e-17
75.550000	5.05852e-17
75.500000	5.21342e-17
75.450000	5.37306e-17
75.400000	5.53759e-17
75.350000	5.70715e-17
75.300000	5.8819e-17
75.250000	6.06201e-17
75.200000	6.24763e-17
75.150000	6.43893e-17
75.100000	6.63608e-17
75.050000	6.83927e-17
75.000000	7.04869e-17
74.950000	7.26451e-17
74.900000	7.48694e-17
74.850000	7.71617e-17
74.800000	7.95243e-17
74.750000	8.19591e-17
74.700000	8.44685e-17
74.650000	8.70547e-17
74.600000	8.97201e-17
74.550000	9.24671e-17
74.500000	9.52981e-17
74.450000	9.82158e-17
74.400000	1.01223e-16
74.350000	1.04322e-16
74.300000	1.07516e-16
74.250000	1.10807e-16
74.200000	1.142e-16
74.150000	1.17696e-16
74.100000	1.21299e-16
74.050000	1.25013e-16
74.000000	1.2884e-16
73.950000	1.32784e-16
73.900000	1.36849e-16
73.850000	1.41039e-16
73.800000	1.45357e-16
73.750000	1.49806e-16
73.700000	1.54392e-16
73.650000	1.59119e-16
73.600000	1.6399e-16
73.550000	1.6901e-16
73.500000	1.74184e-16
73.450000	1.79516e-16
73.400000	1.85011e-16
73.350000	1.90674e-16
73.300000	1.96511e-16
73.250000	2.02526e-16
73.200000	2.08726e-16
73.150000	2.15115e-16
73.100000	2.217e-16
73.050000	2.28486e-16
73.000000	2.3548e-16
72.950000	2.42688e-16
72.900000	2.50116e-16
72.850000	2.57772e-16
72.800000	2.65662e-16
72.750000	2.73794e-16
72.700000	2.82174e-16
72.650000	2.90811e-16
72.600000	2.99712e-16
72.550000	3.08885e-16
72.500000	3.18339e-16
72.450000	3.28083e-16
72.400000	3.38124e-16
72.350000	3.48473e-16
72.300000	3.59138e-16
72.250000	3.7013e-16
72.200000	3.81458e-16
72.150000	3.93133e-16
72.100000	4.05165e-16
72.050000	4.17565e-16
72.000000	4.30344e-16
71.950000	4.43515e-16
71.900000	4.57088e-16
71.850000	4.71077e-16
71.800000	4.85493e-16
71.750000	5.00351e-16
71.700000	5.15663e-16
71.650000	5.31444e-16
71.600000	5.47708e-16
71.550000	5.64469e-16
71.500000	5.81743e-16
71.450000	5.99545e-16
71.400000	6.17892e-16
71.350000	6.36801e-16
71.300000	6.56287e-16
71.250000	6.7637e-16
71.200000	6.97068e-16
71.150000	7.18398e-16
71.100000	7.40381e-16
71.050000	7.63037e-16
71.000000	7.86385e-16
70.950000	8.10448e-16
70.900000	8.35247e-16
70.850000	8.60804e-16
70.800000	8.87143e-16
70.750000	9.14288e-16
70.700000	9.42264e-16
70.650000	9.71095e-16
70.600000	1.00081e-15
70.550000	1.03143e-15
70.500000	1.06299e-15
70.450000	1.09551e-15
70.400000	1.12903e-15
70.350000	1.16357e-15
70.300000	1.19917e-15
70.250000	1.23586e-15
70.200000	1.27368e-15
70.150000	1.31264e-15
70.100000	1.3528e-15
70.050000	1.39419e-15
70.000000	1.43685e-15
69.950000	1.4808e-15
69.900000	1.52611e-15
69.850000	1.5728e-15
69.800000	1.62091e-15
69.750000	1.6705e-15
69.700000	1.72161e-15
69.650000	1.77427e-15
69.600000	1.82855e-15
69.550000	1.88449e-15
69.500000	1.94214e-15
69.450000	2.00155e-15
69.400000	2.06278e-15
69.350000	2.12588e-15
69.300000	2.19091e-15
69.250000	2.25793e-15
69.200000	2.327e-15
69.150000	2.39818e-15
69.100000	2.47154e-15
69.050000	2.54714e-15
69.000000	2.62506e-15
68.950000	2.70535e-15
68.900000	2.7881e-15
68.850000	2.87338e-15
68.800000	2.96127e-15
68.750000	3.05185e-15
68.700000	3.1452e-15
68.650000	3.2414e-15
68.600000	3.34054e-15
68.550000	3.44271e-15
68.500000	3.54801e-15
68.450000	3.65653e-15
68.400000	3.76836e-15
68.350000	3.88361e-15
68.300000	4.00239e-15
68.250000	4.1248e-15
68.200000	4.25095e-15
68.150000	4.38096e-15
68.100000	4.51495e-15
68.050000	4.65303e-15
68.000000	4.79533e-15
67.950000	4.94198e-15
67.900000	5.09312e-15
67.850000	5.24887e-15
67.800000	5.40939e-15
67.750000	5.57482e-15
67.700000	5.7453e-15
67.650000	5.92099e-15
67.600000	6.10206e-15
67.550000	6.28866e-15
67.500000	6.48096e-15
67.450000	6.67915e-15
67.400000	6.88339e-15
67.350000	7.09387e-15
67.300000	7.31079e-15
67.250000	7.53434e-15
67.200000	7.76472e-15
67.150000	8.00215e-15
67.100000	8.24683e-15
67.050000	8.49899e-15
67.000000	8.75886e-15
66.950000	9.02667e-15
66.900000	9.30267e-15
66.850000	9.58711e-15
66.800000	9.88023e-15
66.750000	1.01823e-14
66.700000	1.04936e-14
66.650000	1.08145e-14
66.600000	1.11451e-14
66.550000	1.14859e-14
66.500000	1.1837e-14
66.450000	1.21989e-14
66.400000	1.25719e-14
66.350000	1.29562e-14
66.300000	1.33523e-14
66.250000	1.37605e-14
66.200000	1.41812e-14
66.150000	1.46147e-14
66.100000	1.50615e-14
66.050000	1.5522e-14
66.000000	1.59965e-14
65.950000	1.64855e-14
65.900000	1.69894e-14
65.850000	1.75088e-14
65.800000	1.8044e-14
65.750000	1.85956e-14
65.700000	1.9164e-14
65.650000	1.97498e-14
65.600000	2.03535e-14
65.550000	2.09756e-14
65.500000	2.16168e-14
65.450000	2.22775e-14
65.400000	2.29585e-14
65.350000	2.36602e-14
65.300000	2.43834e-14
65.250000	2.51287e-14
65.200000	2.58967e-14
65.150000	2.66883e-14
65.100000	2.7504e-14
65.050000	2.83446e-14
65.000000	2.92109e-14
64.950000	3.01037e-14
64.900000	3.10237e-14
64.850000	3.19719e-14
64.800000	3.2949e-14
64.750000	3.3956e-14
64.700000	3.49937e-14
64.650000	3.60631e-14
64.600000	3.71652e-14
64.550000	3.8301e-14
64.500000	3.94715e-14
64.450000	4.06777e-14
64.400000	4.19208e-14
64.350000	4.32018e-14
64.300000	4.4522e-14
64.250000	4.58825e-14
64.200000	4.72846e-14
64.150000	4.87295e-14
64.100000	5.02185e-14
64.050000	5.1753e-14
64.000000	5.33344e-14
63.950000	5.49641e-14
63.900000	5.66435e-14
63.850000	5.83743e-14
63.800000	6.01579e-14
63.750000	6.1996e-14
63.700000	6.38902e-14
63.650000	6.58423e-14
63.600000	6.7854e-14
63.550000	6.99271e-14
63.500000	7.20636e-14
63.450000	7.42653e-14
63.400000	7.65342e-14
63.350000	7.88725e-14
63.300000	8.12821e-14
63.250000	8.37653e-14
63.200000	8.63244e-14
63.150000	8.89616e-14
63.100000	9.16794e-14
63.050000	9.44801e-14
63.000000	9.73663e-14
62.950000	1.00341e-13
62.900000	1.03406e-13
62.850000	1.06565e-13
62.800000	1.0982e-13
62.750000	1.13175e-13
62.700000	1.16632e-13
62.650000	1.20194e-13
62.600000	1.23866e-13
62.550000	1.27649e-13
62.500000	1.31548e-13
62.450000	1.35567e-13
62.400000	1.39707e-13
62.350000	1.43975e-13
62.300000	1.48372e-13
62.250000	1.52904e-13
62.200000	1.57574e-13
62.150000	1.62386e-13
62.100000	1.67346e-13
62.050000	1.72457e-13
62.000000	1.77724e-13
61.950000	1.83152e-13
61.900000	1.88745e-13
61.850000	1.9451e-13
61.800000	2.0045e-13
61.750000	2.06571e-13
61.700000	2.1288e-13
61.650000	2.19381e-13
61.600000	2.2608e-13
61.550000	2.32984e-13
61.500000	2.40099e-13
61.450000	2.47431e-13
61.400000	2.54986e-13
61.350000	2.62772e-13
61.300000	2.70796e-13
61.250000	2.79065e-13
61.200000	2.87586e-13
61.150000	2.96367e-13
61.100000	3.05416e-13
61.050000	3.14742e-13
61.000000	3.24352e-13
60.950000	3.34255e-13
60.900000	3.4446e-13
60.850000	3.54977e-13
60.800000	3.65815e-13
60.750000	3.76984e-13
60.700000	3.88493e-13
60.650000	4.00354e-13
60.600000	4.12577e-13
60.550000	4.25172e-13
60.500000	4.38152e-13
60.450000	4.51528e-13
60.400000	4.65312e-13
60.350000	4.79517e-13
60.300000	4.94155e-13
60.250000	5.0924e-13
60.200000	5.24785e-13
60.150000	5.40804e-13
60.100000	5.57312e-13
60.050000	5.74324e-13
60.000000	5.91855e-13
59.950000	6.0992e-13
59.900000	6.28537e-13
59.850000	6.47722e-13
59.800000	6.67492e-13
59.750000	6.87865e-13
59.700000	7.0886e-13
59.650000	7.30495e-13
59.600000	7.5279e-13
59.550000	7.75765e-13
59.500000	7.99441e-13
59.450000	8.2384e-13
59.400000	8.48982e-13
59.350000	8.74892e-13
59.300000	9.01592e-13
59.250000	9.29106e-13
59.200000	9.5746e-13
59.150000	9.86678e-13
59.100000	1.01679e-12
59.050000	1.04782e-12
59.000000	1.07979e-12
58.950000	1.11274e-12
58.900000	1.14669e-12
58.850000	1.18168e-12
58.800000	1.21774e-12
58.750000	1.2549e-12
58.700000	1.29319e-12
58.650000	1.33264e-12
58.600000	1.3733e-12
58.550000	1.4152e-12
58.500000	1.45838e-12
58.450000	1.50288e-12
58.400000	1.54873e-12
58.350000	1.59598e-12
58.300000	1.64467e-12
58.250000	1.69485e-12
58.200000	1.74655e-12
58.150000	1.79983e-12
58.100000	1.85474e-12
58.050000	1.91132e-12
58.000000	1.96963e-12
57.950000	2.02971e-12
57.900000	2.09162e-12
57.850000	2.15543e-12
57.800000	2.22117e-12
57.750000	2.28893e-12
57.700000	2.35874e-12
57.650000	2.43069e-12
57.600000	2.50483e-12
57.550000	2.58123e-12
57.500000	2.65996e-12
57.450000	2.74109e-12
57.400000	2.82469e-12
57.350000	2.91084e-12
57.300000	2.99961e-12
57.250000	3.0911e-12
57.200000	3.18537e-12
57.150000	3.28251e-12
57.100000	3.38261e-12
57.050000	3.48577e-12
57.000000	3.59207e-12
56.950000	3.70161e-12
56.900000	3.81448e-12
56.850000	3.9308e-12
56.800000	4.05066e-12
56.750000	4.17418e-12
56.700000	4.30146e-12
56.650000	4.43262e-12
56.600000	4.56777e-12
56.550000	4.70704e-12
56.500000	4.85056e-12
56.450000	4.99845e-12
56.400000	5.15085e-12
56.350000	5.30789e-12
56.300000	5.46971e-12
56.250000	5.63647e-12
56.200000	5.80831e-12
56.150000	5.98538e-12
56.100000	6.16785e-12
56.050000	6.35587e-12
56.000000	6.54963e-12
55.950000	6.74929e-12
55.900000	6.95503e-12
55.850000	7.16703e-12
55.800000	7.3855e-12
55.750000	7.61062e-12
55.700000	7.8426e-12
55.650000	8.08165e-12
55.600000	8.32797e-12
55.550000	8.58181e-12
55.500000	8.84337e-12
55.450000	9.1129e-12
55.400000	9.39064e-12
55.350000	9.67683e-12
55.300000	9.97175e-12
55.250000	1.02756e-11
55.200000	1.05888e-11
55.150000	1.09115e-11
55.100000	1.1244e-11
55.050000	1.15866e-11
55.000000	1.19397e-11
54.950000	1.23036e-11
54.900000	1.26785e-11
54.850000	1.30648e-11
54.800000	1.34629e-11
54.750000	1.38731e-11
54.700000	1.42958e-11
54.650000	1.47314e-11
54.600000	1.51802e-11
54.550000	1.56427e-11
54.500000	1.61193e-11
54.450000	1.66104e-11
54.400000	1.71164e-11
54.350000	1.76379e-11
54.300000	1.81752e-11
54.250000	1.87289e-11
54.200000	1.92994e-11
54.150000	1.98873e-11
54.100000	2.04932e-11
54.050000	2.11174e-11
54.000000	2.17607e-11
53.950000	2.24235e-11
53.900000	2.31065e-11
53.850000	2.38103e-11
53.800000	2.45355e-11
53.750000	2.52828e-11
53.700000	2.60528e-11
53.650000	2.68463e-11
53.600000	2.76639e-11
53.550000	2.85064e-11
53.500000	2.93745e-11
53.450000	3.02691e-11
53.400000	3.11909e-11
53.350000	3.21407e-11
53.300000	3.31194e-11
53.250000	3.4128e-11
53.200000	3.51672e-11
53.150000	3.6238e-11
53.100000	3.73414e-11
53.050000	3.84784e-11
53.000000	3.96499e-11
52.950000	4.08571e-11
52.900000	4.21011e-11
52.850000	4.33829e-11
52.800000	4.47037e-11
52.750000	4.60646e-11
52.700000	4.7467e-11
52.650000	4.8912e-11
52.600000	5.0401e-11
52.550000	5.19353e-11
52.500000	5.35162e-11
52.450000	5.51452e-11
52.400000	5.68238e-11
52.350000	5.85535e-11
52.300000	6.03357e-11
52.250000	6.21721e-11
52.200000	6.40644e-11
52.150000	6.60143e-11
52.100000	6.80234e-11
52.050000	7.00937e-11
52.000000	7.22269e-11
51.950000	7.44249e-11
51.900000	7.66899e-11
51.850000	7.90236e-11
51.800000	8.14284e-11
51.750000	8.39062e-11
51.700000	8.64594e-11
51.650000	8.90902e-11
51.600000	9.18011e-11
51.550000	9.45943e-11
51.500000	9.74724e-11
51.450000	1.00438e-10
51.400000	1.03494e-10
51.350000	1.06643e-10
51.300000	1.09887e-10
51.250000	1.1323e-10
51.200000	1.16675e-10
51.150000	1.20224e-10
51.100000	1.23881e-10
51.050000	1.2765e-10
51.000000	1.31532e-10
50.950000	1.35533e-10
50.900000	1.39656e-10
50.850000	1.43904e-10
50.800000	1.48281e-10
50.750000	1.52791e-10
50.700000	1.57437e-10
50.650000	1.62226e-10
50.600000	1.67159e-10
50.550000	1.72243e-10
50.500000	1.77481e-10
50.450000	1.82878e-10
50.400000	1.88439e-10
50.350000	1.94169e-10
50.300000	2.00073e-10
50.250000	2.06157e-10
50.200000	2.12425e-10
50.150000	2.18884e-10
50.100000	2.25539e-10
50.050000	2.32396e-10
50.000000	2.39462e-10
49.950000	2.46742e-10
49.900000	2.54243e-10
49.850000	2.61972e-10
49.800000	2.69936e-10
49.750000	2.78141e-10
49.700000	2.86596e-10
49.650000	2.95307e-10
49.600000	3.04284e-10
49.550000	3.13532e-10
49.500000	3.23062e-10
49.450000	3.32881e-10
49.400000	3.42998e-10
49.350000	3.53422e-10
49.300000	3.64162e-10
49.250000	3.75229e-10
49.200000	3.86632e-10
49.150000	3.98381e-10
49.100000	4.10486e-10
49.050000	4.22959e-10
49.000000	4.35811e-10
48.950000	4.49053e-10
48.900000	4.62696e-10
48.850000	4.76754e-10
48.800000	4.91239e-10
48.750000	5.06163e-10
48.700000	5.2154e-10
48.650000	5.37384e-10
48.600000	5.53708e-10
48.550000	5.70528e-10
48.500000	5.87859e-10
48.450000	6.05715e-10
48.400000	6.24113e-10
48.350000	6.43069e-10
48.300000	6.62601e-10
48.250000	6.82725e-10
48.200000	7.03459e-10
48.150000	7.24823e-10
48.100000	7.46834e-10
48.050000	7.69514e-10
48.000000	7.92881e-10
47.950000	8.16957e-10
47.900000	8.41764e-10
47.850000	8.67323e-10
47.800000	8.93657e-10
47.750000	9.20789e-10
47.700000	9.48745e-10
47.650000	9.77548e-10
47.600000	1.00723e-09
47.550000	1.0378e-09
47.500000	1.06931e-09
47.450000	1.10177e-09
47.400000	1.13521e-09
47.350000	1.16967e-09
47.300000	1.20517e-09
47.250000	1.24175e-09
47.200000	1.27943e-09
47.150000	1.31826e-09
47.100000	1.35827e-09
47.050000	1.39949e-09
47.000000	1.44196e-09
46.950000	1.48572e-09
46.900000	1.5308e-09
46.850000	1.57725e-09
46.800000	1.6251e-09
46.750000	1.67441e-09
46.700000	1.72521e-09
46.650000	1.77755e-09
46.600000	1.83148e-09
46.550000	1.88704e-09
46.500000	1.94428e-09
46.450000	2.00326e-09
46.400000	2.06403e-09
46.350000	2.12663e-09
46.300000	2.19114e-09
46.250000	2.25759e-09
46.200000	2.32606e-09
46.150000	2.39661e-09
46.100000	2.46929e-09
46.050000	2.54417e-09
46.000000	2.62132e-09
45.950000	2.7008e-09
45.900000	2.7827e-09
45.850000	2.86707e-09
45.800000	2.954e-09
45.750000	3.04356e-09
45.700000	3.13583e-09
45.650000	3.2309e-09
45.600000	3.32884e-09
45.550000	3.42975e-09
45.500000	3.53371e-09
45.450000	3.64082e-09
45.400000	3.75117e-09
45.350000	3.86487e-09
45.300000	3.982e-09
45.250000	4.10268e-09
45.200000	4.22701e-09
45.150000	4.35511e-09
45.100000	4.48708e-09
45.050000	4.62304e-09
45.000000	4.76312e-09
44.950000	4.90744e-09
44.900000	5.05612e-09
44.850000	5.2093e-09
44.800000	5.36712e-09
44.750000	5.5297e-09
44.700000	5.69721e-09
44.650000	5.86979e-09
44.600000	6.04758e-09
44.550000	6.23075e-09
44.500000	6.41946e-09
44.450000	6.61388e-09
44.400000	6.81418e-09
44.350000	7.02054e-09
44.300000	7.23313e-09
44.250000	7.45215e-09
44.200000	7.6778e-09
44.150000	7.91026e-09
44.100000	8.14976e-09
44.050000	8.39649e-09
44.000000	8.65068e-09
43.950000	8.91256e-09
43.900000	9.18235e-09
43.850000	9.46029e-09
43.800000	9.74664e-09
43.750000	1.00416e-08
43.700000	1.03455e-08
43.650000	1.06586e-08
43.600000	1.09812e-08
43.550000	1.13135e-08
43.500000	1.16558e-08
43.450000	1.20085e-08
43.400000	1.23719e-08
43.350000	1.27462e-08
43.300000	1.31318e-08
43.250000	1.3529e-08
43.200000	1.39383e-08
43.150000	1.43599e-08
43.100000	1.47943e-08
43.050000	1.52418e-08
43.000000	1.57027e-08
42.950000	1.61776e-08
42.900000	1.66669e-08
42.850000	1.71709e-08
42.800000	1.76901e-08
42.750000	1.8225e-08
42.700000	1.8776e-08
42.650000	1.93437e-08
42.600000	1.99285e-08
42.550000	2.05309e-08
42.500000	2.11516e-08
42.450000	2.17909e-08
42.400000	2.24496e-08
42.350000	2.31281e-08
42.300000	2.38271e-08
42.250000	2.45472e-08
42.200000	2.52889e-08
42.150000	2.60531e-08
42.100000	2.68403e-08
42.050000	2.76513e-08
42.000000	2.84867e-08
41.950000	2.93473e-08
41.900000	3.02339e-08
41.850000	3.11472e-08
41.800000	3.2088e-08
41.750000	3.30572e-08
41.700000	3.40555e-08
41.650000	3.5084e-08
41.600000	3.61435e-08
41.550000	3.7235e-08
41.500000	3.83593e-08
41.450000	3.95175e-08
41.400000	4.07106e-08
41.350000	4.19396e-08
41.300000	4.32057e-08
41.250000	4.45099e-08
41.200000	4.58534e-08
41.150000	4.72373e-08
41.100000	4.8663e-08
41.050000	5.01316e-08
41.000000	5.16444e-08
40.950000	5.32027e-08
40.900000	5.4808e-08
40.850000	5.64616e-08
40.800000	5.8165e-08
40.750000	5.99197e-08
40.700000	6.17272e-08
40.650000	6.35891e-08
40.600000	6.5507e-08
40.550000	6.74827e-08
40.500000	6.95178e-08
40.450000	7.16141e-08
40.400000	7.37735e-08
40.350000	7.59979e-08
40.300000	7.82892e-08
40.250000	8.06494e-08
40.200000	8.30806e-08
40.150000	8.55849e-08
40.100000	8.81645e-08
40.050000	9.08217e-08
40.000000	9.35587e-08
39.950000	9.63781e-08
39.900000	9.92822e-08
39.850000	1.02274e-07
39.800000	1.05355e-07
39.750000	1.08529e-07
39.700000	1.11798e-07
39.650000	1.15166e-07
39.600000	1.18635e-07
39.550000	1.22207e-07
39.500000	1.25888e-07
39.450000	1.29679e-07
39.400000	1.33583e-07
39.350000	1.37605e-07
39.300000	1.41748e-07
39.250000	1.46015e-07
39.200000	1.5041e-07
39.150000	1.54937e-07
39.100000	1.59601e-07
39.050000	1.64404e-07
39.000000	1.69351e-07
38.950000	1.74447e-07
38.900000	1.79695e-07
38.850000	1.85101e-07
38.800000	1.90669e-07
38.750000	1.96405e-07
38.700000	2.02312e-07
38.650000	2.08396e-07
38.600000	2.14663e-07
38.550000	2.21118e-07
38.500000	2.27767e-07
38.450000	2.34614e-07
38.400000	2.41667e-07
38.350000	2.48932e-07
38.300000	2.56414e-07
38.250000	2.6412e-07
38.200000	2.72057e-07
38.150000	2.80232e-07
38.100000	2.88652e-07
38.050000	2.97324e-07
38.000000	3.06256e-07
37.950000	3.15456e-07
37.900000	3.2493e-07
37.850000	3.34689e-07
37.800000	3.4474e-07
37.750000	3.55091e-07
37.700000	3.65752e-07
37.650000	3.76733e-07
37.600000	3.88042e-07
37.550000	3.99689e-07
37.500000	4.11685e-07
37.450000	4.24039e-07
37.400000	4.36763e-07
37.350000	4.49868e-07
37.300000	4.63364e-07
37.250000	4.77264e-07
37.200000	4.91579e-07
37.150000	5.06323e-07
37.100000	5.21507e-07
37.050000	5.37144e-07
37.000000	5.53249e-07
36.950000	5.69835e-07
36.900000	5.86916e-07
36.850000	6.04508e-07
36.800000	6.22625e-07
36.750000	6.41283e-07
36.700000	6.60498e-07
36.650000	6.80286e-07
36.600000	7.00665e-07
36.550000	7.21652e-07
36.500000	7.43266e-07
36.450000	7.65524e-07
36.400000	7.88446e-07
36.350000	8.12052e-07
36.300000	8.36361e-07
36.250000	8.61396e-07
36.200000	8.87177e-07
36.150000	9.13726e-07
36.100000	9.41067e-07
36.050000	9.69222e-07
36.000000	9.98216e-07
35.950000	1.02807e-06
35.900000	1.05882e-06
35.850000	1.09048e-06
35.800000	1.12309e-06
35.750000	1.15667e-06
35.700000	1.19124e-06
35.650000	1.22685e-06
35.600000	1.26351e-06
35.550000	1.30126e-06
35.500000	1.34014e-06
35.450000	1.38018e-06
35.400000	1.4214e-06
35.350000	1.46385e-06
35.300000	1.50756e-06
35.250000	1.55257e-06
35.200000	1.59892e-06
35.150000	1.64665e-06
35.100000	1.69579e-06
35.050000	1.74639e-06
35.000000	1.7985e-06
34.950000	1.85215e-06
34.900000	1.90739e-06
34.850000	1.96428e-06
34.800000	2.02285e-06
34.750000	2.08316e-06
34.700000	2.14525e-06
34.650000	2.20919e-06
34.600000	2.27503e-06
34.550000	2.34281e-06
34.500000	2.41261e-06
34.450000	2.48447e-06
34.400000	2.55846e-06
34.350000	2.63465e-06
34.300000	2.71308e-06
34.250000	2.79384e-06
34.200000	2.877e-06
34.150000	2.96261e-06
34.100000	3.05075e-06
34.050000	3.1415e-06
34.000000	3.23494e-06
33.950000	3.33113e-06
33.900000	3.43017e-06
33.850000	3.53214e-06
33.800000	3.63712e-06
33.750000	3.7452e-06
33.700000	3.85647e-06
33.650000	3.97103e-06
33.600000	4.08897e-06
33.550000	4.21038e-06
33.500000	4.33538e-06
33.450000	4.46407e-06
33.400000	4.59655e-06
33.350000	4.73293e-06
33.300000	4.87334e-06
33.250000	5.01788e-06
33.200000	5.16667e-06
33.150000	5.31985e-06
33.100000	5.47754e-06
33.050000	5.63987e-06
33.000000	5.80697e-06
32.950000	5.97899e-06
32.900000	6.15607e-06
32.850000	6.33835e-06
32.800000	6.52599e-06
32.750000	6.71914e-06
32.700000	6.91796e-06
32.650000	7.12262e-06
32.600000	7.33329e-06
32.550000	7.55013e-06
32.500000	7.77334e-06
32.450000	8.00309e-06
32.400000	8.23958e-06
32.350000	8.48299e-06
32.300000	8.73354e-06
32.250000	8.99142e-06
32.200000	9.25685e-06
32.150000	9.53005e-06
32.100000	9.81123e-06
32.050000	1.01006e-05
32.000000	1.03985e-05
31.950000	1.07051e-05
31.900000	1.10206e-05
31.850000	1.13453e-05
31.800000	1.16796e-05
31.750000	1.20235e-05
31.700000	1.23775e-05
31.650000	1.27418e-05
31.600000	1.31168e-05
31.550000	1.35026e-05
31.500000	1.38997e-05
31.450000	1.43083e-05
31.400000	1.47289e-05
31.350000	1.51616e-05
31.300000	1.56069e-05
31.250000	1.60652e-05
31.200000	1.65368e-05
31.150000	1.7022e-05
31.100000	1.75214e-05
31.050000	1.80352e-05
31.000000	1.85639e-05
30.950000	1.91079e-05
30.900000	1.96677e-05
30.850000	2.02436e-05
30.800000	2.08362e-05
30.750000	2.1446e-05
30.700000	2.20733e-05
30.650000	2.27188e-05
30.600000	2.33829e-05
30.550000	2.40662e-05
30.500000	2.47691e-05
30.450000	2.54923e-05
30.400000	2.62363e-05
30.350000	2.70017e-05
30.300000	2.77892e-05
30.250000	2.85992e-05
30.200000	2.94325e-05
30.150000	3.02898e-05
30.100000	3.11716e-05
30.050000	3.20787e-05
30.000000	3.30117e-05
29.950000	3.39715e-05
29.900000	3.49587e-05
29.850000	3.59742e-05
29.800000	3.70186e-05
29.750000	3.80928e-05
29.700000	3.91977e-05
29.650000	4.0334e-05
29.600000	4.15027e-05
29.550000	4.27046e-05
29.500000	4.39406e-05
29.450000	4.52118e-05
29.400000	4.6519e-05
29.350000	4.78633e-05
29.300000	4.92457e-05
29.250000	5.06671e-05
29.200000	5.21287e-05
29.150000	5.36316e-05
29.100000	5.51769e-05
29.050000	5.67657e-05
29.000000	5.83993e-05
28.950000	6.00788e-05
28.900000	6.18054e-05
28.850000	6.35805e-05
28.800000	6.54053e-05
28.750000	6.72812e-05
28.700000	6.92096e-05
28.650000	7.11917e-05
28.600000	7.32292e-05
28.550000	7.53234e-05
28.500000	7.74758e-05
28.450000	7.9688e-05
28.400000	8.19616e-05
28.350000	8.42981e-05
28.300000	8.66992e-05
28.250000	8.91666e-05
28.200000	9.1702e-05
28.150000	9.43072e-05
28.100000	9.6984e-05
28.050000	9.97341e-05
28.000000	0.00010256
27.950000	0.000105462
27.900000	0.000108444
27.850000	0.000111507
27.800000	0.000114653
27.750000	0.000117885
27.700000	0.000121204
27.650000	0.000124612
27.600000	0.000128112
27.550000	0.000131707
27.500000	0.000135397
27.450000	0.000139187
27.400000	0.000143077
27.350000	0.000147071
27.300000	0.00015117
27.250000	0.000155378
27.200000	0.000159697
27.150000	0.000164129
27.100000	0.000168677
27.050000	0.000173344
27.000000	0.000178132
26.950000	0.000183044
26.900000	0.000188083
26.850000	0.000193251
26.800000	0.000198551
26.750000	0.000203986
26.700000	0.000209559
26.650000	0.000215272
26.600000	0.000221129
26.550000	0.000227131
26.500000	0.000233282
26.450000	0.000239585
26.400000	0.000246042
26.350000	0.000252655
26.300000	0.000259428
26.250000	0.000266363
26.200000	0.000273462
26.150000	0.000280728
26.100000	0.000288163
26.050000	0.000295769
26.000000	0.000303548
25.950000	0.000311502
25.900000	0.000319632
25.850000	0.00032794
25.800000	0.000336427
25.750000	0.000345094
25.700000	0.00035394
25.650000	0.000362966
25.600000	0.00037217
25.550000	0.000381553
25.500000	0.000391111
25.450000	0.000400842
25.400000	0.000410742
25.350000	0.000420807
25.300000	0.000431029
25.250000	0.000441403
25.200000	0.000451916
25.150000	0.000462559
25.100000	0.000473316
25.050000	0.000484168
25.000000	0.000495094
24.950000	0.000506063
24.900000	0.000517041
24.850000	0.000527981
24.800000	0.00053882
24.750000	0.000549474
24.700000	0.00055982
24.650000	0.000569663
24.600000	0.000578633
&
```
