## Supplementary material for "All-at-once RNA folding with 3D motif prediction framed by evolutionary information": RF02038_SPRY4-IT1_1.cacofold.helixcov

```
# RMs = 4 L = 101

# RM_HELIX NESTED 13-23 31-41, nbp = 10 nbp_cov = 0
# pvals: 0.48453,0.436093,0.689158,0.30602,0.0997192,0.76072,0.211832,0.658999,0.73591,0.436093
# aggregated NONE
NESTED  :::::::::::<<<<<<<<<<______>>>>>>>>>>::::::::::::::::::::::::::::::::::::::::::::::::::::::
        :::::::::::::::::::::::::::::::::::::::::::::::::::::::::::::::::::::::::::::::::::::::::::

# RM_HELIX NESTED 10-12 45-47, nbp = 3 nbp_cov = 0
# pvals: 0.879658,0.831319,0.0820147
# aggregated NONE
NESTED  ::::::::<<<_____________________________>>>::::::::::::::::::::::::::::::::::::::::::::::::
        :::::::::::::::::::::::::::::::::::::::::::::::::::::::::::::::::::::::::::::::::::::::::::

# RM_HELIX NESTED 1-5 54-64, nbp = 5 nbp_cov = 0
# pvals: 0.726813,0.993358,0.726813,0.73591,0.611294
# aggregated NONE
NESTED  <<<<<____________________________________________>>>>>:::::::::::::::::::::::::::::::::::::
        :::::::::::::::::::::::::::::::::::::::::::::::::::::::::::::::::::::::::::::::::::::::::::

# RM_HELIX NESTED 66-77 84-95, nbp = 12 nbp_cov = 0
# pvals: 0.00697192,0.622796,0.436093,0.0743468,0.436093,0.30602,0.647411,0.74442,0.436093,0.30602,0.30602,0.598498
# aggregated NONE
NESTED  :::::::::::::::::::::::::::::::::::::::::::::::::::::::<<<<<<<<<<<<______>>>>>>>>>>>>::::::
        :::::::::::::::::::::::::::::::::::::::::::::::::::::::::::::::::::::::::::::::::::::::::::
```
