## Supplementary material for "All-at-once RNA folding with 3D motif prediction framed by evolutionary information": RF02038_SPRY4-IT1_1.surv

```
&
23.150000	0.0002442
16.650000	0.0004884
16.100000	0.000976801
15.050000	0.001221
14.050000	0.0014652
13.150000	0.0017094
12.950000	0.0021978
12.400000	0.002442
11.850000	0.0026862
11.800000	0.0029304
11.700000	0.0031746
11.300000	0.003663
10.750000	0.0039072
10.400000	0.0041514
10.250000	0.0043956
10.200000	0.004884
10.050000	0.00537241
9.950000	0.00561661
9.900000	0.00586081
9.850000	0.00732601
9.800000	0.00757021
9.750000	0.00781441
9.700000	0.00805861
9.500000	0.00830281
9.350000	0.00879121
9.150000	0.00903541
9.050000	0.00927961
8.950000	0.00952381
8.800000	0.0102564
8.750000	0.0107448
8.650000	0.010989
8.600000	0.0117216
8.550000	0.0119658
8.450000	0.01221
8.400000	0.0126984
8.350000	0.0129426
8.300000	0.0139194
8.050000	0.0148962
8.000000	0.0156288
7.950000	0.015873
7.900000	0.0161172
7.850000	0.0166056
7.800000	0.0168498
7.700000	0.0173382
7.650000	0.0188034
7.600000	0.0190476
7.500000	0.0197802
7.450000	0.0212454
7.400000	0.0214896
7.350000	0.0217338
7.250000	0.0227106
7.150000	0.023199
7.050000	0.0246642
7.000000	0.0261294
6.950000	0.0271062
6.900000	0.0290598
6.850000	0.029304
6.800000	0.0300366
6.750000	0.0307692
6.700000	0.0310134
6.650000	0.0312576
6.600000	0.0319902
6.550000	0.0324786
6.500000	0.0327228
6.450000	0.0332112
6.350000	0.034188
6.300000	0.0346764
6.250000	0.035409
6.150000	0.0363858
6.100000	0.0371184
6.050000	0.0373626
6.000000	0.0385836
5.950000	0.0395604
5.900000	0.040293
5.850000	0.0422466
5.800000	0.0432234
5.750000	0.043956
5.700000	0.0444444
5.650000	0.0456654
5.550000	0.0459096
5.500000	0.0473748
5.450000	0.047619
5.400000	0.0478632
5.350000	0.0500611
5.300000	0.0505495
5.250000	0.0512821
5.200000	0.0522589
5.150000	0.0529915
5.100000	0.0532357
5.050000	0.0554335
5.000000	0.0559219
4.950000	0.0566545
4.900000	0.0568987
4.850000	0.0593407
4.800000	0.0608059
4.750000	0.0610501
4.700000	0.0612943
4.650000	0.0627595
4.600000	0.0632479
4.550000	0.0634921
4.500000	0.0642247
4.450000	0.0649573
4.350000	0.0654457
4.300000	0.0673993
4.250000	0.0688645
4.200000	0.0698413
4.150000	0.0713065
4.100000	0.0725275
4.050000	0.0744811
4.000000	0.0754579
3.950000	0.0761905
3.900000	0.0774115
3.850000	0.0786325
3.800000	0.0800977
3.750000	0.0805861
3.700000	0.0813187
3.650000	0.0815629
3.600000	0.0830281
3.550000	0.0842491
3.500000	0.0844933
3.450000	0.0852259
3.400000	0.0866911
3.350000	0.0879121
3.300000	0.0886447
3.250000	0.0893773
3.200000	0.0901099
3.150000	0.0910867
3.100000	0.0930403
3.050000	0.0940171
3.000000	0.0957265
2.950000	0.0971917
2.900000	0.0981685
2.850000	0.0993895
2.800000	0.101587
2.750000	0.104274
2.700000	0.105739
2.650000	0.107204
2.600000	0.108425
2.550000	0.10989
2.500000	0.111111
2.450000	0.112576
2.400000	0.11453
2.350000	0.115995
2.300000	0.117949
2.250000	0.120147
2.200000	0.1221
2.150000	0.12381
2.100000	0.126007
2.050000	0.12674
2.000000	0.128449
1.950000	0.129426
1.900000	0.130647
1.850000	0.132357
1.800000	0.133822
1.750000	0.135287
1.700000	0.136996
1.650000	0.139194
1.600000	0.141636
1.550000	0.144811
1.500000	0.146764
1.450000	0.148718
1.400000	0.150183
1.350000	0.15116
1.300000	0.152381
1.250000	0.155067
1.200000	0.1558
1.150000	0.156777
1.100000	0.157998
1.050000	0.15873
1.000000	0.160928
0.950000	0.162149
0.900000	0.162882
0.850000	0.164347
0.800000	0.16801
0.750000	0.170452
0.700000	0.172894
0.650000	0.174359
0.600000	0.176313
0.550000	0.178266
0.500000	0.180708
0.450000	0.184127
0.400000	0.187302
0.350000	0.190476
0.300000	0.193651
0.250000	0.195604
0.200000	0.200488
0.150000	0.203663
0.100000	0.206349
0.050000	0.208303
0.000000	0.336264
-0.050000	0.559463
-0.100000	0.570452
-0.150000	0.583639
-0.200000	0.594139
-0.250000	0.601954
-0.300000	0.610501
-0.350000	0.618803
-0.400000	0.628571
-0.450000	0.637851
-0.500000	0.646154
-0.550000	0.650794
-0.600000	0.660806
-0.650000	0.669597
-0.700000	0.676923
-0.750000	0.688645
-0.800000	0.697436
-0.850000	0.703785
-0.900000	0.712088
-0.950000	0.721856
-1.000000	0.733089
-1.050000	0.740659
-1.100000	0.749939
-1.150000	0.756532
-1.200000	0.763858
-1.250000	0.772894
-1.300000	0.780952
-1.350000	0.787546
-1.400000	0.793895
-1.450000	0.800244
-1.500000	0.806105
-1.550000	0.814408
-1.600000	0.821734
-1.650000	0.827595
-1.700000	0.831502
-1.750000	0.835897
-1.800000	0.839805
-1.850000	0.845177
-1.900000	0.850305
-1.950000	0.857875
-2.000000	0.864225
-2.050000	0.866911
-2.100000	0.871306
-2.150000	0.877411
-2.200000	0.882295
-2.250000	0.887179
-2.300000	0.893284
-2.350000	0.89768
-2.400000	0.902076
-2.450000	0.90696
-2.500000	0.9116
-2.550000	0.913797
-2.600000	0.916239
-2.650000	0.919658
-2.700000	0.92381
-2.750000	0.924786
-2.800000	0.927473
-2.850000	0.92967
-2.900000	0.93431
-2.950000	0.936752
-3.000000	0.940171
-3.050000	0.942613
-3.100000	0.945543
-3.150000	0.948474
-3.200000	0.951893
-3.250000	0.95409
-3.300000	0.954579
-3.350000	0.956777
-3.400000	0.957998
-3.450000	0.959951
-3.500000	0.960684
-3.550000	0.962149
-3.600000	0.96337
-3.650000	0.9663
-3.700000	0.966545
-3.750000	0.967277
-3.800000	0.96801
-3.850000	0.968742
-3.900000	0.968987
-3.950000	0.971673
-4.000000	0.974359
-4.050000	0.976313
-4.100000	0.977045
-4.150000	0.978266
-4.200000	0.97851
-4.250000	0.978755
-4.300000	0.980952
-4.350000	0.981441
-4.400000	0.982662
-4.450000	0.984371
-4.500000	0.985836
-4.550000	0.986569
-4.600000	0.986813
-4.650000	0.987546
-4.700000	0.98779
-4.800000	0.988767
-4.850000	0.989011
-4.950000	0.989988
-5.000000	0.99072
-5.050000	0.991209
-5.100000	0.991453
-5.200000	0.991697
-5.250000	0.99243
-5.300000	0.992918
-5.350000	0.993407
-5.400000	0.993651
-5.450000	0.994383
-5.600000	0.994628
-5.650000	0.994872
-5.700000	0.995116
-5.800000	0.995604
-5.850000	0.996093
-5.950000	0.996337
-6.000000	0.996581
-6.150000	0.996825
-6.200000	0.99707
-6.300000	0.997314
-6.350000	0.997558
-6.400000	0.997802
-6.450000	0.998291
-6.500000	0.998535
-6.750000	0.998779
-6.850000	0.999023
-6.900000	0.999267
-7.450000	0.999512
-7.700000	0.999756
-8.000000	1
&
26.200000	1.221e-05
25.800000	2.442e-05
25.350000	3.663e-05
21.700000	4.884e-05
20.900000	6.10501e-05
20.700000	7.32601e-05
20.650000	8.54701e-05
20.500000	9.76801e-05
20.350000	0.00010989
20.200000	0.0001221
19.900000	0.00013431
19.850000	0.00014652
19.750000	0.00015873
19.700000	0.00017094
19.000000	0.00018315
18.600000	0.00019536
18.400000	0.00020757
18.350000	0.00023199
18.300000	0.0002442
17.950000	0.00025641
17.900000	0.00026862
17.800000	0.00028083
17.750000	0.00029304
17.700000	0.00032967
17.550000	0.00034188
17.450000	0.00035409
17.200000	0.0003663
17.150000	0.00037851
17.050000	0.00039072
17.000000	0.00040293
16.900000	0.00043956
16.700000	0.00046398
16.550000	0.00047619
16.450000	0.0004884
16.400000	0.000525031
16.350000	0.000537241
16.300000	0.000549451
16.200000	0.000561661
16.150000	0.000573871
16.100000	0.000647131
16.050000	0.000659341
16.000000	0.000671551
15.950000	0.000683761
15.900000	0.000695971
15.850000	0.000708181
15.800000	0.000732601
15.700000	0.000744811
15.650000	0.000757021
15.550000	0.000769231
15.500000	0.000781441
15.450000	0.000818071
15.400000	0.000830281
15.350000	0.000879121
15.300000	0.000903541
15.250000	0.000915751
15.150000	0.000927961
15.100000	0.000964591
15.050000	0.000989011
15.000000	0.00100122
14.950000	0.00101343
14.850000	0.00102564
14.800000	0.00103785
14.750000	0.00105006
14.700000	0.00108669
14.650000	0.00113553
14.600000	0.00115995
14.550000	0.00119658
14.500000	0.00124542
14.450000	0.00128205
14.400000	0.00133089
14.350000	0.00139194
14.300000	0.00144078
14.250000	0.00150183
14.200000	0.00151404
14.150000	0.00155067
14.100000	0.0015873
14.050000	0.00163614
14.000000	0.00166056
13.950000	0.00167277
13.900000	0.00168498
13.850000	0.00177045
13.750000	0.00178266
13.700000	0.00181929
13.650000	0.00188034
13.600000	0.00189255
13.550000	0.0019536
13.500000	0.00202686
13.450000	0.00206349
13.400000	0.00210012
13.350000	0.00216117
13.300000	0.00223443
13.250000	0.0023199
13.200000	0.00239316
13.150000	0.00241758
13.100000	0.00245421
13.050000	0.00250305
13.000000	0.00252747
12.950000	0.00257631
12.900000	0.00260073
12.850000	0.00263736
12.800000	0.0026862
12.750000	0.00272283
12.700000	0.00278388
12.650000	0.0028083
12.600000	0.00285714
12.550000	0.00290598
12.500000	0.00301587
12.450000	0.00311355
12.400000	0.00318681
12.350000	0.00323565
12.300000	0.00332112
12.250000	0.00338217
12.200000	0.0034188
12.150000	0.00345543
12.100000	0.00349206
12.050000	0.00351648
12.000000	0.00355311
11.950000	0.00357753
11.900000	0.00363858
11.850000	0.00372405
11.800000	0.00384615
11.750000	0.00388278
11.700000	0.00399267
11.650000	0.00405372
11.600000	0.00413919
11.550000	0.00418803
11.500000	0.00424908
11.450000	0.0042735
11.400000	0.00438339
11.350000	0.00449328
11.300000	0.00459096
11.250000	0.00470085
11.200000	0.00474969
11.150000	0.00483516
11.100000	0.00487179
11.050000	0.00493284
11.000000	0.00510379
10.950000	0.00527473
10.900000	0.0053602
10.850000	0.00547009
10.800000	0.00556777
10.750000	0.00579976
10.700000	0.00595849
10.650000	0.00612943
10.600000	0.00623932
10.550000	0.00647131
10.500000	0.00669109
10.450000	0.00686203
10.400000	0.00697192
10.350000	0.00709402
10.300000	0.00716728
10.250000	0.00748474
10.200000	0.00761905
10.150000	0.00824176
10.100000	0.00840049
10.050000	0.00859585
10.000000	0.00874237
9.950000	0.00901099
9.900000	0.00924298
9.850000	0.00949939
9.800000	0.00964591
9.750000	0.00992674
9.700000	0.0101343
9.650000	0.0103419
9.600000	0.0106227
9.550000	0.0108425
9.500000	0.0111355
9.450000	0.0113797
9.400000	0.0116361
9.350000	0.0119414
9.300000	0.0121856
9.250000	0.0124298
9.200000	0.0126862
9.150000	0.0129792
9.100000	0.0134676
9.050000	0.0138462
9.000000	0.014127
8.950000	0.0144811
8.900000	0.0150183
8.850000	0.0153724
8.800000	0.0157998
8.750000	0.0163736
8.700000	0.0167643
8.650000	0.0173138
8.600000	0.0176679
8.550000	0.0179976
8.500000	0.0184371
8.450000	0.01884
8.400000	0.0193162
8.350000	0.0196947
8.300000	0.0201221
8.250000	0.0204029
8.200000	0.0209035
8.150000	0.0213065
8.100000	0.0218681
8.050000	0.0222466
8.000000	0.0227595
7.950000	0.023138
7.900000	0.0234921
7.850000	0.0240537
7.800000	0.0245421
7.750000	0.0250305
7.700000	0.02558
7.650000	0.0262149
7.600000	0.0268132
7.550000	0.0274115
7.500000	0.0281319
7.450000	0.0287546
7.400000	0.029304
7.350000	0.0300855
7.300000	0.0307326
7.250000	0.0314286
7.200000	0.0322711
7.150000	0.032967
7.100000	0.0335409
7.050000	0.034188
7.000000	0.0349573
6.950000	0.0356532
6.900000	0.0362393
6.850000	0.0368498
6.800000	0.037558
6.750000	0.0381563
6.700000	0.0387912
6.650000	0.0393895
6.600000	0.04
6.550000	0.0408303
6.500000	0.0415263
6.450000	0.0422589
6.400000	0.0430647
6.350000	0.0440537
6.300000	0.0447009
6.250000	0.0456777
6.200000	0.0465079
6.150000	0.0474359
6.100000	0.0482295
6.050000	0.0489133
6.000000	0.0495849
5.950000	0.0505739
5.900000	0.0512332
5.850000	0.0520635
5.800000	0.0527595
5.750000	0.0536508
5.700000	0.054359
5.650000	0.0552137
5.600000	0.0560806
5.550000	0.056801
5.500000	0.0578144
5.450000	0.0589377
5.400000	0.0597192
5.350000	0.0605495
5.300000	0.0617338
5.250000	0.0625153
5.200000	0.0633211
5.150000	0.0643223
5.100000	0.0653846
5.050000	0.0661905
5.000000	0.0670818
4.950000	0.0679487
4.900000	0.0691697
4.850000	0.0703297
4.800000	0.0712698
4.750000	0.0723077
4.700000	0.0732845
4.650000	0.0743468
4.600000	0.0755189
4.550000	0.0766667
4.500000	0.0776435
4.450000	0.0787546
4.400000	0.0798291
4.350000	0.0808547
4.300000	0.0820147
4.250000	0.0830403
4.200000	0.0843468
4.150000	0.0855311
4.100000	0.0868864
4.050000	0.0880952
4.000000	0.0892186
3.950000	0.0901709
3.900000	0.0915873
3.850000	0.0932967
3.800000	0.0945665
3.750000	0.0957875
3.700000	0.096862
3.650000	0.0982784
3.600000	0.0997192
3.550000	0.101074
3.500000	0.102662
3.450000	0.103834
3.400000	0.105446
3.350000	0.106691
3.300000	0.108083
3.250000	0.109475
3.200000	0.111001
3.150000	0.112381
3.100000	0.113944
3.050000	0.115336
3.000000	0.11685
2.950000	0.118254
2.900000	0.119683
2.850000	0.121038
2.800000	0.122613
2.750000	0.123895
2.700000	0.125433
2.650000	0.127143
2.600000	0.128474
2.550000	0.130317
2.500000	0.131978
2.450000	0.133419
2.400000	0.135128
2.350000	0.13685
2.300000	0.138852
2.250000	0.140525
2.200000	0.142601
2.150000	0.144481
2.100000	0.146264
2.050000	0.1479
2.000000	0.149866
1.950000	0.151514
1.900000	0.153822
1.850000	0.155861
1.800000	0.157705
1.750000	0.159841
1.700000	0.161758
1.650000	0.163895
1.600000	0.166129
1.550000	0.168132
1.500000	0.170061
1.450000	0.172247
1.400000	0.174274
1.350000	0.176313
1.300000	0.178791
1.250000	0.180684
1.200000	0.182601
1.150000	0.184689
1.100000	0.186911
1.050000	0.189109
1.000000	0.191319
0.950000	0.193748
0.900000	0.196117
0.850000	0.198486
0.800000	0.200281
0.750000	0.202418
0.700000	0.204603
0.650000	0.207204
0.600000	0.209328
0.550000	0.211832
0.500000	0.213968
0.450000	0.216654
0.400000	0.219646
0.350000	0.222357
0.300000	0.225372
0.250000	0.22884
0.200000	0.232259
0.150000	0.235287
0.100000	0.239109
0.050000	0.243053
0.000000	0.30602
-0.050000	0.436093
-0.100000	0.451673
-0.150000	0.468205
-0.200000	0.48453
-0.250000	0.501123
-0.300000	0.51641
-0.350000	0.530317
-0.400000	0.544261
-0.450000	0.558034
-0.500000	0.572943
-0.550000	0.585629
-0.600000	0.598498
-0.650000	0.611294
-0.700000	0.622796
-0.750000	0.635409
-0.800000	0.647411
-0.850000	0.658999
-0.900000	0.669756
-0.950000	0.679963
-1.000000	0.689158
-1.050000	0.699316
-1.100000	0.708474
-1.150000	0.717253
-1.200000	0.726813
-1.250000	0.73591
-1.300000	0.74442
-1.350000	0.752698
-1.400000	0.76072
-1.450000	0.768462
-1.500000	0.775311
-1.550000	0.782088
-1.600000	0.78906
-1.650000	0.795397
-1.700000	0.802198
-1.750000	0.808486
-1.800000	0.81442
-1.850000	0.82011
-1.900000	0.825653
-1.950000	0.831319
-2.000000	0.837265
-2.050000	0.842357
-2.100000	0.846618
-2.150000	0.851282
-2.200000	0.856068
-2.250000	0.860904
-2.300000	0.865849
-2.350000	0.870195
-2.400000	0.87525
-2.450000	0.879658
-2.500000	0.883993
-2.550000	0.888083
-2.600000	0.892283
-2.650000	0.895897
-2.700000	0.899951
-2.750000	0.903846
-2.800000	0.907619
-2.850000	0.911306
-2.900000	0.914725
-2.950000	0.918425
-3.000000	0.921416
-3.050000	0.924872
-3.100000	0.927998
-3.150000	0.930781
-3.200000	0.933529
-3.250000	0.936142
-3.300000	0.93895
-3.350000	0.941538
-3.400000	0.944005
-3.450000	0.946178
-3.500000	0.948535
-3.550000	0.95094
-3.600000	0.953199
-3.650000	0.955116
-3.700000	0.95707
-3.750000	0.95862
-3.800000	0.960818
-3.850000	0.962723
-3.900000	0.964444
-3.950000	0.965897
-4.000000	0.967521
-4.050000	0.969304
-4.100000	0.970769
-4.150000	0.97232
-4.200000	0.973419
-4.250000	0.974615
-4.300000	0.975836
-4.350000	0.97707
-4.400000	0.977998
-4.450000	0.979072
-4.500000	0.980269
-4.550000	0.981148
-4.600000	0.982125
-4.650000	0.98304
-4.700000	0.983834
-4.750000	0.984701
-4.800000	0.985543
-4.850000	0.986435
-4.900000	0.986972
-4.950000	0.987619
-5.000000	0.988156
-5.050000	0.988779
-5.100000	0.989353
-5.150000	0.989927
-5.200000	0.990415
-5.250000	0.990842
-5.300000	0.991355
-5.350000	0.991636
-5.400000	0.991917
-5.450000	0.992357
-5.500000	0.992759
-5.550000	0.993089
-5.600000	0.993358
-5.650000	0.99359
-5.700000	0.993858
-5.750000	0.99409
-5.800000	0.99453
-5.850000	0.994823
-5.900000	0.995104
-5.950000	0.995336
-6.000000	0.995629
-6.050000	0.995861
-6.100000	0.996178
-6.150000	0.99641
-6.200000	0.996606
-6.250000	0.99685
-6.300000	0.996984
-6.350000	0.997241
-6.400000	0.997411
-6.450000	0.997534
-6.500000	0.997705
-6.550000	0.997912
-6.600000	0.997998
-6.650000	0.998193
-6.700000	0.998315
-6.750000	0.998523
-6.800000	0.998608
-6.850000	0.99873
-6.900000	0.998816
-6.950000	0.998864
-7.000000	0.998974
-7.050000	0.999011
-7.100000	0.99906
-7.150000	0.999158
-7.200000	0.999219
-7.250000	0.999304
-7.300000	0.999365
-7.350000	0.999389
-7.400000	0.999426
-7.450000	0.999475
-7.500000	0.999536
-7.550000	0.999585
-7.650000	0.999646
-7.700000	0.999695
-7.800000	0.999707
-7.850000	0.999731
-7.950000	0.999744
-8.000000	0.999768
-8.050000	0.99978
-8.100000	0.999829
-8.150000	0.999853
-8.250000	0.999878
-8.350000	0.99989
-8.400000	0.999902
-8.550000	0.999927
-9.250000	0.999939
-9.500000	0.999951
-9.600000	0.999963
-9.750000	0.999976
-9.950000	1
&
62.850000	2.75087e-13
62.800000	2.81656e-13
62.750000	2.88381e-13
62.700000	2.95266e-13
62.650000	3.02316e-13
62.600000	3.09534e-13
62.550000	3.16925e-13
62.500000	3.24492e-13
62.450000	3.32239e-13
62.400000	3.40171e-13
62.350000	3.48293e-13
62.300000	3.56608e-13
62.250000	3.65122e-13
62.200000	3.73839e-13
62.150000	3.82764e-13
62.100000	3.91902e-13
62.050000	4.01258e-13
62.000000	4.10837e-13
61.950000	4.20645e-13
61.900000	4.30687e-13
61.850000	4.40969e-13
61.800000	4.51496e-13
61.750000	4.62274e-13
61.700000	4.73309e-13
61.650000	4.84608e-13
61.600000	4.96176e-13
61.550000	5.0802e-13
61.500000	5.20147e-13
61.450000	5.32563e-13
61.400000	5.45275e-13
61.350000	5.58291e-13
61.300000	5.71617e-13
61.250000	5.85261e-13
61.200000	5.99231e-13
61.150000	6.13534e-13
61.100000	6.28178e-13
61.050000	6.43172e-13
61.000000	6.58523e-13
60.950000	6.7424e-13
60.900000	6.90333e-13
60.850000	7.06809e-13
60.800000	7.23679e-13
60.750000	7.40951e-13
60.700000	7.58635e-13
60.650000	7.7674e-13
60.600000	7.95278e-13
60.550000	8.14258e-13
60.500000	8.33691e-13
60.450000	8.53587e-13
60.400000	8.73958e-13
60.350000	8.94814e-13
60.300000	9.16169e-13
60.250000	9.38032e-13
60.200000	9.60417e-13
60.150000	9.83336e-13
60.100000	1.0068e-12
60.050000	1.03083e-12
60.000000	1.05543e-12
59.950000	1.08061e-12
59.900000	1.1064e-12
59.850000	1.1328e-12
59.800000	1.15983e-12
59.750000	1.1875e-12
59.700000	1.21584e-12
59.650000	1.24485e-12
59.600000	1.27455e-12
59.550000	1.30496e-12
59.500000	1.3361e-12
59.450000	1.36798e-12
59.400000	1.40062e-12
59.350000	1.43404e-12
59.300000	1.46825e-12
59.250000	1.50328e-12
59.200000	1.53915e-12
59.150000	1.57587e-12
59.100000	1.61346e-12
59.050000	1.65196e-12
59.000000	1.69137e-12
58.950000	1.73172e-12
58.900000	1.77303e-12
58.850000	1.81533e-12
58.800000	1.85864e-12
58.750000	1.90298e-12
58.700000	1.94837e-12
58.650000	1.99485e-12
58.600000	2.04244e-12
58.550000	2.09116e-12
58.500000	2.14104e-12
58.450000	2.19212e-12
58.400000	2.24441e-12
58.350000	2.29794e-12
58.300000	2.35276e-12
58.250000	2.40888e-12
58.200000	2.46633e-12
58.150000	2.52516e-12
58.100000	2.58539e-12
58.050000	2.64706e-12
58.000000	2.71019e-12
57.950000	2.77484e-12
57.900000	2.84102e-12
57.850000	2.90878e-12
57.800000	2.97815e-12
57.750000	3.04918e-12
57.700000	3.1219e-12
57.650000	3.19636e-12
57.600000	3.27259e-12
57.550000	3.35063e-12
57.500000	3.43054e-12
57.450000	3.51235e-12
57.400000	3.59612e-12
57.350000	3.68187e-12
57.300000	3.76968e-12
57.250000	3.85957e-12
57.200000	3.95161e-12
57.150000	4.04584e-12
57.100000	4.14232e-12
57.050000	4.24109e-12
57.000000	4.34222e-12
56.950000	4.44576e-12
56.900000	4.55177e-12
56.850000	4.66031e-12
56.800000	4.77143e-12
56.750000	4.88519e-12
56.700000	5.00167e-12
56.650000	5.12093e-12
56.600000	5.24303e-12
56.550000	5.36803e-12
56.500000	5.49602e-12
56.450000	5.62706e-12
56.400000	5.76121e-12
56.350000	5.89857e-12
56.300000	6.03919e-12
56.250000	6.18317e-12
56.200000	6.33058e-12
56.150000	6.4815e-12
56.100000	6.63602e-12
56.050000	6.79421e-12
56.000000	6.95618e-12
55.950000	7.12201e-12
55.900000	7.29178e-12
55.850000	7.4656e-12
55.800000	7.64357e-12
55.750000	7.82577e-12
55.700000	8.01231e-12
55.650000	8.2033e-12
55.600000	8.39883e-12
55.550000	8.59903e-12
55.500000	8.80399e-12
55.450000	9.01384e-12
55.400000	9.22868e-12
55.350000	9.44864e-12
55.300000	9.67384e-12
55.250000	9.90441e-12
55.200000	1.01405e-11
55.150000	1.03821e-11
55.100000	1.06296e-11
55.050000	1.08829e-11
55.000000	1.11423e-11
54.950000	1.14078e-11
54.900000	1.16797e-11
54.850000	1.1958e-11
54.800000	1.2243e-11
54.750000	1.25348e-11
54.700000	1.28335e-11
54.650000	1.31393e-11
54.600000	1.34524e-11
54.550000	1.37729e-11
54.500000	1.41011e-11
54.450000	1.44371e-11
54.400000	1.47811e-11
54.350000	1.51334e-11
54.300000	1.54939e-11
54.250000	1.58631e-11
54.200000	1.62411e-11
54.150000	1.6628e-11
54.100000	1.70242e-11
54.050000	1.74298e-11
54.000000	1.78451e-11
53.950000	1.82703e-11
53.900000	1.87055e-11
53.850000	1.91512e-11
53.800000	1.96074e-11
53.750000	2.00745e-11
53.700000	2.05528e-11
53.650000	2.10424e-11
53.600000	2.15437e-11
53.550000	2.20569e-11
53.500000	2.25823e-11
53.450000	2.31203e-11
53.400000	2.3671e-11
53.350000	2.42349e-11
53.300000	2.48121e-11
53.250000	2.54032e-11
53.200000	2.60082e-11
53.150000	2.66277e-11
53.100000	2.7262e-11
53.050000	2.79113e-11
53.000000	2.85761e-11
52.950000	2.92567e-11
52.900000	2.99535e-11
52.850000	3.06669e-11
52.800000	3.13973e-11
52.750000	3.2145e-11
52.700000	3.29106e-11
52.650000	3.36943e-11
52.600000	3.44967e-11
52.550000	3.53183e-11
52.500000	3.61593e-11
52.450000	3.70204e-11
52.400000	3.7902e-11
52.350000	3.88045e-11
52.300000	3.97286e-11
52.250000	4.06746e-11
52.200000	4.16431e-11
52.150000	4.26347e-11
52.100000	4.36498e-11
52.050000	4.46892e-11
52.000000	4.57532e-11
51.950000	4.68426e-11
51.900000	4.79579e-11
51.850000	4.90997e-11
51.800000	5.02687e-11
51.750000	5.14655e-11
51.700000	5.26907e-11
51.650000	5.39452e-11
51.600000	5.52294e-11
51.550000	5.65442e-11
51.500000	5.78903e-11
51.450000	5.92684e-11
51.400000	6.06793e-11
51.350000	6.21238e-11
51.300000	6.36026e-11
51.250000	6.51166e-11
51.200000	6.66666e-11
51.150000	6.82534e-11
51.100000	6.9878e-11
51.050000	7.15413e-11
51.000000	7.32441e-11
50.950000	7.49874e-11
50.900000	7.67722e-11
50.850000	7.85994e-11
50.800000	8.04701e-11
50.750000	8.23852e-11
50.700000	8.43459e-11
50.650000	8.63533e-11
50.600000	8.84083e-11
50.550000	9.05123e-11
50.500000	9.26662e-11
50.450000	9.48714e-11
50.400000	9.71291e-11
50.350000	9.94404e-11
50.300000	1.01807e-10
50.250000	1.04229e-10
50.200000	1.06709e-10
50.150000	1.09248e-10
50.100000	1.11848e-10
50.050000	1.14509e-10
50.000000	1.17234e-10
49.950000	1.20023e-10
49.900000	1.22878e-10
49.850000	1.25802e-10
49.800000	1.28795e-10
49.750000	1.31859e-10
49.700000	1.34996e-10
49.650000	1.38208e-10
49.600000	1.41496e-10
49.550000	1.44862e-10
49.500000	1.48308e-10
49.450000	1.51836e-10
49.400000	1.55447e-10
49.350000	1.59145e-10
49.300000	1.62931e-10
49.250000	1.66806e-10
49.200000	1.70774e-10
49.150000	1.74836e-10
49.100000	1.78994e-10
49.050000	1.83251e-10
49.000000	1.8761e-10
48.950000	1.92072e-10
48.900000	1.9664e-10
48.850000	2.01316e-10
48.800000	2.06104e-10
48.750000	2.11006e-10
48.700000	2.16023e-10
48.650000	2.21161e-10
48.600000	2.2642e-10
48.550000	2.31804e-10
48.500000	2.37316e-10
48.450000	2.42959e-10
48.400000	2.48736e-10
48.350000	2.54651e-10
48.300000	2.60706e-10
48.250000	2.66904e-10
48.200000	2.7325e-10
48.150000	2.79747e-10
48.100000	2.86398e-10
48.050000	2.93207e-10
48.000000	3.00178e-10
47.950000	3.07314e-10
47.900000	3.1462e-10
47.850000	3.22099e-10
47.800000	3.29756e-10
47.750000	3.37595e-10
47.700000	3.4562e-10
47.650000	3.53836e-10
47.600000	3.62246e-10
47.550000	3.70857e-10
47.500000	3.79672e-10
47.450000	3.88696e-10
47.400000	3.97935e-10
47.350000	4.07393e-10
47.300000	4.17075e-10
47.250000	4.26987e-10
47.200000	4.37135e-10
47.150000	4.47524e-10
47.100000	4.58159e-10
47.050000	4.69047e-10
47.000000	4.80193e-10
46.950000	4.91604e-10
46.900000	5.03286e-10
46.850000	5.15246e-10
46.800000	5.27489e-10
46.750000	5.40022e-10
46.700000	5.52854e-10
46.650000	5.6599e-10
46.600000	5.79437e-10
46.550000	5.93204e-10
46.500000	6.07298e-10
46.450000	6.21726e-10
46.400000	6.36496e-10
46.350000	6.51617e-10
46.300000	6.67097e-10
46.250000	6.82945e-10
46.200000	6.99168e-10
46.150000	7.15776e-10
46.100000	7.32779e-10
46.050000	7.50185e-10
46.000000	7.68004e-10
45.950000	7.86246e-10
45.900000	8.04921e-10
45.850000	8.24038e-10
45.800000	8.4361e-10
45.750000	8.63645e-10
45.700000	8.84157e-10
45.650000	9.05154e-10
45.600000	9.2665e-10
45.550000	9.48656e-10
45.500000	9.71184e-10
45.450000	9.94246e-10
45.400000	1.01786e-09
45.350000	1.04202e-09
45.300000	1.06677e-09
45.250000	1.0921e-09
45.200000	1.11803e-09
45.150000	1.14457e-09
45.100000	1.17175e-09
45.050000	1.19957e-09
45.000000	1.22805e-09
44.950000	1.2572e-09
44.900000	1.28705e-09
44.850000	1.3176e-09
44.800000	1.34888e-09
44.750000	1.3809e-09
44.700000	1.41368e-09
44.650000	1.44723e-09
44.600000	1.48158e-09
44.550000	1.51675e-09
44.500000	1.55275e-09
44.450000	1.5896e-09
44.400000	1.62733e-09
44.350000	1.66595e-09
44.300000	1.70549e-09
44.250000	1.74596e-09
44.200000	1.7874e-09
44.150000	1.82981e-09
44.100000	1.87324e-09
44.050000	1.91769e-09
44.000000	1.96319e-09
43.950000	2.00977e-09
43.900000	2.05746e-09
43.850000	2.10628e-09
43.800000	2.15625e-09
43.750000	2.20741e-09
43.700000	2.25978e-09
43.650000	2.31339e-09
43.600000	2.36827e-09
43.550000	2.42445e-09
43.500000	2.48197e-09
43.450000	2.54084e-09
43.400000	2.60111e-09
43.350000	2.66281e-09
43.300000	2.72597e-09
43.250000	2.79063e-09
43.200000	2.85681e-09
43.150000	2.92457e-09
43.100000	2.99393e-09
43.050000	3.06494e-09
43.000000	3.13762e-09
42.950000	3.21203e-09
42.900000	3.2882e-09
42.850000	3.36617e-09
42.800000	3.44599e-09
42.750000	3.5277e-09
42.700000	3.61135e-09
42.650000	3.69697e-09
42.600000	3.78463e-09
42.550000	3.87436e-09
42.500000	3.96621e-09
42.450000	4.06024e-09
42.400000	4.1565e-09
42.350000	4.25503e-09
42.300000	4.3559e-09
42.250000	4.45915e-09
42.200000	4.56485e-09
42.150000	4.67305e-09
42.100000	4.78381e-09
42.050000	4.8972e-09
42.000000	5.01327e-09
41.950000	5.13208e-09
41.900000	5.25371e-09
41.850000	5.37822e-09
41.800000	5.50567e-09
41.750000	5.63614e-09
41.700000	5.76969e-09
41.650000	5.90641e-09
41.600000	6.04636e-09
41.550000	6.18962e-09
41.500000	6.33628e-09
41.450000	6.4864e-09
41.400000	6.64007e-09
41.350000	6.79738e-09
41.300000	6.95841e-09
41.250000	7.12326e-09
41.200000	7.292e-09
41.150000	7.46473e-09
41.100000	7.64154e-09
41.050000	7.82254e-09
41.000000	8.00783e-09
40.950000	8.19749e-09
40.900000	8.39164e-09
40.850000	8.59038e-09
40.800000	8.79381e-09
40.750000	9.00206e-09
40.700000	9.21524e-09
40.650000	9.43345e-09
40.600000	9.65683e-09
40.550000	9.88548e-09
40.500000	1.01195e-08
40.450000	1.03591e-08
40.400000	1.06044e-08
40.350000	1.08555e-08
40.300000	1.11124e-08
40.250000	1.13755e-08
40.200000	1.16448e-08
40.150000	1.19204e-08
40.100000	1.22026e-08
40.050000	1.24914e-08
40.000000	1.27871e-08
39.950000	1.30897e-08
39.900000	1.33995e-08
39.850000	1.37167e-08
39.800000	1.40413e-08
39.750000	1.43735e-08
39.700000	1.47137e-08
39.650000	1.50618e-08
39.600000	1.54182e-08
39.550000	1.5783e-08
39.500000	1.61565e-08
39.450000	1.65387e-08
39.400000	1.693e-08
39.350000	1.73305e-08
39.300000	1.77405e-08
39.250000	1.81601e-08
39.200000	1.85897e-08
39.150000	1.90294e-08
39.100000	1.94795e-08
39.050000	1.99402e-08
39.000000	2.04118e-08
38.950000	2.08946e-08
38.900000	2.13887e-08
38.850000	2.18945e-08
38.800000	2.24123e-08
38.750000	2.29422e-08
38.700000	2.34847e-08
38.650000	2.404e-08
38.600000	2.46083e-08
38.550000	2.51901e-08
38.500000	2.57857e-08
38.450000	2.63952e-08
38.400000	2.70192e-08
38.350000	2.76579e-08
38.300000	2.83117e-08
38.250000	2.89808e-08
38.200000	2.96658e-08
38.150000	3.03669e-08
38.100000	3.10846e-08
38.050000	3.18192e-08
38.000000	3.25711e-08
37.950000	3.33408e-08
37.900000	3.41286e-08
37.850000	3.4935e-08
37.800000	3.57604e-08
37.750000	3.66053e-08
37.700000	3.74701e-08
37.650000	3.83553e-08
37.600000	3.92614e-08
37.550000	4.01888e-08
37.500000	4.11381e-08
37.450000	4.21098e-08
37.400000	4.31043e-08
37.350000	4.41224e-08
37.300000	4.51644e-08
37.250000	4.6231e-08
37.200000	4.73227e-08
37.150000	4.84401e-08
37.100000	4.95839e-08
37.050000	5.07546e-08
37.000000	5.19529e-08
36.950000	5.31795e-08
36.900000	5.44349e-08
36.850000	5.572e-08
36.800000	5.70353e-08
36.750000	5.83815e-08
36.700000	5.97595e-08
36.650000	6.117e-08
36.600000	6.26136e-08
36.550000	6.40913e-08
36.500000	6.56038e-08
36.450000	6.71518e-08
36.400000	6.87364e-08
36.350000	7.03582e-08
36.300000	7.20182e-08
36.250000	7.37173e-08
36.200000	7.54564e-08
36.150000	7.72365e-08
36.100000	7.90584e-08
36.050000	8.09232e-08
36.000000	8.2832e-08
35.950000	8.47856e-08
35.900000	8.67852e-08
35.850000	8.88318e-08
35.800000	9.09267e-08
35.750000	9.30708e-08
35.700000	9.52653e-08
35.650000	9.75115e-08
35.600000	9.98105e-08
35.550000	1.02164e-07
35.500000	1.04572e-07
35.450000	1.07037e-07
35.400000	1.0956e-07
35.350000	1.12142e-07
35.300000	1.14786e-07
35.250000	1.17491e-07
35.200000	1.2026e-07
35.150000	1.23094e-07
35.100000	1.25994e-07
35.050000	1.28963e-07
35.000000	1.32001e-07
34.950000	1.35111e-07
34.900000	1.38294e-07
34.850000	1.41552e-07
34.800000	1.44886e-07
34.750000	1.48299e-07
34.700000	1.51792e-07
34.650000	1.55367e-07
34.600000	1.59026e-07
34.550000	1.62771e-07
34.500000	1.66604e-07
34.450000	1.70526e-07
34.400000	1.74541e-07
34.350000	1.78651e-07
34.300000	1.82856e-07
34.250000	1.87161e-07
34.200000	1.91566e-07
34.150000	1.96075e-07
34.100000	2.0069e-07
34.050000	2.05413e-07
34.000000	2.10247e-07
33.950000	2.15195e-07
33.900000	2.20258e-07
33.850000	2.25441e-07
33.800000	2.30744e-07
33.750000	2.36173e-07
33.700000	2.41729e-07
33.650000	2.47415e-07
33.600000	2.53234e-07
33.550000	2.5919e-07
33.500000	2.65285e-07
33.450000	2.71524e-07
33.400000	2.77909e-07
33.350000	2.84443e-07
33.300000	2.91131e-07
33.250000	2.97975e-07
33.200000	3.0498e-07
33.150000	3.12149e-07
33.100000	3.19486e-07
33.050000	3.26995e-07
33.000000	3.3468e-07
32.950000	3.42545e-07
32.900000	3.50594e-07
32.850000	3.58832e-07
32.800000	3.67263e-07
32.750000	3.75891e-07
32.700000	3.84721e-07
32.650000	3.93758e-07
32.600000	4.03007e-07
32.550000	4.12472e-07
32.500000	4.22159e-07
32.450000	4.32073e-07
32.400000	4.42218e-07
32.350000	4.52601e-07
32.300000	4.63227e-07
32.250000	4.74102e-07
32.200000	4.85231e-07
32.150000	4.9662e-07
32.100000	5.08276e-07
32.050000	5.20205e-07
32.000000	5.32412e-07
31.950000	5.44905e-07
31.900000	5.57691e-07
31.850000	5.70775e-07
31.800000	5.84165e-07
31.750000	5.97868e-07
31.700000	6.11891e-07
31.650000	6.26242e-07
31.600000	6.40929e-07
31.550000	6.55958e-07
31.500000	6.71339e-07
31.450000	6.87079e-07
31.400000	7.03187e-07
31.350000	7.19671e-07
31.300000	7.3654e-07
31.250000	7.53803e-07
31.200000	7.71469e-07
31.150000	7.89547e-07
31.100000	8.08048e-07
31.050000	8.2698e-07
31.000000	8.46355e-07
30.950000	8.66181e-07
30.900000	8.8647e-07
30.850000	9.07232e-07
30.800000	9.28479e-07
30.750000	9.50221e-07
30.700000	9.72471e-07
30.650000	9.95239e-07
30.600000	1.01854e-06
30.550000	1.04238e-06
30.500000	1.06678e-06
30.450000	1.09175e-06
30.400000	1.11729e-06
30.350000	1.14344e-06
30.300000	1.17019e-06
30.250000	1.19757e-06
30.200000	1.22558e-06
30.150000	1.25425e-06
30.100000	1.28358e-06
30.050000	1.3136e-06
30.000000	1.34432e-06
29.950000	1.37575e-06
29.900000	1.40791e-06
29.850000	1.44083e-06
29.800000	1.4745e-06
29.750000	1.50896e-06
29.700000	1.54423e-06
29.650000	1.58031e-06
29.600000	1.61723e-06
29.550000	1.65501e-06
29.500000	1.69367e-06
29.450000	1.73323e-06
29.400000	1.77371e-06
29.350000	1.81513e-06
29.300000	1.85751e-06
29.250000	1.90088e-06
29.200000	1.94525e-06
29.150000	1.99065e-06
29.100000	2.03711e-06
29.050000	2.08465e-06
29.000000	2.13329e-06
28.950000	2.18306e-06
28.900000	2.23399e-06
28.850000	2.2861e-06
28.800000	2.33941e-06
28.750000	2.39397e-06
28.700000	2.44978e-06
28.650000	2.5069e-06
28.600000	2.56534e-06
28.550000	2.62513e-06
28.500000	2.68631e-06
28.450000	2.7489e-06
28.400000	2.81295e-06
28.350000	2.87848e-06
28.300000	2.94553e-06
28.250000	3.01413e-06
28.200000	3.08433e-06
28.150000	3.15614e-06
28.100000	3.22962e-06
28.050000	3.3048e-06
28.000000	3.38172e-06
27.950000	3.46042e-06
27.900000	3.54094e-06
27.850000	3.62332e-06
27.800000	3.70761e-06
27.750000	3.79384e-06
27.700000	3.88207e-06
27.650000	3.97234e-06
27.600000	4.06469e-06
27.550000	4.15918e-06
27.500000	4.25585e-06
27.450000	4.35475e-06
27.400000	4.45594e-06
27.350000	4.55946e-06
27.300000	4.66537e-06
27.250000	4.77373e-06
27.200000	4.88459e-06
27.150000	4.998e-06
27.100000	5.11402e-06
27.050000	5.23273e-06
27.000000	5.35417e-06
26.950000	5.4784e-06
26.900000	5.6055e-06
26.850000	5.73553e-06
26.800000	5.86855e-06
26.750000	6.00464e-06
26.700000	6.14386e-06
26.650000	6.28628e-06
26.600000	6.43198e-06
26.550000	6.58103e-06
26.500000	6.73351e-06
26.450000	6.8895e-06
26.400000	7.04907e-06
26.350000	7.21231e-06
26.300000	7.37929e-06
26.250000	7.55012e-06
26.200000	7.72487e-06
26.150000	7.90363e-06
26.100000	8.08649e-06
26.050000	8.27355e-06
26.000000	8.4649e-06
25.950000	8.66064e-06
25.900000	8.86087e-06
25.850000	9.06569e-06
25.800000	9.2752e-06
25.750000	9.48951e-06
25.700000	9.70873e-06
25.650000	9.93298e-06
25.600000	1.01623e-05
25.550000	1.0397e-05
25.500000	1.0637e-05
25.450000	1.08824e-05
25.400000	1.11335e-05
25.350000	1.13904e-05
25.300000	1.16531e-05
25.250000	1.19218e-05
25.200000	1.21966e-05
25.150000	1.24777e-05
25.100000	1.27652e-05
25.050000	1.30593e-05
25.000000	1.33601e-05
24.950000	1.36678e-05
24.900000	1.39825e-05
24.850000	1.43043e-05
24.800000	1.46335e-05
24.750000	1.49701e-05
24.700000	1.53144e-05
24.650000	1.56666e-05
24.600000	1.60268e-05
24.550000	1.63951e-05
24.500000	1.67718e-05
24.450000	1.71571e-05
24.400000	1.75512e-05
24.350000	1.79542e-05
24.300000	1.83663e-05
24.250000	1.87878e-05
24.200000	1.92188e-05
24.150000	1.96596e-05
24.100000	2.01104e-05
24.050000	2.05714e-05
24.000000	2.10428e-05
23.950000	2.15249e-05
23.900000	2.20179e-05
23.850000	2.25221e-05
23.800000	2.30376e-05
23.750000	2.35648e-05
23.700000	2.41039e-05
23.650000	2.46552e-05
23.600000	2.52189e-05
23.550000	2.57953e-05
23.500000	2.63847e-05
23.450000	2.69874e-05
23.400000	2.76036e-05
23.350000	2.82338e-05
23.300000	2.8878e-05
23.250000	2.95368e-05
23.200000	3.02104e-05
23.150000	3.08991e-05
23.100000	3.16032e-05
23.050000	3.23232e-05
23.000000	3.30592e-05
22.950000	3.38118e-05
22.900000	3.45813e-05
22.850000	3.53679e-05
22.800000	3.61721e-05
22.750000	3.69944e-05
22.700000	3.7835e-05
22.650000	3.86943e-05
22.600000	3.95728e-05
22.550000	4.0471e-05
22.500000	4.13891e-05
22.450000	4.23277e-05
22.400000	4.32871e-05
22.350000	4.42679e-05
22.300000	4.52705e-05
22.250000	4.62954e-05
22.200000	4.7343e-05
22.150000	4.84138e-05
22.100000	4.95083e-05
22.050000	5.06271e-05
22.000000	5.17706e-05
21.950000	5.29395e-05
21.900000	5.41341e-05
21.850000	5.53551e-05
21.800000	5.6603e-05
21.750000	5.78784e-05
21.700000	5.91818e-05
21.650000	6.0514e-05
21.600000	6.18754e-05
21.550000	6.32667e-05
21.500000	6.46885e-05
21.450000	6.61415e-05
21.400000	6.76262e-05
21.350000	6.91434e-05
21.300000	7.06938e-05
21.250000	7.2278e-05
21.200000	7.38967e-05
21.150000	7.55507e-05
21.100000	7.72407e-05
21.050000	7.89673e-05
21.000000	8.07315e-05
20.950000	8.25338e-05
20.900000	8.43752e-05
20.850000	8.62564e-05
20.800000	8.81782e-05
20.750000	9.01415e-05
20.700000	9.2147e-05
20.650000	9.41957e-05
20.600000	9.62883e-05
20.550000	9.84258e-05
20.500000	0.000100609
20.450000	0.000102839
20.400000	0.000105117
20.350000	0.000107443
20.300000	0.000109818
20.250000	0.000112245
20.200000	0.000114722
20.150000	0.000117252
20.100000	0.000119835
20.050000	0.000122473
20.000000	0.000125167
19.950000	0.000127917
19.900000	0.000130724
19.850000	0.000133591
19.800000	0.000136517
19.750000	0.000139504
19.700000	0.000142553
19.650000	0.000145666
19.600000	0.000148843
19.550000	0.000152085
19.500000	0.000155394
19.450000	0.000158771
19.400000	0.000162217
19.350000	0.000165733
19.300000	0.000169321
19.250000	0.000172982
19.200000	0.000176716
19.150000	0.000180526
19.100000	0.000184412
19.050000	0.000188376
19.000000	0.000192418
18.950000	0.000196541
18.900000	0.000200746
18.850000	0.000205033
18.800000	0.000209404
18.750000	0.00021386
18.700000	0.000218403
18.650000	0.000223033
18.600000	0.000227752
18.550000	0.000232561
18.500000	0.000237462
18.450000	0.000242454
18.400000	0.00024754
18.350000	0.000252721
18.300000	0.000257998
18.250000	0.00026337
18.200000	0.000268841
18.150000	0.00027441
18.100000	0.000280078
18.050000	0.000285846
18.000000	0.000291715
17.950000	0.000297685
17.900000	0.000303757
17.850000	0.000309931
17.800000	0.000316207
17.750000	0.000322586
17.700000	0.000329067
17.650000	0.00033565
17.600000	0.000342334
17.550000	0.000349119
17.500000	0.000356004
17.450000	0.000362987
17.400000	0.000370067
17.350000	0.000377242
17.300000	0.000384508
17.250000	0.000391863
17.200000	0.000399304
17.150000	0.000406825
17.100000	0.000414421
17.050000	0.000422087
17.000000	0.000429813
16.950000	0.000437592
16.900000	0.000445413
16.850000	0.000453262
16.800000	0.000461124
16.750000	0.00046898
16.700000	0.000476804
16.650000	0.000484567
16.600000	0.000492227
16.550000	0.00049973
16.500000	0.000506995
16.450000	0.000513896
16.400000	0.000520194
&
```
