## Supplementary material for "All-at-once RNA folding with 3D motif prediction framed by evolutionary information": RF02039_SPRY4-IT1_2.cacofold.helixcov

```
# RMs = 3 L = 148

# RM_HELIX NESTED 22-36 47-61, nbp = 12 nbp_cov = 0
# pvals: 0.0876316,0.377069,0.377069,0.891603,0.798454,0.0423764,0.688245,0.833373,0.249034,0.565187,0.342236,0.50797
# aggregated NONE
NESTED  ::::::::::::::<<<<<<<<<<<<_____>>>>>>>>>>>>::::::::::::::::::::::::::::::::::::::::::::::::::::::::::::::::::::::::::::::::
        :::::::::::::::::::::::::::::::::::::::::::::::::::::::::::::::::::::::::::::::::::::::::::::::::::::::::::::::::::::::::::

# RM_HELIX NESTED 102-105 125-130, nbp = 4 nbp_cov = 0
# pvals: 0.377069,0.329128,0.625456,0.377069
# aggregated NONE
NESTED  ::::::::::::::::::::::::::::::::::::::::::::::::::::::::::::::::::::::::::::::::<<<<_________________>>>>::::::::::::::::::
        :::::::::::::::::::::::::::::::::::::::::::::::::::::::::::::::::::::::::::::::::::::::::::::::::::::::::::::::::::::::::::

# RM_HELIX NESTED 66-75 132-141, nbp = 10 nbp_cov = 0
# pvals: 0.531287,0.988078,0.455518,0.798454,0.679615,0.377069,0.586246,0.887572,0.0606091,0.271118
# aggregated NONE
NESTED  :::::::::::::::::::::::::::::::::::::::::::::::<<<<<<<<<<_________________________________________________>>>>>>>>>>:::::::
        :::::::::::::::::::::::::::::::::::::::::::::::::::::::::::::::::::::::::::::::::::::::::::::::::::::::::::::::::::::::::::
```
