## Supplementary material for "All-at-once RNA folding with 3D motif prediction framed by evolutionary information": RF02039_SPRY4-IT1_2.cacofold.power

```
# Power analysis of CaCoFold structure 
#
# Powertype = SINGLE SUBSTITUTIONS
# covary  left_pos      right_pos    substitutions      power
#----------------------------------------------------------------
          22		61		5		0.11
          23		60		1		0.00
          24		59		5		0.11
          25		58		4		0.07
          28		57		8		0.24
          29		56		6		0.16
          30		55		5		0.11
          31		54		7		0.20
          33		50		11		0.35
          34		49		5		0.11
          35		48		4		0.07
          36		47		5		0.11
          66		141		5		0.11
          67		140		5		0.11
          68		139		4		0.07
          69		138		7		0.20
          70		137		4		0.07
          71		136		2		0.00
          72		135		6		0.16
          73		134		2		0.00
          74		133		5		0.11
          75		132		5		0.11
          102		130		5		0.11
          103		127		4		0.07
          104		126		5		0.11
          105		125		2		0.00
#
# BPAIRS 26
# avg substitutions per BP  4.9
# BPAIRS expected to covary 2.9 +/- 1.6
# BPAIRS observed to covary 0
#
```
