## Supplementary material for "All-at-once RNA folding with 3D motif prediction framed by evolutionary information": RF02039_SPRY4-IT1_2.surv

```
&
20.750000	0.00013328
18.300000	0.00026656
17.850000	0.00039984
17.000000	0.00053312
16.600000	0.0006664
16.350000	0.00079968
15.350000	0.00093296
15.250000	0.00106624
14.900000	0.00119952
14.600000	0.0013328
14.450000	0.00146608
14.150000	0.00173264
14.100000	0.0019992
14.050000	0.00213248
13.650000	0.00226576
13.500000	0.00239904
13.200000	0.00253232
13.050000	0.0026656
13.000000	0.00279888
12.900000	0.00293216
12.850000	0.00306544
12.650000	0.00319872
12.550000	0.003332
12.450000	0.00346528
12.400000	0.00359856
12.150000	0.00386512
12.050000	0.0039984
11.900000	0.00413168
11.850000	0.00426496
11.750000	0.00439824
11.700000	0.00453152
11.450000	0.0046648
11.400000	0.00479808
11.250000	0.00493136
11.200000	0.0053312
11.100000	0.00546448
11.000000	0.00559776
10.800000	0.00573104
10.700000	0.00586432
10.650000	0.00613088
10.600000	0.00626416
10.500000	0.00653072
10.300000	0.006664
10.250000	0.00679728
10.150000	0.00719712
9.950000	0.0073304
9.900000	0.00786352
9.850000	0.0079968
9.700000	0.00852992
9.650000	0.00906304
9.600000	0.00946288
9.450000	0.00972944
9.400000	0.009996
9.350000	0.0102626
9.300000	0.0103958
9.250000	0.0107957
9.200000	0.0113288
9.150000	0.0117286
9.100000	0.0125283
9.050000	0.0126616
9.000000	0.0130614
8.950000	0.0134613
8.900000	0.014261
8.750000	0.0145275
8.700000	0.0151939
8.650000	0.0153272
8.600000	0.0154605
8.550000	0.0162602
8.500000	0.0165267
8.450000	0.01666
8.400000	0.0174597
8.350000	0.0182594
8.300000	0.0183926
8.250000	0.0186592
8.150000	0.0187925
8.100000	0.0191923
8.050000	0.0197254
8.000000	0.019992
7.950000	0.0201253
7.900000	0.0207917
7.850000	0.0214581
7.800000	0.0217246
7.750000	0.022391
7.700000	0.0238571
7.650000	0.0250566
7.600000	0.025723
7.550000	0.0258563
7.500000	0.0274557
7.450000	0.0278555
7.400000	0.0286552
7.350000	0.0297214
7.300000	0.029988
7.250000	0.0314541
7.200000	0.0318539
7.150000	0.0319872
7.100000	0.0329202
7.050000	0.0334533
7.000000	0.034253
6.950000	0.0350526
6.900000	0.0362522
6.850000	0.0365187
6.800000	0.037585
6.750000	0.0382514
6.700000	0.0393176
6.650000	0.0401173
6.600000	0.0405171
6.550000	0.0414501
6.500000	0.0415834
6.450000	0.0419832
6.400000	0.0422498
6.350000	0.043316
6.300000	0.0438491
6.250000	0.044249
6.200000	0.0446488
6.150000	0.0455818
6.100000	0.0465147
6.050000	0.0474477
6.000000	0.0487805
5.950000	0.0495802
5.900000	0.0502466
5.850000	0.0513128
5.800000	0.0529122
5.750000	0.0537118
5.700000	0.0541117
5.650000	0.0546448
5.600000	0.0554445
5.550000	0.0561109
5.500000	0.0565107
5.450000	0.0571771
5.400000	0.0577102
5.350000	0.0591763
5.300000	0.0597094
5.250000	0.060909
5.200000	0.0618419
5.150000	0.0626416
5.100000	0.0637079
5.050000	0.0646408
5.000000	0.0653072
4.950000	0.0661069
4.900000	0.0667733
4.850000	0.0682394
4.800000	0.0693056
4.750000	0.0701053
4.700000	0.0714381
4.650000	0.0729042
4.600000	0.0747701
4.550000	0.0762362
4.500000	0.0773024
4.450000	0.0778355
4.400000	0.0791683
4.350000	0.0806344
4.300000	0.0815674
4.250000	0.0830335
4.200000	0.0847661
4.150000	0.0858323
4.100000	0.0883647
4.050000	0.0898307
4.000000	0.0906304
3.950000	0.0924963
3.900000	0.094229
3.850000	0.0971611
3.800000	0.0988938
3.750000	0.10076
3.700000	0.102492
3.650000	0.103692
3.600000	0.105158
3.550000	0.107024
3.500000	0.10889
3.450000	0.110756
3.400000	0.113288
3.350000	0.114621
3.300000	0.116087
3.250000	0.118886
3.200000	0.120618
3.150000	0.122351
3.100000	0.123684
3.050000	0.12475
3.000000	0.12595
2.950000	0.127016
2.900000	0.128215
2.850000	0.130481
2.800000	0.133413
2.750000	0.136345
2.700000	0.138611
2.650000	0.140744
2.600000	0.142876
2.550000	0.144076
2.500000	0.146075
2.450000	0.148607
2.400000	0.15034
2.350000	0.152472
2.300000	0.155538
2.250000	0.15807
2.200000	0.160602
2.150000	0.162335
2.100000	0.165001
2.050000	0.168599
2.000000	0.170865
1.950000	0.173664
1.900000	0.176596
1.850000	0.179128
1.800000	0.18246
1.750000	0.184326
1.700000	0.185659
1.650000	0.187658
1.600000	0.190724
1.550000	0.194056
1.500000	0.197788
1.450000	0.20032
1.400000	0.203119
1.350000	0.206051
1.300000	0.209116
1.250000	0.213381
1.200000	0.216313
1.150000	0.218179
1.100000	0.221911
1.050000	0.22511
1.000000	0.227776
0.950000	0.231641
0.900000	0.234839
0.850000	0.238838
0.800000	0.243503
0.750000	0.248034
0.700000	0.250566
0.650000	0.254298
0.600000	0.257764
0.550000	0.262029
0.500000	0.26576
0.450000	0.269359
0.400000	0.273757
0.350000	0.279355
0.300000	0.282953
0.250000	0.288818
0.200000	0.29255
0.150000	0.298814
0.100000	0.304412
0.050000	0.309609
0.000000	0.344129
-0.050000	0.445688
-0.100000	0.454618
-0.150000	0.464614
-0.200000	0.477409
-0.250000	0.488871
-0.300000	0.501399
-0.350000	0.511929
-0.400000	0.522991
-0.450000	0.533653
-0.500000	0.543916
-0.550000	0.552979
-0.600000	0.564441
-0.650000	0.575903
-0.700000	0.588964
-0.750000	0.601226
-0.800000	0.610689
-0.850000	0.622018
-0.900000	0.631347
-0.950000	0.641343
-1.000000	0.652006
-1.050000	0.663868
-1.100000	0.674264
-1.150000	0.684526
-1.200000	0.694256
-1.250000	0.704518
-1.300000	0.713848
-1.350000	0.721845
-1.400000	0.731307
-1.450000	0.738505
-1.500000	0.746635
-1.550000	0.753299
-1.600000	0.761029
-1.650000	0.769559
-1.700000	0.777822
-1.750000	0.783287
-1.800000	0.788351
-1.850000	0.796348
-1.900000	0.801013
-1.950000	0.806877
-2.000000	0.813008
-2.050000	0.818739
-2.100000	0.824603
-2.150000	0.831134
-2.200000	0.836066
-2.250000	0.840597
-2.300000	0.847528
-2.350000	0.852326
-2.400000	0.857124
-2.450000	0.863788
-2.500000	0.868186
-2.550000	0.873251
-2.600000	0.876716
-2.650000	0.879915
-2.700000	0.88378
-2.750000	0.887778
-2.800000	0.892576
-2.850000	0.896575
-2.900000	0.900173
-2.950000	0.903639
-3.000000	0.907237
-3.050000	0.910303
-3.100000	0.914034
-3.150000	0.917233
-3.200000	0.919632
-3.250000	0.923497
-3.300000	0.926829
-3.350000	0.928162
-3.400000	0.931361
-3.450000	0.933227
-3.500000	0.934959
-3.550000	0.936425
-3.600000	0.939358
-3.650000	0.940824
-3.700000	0.942823
-3.750000	0.945488
-3.800000	0.946288
-3.850000	0.948421
-3.900000	0.950287
-3.950000	0.952952
-4.000000	0.955351
-4.050000	0.956684
-4.100000	0.95895
-4.150000	0.961482
-4.200000	0.963348
-4.250000	0.964281
-4.300000	0.965747
-4.350000	0.968013
-4.400000	0.968946
-4.450000	0.971212
-4.500000	0.972678
-4.550000	0.973877
-4.600000	0.97521
-4.650000	0.976276
-4.700000	0.977076
-4.750000	0.978009
-4.800000	0.978942
-4.850000	0.979875
-4.900000	0.980275
-4.950000	0.981341
-5.000000	0.981874
-5.050000	0.98254
-5.100000	0.98294
-5.150000	0.98334
-5.200000	0.98374
-5.250000	0.984673
-5.300000	0.985339
-5.350000	0.986006
-5.400000	0.987338
-5.450000	0.988138
-5.500000	0.988938
-5.550000	0.989604
-5.600000	0.989737
-5.650000	0.990404
-5.700000	0.991204
-5.750000	0.992003
-5.800000	0.992403
-5.850000	0.993469
-5.900000	0.993869
-5.950000	0.994136
-6.000000	0.994669
-6.050000	0.994935
-6.100000	0.995069
-6.150000	0.995468
-6.200000	0.995602
-6.300000	0.996135
-6.350000	0.996268
-6.400000	0.996535
-6.450000	0.997068
-6.500000	0.997201
-6.550000	0.997468
-6.600000	0.997601
-6.650000	0.997734
-6.750000	0.998001
-6.850000	0.998134
-6.950000	0.998267
-7.050000	0.998534
-7.100000	0.998667
-7.200000	0.9988
-7.550000	0.999067
-7.600000	0.9992
-7.700000	0.999334
-7.750000	0.999467
-8.100000	0.9996
-8.300000	0.999733
-8.350000	0.999867
-9.350000	1
&
23.500000	6.664e-06
22.400000	1.3328e-05
22.300000	1.9992e-05
22.150000	2.6656e-05
22.050000	3.332e-05
21.800000	3.9984e-05
21.600000	4.6648e-05
21.300000	5.3312e-05
21.150000	6.664e-05
21.050000	7.3304e-05
21.000000	9.3296e-05
20.700000	0.000106624
20.550000	0.000113288
20.500000	0.000119952
20.350000	0.00013328
20.200000	0.000146608
20.150000	0.000153272
20.100000	0.000159936
19.900000	0.0001666
19.850000	0.000173264
19.750000	0.000179928
19.700000	0.000186592
19.650000	0.000219912
19.600000	0.000226576
19.500000	0.00023324
19.450000	0.000246568
19.350000	0.000253232
19.300000	0.00026656
19.200000	0.000279888
19.100000	0.000286552
19.050000	0.000293216
18.900000	0.000306544
18.850000	0.000313208
18.800000	0.000319872
18.750000	0.0003332
18.550000	0.000339864
18.500000	0.000359856
18.450000	0.000373184
18.400000	0.00039984
18.350000	0.000406504
18.300000	0.00043316
18.250000	0.000453152
18.200000	0.000486472
18.150000	0.000493136
18.100000	0.0004998
18.000000	0.000519792
17.950000	0.000526456
17.900000	0.00053312
17.850000	0.000559776
17.800000	0.000573104
17.750000	0.000579768
17.700000	0.00059976
17.650000	0.000619752
17.600000	0.00063308
17.550000	0.000639744
17.500000	0.000659736
17.450000	0.000706384
17.400000	0.000719712
17.350000	0.000739704
17.300000	0.000773024
17.250000	0.000779688
17.200000	0.000806344
17.150000	0.000826336
17.100000	0.000833
17.050000	0.000839664
17.000000	0.000852992
16.950000	0.000886312
16.900000	0.000919632
16.850000	0.00093296
16.800000	0.000946288
16.750000	0.000979608
16.700000	0.00101959
16.650000	0.00102626
16.600000	0.00105291
16.550000	0.00108623
16.500000	0.00109956
16.450000	0.00111955
16.400000	0.00115287
16.350000	0.0011662
16.300000	0.00119952
16.250000	0.00122618
16.200000	0.0012395
16.150000	0.00127282
16.100000	0.00130614
16.050000	0.00131281
16.000000	0.0013328
15.950000	0.00136612
15.900000	0.0014061
15.850000	0.00144609
15.800000	0.00147274
15.750000	0.00151273
15.700000	0.00153272
15.650000	0.00155938
15.600000	0.00158603
15.550000	0.00163268
15.500000	0.00167266
15.450000	0.00169932
15.400000	0.00171931
15.350000	0.00178595
15.300000	0.0018326
15.250000	0.00189258
15.200000	0.00193256
15.150000	0.00195922
15.100000	0.00200586
15.050000	0.0020725
15.000000	0.00211249
14.950000	0.00217246
14.900000	0.00222578
14.850000	0.00226576
14.800000	0.00231907
14.750000	0.00238571
14.700000	0.00241903
14.650000	0.00243902
14.600000	0.002499
14.550000	0.00256564
14.500000	0.00261895
14.450000	0.00267893
14.400000	0.00269892
14.350000	0.00273224
14.300000	0.00277889
14.250000	0.00285886
14.200000	0.00289884
14.150000	0.00293882
14.100000	0.0029988
14.050000	0.00306544
14.000000	0.00311875
13.950000	0.00317206
13.900000	0.00321205
13.850000	0.00327202
13.800000	0.00336532
13.750000	0.00341863
13.700000	0.00347861
13.650000	0.00355858
13.600000	0.00363188
13.550000	0.00371185
13.500000	0.00382514
13.450000	0.00388511
13.400000	0.00396508
13.350000	0.00402506
13.300000	0.00409836
13.250000	0.00420498
13.200000	0.00431827
13.150000	0.00444489
13.100000	0.00451153
13.050000	0.00458483
13.000000	0.00463814
12.950000	0.00470478
12.900000	0.0047581
12.850000	0.0048314
12.800000	0.00493802
12.750000	0.00503798
12.700000	0.00512462
12.650000	0.00522458
12.600000	0.00536452
12.550000	0.00545782
12.500000	0.00554445
12.450000	0.00568439
12.400000	0.00579768
12.350000	0.00595095
12.300000	0.00603758
12.250000	0.00615754
12.200000	0.00627749
12.150000	0.00637745
12.100000	0.00652406
12.050000	0.00661735
12.000000	0.00671731
11.950000	0.00687059
11.900000	0.00695055
11.850000	0.00711049
11.800000	0.00723044
11.750000	0.00736372
11.700000	0.00745035
11.650000	0.00757031
11.600000	0.00773691
11.550000	0.00783687
11.500000	0.00795015
11.450000	0.0080901
11.400000	0.00827669
11.350000	0.00842996
11.300000	0.00860989
11.250000	0.00876983
11.200000	0.00894309
11.150000	0.00912968
11.100000	0.00924297
11.050000	0.00938291
11.000000	0.0095895
10.950000	0.00970945
10.900000	0.00983607
10.850000	0.0100626
10.800000	0.0102959
10.750000	0.0105558
10.700000	0.010809
10.650000	0.0110422
10.600000	0.0112288
10.550000	0.0114687
10.500000	0.0116487
10.450000	0.0118886
10.400000	0.0120752
10.350000	0.0122951
10.300000	0.0125883
10.250000	0.0128615
10.200000	0.0131081
10.150000	0.0133347
10.100000	0.0135746
10.050000	0.0138678
10.000000	0.0141477
9.950000	0.0144476
9.900000	0.0146808
9.850000	0.014934
9.800000	0.0152073
9.750000	0.0154538
9.700000	0.0157204
9.650000	0.015947
9.600000	0.0163135
9.550000	0.0165467
9.500000	0.0168466
9.450000	0.0171798
9.400000	0.0174997
9.350000	0.0179128
9.300000	0.0181994
9.250000	0.0185459
9.200000	0.0189391
9.150000	0.0192523
9.100000	0.0196521
9.050000	0.0200053
9.000000	0.0204918
8.950000	0.0209583
8.900000	0.0213781
8.850000	0.0217246
8.800000	0.0222045
8.750000	0.0225776
8.700000	0.0230441
8.650000	0.0235239
8.600000	0.0239704
8.550000	0.0245035
8.500000	0.02495
8.450000	0.0253898
8.400000	0.0258763
8.350000	0.0265161
8.300000	0.0269959
8.250000	0.0275157
8.200000	0.0280754
8.150000	0.0287618
8.100000	0.0292616
8.050000	0.0298014
8.000000	0.0303812
7.950000	0.0310076
7.900000	0.0316607
7.850000	0.0321605
7.800000	0.0327336
7.750000	0.03334
7.700000	0.0339531
7.650000	0.0346595
7.600000	0.0351393
7.550000	0.0359256
7.500000	0.0365587
7.450000	0.0373451
7.400000	0.0380248
7.350000	0.0387512
7.300000	0.0394376
7.250000	0.0402106
7.200000	0.0409703
7.150000	0.04175
7.100000	0.0423764
7.050000	0.0431894
7.000000	0.0440157
6.950000	0.0447421
6.900000	0.0454751
6.850000	0.0463481
6.800000	0.0471345
6.750000	0.0479542
6.700000	0.0487338
6.650000	0.0494935
6.600000	0.0504265
6.550000	0.0512595
6.500000	0.0521458
6.450000	0.0528722
6.400000	0.0537452
6.350000	0.0545782
6.300000	0.0554645
6.250000	0.0562842
6.200000	0.0571705
6.150000	0.0579635
6.100000	0.0588565
6.050000	0.0598494
6.000000	0.0606091
5.950000	0.0615221
5.900000	0.0624417
5.850000	0.0635612
5.800000	0.0645275
5.750000	0.0655938
5.700000	0.0665467
5.650000	0.0674597
5.600000	0.0683926
5.550000	0.0694122
5.500000	0.0703985
5.450000	0.0714181
5.400000	0.0724444
5.350000	0.0735906
5.300000	0.0747501
5.250000	0.0758697
5.200000	0.0768559
5.150000	0.0780221
5.100000	0.0791683
5.050000	0.0802679
5.000000	0.0813541
4.950000	0.082547
4.900000	0.0838931
4.850000	0.0850193
4.800000	0.0864388
4.750000	0.0876316
4.700000	0.0888978
4.650000	0.0899973
4.600000	0.0912368
4.550000	0.0925696
4.500000	0.0938691
4.450000	0.0951886
4.400000	0.0964947
4.350000	0.0978075
4.300000	0.0992936
4.250000	0.100606
4.200000	0.102079
4.150000	0.103525
4.100000	0.104911
4.050000	0.106244
4.000000	0.107617
3.950000	0.108956
3.900000	0.110602
3.850000	0.112175
3.800000	0.113621
3.750000	0.115127
3.700000	0.11682
3.650000	0.118426
3.600000	0.120185
3.550000	0.121791
3.500000	0.123451
3.450000	0.125183
3.400000	0.126916
3.350000	0.128489
3.300000	0.130175
3.250000	0.131894
3.200000	0.13366
3.150000	0.135479
3.100000	0.137152
3.050000	0.138964
3.000000	0.140784
2.950000	0.142656
2.900000	0.144549
2.850000	0.146548
2.800000	0.148507
2.750000	0.150693
2.700000	0.152932
2.650000	0.155065
2.600000	0.157157
2.550000	0.159403
2.500000	0.161589
2.450000	0.163741
2.400000	0.166007
2.350000	0.168379
2.300000	0.170792
2.250000	0.173031
2.200000	0.175483
2.150000	0.177602
2.100000	0.179841
2.050000	0.18248
2.000000	0.184986
1.950000	0.187672
1.900000	0.190297
1.850000	0.192996
1.800000	0.195628
1.750000	0.198467
1.700000	0.201319
1.650000	0.204058
1.600000	0.206791
1.550000	0.209709
1.500000	0.212908
1.450000	0.21576
1.400000	0.218826
1.350000	0.222198
1.300000	0.225403
1.250000	0.228749
1.200000	0.231941
1.150000	0.234813
1.100000	0.238178
1.050000	0.241717
1.000000	0.245369
0.950000	0.249034
0.900000	0.252466
0.850000	0.256151
0.800000	0.259769
0.750000	0.263448
0.700000	0.267333
0.650000	0.271118
0.600000	0.274917
0.550000	0.279135
0.500000	0.28336
0.450000	0.287892
0.400000	0.292396
0.350000	0.296708
0.300000	0.301559
0.250000	0.306791
0.200000	0.312128
0.150000	0.31746
0.100000	0.322991
0.050000	0.329128
0.000000	0.342236
-0.050000	0.377069
-0.100000	0.394169
-0.150000	0.410729
-0.200000	0.426056
-0.250000	0.44067
-0.300000	0.455518
-0.350000	0.469192
-0.400000	0.482634
-0.450000	0.495542
-0.500000	0.50797
-0.550000	0.519885
-0.600000	0.531287
-0.650000	0.542783
-0.700000	0.554192
-0.750000	0.565187
-0.800000	0.575676
-0.850000	0.586246
-0.900000	0.596188
-0.950000	0.605938
-1.000000	0.615707
-1.050000	0.625456
-1.100000	0.635166
-1.150000	0.644669
-1.200000	0.653892
-1.250000	0.662822
-1.300000	0.671305
-1.350000	0.679615
-1.400000	0.688245
-1.450000	0.696495
-1.500000	0.704618
-1.550000	0.712835
-1.600000	0.721271
-1.650000	0.729022
-1.700000	0.736485
-1.750000	0.744129
-1.800000	0.751706
-1.850000	0.759083
-1.900000	0.766367
-1.950000	0.773177
-2.000000	0.779308
-2.050000	0.786032
-2.100000	0.792183
-2.150000	0.798454
-2.200000	0.804538
-2.250000	0.810489
-2.300000	0.816553
-2.350000	0.822144
-2.400000	0.827729
-2.450000	0.833373
-2.500000	0.838731
-2.550000	0.843882
-2.600000	0.848501
-2.650000	0.853212
-2.700000	0.857897
-2.750000	0.862702
-2.800000	0.867067
-2.850000	0.871325
-2.900000	0.875803
-2.950000	0.879875
-3.000000	0.88358
-3.050000	0.887572
-3.100000	0.891603
-3.150000	0.895082
-3.200000	0.899027
-3.250000	0.902372
-3.300000	0.905998
-3.350000	0.909123
-3.400000	0.912188
-3.450000	0.915061
-3.500000	0.918166
-3.550000	0.920865
-3.600000	0.923524
-3.650000	0.926376
-3.700000	0.929002
-3.750000	0.931607
-3.800000	0.93398
-3.850000	0.936685
-3.900000	0.939204
-3.950000	0.941477
-4.000000	0.943776
-4.050000	0.945995
-4.100000	0.948087
-4.150000	0.950293
-4.200000	0.952299
-4.250000	0.954232
-4.300000	0.956071
-4.350000	0.95785
-4.400000	0.95955
-4.450000	0.961042
-4.500000	0.962828
-4.550000	0.964441
-4.600000	0.9658
-4.650000	0.967166
-4.700000	0.968499
-4.750000	0.969865
-4.800000	0.971118
-4.850000	0.972378
-4.900000	0.973551
-4.950000	0.97463
-5.000000	0.975923
-5.050000	0.976923
-5.100000	0.978069
-5.150000	0.979215
-5.200000	0.980048
-5.250000	0.980908
-5.300000	0.981754
-5.350000	0.982554
-5.400000	0.983413
-5.450000	0.984133
-5.500000	0.984873
-5.550000	0.985606
-5.600000	0.986246
-5.650000	0.986752
-5.700000	0.987412
-5.750000	0.988078
-5.800000	0.988618
-5.850000	0.989124
-5.900000	0.989604
-5.950000	0.990057
-6.000000	0.990517
-6.050000	0.990984
-6.100000	0.991397
-6.150000	0.99191
-6.200000	0.992296
-6.250000	0.992703
-6.300000	0.993076
-6.350000	0.993336
-6.400000	0.993663
-6.450000	0.994022
-6.500000	0.994342
-6.550000	0.994655
-6.600000	0.994975
-6.650000	0.995235
-6.700000	0.995488
-6.750000	0.995775
-6.800000	0.995988
-6.850000	0.996175
-6.900000	0.996395
-6.950000	0.996548
-7.000000	0.996775
-7.050000	0.996908
-7.100000	0.997141
-7.150000	0.997294
-7.200000	0.997468
-7.250000	0.997588
-7.300000	0.997701
-7.350000	0.997868
-7.400000	0.997987
-7.450000	0.998161
-7.500000	0.998274
-7.550000	0.998367
-7.600000	0.998441
-7.650000	0.998507
-7.700000	0.998594
-7.750000	0.998687
-7.800000	0.998721
-7.850000	0.998787
-7.900000	0.998854
-7.950000	0.998934
-8.000000	0.999034
-8.050000	0.99912
-8.100000	0.999194
-8.150000	0.999234
-8.200000	0.9993
-8.250000	0.99934
-8.300000	0.99938
-8.350000	0.99944
-8.400000	0.999514
-8.450000	0.999547
-8.500000	0.99958
-8.550000	0.999627
-8.600000	0.999653
-8.650000	0.99972
-8.700000	0.999747
-8.750000	0.99976
-8.850000	0.999787
-8.900000	0.999807
-8.950000	0.999813
-9.000000	0.999847
-9.050000	0.999853
-9.150000	0.99986
-9.200000	0.999873
-9.250000	0.99988
-9.300000	0.999893
-9.350000	0.9999
-9.500000	0.999913
-9.600000	0.999927
-9.650000	0.99994
-9.800000	0.999953
-9.850000	0.99996
-9.950000	1
&
57.450000	1.64354e-18
57.400000	1.71713e-18
57.350000	1.79401e-18
57.300000	1.87434e-18
57.250000	1.95826e-18
57.200000	2.04594e-18
57.150000	2.13754e-18
57.100000	2.23324e-18
57.050000	2.33322e-18
57.000000	2.43768e-18
56.950000	2.54682e-18
56.900000	2.66083e-18
56.850000	2.77996e-18
56.800000	2.90441e-18
56.750000	3.03443e-18
56.700000	3.17027e-18
56.650000	3.31219e-18
56.600000	3.46046e-18
56.550000	3.61536e-18
56.500000	3.7772e-18
56.450000	3.94628e-18
56.400000	4.12292e-18
56.350000	4.30747e-18
56.300000	4.50027e-18
56.250000	4.70171e-18
56.200000	4.91215e-18
56.150000	5.13201e-18
56.100000	5.36171e-18
56.050000	5.60168e-18
56.000000	5.8524e-18
55.950000	6.11432e-18
55.900000	6.38797e-18
55.850000	6.67386e-18
55.800000	6.97254e-18
55.750000	7.28458e-18
55.700000	7.61058e-18
55.650000	7.95116e-18
55.600000	8.30698e-18
55.550000	8.67872e-18
55.500000	9.06709e-18
55.450000	9.47282e-18
55.400000	9.89671e-18
55.350000	1.03396e-17
55.300000	1.08022e-17
55.250000	1.12856e-17
55.200000	1.17905e-17
55.150000	1.23181e-17
55.100000	1.28692e-17
55.050000	1.3445e-17
55.000000	1.40466e-17
54.950000	1.46751e-17
54.900000	1.53316e-17
54.850000	1.60176e-17
54.800000	1.67342e-17
54.750000	1.74828e-17
54.700000	1.8265e-17
54.650000	1.90821e-17
54.600000	1.99357e-17
54.550000	2.08275e-17
54.500000	2.17592e-17
54.450000	2.27326e-17
54.400000	2.37495e-17
54.350000	2.48118e-17
54.300000	2.59217e-17
54.250000	2.70812e-17
54.200000	2.82925e-17
54.150000	2.9558e-17
54.100000	3.08801e-17
54.050000	3.22613e-17
54.000000	3.37042e-17
53.950000	3.52116e-17
53.900000	3.67865e-17
53.850000	3.84317e-17
53.800000	4.01505e-17
53.750000	4.19461e-17
53.700000	4.3822e-17
53.650000	4.57817e-17
53.600000	4.78291e-17
53.550000	4.9968e-17
53.500000	5.22025e-17
53.450000	5.45368e-17
53.400000	5.69755e-17
53.350000	5.95232e-17
53.300000	6.21848e-17
53.250000	6.49654e-17
53.200000	6.78702e-17
53.150000	7.09048e-17
53.100000	7.40751e-17
53.050000	7.73871e-17
53.000000	8.0847e-17
52.950000	8.44616e-17
52.900000	8.82378e-17
52.850000	9.21827e-17
52.800000	9.63039e-17
52.750000	1.00609e-16
52.700000	1.05107e-16
52.650000	1.09806e-16
52.600000	1.14714e-16
52.550000	1.19842e-16
52.500000	1.25199e-16
52.450000	1.30796e-16
52.400000	1.36643e-16
52.350000	1.4275e-16
52.300000	1.49131e-16
52.250000	1.55797e-16
52.200000	1.6276e-16
52.150000	1.70035e-16
52.100000	1.77635e-16
52.050000	1.85574e-16
52.000000	1.93867e-16
51.950000	2.02532e-16
51.900000	2.11583e-16
51.850000	2.21039e-16
51.800000	2.30917e-16
51.750000	2.41236e-16
51.700000	2.52016e-16
51.650000	2.63278e-16
51.600000	2.75043e-16
51.550000	2.87333e-16
51.500000	3.00172e-16
51.450000	3.13585e-16
51.400000	3.27596e-16
51.350000	3.42234e-16
51.300000	3.57525e-16
51.250000	3.73499e-16
51.200000	3.90186e-16
51.150000	4.07618e-16
51.100000	4.25829e-16
51.050000	4.44854e-16
51.000000	4.64727e-16
50.950000	4.85488e-16
50.900000	5.07176e-16
50.850000	5.29833e-16
50.800000	5.53501e-16
50.750000	5.78226e-16
50.700000	6.04054e-16
50.650000	6.31036e-16
50.600000	6.59223e-16
50.550000	6.88667e-16
50.500000	7.19427e-16
50.450000	7.51559e-16
50.400000	7.85126e-16
50.350000	8.20192e-16
50.300000	8.56822e-16
50.250000	8.95088e-16
50.200000	9.35062e-16
50.150000	9.7682e-16
50.100000	1.02044e-15
50.050000	1.06601e-15
50.000000	1.11361e-15
49.950000	1.16334e-15
49.900000	1.21529e-15
49.850000	1.26955e-15
49.800000	1.32624e-15
49.750000	1.38546e-15
49.700000	1.44732e-15
49.650000	1.51194e-15
49.600000	1.57944e-15
49.550000	1.64996e-15
49.500000	1.72362e-15
49.450000	1.80057e-15
49.400000	1.88095e-15
49.350000	1.96492e-15
49.300000	2.05264e-15
49.250000	2.14427e-15
49.200000	2.23999e-15
49.150000	2.33997e-15
49.100000	2.44442e-15
49.050000	2.55353e-15
49.000000	2.66751e-15
48.950000	2.78657e-15
48.900000	2.91094e-15
48.850000	3.04086e-15
48.800000	3.17657e-15
48.750000	3.31834e-15
48.700000	3.46644e-15
48.650000	3.62113e-15
48.600000	3.78273e-15
48.550000	3.95153e-15
48.500000	4.12787e-15
48.450000	4.31206e-15
48.400000	4.50448e-15
48.350000	4.70547e-15
48.300000	4.91542e-15
48.250000	5.13474e-15
48.200000	5.36384e-15
48.150000	5.60316e-15
48.100000	5.85314e-15
48.050000	6.11427e-15
48.000000	6.38705e-15
47.950000	6.67198e-15
47.900000	6.96962e-15
47.850000	7.28054e-15
47.800000	7.60531e-15
47.750000	7.94456e-15
47.700000	8.29893e-15
47.650000	8.66911e-15
47.600000	9.05578e-15
47.550000	9.45969e-15
47.500000	9.88161e-15
47.450000	1.03223e-14
47.400000	1.07827e-14
47.350000	1.12636e-14
47.300000	1.17659e-14
47.250000	1.22906e-14
47.200000	1.28387e-14
47.150000	1.34112e-14
47.100000	1.40092e-14
47.050000	1.46339e-14
47.000000	1.52864e-14
46.950000	1.5968e-14
46.900000	1.668e-14
46.850000	1.74237e-14
46.800000	1.82005e-14
46.750000	1.9012e-14
46.700000	1.98596e-14
46.650000	2.07449e-14
46.600000	2.16697e-14
46.550000	2.26357e-14
46.500000	2.36448e-14
46.450000	2.46988e-14
46.400000	2.57997e-14
46.350000	2.69497e-14
46.300000	2.81509e-14
46.250000	2.94056e-14
46.200000	3.07162e-14
46.150000	3.20852e-14
46.100000	3.35151e-14
46.050000	3.50088e-14
46.000000	3.65689e-14
45.950000	3.81986e-14
45.900000	3.99008e-14
45.850000	4.16788e-14
45.800000	4.35359e-14
45.750000	4.54758e-14
45.700000	4.75021e-14
45.650000	4.96186e-14
45.600000	5.18293e-14
45.550000	5.41384e-14
45.500000	5.65504e-14
45.450000	5.90697e-14
45.400000	6.17012e-14
45.350000	6.44498e-14
45.300000	6.73208e-14
45.250000	7.03196e-14
45.200000	7.34519e-14
45.150000	7.67235e-14
45.100000	8.01409e-14
45.050000	8.37103e-14
45.000000	8.74386e-14
44.950000	9.13328e-14
44.900000	9.54003e-14
44.850000	9.96488e-14
44.800000	1.04086e-13
44.750000	1.08721e-13
44.700000	1.13563e-13
44.650000	1.1862e-13
44.600000	1.23901e-13
44.550000	1.29418e-13
44.500000	1.3518e-13
44.450000	1.41199e-13
44.400000	1.47485e-13
44.350000	1.54051e-13
44.300000	1.60909e-13
44.250000	1.68072e-13
44.200000	1.75554e-13
44.150000	1.83369e-13
44.100000	1.91531e-13
44.050000	2.00056e-13
44.000000	2.0896e-13
43.950000	2.18261e-13
43.900000	2.27975e-13
43.850000	2.38121e-13
43.800000	2.48718e-13
43.750000	2.59786e-13
43.700000	2.71347e-13
43.650000	2.83421e-13
43.600000	2.96033e-13
43.550000	3.09205e-13
43.500000	3.22963e-13
43.450000	3.37332e-13
43.400000	3.5234e-13
43.350000	3.68016e-13
43.300000	3.84388e-13
43.250000	4.01488e-13
43.200000	4.19348e-13
43.150000	4.38002e-13
43.100000	4.57485e-13
43.050000	4.77834e-13
43.000000	4.99087e-13
42.950000	5.21285e-13
42.900000	5.4447e-13
42.850000	5.68684e-13
42.800000	5.93975e-13
42.750000	6.20389e-13
42.700000	6.47977e-13
42.650000	6.7679e-13
42.600000	7.06884e-13
42.550000	7.38315e-13
42.500000	7.71142e-13
42.450000	8.05427e-13
42.400000	8.41236e-13
42.350000	8.78635e-13
42.300000	9.17695e-13
42.250000	9.5849e-13
42.200000	1.0011e-12
42.150000	1.0456e-12
42.100000	1.09207e-12
42.050000	1.14061e-12
42.000000	1.1913e-12
41.950000	1.24425e-12
41.900000	1.29955e-12
41.850000	1.3573e-12
41.800000	1.41761e-12
41.750000	1.48061e-12
41.700000	1.5464e-12
41.650000	1.61511e-12
41.600000	1.68687e-12
41.550000	1.76182e-12
41.500000	1.84009e-12
41.450000	1.92184e-12
41.400000	2.00721e-12
41.350000	2.09638e-12
41.300000	2.1895e-12
41.250000	2.28675e-12
41.200000	2.38832e-12
41.150000	2.4944e-12
41.100000	2.60518e-12
41.050000	2.72088e-12
41.000000	2.84171e-12
40.950000	2.9679e-12
40.900000	3.0997e-12
40.850000	3.23733e-12
40.800000	3.38107e-12
40.750000	3.53119e-12
40.700000	3.68797e-12
40.650000	3.8517e-12
40.600000	4.02269e-12
40.550000	4.20127e-12
40.500000	4.38776e-12
40.450000	4.58252e-12
40.400000	4.78592e-12
40.350000	4.99834e-12
40.300000	5.22018e-12
40.250000	5.45185e-12
40.200000	5.69379e-12
40.150000	5.94646e-12
40.100000	6.21033e-12
40.050000	6.48589e-12
40.000000	6.77367e-12
39.950000	7.07421e-12
39.900000	7.38806e-12
39.850000	7.71582e-12
39.800000	8.05811e-12
39.750000	8.41556e-12
39.700000	8.78886e-12
39.650000	9.17869e-12
39.600000	9.5858e-12
39.550000	1.00109e-11
39.500000	1.04549e-11
39.450000	1.09186e-11
39.400000	1.14027e-11
39.350000	1.19084e-11
39.300000	1.24364e-11
39.250000	1.29878e-11
39.200000	1.35636e-11
39.150000	1.41649e-11
39.100000	1.47929e-11
39.050000	1.54487e-11
39.000000	1.61335e-11
38.950000	1.68486e-11
38.900000	1.75954e-11
38.850000	1.83752e-11
38.800000	1.91895e-11
38.750000	2.00399e-11
38.700000	2.0928e-11
38.650000	2.18553e-11
38.600000	2.28237e-11
38.550000	2.3835e-11
38.500000	2.4891e-11
38.450000	2.59937e-11
38.400000	2.71452e-11
38.350000	2.83477e-11
38.300000	2.96033e-11
38.250000	3.09145e-11
38.200000	3.22837e-11
38.150000	3.37135e-11
38.100000	3.52065e-11
38.050000	3.67656e-11
38.000000	3.83936e-11
37.950000	4.00936e-11
37.900000	4.18687e-11
37.850000	4.37224e-11
37.800000	4.5658e-11
37.750000	4.76792e-11
37.700000	4.97897e-11
37.650000	5.19936e-11
37.600000	5.42948e-11
37.550000	5.66978e-11
37.500000	5.9207e-11
37.450000	6.18271e-11
37.400000	6.45629e-11
37.350000	6.74197e-11
37.300000	7.04027e-11
37.250000	7.35175e-11
37.200000	7.67699e-11
37.150000	8.01659e-11
37.100000	8.3712e-11
37.050000	8.74148e-11
37.000000	9.1281e-11
36.950000	9.53181e-11
36.900000	9.95334e-11
36.850000	1.03935e-10
36.800000	1.08531e-10
36.750000	1.13329e-10
36.700000	1.1834e-10
36.650000	1.23572e-10
36.600000	1.29035e-10
36.550000	1.34738e-10
36.500000	1.40694e-10
36.450000	1.46912e-10
36.400000	1.53405e-10
36.350000	1.60185e-10
36.300000	1.67263e-10
36.250000	1.74654e-10
36.200000	1.82371e-10
36.150000	1.90429e-10
36.100000	1.98841e-10
36.050000	2.07625e-10
36.000000	2.16797e-10
35.950000	2.26372e-10
35.900000	2.3637e-10
35.850000	2.46809e-10
35.800000	2.57708e-10
35.750000	2.69088e-10
35.700000	2.80969e-10
35.650000	2.93374e-10
35.600000	3.06326e-10
35.550000	3.19849e-10
35.500000	3.33968e-10
35.450000	3.48708e-10
35.400000	3.64099e-10
35.350000	3.80167e-10
35.300000	3.96944e-10
35.250000	4.14459e-10
35.200000	4.32746e-10
35.150000	4.51838e-10
35.100000	4.71772e-10
35.050000	4.92583e-10
35.000000	5.1431e-10
34.950000	5.36994e-10
34.900000	5.60677e-10
34.850000	5.85403e-10
34.800000	6.11216e-10
34.750000	6.38166e-10
34.700000	6.66302e-10
34.650000	6.95677e-10
34.600000	7.26344e-10
34.550000	7.5836e-10
34.500000	7.91784e-10
34.450000	8.2668e-10
34.400000	8.6311e-10
34.350000	9.01142e-10
34.300000	9.40847e-10
34.250000	9.82298e-10
34.200000	1.02557e-09
34.150000	1.07075e-09
34.100000	1.11791e-09
34.050000	1.16715e-09
34.000000	1.21855e-09
33.950000	1.27221e-09
33.900000	1.32822e-09
33.850000	1.3867e-09
33.800000	1.44775e-09
33.750000	1.51148e-09
33.700000	1.57801e-09
33.650000	1.64746e-09
33.600000	1.71996e-09
33.550000	1.79565e-09
33.500000	1.87466e-09
33.450000	1.95713e-09
33.400000	2.04323e-09
33.350000	2.13311e-09
33.300000	2.22694e-09
33.250000	2.32488e-09
33.200000	2.42712e-09
33.150000	2.53384e-09
33.100000	2.64525e-09
33.050000	2.76155e-09
33.000000	2.88294e-09
32.950000	3.00967e-09
32.900000	3.14194e-09
32.850000	3.28002e-09
32.800000	3.42416e-09
32.750000	3.57461e-09
32.700000	3.73165e-09
32.650000	3.89558e-09
32.600000	4.0667e-09
32.550000	4.24531e-09
32.500000	4.43175e-09
32.450000	4.62636e-09
32.400000	4.82949e-09
32.350000	5.04151e-09
32.300000	5.26283e-09
32.250000	5.49383e-09
32.200000	5.73495e-09
32.150000	5.98662e-09
32.100000	6.24931e-09
32.050000	6.5235e-09
32.000000	6.80969e-09
31.950000	7.1084e-09
31.900000	7.42018e-09
31.850000	7.74559e-09
31.800000	8.08524e-09
31.750000	8.43974e-09
31.700000	8.80975e-09
31.650000	9.19593e-09
31.600000	9.599e-09
31.550000	1.00197e-08
31.500000	1.04587e-08
31.450000	1.0917e-08
31.400000	1.13953e-08
31.350000	1.18945e-08
31.300000	1.24154e-08
31.250000	1.29592e-08
31.200000	1.35266e-08
31.150000	1.41189e-08
31.100000	1.4737e-08
31.050000	1.53821e-08
31.000000	1.60553e-08
30.950000	1.67579e-08
30.900000	1.74912e-08
30.850000	1.82565e-08
30.800000	1.90551e-08
30.750000	1.98886e-08
30.700000	2.07584e-08
30.650000	2.16661e-08
30.600000	2.26134e-08
30.550000	2.3602e-08
30.500000	2.46336e-08
30.450000	2.57102e-08
30.400000	2.68338e-08
30.350000	2.80062e-08
30.300000	2.92297e-08
30.250000	3.05065e-08
30.200000	3.18389e-08
30.150000	3.32292e-08
30.100000	3.46801e-08
30.050000	3.61941e-08
30.000000	3.77739e-08
29.950000	3.94225e-08
29.900000	4.11428e-08
29.850000	4.29379e-08
29.800000	4.4811e-08
29.750000	4.67655e-08
29.700000	4.8805e-08
29.650000	5.09331e-08
29.600000	5.31536e-08
29.550000	5.54706e-08
29.500000	5.78882e-08
29.450000	6.04108e-08
29.400000	6.30429e-08
29.350000	6.57892e-08
29.300000	6.86547e-08
29.250000	7.16445e-08
29.200000	7.47641e-08
29.150000	7.80188e-08
29.100000	8.14148e-08
29.050000	8.49579e-08
29.000000	8.86546e-08
28.950000	9.25115e-08
28.900000	9.65355e-08
28.850000	1.00734e-07
28.800000	1.05114e-07
28.750000	1.09684e-07
28.700000	1.14451e-07
28.650000	1.19425e-07
28.600000	1.24614e-07
28.550000	1.30028e-07
28.500000	1.35675e-07
28.450000	1.41567e-07
28.400000	1.47714e-07
28.350000	1.54126e-07
28.300000	1.60815e-07
28.250000	1.67794e-07
28.200000	1.75073e-07
28.150000	1.82667e-07
28.100000	1.90589e-07
28.050000	1.98853e-07
28.000000	2.07473e-07
27.950000	2.16465e-07
27.900000	2.25845e-07
27.850000	2.35629e-07
27.800000	2.45835e-07
27.750000	2.56481e-07
27.700000	2.67585e-07
27.650000	2.79168e-07
27.600000	2.91249e-07
27.550000	3.0385e-07
27.500000	3.16994e-07
27.450000	3.30703e-07
27.400000	3.45002e-07
27.350000	3.59915e-07
27.300000	3.7547e-07
27.250000	3.91693e-07
27.200000	4.08613e-07
27.150000	4.2626e-07
27.100000	4.44664e-07
27.050000	4.63858e-07
27.000000	4.83876e-07
26.950000	5.04752e-07
26.900000	5.26524e-07
26.850000	5.49229e-07
26.800000	5.72907e-07
26.750000	5.97599e-07
26.700000	6.23349e-07
26.650000	6.50202e-07
26.600000	6.78203e-07
26.550000	7.07402e-07
26.500000	7.37851e-07
26.450000	7.69601e-07
26.400000	8.02708e-07
26.350000	8.37229e-07
26.300000	8.73225e-07
26.250000	9.10758e-07
26.200000	9.49892e-07
26.150000	9.90696e-07
26.100000	1.03324e-06
26.050000	1.0776e-06
26.000000	1.12384e-06
25.950000	1.17206e-06
25.900000	1.22233e-06
25.850000	1.27474e-06
25.800000	1.32938e-06
25.750000	1.38635e-06
25.700000	1.44573e-06
25.650000	1.50764e-06
25.600000	1.57217e-06
25.550000	1.63945e-06
25.500000	1.70958e-06
25.450000	1.78269e-06
25.400000	1.85889e-06
25.350000	1.93833e-06
25.300000	2.02113e-06
25.250000	2.10743e-06
25.200000	2.19739e-06
25.150000	2.29115e-06
25.100000	2.38888e-06
25.050000	2.49073e-06
25.000000	2.59689e-06
24.950000	2.70752e-06
24.900000	2.82283e-06
24.850000	2.94299e-06
24.800000	3.06822e-06
24.750000	3.19873e-06
24.700000	3.33472e-06
24.650000	3.47644e-06
24.600000	3.62412e-06
24.550000	3.77801e-06
24.500000	3.93835e-06
24.450000	4.10543e-06
24.400000	4.27951e-06
24.350000	4.4609e-06
24.300000	4.64988e-06
24.250000	4.84677e-06
24.200000	5.05191e-06
24.150000	5.26561e-06
24.100000	5.48825e-06
24.050000	5.72019e-06
24.000000	5.9618e-06
23.950000	6.21349e-06
23.900000	6.47566e-06
23.850000	6.74875e-06
23.800000	7.0332e-06
23.750000	7.32948e-06
23.700000	7.63806e-06
23.650000	7.95946e-06
23.600000	8.29418e-06
23.550000	8.64277e-06
23.500000	9.0058e-06
23.450000	9.38385e-06
23.400000	9.77752e-06
23.350000	1.01875e-05
23.300000	1.06143e-05
23.250000	1.10587e-05
23.200000	1.15215e-05
23.150000	1.20033e-05
23.100000	1.25049e-05
23.050000	1.30271e-05
23.000000	1.35707e-05
22.950000	1.41366e-05
22.900000	1.47256e-05
22.850000	1.53388e-05
22.800000	1.5977e-05
22.750000	1.66412e-05
22.700000	1.73325e-05
22.650000	1.80519e-05
22.600000	1.88006e-05
22.550000	1.95797e-05
22.500000	2.03904e-05
22.450000	2.1234e-05
22.400000	2.21116e-05
22.350000	2.30247e-05
22.300000	2.39747e-05
22.250000	2.49629e-05
22.200000	2.59909e-05
22.150000	2.70601e-05
22.100000	2.81723e-05
22.050000	2.9329e-05
22.000000	3.05319e-05
21.950000	3.17828e-05
21.900000	3.30836e-05
21.850000	3.44361e-05
21.800000	3.58424e-05
21.750000	3.73043e-05
21.700000	3.88241e-05
21.650000	4.04039e-05
21.600000	4.2046e-05
21.550000	4.37526e-05
21.500000	4.55262e-05
21.450000	4.73692e-05
21.400000	4.92843e-05
21.350000	5.1274e-05
21.300000	5.3341e-05
21.250000	5.54882e-05
21.200000	5.77185e-05
21.150000	6.00349e-05
21.100000	6.24404e-05
21.050000	6.49382e-05
21.000000	6.75316e-05
20.950000	7.02239e-05
20.900000	7.30186e-05
20.850000	7.59192e-05
20.800000	7.89295e-05
20.750000	8.2053e-05
20.700000	8.52937e-05
20.650000	8.86555e-05
20.600000	9.21425e-05
20.550000	9.57587e-05
20.500000	9.95084e-05
20.450000	0.000103396
20.400000	0.000107426
20.350000	0.000111602
20.300000	0.00011593
20.250000	0.000120413
20.200000	0.000125057
20.150000	0.000129867
20.100000	0.000134846
20.050000	0.000140001
20.000000	0.000145336
19.950000	0.000150856
19.900000	0.000156565
19.850000	0.00016247
19.800000	0.000168574
19.750000	0.000174883
19.700000	0.000181401
19.650000	0.000188134
19.600000	0.000195085
19.550000	0.000202259
19.500000	0.000209661
19.450000	0.000217294
19.400000	0.000225162
19.350000	0.000233269
19.300000	0.000241616
19.250000	0.000250208
19.200000	0.000259045
19.150000	0.000268128
19.100000	0.000277458
19.050000	0.000287035
19.000000	0.000296857
18.950000	0.00030692
18.900000	0.000317221
18.850000	0.000327753
18.800000	0.000338509
18.750000	0.000349478
18.700000	0.000360646
18.650000	0.000371999
18.600000	0.000383515
18.550000	0.00039517
18.500000	0.000406934
18.450000	0.00041877
18.400000	0.000430633
18.350000	0.000442468
18.300000	0.000454205
18.250000	0.000465758
18.200000	0.000477015
18.150000	0.000487829
18.100000	0.000497997
18.050000	0.000507217
18.000000	0.000514969
&
```
