## Supplementary material for "All-at-once RNA folding with 3D motif prediction framed by evolutionary information": RF02040_HOTTIP_1.cacofold.helixcov

```
# RMs = 3 L = 58

# RM_HELIX NESTED 10-13 18-21, nbp = 4 nbp_cov = 1
# pvals: 2.17877e-06,0.98271,0.946783,0.858192
# aggregated NONE
NESTED  :::::::::<<<<____>>>>::::::::::::::::::::::::::::::::::::
        :::::::::<__________>::::::::::::::::::::::::::::::::::::

# RM_HELIX NESTED 24-29 34-39, nbp = 6 nbp_cov = 0
# pvals: 0.858192,0.880714,0.858192,0.858192,0.858192,0.858192
# aggregated NONE
NESTED  ::::::::::::::::::::::<<<<<<____>>>>>>:::::::::::::::::::
        :::::::::::::::::::::::::::::::::::::::::::::::::::::::::

# RM_HL UNCG-tetraloop 30-33, nbp = 0 nbp_cov = 0 nhl_b_cov 0/1
# aggregated NONE
RM_HL   ::::::::::::::::::::::::::::xxxx::::::::::::::::::::::::: UNCG-tetraloop
```
