## Supplementary material for "All-at-once RNA folding with 3D motif prediction framed by evolutionary information": RF02040_HOTTIP_1.surv

```
&
5.448045	0.000626566
4.029461	0.00125313
3.247565	0.0018797
2.521518	0.00250627
2.175249	0.00313283
2.152909	0.0037594
1.929510	0.0056391
1.828980	0.00626566
1.527392	0.00814536
1.460372	0.00877193
1.404522	0.0093985
1.326333	0.0100251
1.225803	0.0106516
1.192293	0.0112782
0.968894	0.0125313
0.879534	0.0131579
0.823685	0.0137845
0.790175	0.0150376
0.779005	0.0156642
0.734325	0.0162907
0.723155	0.0169173
0.678475	0.0175439
0.522096	0.0181704
0.488586	0.018797
0.443906	0.0194236
0.388056	0.0200501
0.365717	0.0225564
0.265187	0.023183
0.254017	0.0238095
0.242847	0.0256892
0.231677	0.0263158
0.198167	0.0269424
0.186997	0.0281955
0.175827	0.0288221
0.153487	0.0294486
0.142318	0.0300752
0.131148	0.0313283
0.119978	0.033208
0.086468	0.0350877
0.052958	0.0388471
0.041788	0.0401003
0.030618	0.0413534
0.019448	0.0463659
0.008278	0.0494987
-0.002892	0.864662
-0.014062	0.866541
-0.025232	0.869674
-0.036402	0.874687
-0.047572	0.882206
-0.058742	0.885338
-0.069912	0.887845
-0.081082	0.892857
-0.092251	0.896617
-0.103421	0.900376
-0.114591	0.904135
-0.125761	0.909774
-0.136931	0.914787
-0.148101	0.91604
-0.159271	0.920426
-0.170441	0.927945
-0.181611	0.930451
-0.192781	0.932957
-0.203951	0.93609
-0.215121	0.941729
-0.226291	0.946742
-0.237461	0.949248
-0.248631	0.951754
-0.259801	0.953634
-0.270971	0.957393
-0.293311	0.9599
-0.304481	0.964286
-0.315651	0.964912
-0.326821	0.966792
-0.349160	0.967419
-0.360330	0.970551
-0.371500	0.971178
-0.382670	0.973684
-0.393840	0.974937
-0.405010	0.976817
-0.427350	0.97995
-0.438520	0.980576
-0.472030	0.98183
-0.483200	0.983083
-0.494370	0.983709
-0.527880	0.985589
-0.550220	0.988095
-0.561390	0.989348
-0.572559	0.989975
-0.594899	0.990602
-0.628409	0.992481
-0.639579	0.993108
-0.650749	0.994361
-0.673089	0.995614
-0.684259	0.996241
-0.706599	0.997494
-0.795959	0.99812
-0.807128	0.999373
-0.829468	1
&
6.363981	3.13283e-06
5.984203	6.26566e-06
5.928353	9.3985e-06
5.850164	1.25313e-05
5.626765	1.56642e-05
5.381026	1.8797e-05
5.325176	2.19298e-05
5.246986	2.50627e-05
5.023587	2.81955e-05
4.599129	3.13283e-05
4.520939	3.44612e-05
4.509769	3.7594e-05
4.386900	4.07268e-05
4.319880	4.38596e-05
4.297540	5.01253e-05
4.241690	5.32581e-05
4.230520	5.6391e-05
4.208181	5.95238e-05
4.185841	6.57895e-05
4.152331	6.89223e-05
4.141161	7.20551e-05
4.118821	7.5188e-05
4.074141	7.83208e-05
4.029461	8.45865e-05
4.007121	8.77193e-05
3.984781	9.08521e-05
3.973611	9.71178e-05
3.962442	0.000100251
3.951272	0.000115915
3.940102	0.000119048
3.928932	0.000131579
3.917762	0.000140977
3.895422	0.000147243
3.884252	0.000153509
3.873082	0.000156642
3.861912	0.000159774
3.850742	0.000175439
3.839572	0.000191103
3.828402	0.0002099
3.817232	0.000225564
3.806062	0.000253759
3.794892	0.000275689
3.783722	0.000291353
3.772552	0.000313283
3.750212	0.000322682
3.739042	0.000344612
3.727873	0.000360276
3.716703	0.000379073
3.705533	0.000401003
3.694363	0.000410401
3.683193	0.000422932
3.672023	0.000457393
3.660853	0.000485589
3.649683	0.000545113
3.638513	0.00056391
3.627343	0.000592105
3.616173	0.000623434
3.605003	0.000651629
3.593833	0.000661028
3.582663	0.000695489
3.571493	0.000723684
3.560323	0.000739348
3.549153	0.00077381
3.537983	0.000808271
3.526813	0.000827068
3.515643	0.000839599
3.504473	0.000861529
3.493303	0.000902256
3.482134	0.000949248
3.470964	0.000993108
3.459794	0.0010213
3.448624	0.0010401
3.437454	0.00108396
3.426284	0.00111842
3.415114	0.00115288
3.403944	0.00117168
3.392774	0.00121867
3.381604	0.00125627
3.370434	0.00129386
3.359264	0.00132206
3.348094	0.00135965
3.336924	0.00136905
3.325754	0.00139411
3.314584	0.00141291
3.303414	0.00141917
3.292244	0.0014411
3.281074	0.00145677
3.269904	0.00147243
3.258734	0.00149123
3.247565	0.00150689
3.236395	0.00151942
3.225225	0.00154449
3.214055	0.00157268
3.202885	0.00159774
3.191715	0.00162281
3.180545	0.00164787
3.169375	0.0016792
3.158205	0.00175125
3.147035	0.00179825
3.135865	0.00182957
3.124695	0.00189223
3.113525	0.00191416
3.102355	0.00197682
3.091185	0.0020614
3.080015	0.0021084
3.068845	0.00216792
3.057675	0.00222118
3.046505	0.00224624
3.035335	0.00230263
3.024165	0.00235276
3.012996	0.00237469
3.001826	0.00241855
2.990656	0.00245927
2.979486	0.0025282
2.968316	0.00257519
2.957146	0.00265038
2.945976	0.00270363
2.934806	0.00277256
2.923636	0.00284148
2.912466	0.00294173
2.901296	0.00300439
2.890126	0.00308271
2.878956	0.00318609
2.867786	0.00327694
2.856616	0.00331767
2.845446	0.00336466
2.834276	0.00342732
2.823106	0.00348684
2.811936	0.0035307
2.800766	0.00360589
2.789596	0.00364348
2.778426	0.00366228
2.767257	0.00369987
2.756087	0.0037406
2.744917	0.00379386
2.733747	0.00384712
2.722577	0.00387218
2.711407	0.00392231
2.700237	0.0039317
2.689067	0.00396303
2.677897	0.0039881
2.666727	0.00400376
2.655557	0.00402256
2.644387	0.00403822
2.633217	0.00408521
2.622047	0.00408835
2.610877	0.00411341
2.599707	0.00412594
2.588537	0.00414787
2.577367	0.0041698
2.566197	0.00421366
2.555027	0.00428885
2.543857	0.00435777
2.532688	0.00439536
2.521518	0.00444862
2.510348	0.00449561
2.499178	0.00454261
2.488008	0.00455827
2.476838	0.00457707
2.465668	0.00458333
2.454498	0.00458647
2.443328	0.00461466
2.432158	0.00462093
2.420988	0.00463346
2.398648	0.00463659
2.387478	0.00464286
2.376308	0.00464599
2.365138	0.00464912
2.342798	0.00466165
2.331628	0.00467105
2.320458	0.00468358
2.309288	0.00470238
2.298119	0.00470865
2.286949	0.00471491
2.275779	0.00472744
2.264609	0.00473371
2.253439	0.00474311
2.242269	0.0047619
2.231099	0.0047901
2.219929	0.00483083
2.208759	0.00490288
2.197589	0.005
2.186419	0.00507519
2.175249	0.00514724
2.164079	0.0051817
2.152909	0.00524436
2.141739	0.00531015
2.130569	0.00538534
2.119399	0.00545113
2.108229	0.00554511
2.097059	0.00567669
2.085889	0.00582393
2.074719	0.00597118
2.063549	0.0060401
2.052380	0.00614975
2.041210	0.0062782
2.030040	0.00636905
2.018870	0.00656015
2.007700	0.00665414
1.996530	0.00678885
1.985360	0.0068891
1.974190	0.00693609
1.963020	0.00701128
1.951850	0.00703008
1.940680	0.0070708
1.929510	0.007099
1.918340	0.00712406
1.907170	0.00714286
1.896000	0.00717419
1.884830	0.00718672
1.873660	0.00720865
1.862490	0.00722118
1.851320	0.00724311
1.840150	0.00725564
1.828980	0.00729323
1.817811	0.00731516
1.806641	0.00734023
1.795471	0.00739348
1.784301	0.00746554
1.773131	0.00756579
1.761961	0.00765977
1.750791	0.00770363
1.739621	0.00775063
1.728451	0.00778822
1.717281	0.00781328
1.706111	0.00785714
1.694941	0.00789474
1.683771	0.00792607
1.672601	0.00798246
1.661431	0.00803258
1.650261	0.00807644
1.639091	0.00816729
1.627921	0.00822055
1.616751	0.0083396
1.605581	0.00844298
1.594411	0.0085589
1.583241	0.00864662
1.572072	0.00876253
1.560902	0.00884712
1.549732	0.00888471
1.538562	0.00896617
1.527392	0.00903822
1.516222	0.00909148
1.505052	0.0091604
1.493882	0.00921679
1.482712	0.00930451
1.471542	0.00935777
1.460372	0.00943609
1.449202	0.00949875
1.438032	0.00956767
1.426862	0.00963033
1.415692	0.00971491
1.404522	0.00981203
1.393352	0.00989035
1.382182	0.00996867
1.371012	0.0100407
1.359842	0.0101222
1.348672	0.0101942
1.337503	0.0102694
1.326333	0.0103383
1.315163	0.0103885
1.303993	0.0104543
1.292823	0.0105357
1.281653	0.0106266
1.270483	0.0106892
1.259313	0.0107989
1.248143	0.010896
1.236973	0.0110119
1.225803	0.0111811
1.214633	0.0114881
1.203463	0.0117356
1.192293	0.0119768
1.181123	0.0121366
1.169953	0.012312
1.158783	0.0124467
1.147613	0.0125752
1.136443	0.0127506
1.125273	0.0128791
1.114103	0.0130107
1.102934	0.0131078
1.091764	0.0132237
1.080594	0.0133427
1.069424	0.0134179
1.058254	0.0134586
1.047084	0.0135338
1.035914	0.0136122
1.024744	0.0136779
1.013574	0.0137625
1.002404	0.0138283
0.991234	0.0139129
0.980064	0.0139756
0.968894	0.0140508
0.957724	0.0141479
0.946554	0.0142419
0.935384	0.0143546
0.924214	0.0144236
0.913044	0.0145363
0.901874	0.0146585
0.890704	0.0147807
0.879534	0.0148778
0.868364	0.0150188
0.857195	0.0151253
0.846025	0.0152663
0.834855	0.0154104
0.823685	0.0155514
0.812515	0.0157174
0.801345	0.0158991
0.790175	0.0160652
0.779005	0.01625
0.767835	0.0164129
0.756665	0.0165382
0.745495	0.0167137
0.734325	0.0169016
0.723155	0.0169925
0.711985	0.0171021
0.700815	0.017218
0.689645	0.017334
0.678475	0.0174279
0.667305	0.0175219
0.656135	0.0176284
0.644965	0.0177757
0.633795	0.017901
0.622626	0.0180138
0.611456	0.0181767
0.600286	0.0183615
0.589116	0.0185056
0.577946	0.0186717
0.566776	0.0188127
0.555606	0.0189662
0.544436	0.0191385
0.533266	0.0193985
0.522096	0.0195865
0.510926	0.019881
0.499756	0.0201316
0.488586	0.0203665
0.477416	0.0205514
0.466246	0.0207487
0.455076	0.0209743
0.443906	0.0211278
0.432736	0.0213346
0.421566	0.0216197
0.410396	0.0218108
0.399226	0.0220771
0.388056	0.0222588
0.376887	0.0224781
0.365717	0.0227788
0.354547	0.0230952
0.343377	0.0233647
0.332207	0.023703
0.321037	0.024057
0.309867	0.0244298
0.298697	0.0248966
0.287527	0.0254198
0.276357	0.0259273
0.265187	0.0264004
0.254017	0.0269079
0.242847	0.0273684
0.231677	0.027735
0.220507	0.0281798
0.209337	0.0288095
0.198167	0.0294361
0.186997	0.030047
0.175827	0.0307456
0.164657	0.0313753
0.153487	0.0321898
0.142318	0.0328916
0.131148	0.0336591
0.119978	0.0343891
0.108808	0.0352475
0.097638	0.0358835
0.086468	0.0366949
0.075298	0.0374749
0.064128	0.0382581
0.052958	0.0390727
0.041788	0.0399843
0.030618	0.0414411
0.019448	0.043042
0.008278	0.0444987
-0.002892	0.858192
-0.014062	0.86291
-0.025232	0.869333
-0.036402	0.875163
-0.047572	0.880714
-0.058742	0.885984
-0.069912	0.89037
-0.081082	0.894505
-0.092251	0.898675
-0.103421	0.90291
-0.114591	0.90703
-0.125761	0.9111
-0.136931	0.914818
-0.148101	0.918177
-0.159271	0.92162
-0.170441	0.924987
-0.181611	0.927823
-0.192781	0.930542
-0.203951	0.933186
-0.215121	0.935598
-0.226291	0.937917
-0.237461	0.940273
-0.248631	0.942384
-0.259801	0.944724
-0.270971	0.946783
-0.282141	0.949248
-0.293311	0.951447
-0.304481	0.953521
-0.315651	0.955367
-0.326821	0.957462
-0.337990	0.959602
-0.349160	0.961516
-0.360330	0.963399
-0.371500	0.965175
-0.382670	0.967071
-0.393840	0.968593
-0.405010	0.970163
-0.416180	0.971485
-0.427350	0.972885
-0.438520	0.974251
-0.449690	0.97547
-0.460860	0.976726
-0.472030	0.977851
-0.483200	0.978982
-0.494370	0.980063
-0.505540	0.980927
-0.516710	0.981889
-0.527880	0.98271
-0.539050	0.983549
-0.550220	0.984258
-0.561390	0.984978
-0.572559	0.985758
-0.583729	0.986438
-0.594899	0.987171
-0.606069	0.987954
-0.617239	0.988678
-0.628409	0.989336
-0.639579	0.990041
-0.650749	0.990598
-0.661919	0.991175
-0.673089	0.991764
-0.684259	0.992303
-0.695429	0.992813
-0.706599	0.993271
-0.717769	0.993731
-0.728939	0.994145
-0.740109	0.994633
-0.751279	0.995107
-0.762449	0.995486
-0.773619	0.995946
-0.784789	0.996369
-0.795959	0.996626
-0.807128	0.997002
-0.818298	0.997262
-0.829468	0.997497
-0.840638	0.997751
-0.851808	0.997951
-0.862978	0.998224
-0.874148	0.998349
-0.885318	0.998528
-0.896488	0.998719
-0.907658	0.998872
-0.918828	0.999007
-0.929998	0.999073
-0.941168	0.999189
-0.952338	0.999273
-0.963508	0.999361
-0.974678	0.999442
-0.985848	0.999518
-0.997018	0.999555
-1.008188	0.99963
-1.019358	0.999668
-1.030528	0.999706
-1.041698	0.999746
-1.052867	0.999762
-1.064037	0.999768
-1.075207	0.999774
-1.086377	0.999784
-1.097547	0.999803
-1.108717	0.999825
-1.119887	0.99985
-1.131057	0.999856
-1.142227	0.999865
-1.153397	0.999875
-1.164567	0.999887
-1.175737	0.999897
-1.186907	0.999912
-1.198077	0.999915
-1.209247	0.999931
-1.220417	0.999937
-1.231587	0.99994
-1.253927	0.999947
-1.265097	0.999956
-1.276267	0.999959
-1.309776	0.999966
-1.320946	0.999975
-1.332116	0.999978
-1.343286	0.999984
-1.376796	0.999987
-1.387966	0.999994
-1.488496	0.999997
-1.566685	1
&
22.828493	6.18035e-28
22.817323	6.37996e-28
22.806153	6.58601e-28
22.794983	6.79872e-28
22.783813	7.0183e-28
22.772643	7.24497e-28
22.761473	7.47896e-28
22.750303	7.72051e-28
22.739133	7.96987e-28
22.727963	8.22727e-28
22.716793	8.49299e-28
22.705623	8.76729e-28
22.694453	9.05046e-28
22.683283	9.34276e-28
22.672113	9.64451e-28
22.660943	9.95601e-28
22.649773	1.02776e-27
22.638603	1.06095e-27
22.627433	1.09522e-27
22.616263	1.13059e-27
22.605093	1.16711e-27
22.593924	1.2048e-27
22.582754	1.24371e-27
22.571584	1.28388e-27
22.560414	1.32535e-27
22.549244	1.36816e-27
22.538074	1.41235e-27
22.526904	1.45796e-27
22.515734	1.50505e-27
22.504564	1.55366e-27
22.493394	1.60384e-27
22.482224	1.65565e-27
22.471054	1.70912e-27
22.459884	1.76432e-27
22.448714	1.82131e-27
22.437544	1.88013e-27
22.426374	1.94086e-27
22.415204	2.00355e-27
22.404034	2.06826e-27
22.392864	2.13506e-27
22.381694	2.20402e-27
22.370524	2.27521e-27
22.359354	2.3487e-27
22.348185	2.42456e-27
22.337015	2.50287e-27
22.325845	2.58371e-27
22.314675	2.66716e-27
22.303505	2.75331e-27
22.292335	2.84224e-27
22.281165	2.93404e-27
22.269995	3.02881e-27
22.258825	3.12664e-27
22.247655	3.22763e-27
22.236485	3.33188e-27
22.225315	3.4395e-27
22.214145	3.55059e-27
22.202975	3.66528e-27
22.191805	3.78366e-27
22.180635	3.90588e-27
22.169465	4.03204e-27
22.158295	4.16227e-27
22.147125	4.29671e-27
22.135955	4.4355e-27
22.124785	4.57876e-27
22.113616	4.72666e-27
22.102446	4.87933e-27
22.091276	5.03693e-27
22.080106	5.19963e-27
22.068936	5.36758e-27
22.057766	5.54095e-27
22.046596	5.71993e-27
22.035426	5.90468e-27
22.024256	6.09541e-27
22.013086	6.29229e-27
22.001916	6.49554e-27
21.990746	6.70535e-27
21.979576	6.92194e-27
21.968406	7.14552e-27
21.957236	7.37633e-27
21.946066	7.61459e-27
21.934896	7.86055e-27
21.923726	8.11445e-27
21.912556	8.37656e-27
21.901386	8.64713e-27
21.890216	8.92645e-27
21.879047	9.21478e-27
21.867877	9.51243e-27
21.856707	9.81969e-27
21.845537	1.01369e-26
21.834367	1.04643e-26
21.823197	1.08023e-26
21.812027	1.11513e-26
21.800857	1.15115e-26
21.789687	1.18833e-26
21.778517	1.22672e-26
21.767347	1.26634e-26
21.756177	1.30725e-26
21.745007	1.34947e-26
21.733837	1.39306e-26
21.722667	1.43806e-26
21.711497	1.48451e-26
21.700327	1.53247e-26
21.689157	1.58197e-26
21.677987	1.63307e-26
21.666817	1.68582e-26
21.655647	1.74028e-26
21.644477	1.79649e-26
21.633308	1.85452e-26
21.622138	1.91443e-26
21.610968	1.97627e-26
21.599798	2.04011e-26
21.588628	2.10601e-26
21.577458	2.17404e-26
21.566288	2.24427e-26
21.555118	2.31676e-26
21.543948	2.3916e-26
21.532778	2.46886e-26
21.521608	2.54861e-26
21.510438	2.63094e-26
21.499268	2.71592e-26
21.488098	2.80366e-26
21.476928	2.89422e-26
21.465758	2.98772e-26
21.454588	3.08423e-26
21.443418	3.18386e-26
21.432248	3.28671e-26
21.421078	3.39288e-26
21.409908	3.50249e-26
21.398739	3.61563e-26
21.387569	3.73243e-26
21.376399	3.853e-26
21.365229	3.97746e-26
21.354059	4.10595e-26
21.342889	4.23859e-26
21.331719	4.37551e-26
21.320549	4.51686e-26
21.309379	4.66277e-26
21.298209	4.8134e-26
21.287039	4.96889e-26
21.275869	5.12941e-26
21.264699	5.29511e-26
21.253529	5.46616e-26
21.242359	5.64274e-26
21.231189	5.82503e-26
21.220019	6.0132e-26
21.208849	6.20746e-26
21.197679	6.40799e-26
21.186509	6.61499e-26
21.175339	6.82869e-26
21.164169	7.04929e-26
21.153000	7.27701e-26
21.141830	7.5121e-26
21.130660	7.75478e-26
21.119490	8.00529e-26
21.108320	8.2639e-26
21.097150	8.53087e-26
21.085980	8.80646e-26
21.074810	9.09096e-26
21.063640	9.38464e-26
21.052470	9.68782e-26
21.041300	1.00008e-25
21.030130	1.03239e-25
21.018960	1.06574e-25
21.007790	1.10017e-25
20.996620	1.13571e-25
20.985450	1.1724e-25
20.974280	1.21027e-25
20.963110	1.24937e-25
20.951940	1.28974e-25
20.940770	1.3314e-25
20.929600	1.37441e-25
20.918431	1.41882e-25
20.907261	1.46465e-25
20.896091	1.51197e-25
20.884921	1.56081e-25
20.873751	1.61124e-25
20.862581	1.66329e-25
20.851411	1.71703e-25
20.840241	1.7725e-25
20.829071	1.82976e-25
20.817901	1.88887e-25
20.806731	1.9499e-25
20.795561	2.01289e-25
20.784391	2.07792e-25
20.773221	2.14505e-25
20.762051	2.21435e-25
20.750881	2.28589e-25
20.739711	2.35974e-25
20.728541	2.43598e-25
20.717371	2.51468e-25
20.706201	2.59592e-25
20.695031	2.67979e-25
20.683862	2.76636e-25
20.672692	2.85574e-25
20.661522	2.948e-25
20.650352	3.04324e-25
20.639182	3.14156e-25
20.628012	3.24306e-25
20.616842	3.34783e-25
20.605672	3.45599e-25
20.594502	3.56765e-25
20.583332	3.68291e-25
20.572162	3.8019e-25
20.560992	3.92473e-25
20.549822	4.05153e-25
20.538652	4.18243e-25
20.527482	4.31755e-25
20.516312	4.45705e-25
20.505142	4.60104e-25
20.493972	4.7497e-25
20.482802	4.90315e-25
20.471632	5.06156e-25
20.460462	5.2251e-25
20.449292	5.39391e-25
20.438123	5.56818e-25
20.426953	5.74808e-25
20.415783	5.9338e-25
20.404613	6.12551e-25
20.393443	6.32342e-25
20.382273	6.52772e-25
20.371103	6.73862e-25
20.359933	6.95634e-25
20.348763	7.1811e-25
20.337593	7.41311e-25
20.326423	7.65262e-25
20.315253	7.89987e-25
20.304083	8.15511e-25
20.292913	8.4186e-25
20.281743	8.6906e-25
20.270573	8.97139e-25
20.259403	9.26125e-25
20.248233	9.56048e-25
20.237063	9.86938e-25
20.225893	1.01883e-24
20.214723	1.05174e-24
20.203554	1.08573e-24
20.192384	1.12081e-24
20.181214	1.15702e-24
20.170044	1.1944e-24
20.158874	1.23299e-24
20.147704	1.27283e-24
20.136534	1.31396e-24
20.125364	1.35641e-24
20.114194	1.40024e-24
20.103024	1.44548e-24
20.091854	1.49218e-24
20.080684	1.5404e-24
20.069514	1.59017e-24
20.058344	1.64155e-24
20.047174	1.69459e-24
20.036004	1.74934e-24
20.024834	1.80587e-24
20.013664	1.86421e-24
20.002494	1.92445e-24
19.991324	1.98663e-24
19.980154	2.05082e-24
19.968985	2.11709e-24
19.957815	2.18549e-24
19.946645	2.25611e-24
19.935475	2.32901e-24
19.924305	2.40426e-24
19.913135	2.48195e-24
19.901965	2.56214e-24
19.890795	2.64493e-24
19.879625	2.73039e-24
19.868455	2.81861e-24
19.857285	2.90969e-24
19.846115	3.00371e-24
19.834945	3.10076e-24
19.823775	3.20096e-24
19.812605	3.30439e-24
19.801435	3.41116e-24
19.790265	3.52138e-24
19.779095	3.63516e-24
19.767925	3.75263e-24
19.756755	3.87388e-24
19.745585	3.99906e-24
19.734415	4.12828e-24
19.723246	4.26167e-24
19.712076	4.39938e-24
19.700906	4.54154e-24
19.689736	4.68829e-24
19.678566	4.83978e-24
19.667396	4.99617e-24
19.656226	5.15761e-24
19.645056	5.32427e-24
19.633886	5.49631e-24
19.622716	5.67392e-24
19.611546	5.85726e-24
19.600376	6.04653e-24
19.589206	6.24192e-24
19.578036	6.44362e-24
19.566866	6.65183e-24
19.555696	6.86678e-24
19.544526	7.08867e-24
19.533356	7.31773e-24
19.522186	7.5542e-24
19.511016	7.7983e-24
19.499846	8.0503e-24
19.488677	8.31044e-24
19.477507	8.57898e-24
19.466337	8.85621e-24
19.455167	9.14239e-24
19.443997	9.43782e-24
19.432827	9.7428e-24
19.421657	1.00576e-23
19.410487	1.03826e-23
19.399317	1.07182e-23
19.388147	1.10645e-23
19.376977	1.14221e-23
19.365807	1.17912e-23
19.354637	1.21722e-23
19.343467	1.25655e-23
19.332297	1.29716e-23
19.321127	1.33908e-23
19.309957	1.38235e-23
19.298787	1.42702e-23
19.287617	1.47314e-23
19.276447	1.52074e-23
19.265277	1.56989e-23
19.254107	1.62062e-23
19.242938	1.67299e-23
19.231768	1.72705e-23
19.220598	1.78286e-23
19.209428	1.84048e-23
19.198258	1.89996e-23
19.187088	1.96135e-23
19.175918	2.02474e-23
19.164748	2.09017e-23
19.153578	2.15772e-23
19.142408	2.22745e-23
19.131238	2.29943e-23
19.120068	2.37374e-23
19.108898	2.45045e-23
19.097728	2.52964e-23
19.086558	2.61139e-23
19.075388	2.69578e-23
19.064218	2.7829e-23
19.053048	2.87284e-23
19.041878	2.96568e-23
19.030708	3.06152e-23
19.019538	3.16046e-23
19.008369	3.2626e-23
18.997199	3.36804e-23
18.986029	3.47688e-23
18.974859	3.58925e-23
18.963689	3.70524e-23
18.952519	3.82499e-23
18.941349	3.9486e-23
18.930179	4.07621e-23
18.919009	4.20794e-23
18.907839	4.34394e-23
18.896669	4.48432e-23
18.885499	4.62925e-23
18.874329	4.77886e-23
18.863159	4.9333e-23
18.851989	5.09274e-23
18.840819	5.25733e-23
18.829649	5.42723e-23
18.818479	5.60263e-23
18.807309	5.7837e-23
18.796139	5.97063e-23
18.784969	6.16359e-23
18.773800	6.36279e-23
18.762630	6.56843e-23
18.751460	6.78071e-23
18.740290	6.99986e-23
18.729120	7.22609e-23
18.717950	7.45963e-23
18.706780	7.70072e-23
18.695610	7.9496e-23
18.684440	8.20653e-23
18.673270	8.47176e-23
18.662100	8.74556e-23
18.650930	9.02822e-23
18.639760	9.32e-23
18.628590	9.62123e-23
18.617420	9.93218e-23
18.606250	1.02532e-22
18.595080	1.05846e-22
18.583910	1.09267e-22
18.572740	1.12798e-22
18.561570	1.16444e-22
18.550400	1.20207e-22
18.539230	1.24093e-22
18.528061	1.28103e-22
18.516891	1.32244e-22
18.505721	1.36518e-22
18.494551	1.4093e-22
18.483381	1.45485e-22
18.472211	1.50187e-22
18.461041	1.55042e-22
18.449871	1.60053e-22
18.438701	1.65226e-22
18.427531	1.70566e-22
18.416361	1.76079e-22
18.405191	1.8177e-22
18.394021	1.87645e-22
18.382851	1.9371e-22
18.371681	1.99971e-22
18.360511	2.06435e-22
18.349341	2.13107e-22
18.338171	2.19995e-22
18.327001	2.27106e-22
18.315831	2.34446e-22
18.304661	2.42024e-22
18.293492	2.49847e-22
18.282322	2.57922e-22
18.271152	2.66259e-22
18.259982	2.74865e-22
18.248812	2.83749e-22
18.237642	2.92921e-22
18.226472	3.02389e-22
18.215302	3.12163e-22
18.204132	3.22253e-22
18.192962	3.32669e-22
18.181792	3.43422e-22
18.170622	3.54522e-22
18.159452	3.65982e-22
18.148282	3.77811e-22
18.137112	3.90024e-22
18.125942	4.02631e-22
18.114772	4.15645e-22
18.103602	4.2908e-22
18.092432	4.42949e-22
18.081262	4.57267e-22
18.070092	4.72048e-22
18.058923	4.87306e-22
18.047753	5.03058e-22
18.036583	5.19319e-22
18.025413	5.36105e-22
18.014243	5.53435e-22
18.003073	5.71324e-22
17.991903	5.89792e-22
17.980733	6.08857e-22
17.969563	6.28538e-22
17.958393	6.48855e-22
17.947223	6.69829e-22
17.936053	6.91481e-22
17.924883	7.13833e-22
17.913713	7.36908e-22
17.902543	7.60728e-22
17.891373	7.85319e-22
17.880203	8.10705e-22
17.869033	8.36911e-22
17.857863	8.63964e-22
17.846693	8.91893e-22
17.835523	9.20724e-22
17.824353	9.50487e-22
17.813184	9.81212e-22
17.802014	1.01293e-21
17.790844	1.04567e-21
17.779674	1.07948e-21
17.768504	1.11437e-21
17.757334	1.1504e-21
17.746164	1.18758e-21
17.734994	1.22597e-21
17.723824	1.26561e-21
17.712654	1.30652e-21
17.701484	1.34875e-21
17.690314	1.39235e-21
17.679144	1.43736e-21
17.667974	1.48383e-21
17.656804	1.5318e-21
17.645634	1.58132e-21
17.634464	1.63244e-21
17.623294	1.68521e-21
17.612124	1.73969e-21
17.600954	1.79593e-21
17.589784	1.85398e-21
17.578615	1.91392e-21
17.567445	1.97579e-21
17.556275	2.03966e-21
17.545105	2.1056e-21
17.533935	2.17367e-21
17.522765	2.24394e-21
17.511595	2.31649e-21
17.500425	2.39137e-21
17.489255	2.46868e-21
17.478085	2.54849e-21
17.466915	2.63088e-21
17.455745	2.71593e-21
17.444575	2.80373e-21
17.433405	2.89438e-21
17.422235	2.98795e-21
17.411065	3.08455e-21
17.399895	3.18427e-21
17.388725	3.28721e-21
17.377555	3.39348e-21
17.366385	3.50319e-21
17.355215	3.61645e-21
17.344045	3.73337e-21
17.332876	3.85407e-21
17.321706	3.97867e-21
17.310536	4.1073e-21
17.299366	4.24008e-21
17.288196	4.37717e-21
17.277026	4.51868e-21
17.265856	4.66477e-21
17.254686	4.81558e-21
17.243516	4.97127e-21
17.232346	5.132e-21
17.221176	5.29792e-21
17.210006	5.4692e-21
17.198836	5.64602e-21
17.187666	5.82856e-21
17.176496	6.01701e-21
17.165326	6.21154e-21
17.154156	6.41237e-21
17.142986	6.61969e-21
17.131816	6.83371e-21
17.120646	7.05466e-21
17.109476	7.28274e-21
17.098307	7.51821e-21
17.087137	7.76128e-21
17.075967	8.01222e-21
17.064797	8.27127e-21
17.053627	8.53869e-21
17.042457	8.81477e-21
17.031287	9.09977e-21
17.020117	9.39398e-21
17.008947	9.69771e-21
16.997777	1.00113e-20
16.986607	1.0335e-20
16.975437	1.06691e-20
16.964267	1.10141e-20
16.953097	1.13702e-20
16.941927	1.17378e-20
16.930757	1.21173e-20
16.919587	1.25091e-20
16.908417	1.29136e-20
16.897247	1.33311e-20
16.886077	1.37622e-20
16.874907	1.42072e-20
16.863738	1.46665e-20
16.852568	1.51407e-20
16.841398	1.56303e-20
16.830228	1.61357e-20
16.819058	1.66574e-20
16.807888	1.7196e-20
16.796718	1.7752e-20
16.785548	1.8326e-20
16.774378	1.89186e-20
16.763208	1.95303e-20
16.752038	2.01618e-20
16.740868	2.08138e-20
16.729698	2.14868e-20
16.718528	2.21815e-20
16.707358	2.28988e-20
16.696188	2.36392e-20
16.685018	2.44036e-20
16.673848	2.51927e-20
16.662678	2.60073e-20
16.651508	2.68483e-20
16.640338	2.77164e-20
16.629168	2.86127e-20
16.617999	2.95379e-20
16.606829	3.0493e-20
16.595659	3.1479e-20
16.584489	3.2497e-20
16.573319	3.35478e-20
16.562149	3.46326e-20
16.550979	3.57525e-20
16.539809	3.69086e-20
16.528639	3.81021e-20
16.517469	3.93342e-20
16.506299	4.06061e-20
16.495129	4.19192e-20
16.483959	4.32748e-20
16.472789	4.46742e-20
16.461619	4.61188e-20
16.450449	4.76102e-20
16.439279	4.91498e-20
16.428109	5.07391e-20
16.416939	5.23799e-20
16.405769	5.40738e-20
16.394599	5.58224e-20
16.383430	5.76276e-20
16.372260	5.94912e-20
16.361090	6.1415e-20
16.349920	6.34011e-20
16.338750	6.54514e-20
16.327580	6.7568e-20
16.316410	6.9753e-20
16.305240	7.20087e-20
16.294070	7.43374e-20
16.282900	7.67414e-20
16.271730	7.92232e-20
16.260560	8.17852e-20
16.249390	8.44301e-20
16.238220	8.71605e-20
16.227050	8.99792e-20
16.215880	9.28891e-20
16.204710	9.58931e-20
16.193540	9.89943e-20
16.182370	1.02196e-19
16.171200	1.05501e-19
16.160030	1.08913e-19
16.148861	1.12435e-19
16.137691	1.16071e-19
16.126521	1.19825e-19
16.115351	1.237e-19
16.104181	1.27701e-19
16.093011	1.31831e-19
16.081841	1.36094e-19
16.070671	1.40496e-19
16.059501	1.45039e-19
16.048331	1.4973e-19
16.037161	1.54573e-19
16.025991	1.59572e-19
16.014821	1.64733e-19
16.003651	1.7006e-19
15.992481	1.7556e-19
15.981311	1.81238e-19
15.970141	1.871e-19
15.958971	1.93151e-19
15.947801	1.99398e-19
15.936631	2.05847e-19
15.925461	2.12505e-19
15.914291	2.19378e-19
15.903122	2.26473e-19
15.891952	2.33798e-19
15.880782	2.4136e-19
15.869612	2.49166e-19
15.858442	2.57225e-19
15.847272	2.65544e-19
15.836102	2.74133e-19
15.824932	2.82999e-19
15.813762	2.92153e-19
15.802592	3.01602e-19
15.791422	3.11357e-19
15.780252	3.21427e-19
15.769082	3.31824e-19
15.757912	3.42556e-19
15.746742	3.53636e-19
15.735572	3.65074e-19
15.724402	3.76882e-19
15.713232	3.89073e-19
15.702062	4.01657e-19
15.690892	4.14649e-19
15.679722	4.28061e-19
15.668553	4.41906e-19
15.657383	4.562e-19
15.646213	4.70956e-19
15.635043	4.86189e-19
15.623873	5.01915e-19
15.612703	5.1815e-19
15.601533	5.3491e-19
15.590363	5.52212e-19
15.579193	5.70074e-19
15.568023	5.88514e-19
15.556853	6.07551e-19
15.545683	6.27203e-19
15.534513	6.47491e-19
15.523343	6.68435e-19
15.512173	6.90057e-19
15.501003	7.12378e-19
15.489833	7.35421e-19
15.478663	7.5921e-19
15.467493	7.83769e-19
15.456323	8.09122e-19
15.445153	8.35295e-19
15.433983	8.62315e-19
15.422814	8.90209e-19
15.411644	9.19005e-19
15.400474	9.48733e-19
15.389304	9.79423e-19
15.378134	1.01111e-18
15.366964	1.04381e-18
15.355794	1.07758e-18
15.344624	1.11244e-18
15.333454	1.14842e-18
15.322284	1.18557e-18
15.311114	1.22393e-18
15.299944	1.26352e-18
15.288774	1.30439e-18
15.277604	1.34659e-18
15.266434	1.39015e-18
15.255264	1.43512e-18
15.244094	1.48155e-18
15.232924	1.52948e-18
15.221754	1.57896e-18
15.210584	1.63004e-18
15.199414	1.68277e-18
15.188245	1.73721e-18
15.177075	1.79341e-18
15.165905	1.85142e-18
15.154735	1.91132e-18
15.143565	1.97315e-18
15.132395	2.03699e-18
15.121225	2.10289e-18
15.110055	2.17092e-18
15.098885	2.24115e-18
15.087715	2.31366e-18
15.076545	2.38851e-18
15.065375	2.46578e-18
15.054205	2.54555e-18
15.043035	2.62791e-18
15.031865	2.71293e-18
15.020695	2.8007e-18
15.009525	2.89131e-18
14.998355	2.98485e-18
14.987185	3.08142e-18
14.976015	3.18111e-18
14.964845	3.28403e-18
14.953676	3.39028e-18
14.942506	3.49996e-18
14.931336	3.6132e-18
14.920166	3.7301e-18
14.908996	3.85078e-18
14.897826	3.97537e-18
14.886656	4.10399e-18
14.875486	4.23677e-18
14.864316	4.37385e-18
14.853146	4.51536e-18
14.841976	4.66146e-18
14.830806	4.81228e-18
14.819636	4.96798e-18
14.808466	5.12872e-18
14.797296	5.29466e-18
14.786126	5.46597e-18
14.774956	5.64282e-18
14.763786	5.8254e-18
14.752616	6.01388e-18
14.741446	6.20847e-18
14.730276	6.40935e-18
14.719106	6.61673e-18
14.707937	6.83082e-18
14.696767	7.05185e-18
14.685597	7.28002e-18
14.674427	7.51558e-18
14.663257	7.75876e-18
14.652087	8.00981e-18
14.640917	8.26898e-18
14.629747	8.53654e-18
14.618577	8.81276e-18
14.607407	9.09792e-18
14.596237	9.39231e-18
14.585067	9.69623e-18
14.573897	1.001e-17
14.562727	1.03339e-17
14.551557	1.06683e-17
14.540387	1.10135e-17
14.529217	1.13699e-17
14.518047	1.17378e-17
14.506877	1.21176e-17
14.495707	1.25097e-17
14.484537	1.29145e-17
14.473368	1.33324e-17
14.462198	1.37638e-17
14.451028	1.42092e-17
14.439858	1.4669e-17
14.428688	1.51437e-17
14.417518	1.56338e-17
14.406348	1.61397e-17
14.395178	1.6662e-17
14.384008	1.72012e-17
14.372838	1.77578e-17
14.361668	1.83325e-17
14.350498	1.89257e-17
14.339328	1.95382e-17
14.328158	2.01704e-17
14.316988	2.08232e-17
14.305818	2.14971e-17
14.294648	2.21927e-17
14.283478	2.29109e-17
14.272308	2.36524e-17
14.261138	2.44178e-17
14.249968	2.5208e-17
14.238798	2.60238e-17
14.227629	2.6866e-17
14.216459	2.77355e-17
14.205289	2.86331e-17
14.194119	2.95597e-17
14.182949	3.05164e-17
14.171779	3.1504e-17
14.160609	3.25236e-17
14.149439	3.35762e-17
14.138269	3.46628e-17
14.127099	3.57846e-17
14.115929	3.69428e-17
14.104759	3.81384e-17
14.093589	3.93727e-17
14.082419	4.0647e-17
14.071249	4.19625e-17
14.060079	4.33207e-17
14.048909	4.47227e-17
14.037739	4.61702e-17
14.026569	4.76645e-17
14.015399	4.92072e-17
14.004229	5.07998e-17
13.993060	5.2444e-17
13.981890	5.41414e-17
13.970720	5.58937e-17
13.959550	5.77028e-17
13.948380	5.95704e-17
13.937210	6.14985e-17
13.926040	6.34891e-17
13.914870	6.5544e-17
13.903700	6.76655e-17
13.892530	6.98556e-17
13.881360	7.21167e-17
13.870190	7.44509e-17
13.859020	7.68607e-17
13.847850	7.93485e-17
13.836680	8.19169e-17
13.825510	8.45684e-17
13.814340	8.73058e-17
13.803170	9.01317e-17
13.792000	9.30492e-17
13.780830	9.60611e-17
13.769660	9.91705e-17
13.758491	1.02381e-16
13.747321	1.05695e-16
13.736151	1.09116e-16
13.724981	1.12648e-16
13.713811	1.16294e-16
13.702641	1.20059e-16
13.691471	1.23945e-16
13.680301	1.27957e-16
13.669131	1.32099e-16
13.657961	1.36375e-16
13.646791	1.4079e-16
13.635621	1.45348e-16
13.624451	1.50053e-16
13.613281	1.5491e-16
13.602111	1.59925e-16
13.590941	1.65102e-16
13.579771	1.70446e-16
13.568601	1.75964e-16
13.557431	1.81661e-16
13.546261	1.87541e-16
13.535091	1.93613e-16
13.523921	1.9988e-16
13.512752	2.06351e-16
13.501582	2.13031e-16
13.490412	2.19928e-16
13.479242	2.27048e-16
13.468072	2.34398e-16
13.456902	2.41986e-16
13.445732	2.49821e-16
13.434562	2.57908e-16
13.423392	2.66258e-16
13.412222	2.74878e-16
13.401052	2.83777e-16
13.389882	2.92964e-16
13.378712	3.02449e-16
13.367542	3.12241e-16
13.356372	3.2235e-16
13.345202	3.32786e-16
13.334032	3.4356e-16
13.322862	3.54683e-16
13.311692	3.66167e-16
13.300522	3.78022e-16
13.289352	3.90261e-16
13.278183	4.02896e-16
13.267013	4.15941e-16
13.255843	4.29408e-16
13.244673	4.43311e-16
13.233503	4.57664e-16
13.222333	4.72482e-16
13.211163	4.8778e-16
13.199993	5.03574e-16
13.188823	5.19878e-16
13.177653	5.36711e-16
13.166483	5.54089e-16
13.155313	5.7203e-16
13.144143	5.90552e-16
13.132973	6.09673e-16
13.121803	6.29414e-16
13.110633	6.49794e-16
13.099463	6.70834e-16
13.088293	6.92556e-16
13.077123	7.14981e-16
13.065953	7.38132e-16
13.054783	7.62033e-16
13.043614	7.86708e-16
13.032444	8.12183e-16
13.021274	8.38482e-16
13.010104	8.65633e-16
12.998934	8.93663e-16
12.987764	9.22602e-16
12.976594	9.52477e-16
12.965424	9.8332e-16
12.954254	1.01516e-15
12.943084	1.04804e-15
12.931914	1.08197e-15
12.920744	1.11701e-15
12.909574	1.15318e-15
12.898404	1.19053e-15
12.887234	1.22908e-15
12.876064	1.26888e-15
12.864894	1.30997e-15
12.853724	1.3524e-15
12.842554	1.39619e-15
12.831384	1.44141e-15
12.820214	1.48809e-15
12.809044	1.53628e-15
12.797875	1.58603e-15
12.786705	1.63739e-15
12.775535	1.69042e-15
12.764365	1.74517e-15
12.753195	1.80169e-15
12.742025	1.86003e-15
12.730855	1.92027e-15
12.719685	1.98247e-15
12.708515	2.04667e-15
12.697345	2.11296e-15
12.686175	2.18139e-15
12.675005	2.25204e-15
12.663835	2.32498e-15
12.652665	2.40028e-15
12.641495	2.47802e-15
12.630325	2.55827e-15
12.619155	2.64113e-15
12.607985	2.72667e-15
12.596815	2.81499e-15
12.585645	2.90616e-15
12.574475	3.00029e-15
12.563306	3.09747e-15
12.552136	3.19779e-15
12.540966	3.30137e-15
12.529796	3.4083e-15
12.518626	3.51869e-15
12.507456	3.63267e-15
12.496286	3.75033e-15
12.485116	3.87181e-15
12.473946	3.99722e-15
12.462776	4.12669e-15
12.451606	4.26036e-15
12.440436	4.39836e-15
12.429266	4.54084e-15
12.418096	4.68792e-15
12.406926	4.83978e-15
12.395756	4.99655e-15
12.384586	5.1584e-15
12.373416	5.3255e-15
12.362246	5.49801e-15
12.351076	5.67611e-15
12.339906	5.85998e-15
12.328736	6.0498e-15
12.317567	6.24578e-15
12.306397	6.44811e-15
12.295227	6.65699e-15
12.284057	6.87265e-15
12.272887	7.09529e-15
12.261717	7.32514e-15
12.250547	7.56244e-15
12.239377	7.80743e-15
12.228207	8.06036e-15
12.217037	8.32148e-15
12.205867	8.59107e-15
12.194697	8.86939e-15
12.183527	9.15673e-15
12.172357	9.45338e-15
12.161187	9.75965e-15
12.150017	1.00758e-14
12.138847	1.04023e-14
12.127677	1.07393e-14
12.116507	1.10872e-14
12.105337	1.14464e-14
12.094167	1.18173e-14
12.082998	1.22001e-14
12.071828	1.25954e-14
12.060658	1.30035e-14
12.049488	1.34248e-14
12.038318	1.38598e-14
12.027148	1.43088e-14
12.015978	1.47724e-14
12.004808	1.52511e-14
11.993638	1.57452e-14
11.982468	1.62554e-14
11.971298	1.67821e-14
11.960128	1.73259e-14
11.948958	1.78872e-14
11.937788	1.84668e-14
11.926618	1.90652e-14
11.915448	1.9683e-14
11.904278	2.03207e-14
11.893108	2.09792e-14
11.881938	2.1659e-14
11.870768	2.23608e-14
11.859598	2.30854e-14
11.848429	2.38335e-14
11.837259	2.46058e-14
11.826089	2.54031e-14
11.814919	2.62263e-14
11.803749	2.70761e-14
11.792579	2.79536e-14
11.781409	2.88594e-14
11.770239	2.97946e-14
11.759069	3.07601e-14
11.747899	3.1757e-14
11.736729	3.27861e-14
11.725559	3.38486e-14
11.714389	3.49455e-14
11.703219	3.6078e-14
11.692049	3.72472e-14
11.680879	3.84543e-14
11.669709	3.97005e-14
11.658539	4.09872e-14
11.647369	4.23155e-14
11.636199	4.36869e-14
11.625029	4.51028e-14
11.613859	4.65645e-14
11.602690	4.80737e-14
11.591520	4.96317e-14
11.580350	5.12403e-14
11.569180	5.2901e-14
11.558010	5.46156e-14
11.546840	5.63857e-14
11.535670	5.82133e-14
11.524500	6.01001e-14
11.513330	6.2048e-14
11.502160	6.40591e-14
11.490990	6.61354e-14
11.479820	6.8279e-14
11.468650	7.04922e-14
11.457480	7.2777e-14
11.446310	7.5136e-14
11.435140	7.75714e-14
11.423970	8.00858e-14
11.412800	8.26817e-14
11.401630	8.53618e-14
11.390460	8.81288e-14
11.379290	9.09855e-14
11.368121	9.39349e-14
11.356951	9.69798e-14
11.345781	1.00124e-13
11.334611	1.03369e-13
11.323441	1.0672e-13
11.312271	1.1018e-13
11.301101	1.13751e-13
11.289931	1.17439e-13
11.278761	1.21246e-13
11.267591	1.25176e-13
11.256421	1.29234e-13
11.245251	1.33424e-13
11.234081	1.37749e-13
11.222911	1.42215e-13
11.211741	1.46826e-13
11.200571	1.51586e-13
11.189401	1.565e-13
11.178231	1.61574e-13
11.167061	1.66812e-13
11.155891	1.7222e-13
11.144721	1.77804e-13
11.133552	1.83569e-13
11.122382	1.8952e-13
11.111212	1.95665e-13
11.100042	2.02009e-13
11.088872	2.08558e-13
11.077702	2.1532e-13
11.066532	2.22302e-13
11.055362	2.2951e-13
11.044192	2.36951e-13
11.033022	2.44634e-13
11.021852	2.52566e-13
11.010682	2.60756e-13
10.999512	2.69211e-13
10.988342	2.7794e-13
10.977172	2.86952e-13
10.966002	2.96257e-13
10.954832	3.05864e-13
10.943662	3.15782e-13
10.932492	3.26022e-13
10.921322	3.36594e-13
10.910152	3.47508e-13
10.898982	3.58777e-13
10.887813	3.70412e-13
10.876643	3.82424e-13
10.865473	3.94825e-13
10.854303	4.07629e-13
10.843133	4.20848e-13
10.831963	4.34496e-13
10.820793	4.48587e-13
10.809623	4.63135e-13
10.798453	4.78155e-13
10.787283	4.93662e-13
10.776113	5.09672e-13
10.764943	5.26202e-13
10.753773	5.43267e-13
10.742603	5.60887e-13
10.731433	5.79078e-13
10.720263	5.97859e-13
10.709093	6.1725e-13
10.697923	6.37269e-13
10.686753	6.57939e-13
10.675583	6.79278e-13
10.664413	7.01311e-13
10.653244	7.24058e-13
10.642074	7.47543e-13
10.630904	7.7179e-13
10.619734	7.96824e-13
10.608564	8.2267e-13
10.597394	8.49354e-13
10.586224	8.76905e-13
10.575054	9.05349e-13
10.563884	9.34717e-13
10.552714	9.65037e-13
10.541544	9.96342e-13
10.530374	1.02866e-12
10.519204	1.06203e-12
10.508034	1.09648e-12
10.496864	1.13205e-12
10.485694	1.16878e-12
10.474524	1.20669e-12
10.463354	1.24584e-12
10.452184	1.28625e-12
10.441014	1.32798e-12
10.429844	1.37107e-12
10.418674	1.41555e-12
10.407505	1.46147e-12
10.396335	1.50888e-12
10.385165	1.55784e-12
10.373995	1.60838e-12
10.362825	1.66056e-12
10.351655	1.71444e-12
10.340485	1.77006e-12
10.329315	1.82749e-12
10.318145	1.88679e-12
10.306975	1.94801e-12
10.295805	2.01121e-12
10.284635	2.07647e-12
10.273465	2.14385e-12
10.262295	2.21341e-12
10.251125	2.28523e-12
10.239955	2.35938e-12
10.228785	2.43594e-12
10.217615	2.51498e-12
10.206445	2.59659e-12
10.195275	2.68085e-12
10.184105	2.76784e-12
10.172936	2.85766e-12
10.161766	2.9504e-12
10.150596	3.04614e-12
10.139426	3.14499e-12
10.128256	3.24705e-12
10.117086	3.35243e-12
10.105916	3.46123e-12
10.094746	3.57355e-12
10.083576	3.68953e-12
10.072406	3.80927e-12
10.061236	3.9329e-12
10.050066	4.06054e-12
10.038896	4.19232e-12
10.027726	4.32839e-12
10.016556	4.46887e-12
10.005386	4.61391e-12
9.994216	4.76367e-12
9.983046	4.91828e-12
9.971876	5.07792e-12
9.960706	5.24274e-12
9.949536	5.41291e-12
9.938367	5.58861e-12
9.927197	5.77001e-12
9.916027	5.9573e-12
9.904857	6.15068e-12
9.893687	6.35033e-12
9.882517	6.55647e-12
9.871347	6.7693e-12
9.860177	6.98905e-12
9.849007	7.21593e-12
9.837837	7.45018e-12
9.826667	7.69203e-12
9.815497	7.94174e-12
9.804327	8.19957e-12
9.793157	8.46576e-12
9.781987	8.7406e-12
9.770817	9.02437e-12
9.759647	9.31735e-12
9.748477	9.61985e-12
9.737307	9.93217e-12
9.726137	1.02546e-11
9.714967	1.05876e-11
9.703797	1.09313e-11
9.692628	1.12863e-11
9.681458	1.16527e-11
9.670288	1.20311e-11
9.659118	1.24217e-11
9.647948	1.2825e-11
9.636778	1.32415e-11
9.625608	1.36715e-11
9.614438	1.41154e-11
9.603268	1.45737e-11
9.592098	1.5047e-11
9.580928	1.55356e-11
9.569758	1.60401e-11
9.558588	1.6561e-11
9.547418	1.70988e-11
9.536248	1.76541e-11
9.525078	1.82274e-11
9.513908	1.88193e-11
9.502738	1.94305e-11
9.491568	2.00616e-11
9.480398	2.07131e-11
9.469228	2.13858e-11
9.458059	2.20804e-11
9.446889	2.27975e-11
9.435719	2.3538e-11
9.424549	2.43025e-11
9.413379	2.50918e-11
9.402209	2.59068e-11
9.391039	2.67483e-11
9.379869	2.76171e-11
9.368699	2.85142e-11
9.357529	2.94404e-11
9.346359	3.03967e-11
9.335189	3.13841e-11
9.324019	3.24036e-11
9.312849	3.34562e-11
9.301679	3.4543e-11
9.290509	3.56652e-11
9.279339	3.68238e-11
9.268169	3.80201e-11
9.256999	3.92552e-11
9.245829	4.05305e-11
9.234659	4.18473e-11
9.223490	4.32068e-11
9.212320	4.46106e-11
9.201150	4.606e-11
9.189980	4.75565e-11
9.178810	4.91016e-11
9.167640	5.0697e-11
9.156470	5.23442e-11
9.145300	5.4045e-11
9.134130	5.58011e-11
9.122960	5.76143e-11
9.111790	5.94864e-11
9.100620	6.14194e-11
9.089450	6.34152e-11
9.078280	6.54759e-11
9.067110	6.76036e-11
9.055940	6.98005e-11
9.044770	7.20688e-11
9.033600	7.44109e-11
9.022430	7.68291e-11
9.011260	7.9326e-11
9.000090	8.1904e-11
8.988920	8.45659e-11
8.977751	8.73144e-11
8.966581	9.01522e-11
8.955411	9.30823e-11
8.944241	9.61077e-11
8.933071	9.92314e-11
8.921901	1.02457e-10
8.910731	1.05787e-10
8.899561	1.09226e-10
8.888391	1.12776e-10
8.877221	1.16442e-10
8.866051	1.20227e-10
8.854881	1.24135e-10
8.843711	1.28171e-10
8.832541	1.32337e-10
8.821371	1.36639e-10
8.810201	1.41081e-10
8.799031	1.45668e-10
8.787861	1.50404e-10
8.776691	1.55293e-10
8.765521	1.60342e-10
8.754351	1.65555e-10
8.743182	1.70938e-10
8.732012	1.76496e-10
8.720842	1.82234e-10
8.709672	1.8816e-10
8.698502	1.94278e-10
8.687332	2.00595e-10
8.676162	2.07118e-10
8.664992	2.13853e-10
8.653822	2.20807e-10
8.642652	2.27987e-10
8.631482	2.35401e-10
8.620312	2.43056e-10
8.609142	2.50961e-10
8.597972	2.59122e-10
8.586802	2.67549e-10
8.575632	2.76251e-10
8.564462	2.85235e-10
8.553292	2.94512e-10
8.542122	3.04091e-10
8.530952	3.13982e-10
8.519782	3.24194e-10
8.508612	3.34739e-10
8.497443	3.45627e-10
8.486273	3.5687e-10
8.475103	3.68478e-10
8.463933	3.80465e-10
8.452763	3.92841e-10
8.441593	4.0562e-10
8.430423	4.18816e-10
8.419253	4.32441e-10
8.408083	4.46509e-10
8.396913	4.61036e-10
8.385743	4.76035e-10
8.374573	4.91523e-10
8.363403	5.07515e-10
8.352233	5.24027e-10
8.341063	5.41078e-10
8.329893	5.58683e-10
8.318723	5.76862e-10
8.307553	5.95632e-10
8.296383	6.15014e-10
8.285213	6.35027e-10
8.274043	6.55692e-10
8.262874	6.77029e-10
8.251704	6.99062e-10
8.240534	7.21812e-10
8.229364	7.45303e-10
8.218194	7.69559e-10
8.207024	7.94605e-10
8.195854	8.20466e-10
8.184684	8.47171e-10
8.173514	8.74744e-10
8.162344	9.03216e-10
8.151174	9.32616e-10
8.140004	9.62973e-10
8.128834	9.94319e-10
8.117664	1.02669e-09
8.106494	1.06011e-09
8.095324	1.09462e-09
8.084154	1.13025e-09
8.072984	1.16705e-09
8.061814	1.20504e-09
8.050644	1.24428e-09
8.039474	1.28479e-09
8.028305	1.32662e-09
8.017135	1.36981e-09
8.005965	1.41441e-09
7.994795	1.46047e-09
7.983625	1.50802e-09
7.972455	1.55713e-09
7.961285	1.60783e-09
7.950115	1.66019e-09
7.938945	1.71426e-09
7.927775	1.77008e-09
7.916605	1.82773e-09
7.905435	1.88725e-09
7.894265	1.94872e-09
7.883095	2.01219e-09
7.871925	2.07772e-09
7.860755	2.1454e-09
7.849585	2.21528e-09
7.838415	2.28744e-09
7.827245	2.36195e-09
7.816075	2.43889e-09
7.804905	2.51834e-09
7.793735	2.60038e-09
7.782566	2.68509e-09
7.771396	2.77257e-09
7.760226	2.86289e-09
7.749056	2.95617e-09
7.737886	3.05248e-09
7.726716	3.15194e-09
7.715546	3.25464e-09
7.704376	3.36069e-09
7.693206	3.4702e-09
7.682036	3.58328e-09
7.670866	3.70005e-09
7.659696	3.82062e-09
7.648526	3.94513e-09
7.637356	4.0737e-09
7.626186	4.20647e-09
7.615016	4.34356e-09
7.603846	4.48513e-09
7.592676	4.63132e-09
7.581506	4.78228e-09
7.570336	4.93816e-09
7.559166	5.09913e-09
7.547997	5.26535e-09
7.536827	5.43699e-09
7.525657	5.61424e-09
7.514487	5.79727e-09
7.503317	5.98627e-09
7.492147	6.18144e-09
7.480977	6.38298e-09
7.469807	6.5911e-09
7.458637	6.80601e-09
7.447467	7.02793e-09
7.436297	7.2571e-09
7.425127	7.49375e-09
7.413957	7.73812e-09
7.402787	7.99048e-09
7.391617	8.25107e-09
7.380447	8.52016e-09
7.369277	8.79805e-09
7.358107	9.085e-09
7.346937	9.38133e-09
7.335767	9.68733e-09
7.324597	1.00033e-08
7.313427	1.03296e-08
7.302258	1.06666e-08
7.291088	1.10146e-08
7.279918	1.13739e-08
7.268748	1.1745e-08
7.257578	1.21282e-08
7.246408	1.25239e-08
7.235238	1.29325e-08
7.224068	1.33545e-08
7.212898	1.37903e-08
7.201728	1.42403e-08
7.190558	1.4705e-08
7.179388	1.51849e-08
7.168218	1.56805e-08
7.157048	1.61923e-08
7.145878	1.67207e-08
7.134708	1.72665e-08
7.123538	1.78301e-08
7.112368	1.84121e-08
7.101198	1.90131e-08
7.090028	1.96338e-08
7.078858	2.02748e-08
7.067689	2.09367e-08
7.056519	2.16203e-08
7.045349	2.23261e-08
7.034179	2.30551e-08
7.023009	2.38079e-08
7.011839	2.45854e-08
7.000669	2.53882e-08
6.989499	2.62173e-08
6.978329	2.70735e-08
6.967159	2.79577e-08
6.955989	2.88708e-08
6.944819	2.98138e-08
6.933649	3.07876e-08
6.922479	3.17933e-08
6.911309	3.28318e-08
6.900139	3.39044e-08
6.888969	3.5012e-08
6.877799	3.61559e-08
6.866629	3.73372e-08
6.855459	3.85571e-08
6.844289	3.98169e-08
6.833120	4.1118e-08
6.821950	4.24617e-08
6.810780	4.38493e-08
6.799610	4.52823e-08
6.788440	4.67623e-08
6.777270	4.82906e-08
6.766100	4.9869e-08
6.754930	5.14991e-08
6.743760	5.31825e-08
6.732590	5.49211e-08
6.721420	5.67165e-08
6.710250	5.85708e-08
6.699080	6.04858e-08
6.687910	6.24634e-08
6.676740	6.45059e-08
6.665570	6.66152e-08
6.654400	6.87936e-08
6.643230	7.10434e-08
6.632060	7.33668e-08
6.620890	7.57664e-08
6.609720	7.82446e-08
6.598550	8.08039e-08
6.587381	8.34471e-08
6.576211	8.6177e-08
6.565041	8.89962e-08
6.553871	9.19079e-08
6.542701	9.4915e-08
6.531531	9.80206e-08
6.520361	1.01228e-07
6.509191	1.04541e-07
6.498021	1.07962e-07
6.486851	1.11495e-07
6.475681	1.15144e-07
6.464511	1.18913e-07
6.453341	1.22805e-07
6.442171	1.26825e-07
6.431001	1.30977e-07
6.419831	1.35265e-07
6.408661	1.39694e-07
6.397491	1.44268e-07
6.386321	1.48992e-07
6.375151	1.53871e-07
6.363981	1.5891e-07
6.352812	1.64114e-07
6.341642	1.69489e-07
6.330472	1.75041e-07
6.319302	1.80775e-07
6.308132	1.86696e-07
6.296962	1.92813e-07
6.285792	1.9913e-07
6.274622	2.05654e-07
6.263452	2.12393e-07
6.252282	2.19353e-07
6.241112	2.26541e-07
6.229942	2.33966e-07
6.218772	2.41634e-07
6.207602	2.49554e-07
6.196432	2.57735e-07
6.185262	2.66184e-07
6.174092	2.7491e-07
6.162922	2.83924e-07
6.151752	2.93233e-07
6.140582	3.02849e-07
6.129412	3.1278e-07
6.118243	3.23038e-07
6.107073	3.33633e-07
6.095903	3.44577e-07
6.084733	3.5588e-07
6.073563	3.67555e-07
6.062393	3.79613e-07
6.051223	3.92069e-07
6.040053	4.04933e-07
6.028883	4.18222e-07
6.017713	4.31947e-07
6.006543	4.46123e-07
5.995373	4.60766e-07
5.984203	4.75891e-07
5.973033	4.91514e-07
5.961863	5.07651e-07
5.950693	5.24319e-07
5.939523	5.41536e-07
5.928353	5.59319e-07
5.917183	5.77688e-07
5.906013	5.96662e-07
5.894843	6.1626e-07
5.883673	6.36505e-07
5.872504	6.57416e-07
5.861334	6.79015e-07
5.850164	7.01327e-07
5.838994	7.24374e-07
5.827824	7.4818e-07
5.816654	7.7277e-07
5.805484	7.98172e-07
5.794314	8.2441e-07
5.783144	8.51514e-07
5.771974	8.79511e-07
5.760804	9.08432e-07
5.749634	9.38306e-07
5.738464	9.69166e-07
5.727294	1.00104e-06
5.716124	1.03397e-06
5.704954	1.06799e-06
5.693784	1.10313e-06
5.682614	1.13943e-06
5.671444	1.17692e-06
5.660274	1.21566e-06
5.649104	1.25567e-06
5.637935	1.29701e-06
5.626765	1.33971e-06
5.615595	1.38382e-06
5.604425	1.42939e-06
5.593255	1.47646e-06
5.582085	1.52509e-06
5.570915	1.57533e-06
5.559745	1.62723e-06
5.548575	1.68084e-06
5.537405	1.73623e-06
5.526235	1.79344e-06
5.515065	1.85255e-06
5.503895	1.91362e-06
5.492725	1.97671e-06
5.481555	2.04188e-06
5.470385	2.10921e-06
5.459215	2.17877e-06
5.448045	2.25063e-06
5.436875	2.32488e-06
5.425705	2.40158e-06
5.414535	2.48082e-06
5.403365	2.56269e-06
5.392196	2.64727e-06
5.381026	2.73465e-06
5.369856	2.82493e-06
5.358686	2.9182e-06
5.347516	3.01457e-06
5.336346	3.11413e-06
5.325176	3.217e-06
5.314006	3.32328e-06
5.302836	3.43308e-06
5.291666	3.54653e-06
5.280496	3.66375e-06
5.269326	3.78485e-06
5.258156	3.90998e-06
5.246986	4.03927e-06
5.235816	4.17286e-06
5.224646	4.31088e-06
5.213476	4.45349e-06
5.202306	4.60084e-06
5.191136	4.75309e-06
5.179966	4.91041e-06
5.168796	5.07296e-06
5.157627	5.24092e-06
5.146457	5.41447e-06
5.135287	5.5938e-06
5.124117	5.7791e-06
5.112947	5.97057e-06
5.101777	6.16842e-06
5.090607	6.37287e-06
5.079437	6.58413e-06
5.068267	6.80244e-06
5.057097	7.02802e-06
5.045927	7.26114e-06
5.034757	7.50203e-06
5.023587	7.75096e-06
5.012417	8.00821e-06
5.001247	8.27405e-06
4.990077	8.54876e-06
4.978907	8.83266e-06
4.967737	9.12605e-06
4.956567	9.42925e-06
4.945397	9.74259e-06
4.934227	1.00664e-05
4.923058	1.04011e-05
4.911888	1.0747e-05
4.900718	1.11044e-05
4.889548	1.14738e-05
4.878378	1.18557e-05
4.867208	1.22503e-05
4.856038	1.26581e-05
4.844868	1.30796e-05
4.833698	1.35153e-05
4.822528	1.39656e-05
4.811358	1.44311e-05
4.800188	1.49121e-05
4.789018	1.54094e-05
4.777848	1.59234e-05
4.766678	1.64546e-05
4.755508	1.70038e-05
4.744338	1.75714e-05
4.733168	1.81582e-05
4.721998	1.87647e-05
4.710828	1.93917e-05
4.699658	2.00398e-05
4.688488	2.07098e-05
4.677319	2.14024e-05
4.666149	2.21185e-05
4.654979	2.28587e-05
4.643809	2.36239e-05
4.632639	2.44151e-05
4.621469	2.5233e-05
4.610299	2.60786e-05
4.599129	2.69529e-05
4.587959	2.78569e-05
4.576789	2.87915e-05
4.565619	2.97578e-05
4.554449	3.0757e-05
4.543279	3.17901e-05
4.532109	3.28584e-05
4.520939	3.39631e-05
4.509769	3.51053e-05
4.498599	3.62865e-05
4.487429	3.7508e-05
4.476259	3.87712e-05
4.465089	4.00775e-05
4.453919	4.14285e-05
4.442750	4.28257e-05
4.431580	4.42707e-05
4.420410	4.57653e-05
4.409240	4.73111e-05
4.398070	4.891e-05
4.386900	5.05638e-05
4.375730	5.22745e-05
4.364560	5.40441e-05
4.353390	5.58747e-05
4.342220	5.77684e-05
4.331050	5.97275e-05
4.319880	6.17543e-05
4.308710	6.38512e-05
4.297540	6.60208e-05
4.286370	6.82657e-05
4.275200	7.05885e-05
4.264030	7.29921e-05
4.252860	7.54794e-05
4.241690	7.80534e-05
4.230520	8.07173e-05
4.219350	8.34744e-05
4.208181	8.6328e-05
4.197011	8.92817e-05
4.185841	9.23391e-05
4.174671	9.55042e-05
4.163501	9.87808e-05
4.152331	0.000102173
4.141161	0.000105686
4.129991	0.000109323
4.118821	0.000113089
4.107651	0.000116989
4.096481	0.000121029
4.085311	0.000125213
4.074141	0.000129547
4.062971	0.000134036
4.051801	0.000138688
4.040631	0.000143508
4.029461	0.000148503
4.018291	0.00015368
4.007121	0.000159045
3.995951	0.000164607
3.984781	0.000170374
3.973611	0.000176354
3.962442	0.000182555
3.951272	0.000188988
3.940102	0.000195661
3.928932	0.000202585
3.917762	0.000209772
3.906592	0.000217232
3.895422	0.000224977
3.884252	0.000233022
3.873082	0.000241379
3.861912	0.000250063
3.850742	0.000259091
3.839572	0.000268479
3.828402	0.000278246
3.817232	0.000288412
3.806062	0.000298998
3.794892	0.000310028
3.783722	0.00032153
3.772552	0.000333532
3.761382	0.000346067
3.750212	0.000359174
3.739042	0.000372895
3.727873	0.000387283
3.716703	0.0004024
3.705533	0.000418323
3.694363	0.000435152
3.683193	0.000453025
3.672023	0.000472145
3.660853	0.000492853
3.649683	0.000515875
&
```
