## Supplementary material for "All-at-once RNA folding with 3D motif prediction framed by evolutionary information": RF02041_HOTTIP_2.cacofold.power

```
# Power analysis of CaCoFold structure
#
# Powertype = SINGLE SUBSTITUTIONS
# covary left_pos right_pos substitutions power
#----------------------------------------------------------------
11		257		4		0.07
12		256		5		0.11
13		255		5		0.11
14		254		6		0.16
15		253		5		0.11
16		252		4		0.07
17		251		7		0.20
18		250		5		0.11
19		249		7		0.20
20		248		4		0.07
21		247		4		0.07
22		246		3		0.02
23		245		2		0.00
24		244		1		0.00
25		243		0		0.00
26		242		0		0.00
27		241		0		0.00
29		240		0		0.00
34		239		3		0.02
35		238		6		0.16
36		237		3		0.02
37		236		5		0.11
38		235		8		0.24
39		234		6		0.16
40		233		8		0.24
41		231		5		0.11
42		230		4		0.07
43		229		0		0.00
44		228		0		0.00
63		91		4		0.07
64		90		3		0.02
65		88		2		0.00
66		87		5		0.11
67		86		6		0.16
92		219		4		0.07
93		218		2		0.00
94		217		3		0.02
95		216		4		0.07
96		215		3		0.02
97		214		0		0.00
98		213		2		0.00
99		212		2		0.00
100		211		2		0.00
101		210		2		0.00
102		209		3		0.02
106		207		10		0.32
107		206		5		0.11
108		205		6		0.16
109		204		7		0.20
110		203		5		0.11
111		202		6		0.16
112		201		6		0.16
114		199		9		0.28
115		198		7		0.20
119		168		5		0.11
121		167		14		0.45
122		166		7		0.20
123		165		7		0.20
124		164		4		0.07
125		163		10		0.32
126		162		9		0.28
127		161		4		0.07
128		160		2		0.00
129		159		3		0.02
130		158		12		0.39
131		150		8		0.24
132		149		3		0.02
258		289		7		0.20
259		288		4		0.07
260		287		9		0.28
262		286		11		0.35
263		283		2		0.00
264		282		4		0.07
265		281		3		0.02
266		280		0		0.00
267		279		5		0.11
268		278		4		0.07
269		277		5		0.11
270		276		6		0.16
290		387		4		0.07
291		386		4		0.07
292		385		3		0.02
300		384		5		0.11
301		383		5		0.11
302		382		3		0.02
303		381		0		0.00
304		378		3		0.02
305		377		2		0.00
307		376		0		0.00
308		373		3		0.02
310		372		6		0.16
311		371		7		0.20
312		369		7		0.20
313		368		10		0.32
314		367		1		0.00
315		366		3		0.02
316		365		0		0.00
317		364		1		0.00
318		362		2		0.00
319		361		0		0.00
320		360		1		0.00
321		359		2		0.00
325		357		4		0.07
326		356		3		0.02
327		355		2		0.00
328		354		1		0.00
329		353		0		0.00
330		352		4		0.07
334		348		0		0.00
335		347		0		0.00
336		346		0		0.00
403		458		9		0.28
404		457		4		0.07
405		456		2		0.00
406		455		5		0.11
407		454		1		0.00
408		453		4		0.07
409		452		8		0.24
418		451		7		0.20
419		450		8		0.24
420		449		5		0.11
421		448		4		0.07
422		447		4		0.07
423		446		15		0.47
424		445		9		0.28
425		444		4		0.07
426		442		11		0.35
427		441		9		0.28
#
# BPAIRS 128
# avg substitutions per BP 4.4
# BPAIRS expected to covary 12.9 +/- 3.2
# BPAIRS observed to covary 0
#
```
