## Supplementary material for "All-at-once RNA folding with 3D motif prediction framed by evolutionary information": RF02041_HOTTIP_2.surv

```
&
24.000000	1.40345e-05
22.300000	2.8069e-05
20.050000	4.21035e-05
18.050000	5.6138e-05
18.000000	8.4207e-05
17.900000	9.82415e-05
17.600000	0.000112276
17.400000	0.00012631
17.100000	0.000140345
17.000000	0.000154379
16.850000	0.000168414
16.800000	0.000196483
16.350000	0.000210517
16.150000	0.000224552
16.000000	0.000238586
15.700000	0.000252621
15.550000	0.00028069
14.800000	0.000294724
14.700000	0.000308759
14.650000	0.000322793
14.600000	0.000336828
14.550000	0.000350862
14.500000	0.000378931
14.450000	0.000392966
14.400000	0.000407
14.350000	0.000421035
14.300000	0.000435069
14.250000	0.000463138
14.200000	0.000477173
14.100000	0.000491207
13.900000	0.000505242
13.850000	0.000519276
13.800000	0.00056138
13.650000	0.000575414
13.600000	0.000631552
13.400000	0.000645587
13.350000	0.000659621
13.300000	0.000715759
13.250000	0.000729794
13.200000	0.000743828
13.150000	0.000771897
13.100000	0.000799966
12.950000	0.000814001
12.850000	0.000828035
12.750000	0.000856104
12.700000	0.000870139
12.650000	0.000884173
12.600000	0.000898208
12.500000	0.000926277
12.450000	0.00096838
12.300000	0.00102452
12.150000	0.00106662
12.100000	0.00108066
12.050000	0.00113679
12.000000	0.00116486
11.950000	0.0011789
11.900000	0.00123504
11.850000	0.00127714
11.800000	0.00129117
11.750000	0.00130521
11.700000	0.00133328
11.650000	0.00138942
11.600000	0.00143152
11.550000	0.00145959
11.500000	0.00147362
11.450000	0.00150169
11.350000	0.0015859
11.300000	0.00159993
11.250000	0.00168414
11.200000	0.00171221
11.150000	0.00175431
11.100000	0.00179642
11.050000	0.00185255
11.000000	0.00192273
10.950000	0.00197886
10.850000	0.002035
10.800000	0.00206307
10.750000	0.00213324
10.700000	0.00216131
10.650000	0.00221745
10.600000	0.00224552
10.550000	0.00231569
10.500000	0.0023999
10.400000	0.00248411
10.350000	0.00259638
10.300000	0.00263849
10.250000	0.00268059
10.200000	0.00283497
10.150000	0.00287707
10.100000	0.00294724
10.050000	0.00301742
10.000000	0.00324197
9.950000	0.00381738
9.900000	0.00390159
9.850000	0.00395773
9.800000	0.00405597
9.750000	0.00422438
9.700000	0.00433666
9.650000	0.00456121
9.600000	0.00468752
9.550000	0.00475769
9.500000	0.00501032
9.450000	0.00523487
9.400000	0.00531907
9.350000	0.00547345
9.300000	0.00581028
9.250000	0.00590852
9.200000	0.00610501
9.150000	0.0064278
9.100000	0.00672252
9.050000	0.0067927
9.000000	0.00700321
8.950000	0.00717163
8.900000	0.00726987
8.850000	0.00749442
8.800000	0.00757863
8.750000	0.00814001
8.700000	0.00825228
8.650000	0.00850491
8.600000	0.00863122
8.550000	0.00868735
8.500000	0.00872946
8.450000	0.00891191
8.400000	0.00903822
8.350000	0.00922066
8.300000	0.00945925
8.250000	0.00995046
8.200000	0.0102873
8.150000	0.0104417
8.100000	0.0106101
8.050000	0.0110732
8.000000	0.0112416
7.950000	0.0115785
7.900000	0.0117048
7.850000	0.0122381
7.800000	0.0124346
7.750000	0.0127854
7.700000	0.0130521
7.650000	0.0131784
7.600000	0.013431
7.550000	0.0137678
7.500000	0.0140345
7.450000	0.0143854
7.400000	0.0148766
7.350000	0.0152976
7.300000	0.0155923
7.250000	0.0159292
7.200000	0.0161256
7.150000	0.0164204
7.100000	0.0167011
7.050000	0.01708
7.000000	0.0175151
6.950000	0.0178799
6.900000	0.0181185
6.850000	0.0183712
6.800000	0.0189185
6.750000	0.019129
6.700000	0.0193395
6.650000	0.0197465
6.600000	0.0200132
6.550000	0.0204202
6.500000	0.0208693
6.450000	0.0214166
6.400000	0.0216131
6.350000	0.0219219
6.300000	0.022385
6.250000	0.0225955
6.200000	0.0228622
6.150000	0.0232131
6.100000	0.0237604
6.050000	0.0243499
6.000000	0.0247147
5.950000	0.0252621
5.900000	0.0255989
5.850000	0.0261182
5.800000	0.0265533
5.750000	0.0269041
5.700000	0.027269
5.650000	0.0276901
5.600000	0.0281251
5.550000	0.0284339
5.500000	0.028869
5.450000	0.0294444
5.400000	0.0297952
5.350000	0.030511
5.300000	0.030918
5.250000	0.0314513
5.200000	0.0322513
5.150000	0.0332898
5.100000	0.0339214
5.050000	0.0343986
5.000000	0.0349599
4.950000	0.0355915
4.900000	0.0362651
4.850000	0.0368967
4.800000	0.0375002
4.750000	0.0382861
4.700000	0.0387352
4.650000	0.0396334
4.600000	0.0403913
4.550000	0.0408825
4.500000	0.0415842
4.450000	0.0422017
4.400000	0.0428333
4.350000	0.0437315
4.300000	0.044349
4.250000	0.0454718
4.200000	0.0462858
4.150000	0.0469875
4.100000	0.047619
4.050000	0.0482225
4.000000	0.0491488
3.950000	0.0499909
3.900000	0.0508891
3.850000	0.0517873
3.800000	0.0526434
3.750000	0.0534995
3.700000	0.0542293
3.650000	0.0550293
3.600000	0.0559836
3.550000	0.0566573
3.500000	0.0574713
3.450000	0.0585098
3.400000	0.0591554
3.350000	0.0602361
3.300000	0.0612465
3.250000	0.0620886
3.200000	0.0629307
3.150000	0.0639692
3.100000	0.0652744
3.050000	0.0662148
3.000000	0.0673094
2.950000	0.0685866
2.900000	0.0696251
2.850000	0.0704953
2.800000	0.0714637
2.750000	0.0726145
2.700000	0.0737232
2.650000	0.074874
2.600000	0.0760249
2.550000	0.0774564
2.500000	0.0784949
2.450000	0.0795195
2.400000	0.0806282
2.350000	0.0817229
2.300000	0.0830702
2.250000	0.0844035
2.200000	0.0856104
2.150000	0.08707
2.100000	0.0883051
2.050000	0.0893576
2.000000	0.0907611
1.950000	0.0917716
1.900000	0.0932873
1.850000	0.0947188
1.800000	0.0962626
1.750000	0.0977924
1.700000	0.0994625
1.650000	0.101119
1.600000	0.102704
1.550000	0.103911
1.500000	0.105441
1.450000	0.106859
1.400000	0.108122
1.350000	0.109202
1.300000	0.110634
1.250000	0.112164
1.200000	0.113315
1.150000	0.114928
1.100000	0.116135
1.050000	0.117862
1.000000	0.119307
0.950000	0.121034
0.900000	0.122746
0.850000	0.124177
0.800000	0.125791
0.750000	0.127798
0.700000	0.12944
0.650000	0.131152
0.600000	0.132584
0.550000	0.134549
0.500000	0.136331
0.450000	0.13831
0.400000	0.140078
0.350000	0.141959
0.300000	0.144106
0.250000	0.147194
0.200000	0.149608
0.150000	0.15226
0.100000	0.155811
0.050000	0.1596
0.000000	0.294977
-0.050000	0.58354
-0.100000	0.601968
-0.150000	0.6161
-0.200000	0.629602
-0.250000	0.642162
-0.300000	0.656464
-0.350000	0.668561
-0.400000	0.680996
-0.450000	0.694315
-0.500000	0.705711
-0.550000	0.716952
-0.600000	0.728643
-0.650000	0.739436
-0.700000	0.750102
-0.750000	0.759926
-0.800000	0.769357
-0.850000	0.77848
-0.900000	0.787798
-0.950000	0.79737
-1.000000	0.805805
-1.050000	0.813538
-1.100000	0.821004
-1.150000	0.828414
-1.200000	0.836554
-1.250000	0.844119
-1.300000	0.851417
-1.350000	0.856567
-1.400000	0.862953
-1.450000	0.868441
-1.500000	0.873872
-1.550000	0.878363
-1.600000	0.884075
-1.650000	0.889577
-1.700000	0.895654
-1.750000	0.900145
-1.800000	0.905225
-1.850000	0.909
-1.900000	0.912916
-1.950000	0.917435
-2.000000	0.92114
-2.050000	0.924972
-2.100000	0.929154
-2.150000	0.932115
-2.200000	0.935245
-2.250000	0.938487
-2.300000	0.941673
-2.350000	0.944592
-2.400000	0.947427
-2.450000	0.949742
-2.500000	0.952521
-2.550000	0.954935
-2.600000	0.957167
-2.650000	0.959047
-2.700000	0.961293
-2.750000	0.963693
-2.800000	0.965573
-2.850000	0.9673
-2.900000	0.968956
-2.950000	0.970219
-3.000000	0.971833
-3.050000	0.973545
-3.100000	0.975131
-3.150000	0.97638
-3.200000	0.977601
-3.250000	0.978766
-3.300000	0.979832
-3.350000	0.981124
-3.400000	0.982106
-3.450000	0.982864
-3.500000	0.984029
-3.550000	0.98466
-3.600000	0.985769
-3.650000	0.986625
-3.700000	0.987425
-3.750000	0.988379
-3.800000	0.989053
-3.850000	0.989699
-3.900000	0.99019
-3.950000	0.990681
-4.000000	0.991018
-4.050000	0.991649
-4.100000	0.992113
-4.150000	0.992492
-4.200000	0.992856
-4.250000	0.993151
-4.300000	0.993572
-4.350000	0.993951
-4.400000	0.99426
-4.450000	0.994555
-4.500000	0.994877
-4.550000	0.995228
-4.600000	0.995523
-4.650000	0.995762
-4.700000	0.99607
-4.750000	0.996295
-4.800000	0.996576
-4.850000	0.99673
-4.900000	0.996884
-4.950000	0.996997
-5.000000	0.997151
-5.050000	0.997319
-5.100000	0.997474
-5.150000	0.997614
-5.200000	0.997811
-5.250000	0.997965
-5.300000	0.998091
-5.350000	0.99826
-5.400000	0.998386
-5.450000	0.998414
-5.500000	0.998568
-5.550000	0.998793
-5.600000	0.998863
-5.650000	0.998877
-5.700000	0.998975
-5.750000	0.999032
-5.800000	0.999186
-5.850000	0.999242
-5.900000	0.99927
-5.950000	0.999326
-6.000000	0.99934
-6.050000	0.999382
-6.100000	0.999411
-6.150000	0.999453
-6.200000	0.999495
-6.250000	0.999523
-6.300000	0.999565
-6.400000	0.999579
-6.450000	0.999593
-6.500000	0.999649
-6.600000	0.999663
-6.650000	0.999677
-6.700000	0.999719
-6.800000	0.999761
-6.850000	0.999789
-6.900000	0.999804
-6.950000	0.999818
-7.050000	0.999846
-7.150000	0.99986
-7.250000	0.999874
-7.350000	0.999888
-7.500000	0.999902
-7.550000	0.999916
-7.700000	0.999944
-7.750000	0.999958
-7.850000	0.999972
-8.000000	0.999986
-8.150000	1
&
28.150000	7.01725e-07
28.100000	2.8069e-06
27.700000	3.50862e-06
27.450000	4.21035e-06
27.400000	5.6138e-06
27.200000	6.31552e-06
27.050000	7.01725e-06
27.000000	7.71897e-06
26.850000	9.82415e-06
26.800000	1.05259e-05
26.700000	1.12276e-05
26.550000	1.47362e-05
26.500000	1.54379e-05
26.450000	1.61397e-05
26.400000	1.68414e-05
26.350000	1.96483e-05
26.250000	2.035e-05
26.200000	2.24552e-05
26.100000	2.31569e-05
26.000000	2.38586e-05
25.950000	2.66655e-05
25.850000	2.73673e-05
25.750000	2.8069e-05
25.700000	2.94724e-05
25.650000	3.22793e-05
25.600000	3.29811e-05
25.450000	3.36828e-05
25.400000	3.50862e-05
25.350000	3.71914e-05
25.300000	3.78931e-05
25.200000	3.85949e-05
25.100000	4.14018e-05
25.050000	4.21035e-05
24.950000	4.42087e-05
24.900000	4.56121e-05
24.850000	4.63138e-05
24.800000	4.98225e-05
24.750000	5.05242e-05
24.650000	5.19276e-05
24.600000	5.47345e-05
24.550000	5.6138e-05
24.500000	5.75414e-05
24.400000	5.82432e-05
24.350000	5.89449e-05
24.250000	5.96466e-05
24.150000	6.3857e-05
24.100000	6.45587e-05
24.000000	6.52604e-05
23.900000	6.66639e-05
23.850000	6.73656e-05
23.700000	6.8769e-05
23.650000	6.94708e-05
23.600000	7.29794e-05
23.550000	7.36811e-05
23.500000	7.43828e-05
23.400000	7.50846e-05
23.300000	7.57863e-05
23.250000	7.78915e-05
23.100000	7.85932e-05
23.000000	8.14001e-05
22.950000	8.35053e-05
22.900000	8.4207e-05
22.850000	8.63122e-05
22.800000	8.91191e-05
22.750000	8.98208e-05
22.700000	9.05225e-05
22.650000	9.1926e-05
22.600000	9.33294e-05
22.550000	9.61363e-05
22.400000	9.6838e-05
22.300000	9.82415e-05
22.250000	9.89432e-05
22.200000	0.000103154
22.150000	0.000103855
22.100000	0.000107364
22.050000	0.000110171
22.000000	0.000110873
21.900000	0.000113679
21.850000	0.000117188
21.800000	0.00011789
21.750000	0.0001221
21.700000	0.000124205
21.650000	0.000127012
21.600000	0.000131223
21.500000	0.000136135
21.450000	0.000138942
21.400000	0.000140345
21.350000	0.000141047
21.250000	0.000141748
21.200000	0.000145257
21.150000	0.000147362
21.100000	0.000148064
21.050000	0.000151573
21.000000	0.000152274
20.950000	0.000152976
20.900000	0.000154379
20.850000	0.000157186
20.800000	0.00015859
20.750000	0.000159993
20.700000	0.000162098
20.650000	0.0001628
20.600000	0.000164204
20.550000	0.000168414
20.500000	0.000171221
20.450000	0.000172624
20.400000	0.000174729
20.350000	0.00017894
20.300000	0.000183852
20.250000	0.000185957
20.200000	0.000190167
20.150000	0.000191571
20.100000	0.000197185
20.050000	0.000202097
20.000000	0.000204904
19.950000	0.000207009
19.900000	0.000211921
19.850000	0.000212623
19.800000	0.000218938
19.750000	0.000222447
19.700000	0.000226657
19.650000	0.000230166
19.600000	0.000233674
19.550000	0.000237885
19.500000	0.000240692
19.450000	0.0002442
19.400000	0.000247007
19.350000	0.000251919
19.300000	0.00025613
19.250000	0.000261743
19.200000	0.000263849
19.150000	0.000265954
19.100000	0.000273673
19.050000	0.000277883
19.000000	0.000282795
18.950000	0.000289111
18.900000	0.000293321
18.850000	0.000296128
18.800000	0.000301742
18.750000	0.000308057
18.700000	0.000312969
18.650000	0.000318583
18.600000	0.000324197
18.550000	0.000329109
18.500000	0.000331916
18.450000	0.00033753
18.400000	0.000344547
18.350000	0.000350862
18.300000	0.000356476
18.250000	0.000363493
18.200000	0.000371914
18.150000	0.000377528
18.100000	0.000383843
18.050000	0.000388756
18.000000	0.000395773
17.950000	0.000404194
17.900000	0.000413316
17.850000	0.000417526
17.800000	0.000425245
17.750000	0.000430157
17.700000	0.000444192
17.650000	0.000456823
17.600000	0.000465945
17.550000	0.000472963
17.500000	0.000482787
17.450000	0.000493313
17.400000	0.00050033
17.350000	0.000511557
17.300000	0.000518575
17.250000	0.000528399
17.200000	0.000538223
17.150000	0.00054103
17.100000	0.000552257
17.050000	0.000564187
17.000000	0.000576116
16.950000	0.000582432
16.900000	0.000592957
16.850000	0.000605589
16.800000	0.000614009
16.750000	0.000628044
16.700000	0.000642078
16.650000	0.000651902
16.600000	0.000661727
16.550000	0.000670147
16.500000	0.000677866
16.450000	0.000686989
16.400000	0.000695409
16.350000	0.00070804
16.300000	0.000719268
16.250000	0.000730496
16.200000	0.000746635
16.150000	0.000761371
16.100000	0.000773301
16.050000	0.000780318
16.000000	0.000796458
15.950000	0.000812597
15.900000	0.00084207
15.850000	0.000853297
15.800000	0.000872244
15.750000	0.000889085
15.700000	0.000908734
15.650000	0.00091926
15.600000	0.000933996
15.550000	0.000958556
15.500000	0.000976801
15.450000	0.000997151
15.400000	0.0010175
15.350000	0.00104276
15.300000	0.00106732
15.250000	0.00108697
15.200000	0.00110802
15.150000	0.00112837
15.100000	0.00114592
15.050000	0.001181
15.000000	0.00120556
14.950000	0.00122872
14.900000	0.00124977
14.850000	0.00127995
14.800000	0.00131012
14.750000	0.00133258
14.700000	0.00136135
14.650000	0.00138942
14.600000	0.0014252
14.550000	0.00144836
14.500000	0.00148134
14.450000	0.00150941
14.400000	0.00153748
14.350000	0.00156344
14.300000	0.0015859
14.250000	0.00161958
14.200000	0.00164905
14.150000	0.00168905
14.100000	0.00172273
14.050000	0.00175151
14.000000	0.00177957
13.950000	0.00181045
13.900000	0.00183641
13.850000	0.0018701
13.800000	0.00190308
13.750000	0.00193325
13.700000	0.00196764
13.650000	0.00199641
13.600000	0.002035
13.550000	0.00207149
13.500000	0.00210938
13.450000	0.00214517
13.400000	0.00217956
13.350000	0.00221675
13.300000	0.00226166
13.250000	0.00230376
13.200000	0.00232832
13.150000	0.00236411
13.100000	0.00241604
13.050000	0.00246586
13.000000	0.00251989
12.950000	0.00257252
12.900000	0.0026034
12.850000	0.00264761
12.800000	0.00268761
12.750000	0.00273532
12.700000	0.00278304
12.650000	0.00283076
12.600000	0.00287567
12.550000	0.00293461
12.500000	0.00298093
12.450000	0.00302794
12.400000	0.00307566
12.350000	0.00312408
12.300000	0.00316057
12.250000	0.00319636
12.200000	0.0032546
12.150000	0.00329741
12.100000	0.00335846
12.050000	0.0034174
12.000000	0.00347284
11.950000	0.00354652
11.900000	0.00360476
11.850000	0.00369107
11.800000	0.00375914
11.750000	0.00384826
11.700000	0.00393247
11.650000	0.00400966
11.600000	0.00407351
11.550000	0.0041514
11.500000	0.00421807
11.450000	0.00429456
11.400000	0.00439841
11.350000	0.00446648
11.300000	0.00453665
11.250000	0.00461314
11.200000	0.00470156
11.150000	0.00478787
11.100000	0.00487067
11.050000	0.00495488
11.000000	0.00504049
10.950000	0.00513873
10.900000	0.0052089
10.850000	0.00530013
10.800000	0.00538433
10.750000	0.00549661
10.700000	0.0056145
10.650000	0.0057345
10.600000	0.00588186
10.550000	0.00598641
10.500000	0.00615764
10.450000	0.00628956
10.400000	0.00644955
10.350000	0.00663972
10.300000	0.00680533
10.250000	0.00696392
10.200000	0.0071611
10.150000	0.00730987
10.100000	0.00751267
10.050000	0.0076888
10.000000	0.00787967
9.950000	0.00806843
9.900000	0.00824807
9.850000	0.00848456
9.800000	0.00864946
9.750000	0.00883893
9.700000	0.00904172
9.650000	0.00932241
9.600000	0.00955258
9.550000	0.00976871
9.500000	0.0100291
9.450000	0.0102733
9.400000	0.0104915
9.350000	0.0107462
9.300000	0.0109918
9.250000	0.0112915
9.200000	0.0115728
9.150000	0.011857
9.100000	0.0121483
9.050000	0.0124689
9.000000	0.0127503
8.950000	0.0130612
8.900000	0.0133882
8.850000	0.0136731
8.800000	0.0139566
8.750000	0.0142759
8.700000	0.0145678
8.650000	0.0149538
8.600000	0.0152976
8.550000	0.0156821
8.500000	0.0160541
8.450000	0.0164035
8.400000	0.0168182
8.350000	0.0172203
8.300000	0.0176028
8.250000	0.0180456
8.200000	0.0184427
8.150000	0.0187985
8.100000	0.0191424
8.050000	0.0195444
8.000000	0.0199458
7.950000	0.0203367
7.900000	0.0207444
7.850000	0.0211184
7.800000	0.0215373
7.750000	0.0219661
7.700000	0.0224026
7.650000	0.0228369
7.600000	0.0232727
7.550000	0.0237148
7.500000	0.0241667
7.450000	0.0245849
7.400000	0.0250123
7.350000	0.0254768
7.300000	0.0259231
7.250000	0.026427
7.200000	0.0268964
7.150000	0.0273553
7.100000	0.0278058
7.050000	0.02829
7.000000	0.0287904
6.950000	0.0292577
6.900000	0.0297889
6.850000	0.0302956
6.800000	0.0307559
6.750000	0.0312703
6.700000	0.0317432
6.650000	0.0322737
6.600000	0.0328091
6.550000	0.0333544
6.500000	0.0338351
6.450000	0.0343564
6.400000	0.0349052
6.350000	0.035468
6.300000	0.0360027
6.250000	0.0365627
6.200000	0.0371444
6.150000	0.0376924
6.100000	0.0382882
6.050000	0.0389029
6.000000	0.0395148
5.950000	0.0401352
5.900000	0.0407506
5.850000	0.0413912
5.800000	0.0420509
5.750000	0.0426831
5.700000	0.0433764
5.650000	0.0440922
5.600000	0.0447595
5.550000	0.0454023
5.500000	0.0460661
5.450000	0.0466851
5.400000	0.0473903
5.350000	0.0480934
5.300000	0.048786
5.250000	0.0494646
5.200000	0.0501839
5.150000	0.0509059
5.100000	0.0517059
5.050000	0.0524511
5.000000	0.0531592
4.950000	0.0539851
4.900000	0.0546924
4.850000	0.0554482
4.800000	0.0562271
4.750000	0.057013
4.700000	0.0578628
4.650000	0.0587252
4.600000	0.0595947
4.550000	0.0605378
4.500000	0.0614978
4.450000	0.0624486
4.400000	0.0634198
4.350000	0.0643496
4.300000	0.0653257
4.250000	0.0662695
4.200000	0.0671859
4.150000	0.0681705
4.100000	0.0691774
4.050000	0.0701514
4.000000	0.0711949
3.950000	0.0723008
3.900000	0.0733702
3.850000	0.0744221
3.800000	0.0755414
3.750000	0.0766726
3.700000	0.0778087
3.650000	0.0789588
3.600000	0.0801293
3.550000	0.0812766
3.500000	0.0824407
3.450000	0.0835803
3.400000	0.084654
3.350000	0.0859129
3.300000	0.0871942
3.250000	0.088404
3.200000	0.0896636
3.150000	0.0908986
3.100000	0.0922052
3.050000	0.0935364
3.000000	0.0948227
2.950000	0.0961356
2.900000	0.0975124
2.850000	0.0988548
2.800000	0.100274
2.750000	0.101689
2.700000	0.103123
2.650000	0.104537
2.600000	0.105996
2.550000	0.107479
2.500000	0.108969
2.450000	0.110503
2.400000	0.111985
2.350000	0.113556
2.300000	0.11506
2.250000	0.116629
2.200000	0.118149
2.150000	0.119839
2.100000	0.121552
2.050000	0.123179
2.000000	0.124892
1.950000	0.126613
1.900000	0.1283
1.850000	0.129961
1.800000	0.131566
1.750000	0.133335
1.700000	0.135252
1.650000	0.137105
1.600000	0.138999
1.550000	0.140953
1.500000	0.142967
1.450000	0.144896
1.400000	0.146799
1.350000	0.148687
1.300000	0.150656
1.250000	0.152604
1.200000	0.154543
1.150000	0.156531
1.100000	0.158504
1.050000	0.160482
1.000000	0.162604
0.950000	0.164829
0.900000	0.167028
0.850000	0.169189
0.800000	0.171496
0.750000	0.173748
0.700000	0.176077
0.650000	0.178426
0.600000	0.180879
0.550000	0.183352
0.500000	0.185926
0.450000	0.188525
0.400000	0.191311
0.350000	0.194223
0.300000	0.196995
0.250000	0.199886
0.200000	0.202869
0.150000	0.20609
0.100000	0.209339
0.050000	0.212897
0.000000	0.27098
-0.050000	0.410343
-0.100000	0.42983
-0.150000	0.448411
-0.200000	0.466716
-0.250000	0.484708
-0.300000	0.502921
-0.350000	0.521002
-0.400000	0.538201
-0.450000	0.555154
-0.500000	0.572344
-0.550000	0.58869
-0.600000	0.604659
-0.650000	0.620231
-0.700000	0.63546
-0.750000	0.650234
-0.800000	0.664181
-0.850000	0.677985
-0.900000	0.691447
-0.950000	0.704408
-1.000000	0.716592
-1.050000	0.728487
-1.100000	0.74016
-1.150000	0.751172
-1.200000	0.761891
-1.250000	0.772313
-1.300000	0.782027
-1.350000	0.791672
-1.400000	0.800966
-1.450000	0.809746
-1.500000	0.818156
-1.550000	0.826322
-1.600000	0.834107
-1.650000	0.841699
-1.700000	0.848966
-1.750000	0.85592
-1.800000	0.862803
-1.850000	0.869051
-1.900000	0.87498
-1.950000	0.880598
-2.000000	0.886115
-2.050000	0.891436
-2.100000	0.896366
-2.150000	0.90121
-2.200000	0.905733
-2.250000	0.910199
-2.300000	0.914467
-2.350000	0.918582
-2.400000	0.922407
-2.450000	0.926099
-2.500000	0.929606
-2.550000	0.933031
-2.600000	0.936253
-2.650000	0.939302
-2.700000	0.94225
-2.750000	0.945101
-2.800000	0.94768
-2.850000	0.95028
-2.900000	0.952808
-2.950000	0.955196
-3.000000	0.957374
-3.050000	0.959593
-3.100000	0.961642
-3.150000	0.963619
-3.200000	0.96542
-3.250000	0.96726
-3.300000	0.968921
-3.350000	0.970524
-3.400000	0.972125
-3.450000	0.973598
-3.500000	0.975046
-3.550000	0.976335
-3.600000	0.977583
-3.650000	0.978794
-3.700000	0.979929
-3.750000	0.98106
-3.800000	0.982159
-3.850000	0.983145
-3.900000	0.984027
-3.950000	0.984928
-4.000000	0.985766
-4.050000	0.986576
-4.100000	0.987346
-4.150000	0.988017
-4.200000	0.988673
-4.250000	0.989333
-4.300000	0.989919
-4.350000	0.990487
-4.400000	0.991028
-4.450000	0.991514
-4.500000	0.992018
-4.550000	0.992465
-4.600000	0.992889
-4.650000	0.993309
-4.700000	0.993704
-4.750000	0.994061
-4.800000	0.994429
-4.850000	0.994765
-4.900000	0.995057
-4.950000	0.995337
-5.000000	0.995607
-5.050000	0.995876
-5.100000	0.996096
-5.150000	0.996315
-5.200000	0.996554
-5.250000	0.996759
-5.300000	0.996955
-5.350000	0.99715
-5.400000	0.997322
-5.450000	0.99748
-5.500000	0.997616
-5.550000	0.997775
-5.600000	0.997904
-5.650000	0.998039
-5.700000	0.998166
-5.750000	0.998274
-5.800000	0.998389
-5.850000	0.998501
-5.900000	0.99859
-5.950000	0.998681
-6.000000	0.998758
-6.050000	0.998834
-6.100000	0.9989
-6.150000	0.998968
-6.200000	0.999032
-6.250000	0.999091
-6.300000	0.999151
-6.350000	0.9992
-6.400000	0.999258
-6.450000	0.999293
-6.500000	0.999337
-6.550000	0.999382
-6.600000	0.999422
-6.650000	0.999458
-6.700000	0.999501
-6.750000	0.999533
-6.800000	0.999559
-6.850000	0.999586
-6.900000	0.999611
-6.950000	0.999634
-7.000000	0.99966
-7.050000	0.99968
-7.100000	0.999698
-7.150000	0.999719
-7.200000	0.999735
-7.250000	0.999753
-7.300000	0.999772
-7.350000	0.999791
-7.400000	0.999804
-7.450000	0.999821
-7.500000	0.999831
-7.550000	0.999843
-7.600000	0.999856
-7.650000	0.999862
-7.700000	0.999867
-7.750000	0.999875
-7.800000	0.999884
-7.850000	0.999889
-7.900000	0.999902
-7.950000	0.99991
-8.000000	0.999916
-8.050000	0.999925
-8.100000	0.999932
-8.150000	0.999937
-8.200000	0.999945
-8.250000	0.999947
-8.300000	0.999953
-8.350000	0.999957
-8.400000	0.999962
-8.450000	0.999967
-8.500000	0.999971
-8.550000	0.999973
-8.600000	0.999975
-8.650000	0.999978
-8.700000	0.999978
-8.750000	0.99998
-8.800000	0.999982
-8.850000	0.999984
-8.900000	0.999985
-9.000000	0.999986
-9.050000	0.999987
-9.100000	0.999987
-9.200000	0.999988
-9.350000	0.999989
-9.400000	0.99999
-9.450000	0.999992
-9.600000	0.999992
-9.700000	0.999993
-9.750000	0.999994
-9.800000	0.999995
-9.900000	0.999996
-9.950000	1
&
66.750000	8.11052e-12
66.700000	8.26049e-12
66.650000	8.41323e-12
66.600000	8.56879e-12
66.550000	8.72723e-12
66.500000	8.8886e-12
66.450000	9.05295e-12
66.400000	9.22034e-12
66.350000	9.39083e-12
66.300000	9.56446e-12
66.250000	9.74131e-12
66.200000	9.92143e-12
66.150000	1.01049e-11
66.100000	1.02917e-11
66.050000	1.0482e-11
66.000000	1.06758e-11
65.950000	1.08732e-11
65.900000	1.10742e-11
65.850000	1.1279e-11
65.800000	1.14875e-11
65.750000	1.16999e-11
65.700000	1.19163e-11
65.650000	1.21366e-11
65.600000	1.2361e-11
65.550000	1.25895e-11
65.500000	1.28223e-11
65.450000	1.30594e-11
65.400000	1.33008e-11
65.350000	1.35467e-11
65.300000	1.37972e-11
65.250000	1.40523e-11
65.200000	1.43121e-11
65.150000	1.45767e-11
65.100000	1.48462e-11
65.050000	1.51207e-11
65.000000	1.54003e-11
64.950000	1.5685e-11
64.900000	1.5975e-11
64.850000	1.62703e-11
64.800000	1.65711e-11
64.750000	1.68775e-11
64.700000	1.71895e-11
64.650000	1.75073e-11
64.600000	1.7831e-11
64.550000	1.81607e-11
64.500000	1.84964e-11
64.450000	1.88384e-11
64.400000	1.91866e-11
64.350000	1.95413e-11
64.300000	1.99026e-11
64.250000	2.02706e-11
64.200000	2.06453e-11
64.150000	2.1027e-11
64.100000	2.14157e-11
64.050000	2.18116e-11
64.000000	2.22149e-11
63.950000	2.26256e-11
63.900000	2.30438e-11
63.850000	2.34698e-11
63.800000	2.39037e-11
63.750000	2.43456e-11
63.700000	2.47957e-11
63.650000	2.52541e-11
63.600000	2.57209e-11
63.550000	2.61964e-11
63.500000	2.66807e-11
63.450000	2.71739e-11
63.400000	2.76763e-11
63.350000	2.81879e-11
63.300000	2.8709e-11
63.250000	2.92397e-11
63.200000	2.97802e-11
63.150000	3.03307e-11
63.100000	3.08914e-11
63.050000	3.14625e-11
63.000000	3.20441e-11
62.950000	3.26364e-11
62.900000	3.32397e-11
62.850000	3.38542e-11
62.800000	3.448e-11
62.750000	3.51174e-11
62.700000	3.57665e-11
62.650000	3.64277e-11
62.600000	3.7101e-11
62.550000	3.77869e-11
62.500000	3.84853e-11
62.450000	3.91967e-11
62.400000	3.99213e-11
62.350000	4.06592e-11
62.300000	4.14108e-11
62.250000	4.21762e-11
62.200000	4.29559e-11
62.150000	4.37499e-11
62.100000	4.45586e-11
62.050000	4.53822e-11
62.000000	4.6221e-11
61.950000	4.70754e-11
61.900000	4.79455e-11
61.850000	4.88318e-11
61.800000	4.97344e-11
61.750000	5.06537e-11
61.700000	5.15899e-11
61.650000	5.25435e-11
61.600000	5.35147e-11
61.550000	5.45038e-11
61.500000	5.55112e-11
61.450000	5.65373e-11
61.400000	5.75823e-11
61.350000	5.86466e-11
61.300000	5.97306e-11
61.250000	6.08346e-11
61.200000	6.1959e-11
61.150000	6.31042e-11
61.100000	6.42705e-11
61.050000	6.54584e-11
61.000000	6.66682e-11
60.950000	6.79004e-11
60.900000	6.91554e-11
60.850000	7.04336e-11
60.800000	7.17354e-11
60.750000	7.30612e-11
60.700000	7.44115e-11
60.650000	7.57868e-11
60.600000	7.71875e-11
60.550000	7.86141e-11
60.500000	8.0067e-11
60.450000	8.15468e-11
60.400000	8.30539e-11
60.350000	8.45889e-11
60.300000	8.61523e-11
60.250000	8.77445e-11
60.200000	8.93661e-11
60.150000	9.10177e-11
60.100000	9.26998e-11
60.050000	9.44131e-11
60.000000	9.61579e-11
59.950000	9.7935e-11
59.900000	9.97449e-11
59.850000	1.01588e-10
59.800000	1.03466e-10
59.750000	1.05378e-10
59.700000	1.07325e-10
59.650000	1.09309e-10
59.600000	1.11329e-10
59.550000	1.13386e-10
59.500000	1.15482e-10
59.450000	1.17616e-10
59.400000	1.19789e-10
59.350000	1.22003e-10
59.300000	1.24258e-10
59.250000	1.26554e-10
59.200000	1.28893e-10
59.150000	1.31274e-10
59.100000	1.337e-10
59.050000	1.36171e-10
59.000000	1.38687e-10
58.950000	1.4125e-10
58.900000	1.43861e-10
58.850000	1.46519e-10
58.800000	1.49226e-10
58.750000	1.51984e-10
58.700000	1.54793e-10
58.650000	1.57653e-10
58.600000	1.60566e-10
58.550000	1.63533e-10
58.500000	1.66555e-10
58.450000	1.69633e-10
58.400000	1.72767e-10
58.350000	1.7596e-10
58.300000	1.79211e-10
58.250000	1.82523e-10
58.200000	1.85895e-10
58.150000	1.8933e-10
58.100000	1.92829e-10
58.050000	1.96392e-10
58.000000	2.00021e-10
57.950000	2.03717e-10
57.900000	2.07481e-10
57.850000	2.11314e-10
57.800000	2.15219e-10
57.750000	2.19196e-10
57.700000	2.23246e-10
57.650000	2.27371e-10
57.600000	2.31572e-10
57.550000	2.35851e-10
57.500000	2.40208e-10
57.450000	2.44647e-10
57.400000	2.49167e-10
57.350000	2.53771e-10
57.300000	2.58459e-10
57.250000	2.63235e-10
57.200000	2.68098e-10
57.150000	2.73052e-10
57.100000	2.78097e-10
57.050000	2.83235e-10
57.000000	2.88468e-10
56.950000	2.93798e-10
56.900000	2.99226e-10
56.850000	3.04754e-10
56.800000	3.10385e-10
56.750000	3.16119e-10
56.700000	3.21959e-10
56.650000	3.27908e-10
56.600000	3.33966e-10
56.550000	3.40136e-10
56.500000	3.4642e-10
56.450000	3.5282e-10
56.400000	3.59338e-10
56.350000	3.65977e-10
56.300000	3.72738e-10
56.250000	3.79624e-10
56.200000	3.86638e-10
56.150000	3.9378e-10
56.100000	4.01055e-10
56.050000	4.08464e-10
56.000000	4.1601e-10
55.950000	4.23696e-10
55.900000	4.31523e-10
55.850000	4.39495e-10
55.800000	4.47614e-10
55.750000	4.55883e-10
55.700000	4.64305e-10
55.650000	4.72882e-10
55.600000	4.81617e-10
55.550000	4.90514e-10
55.500000	4.99576e-10
55.450000	5.08804e-10
55.400000	5.18203e-10
55.350000	5.27776e-10
55.300000	5.37525e-10
55.250000	5.47455e-10
55.200000	5.57568e-10
55.150000	5.67867e-10
55.100000	5.78357e-10
55.050000	5.8904e-10
55.000000	5.99921e-10
54.950000	6.11003e-10
54.900000	6.22289e-10
54.850000	6.33784e-10
54.800000	6.45491e-10
54.750000	6.57414e-10
54.700000	6.69557e-10
54.650000	6.81925e-10
54.600000	6.94521e-10
54.550000	7.07349e-10
54.500000	7.20415e-10
54.450000	7.33721e-10
54.400000	7.47274e-10
54.350000	7.61076e-10
54.300000	7.75134e-10
54.250000	7.89451e-10
54.200000	8.04032e-10
54.150000	8.18883e-10
54.100000	8.34008e-10
54.050000	8.49412e-10
54.000000	8.65101e-10
53.950000	8.81079e-10
53.900000	8.97352e-10
53.850000	9.13926e-10
53.800000	9.30805e-10
53.750000	9.47997e-10
53.700000	9.65506e-10
53.650000	9.83338e-10
53.600000	1.0015e-09
53.550000	1.02e-09
53.500000	1.03883e-09
53.450000	1.05802e-09
53.400000	1.07756e-09
53.350000	1.09746e-09
53.300000	1.11773e-09
53.250000	1.13837e-09
53.200000	1.15939e-09
53.150000	1.18081e-09
53.100000	1.20261e-09
53.050000	1.22482e-09
53.000000	1.24744e-09
52.950000	1.27048e-09
52.900000	1.29394e-09
52.850000	1.31784e-09
52.800000	1.34218e-09
52.750000	1.36696e-09
52.700000	1.3922e-09
52.650000	1.41791e-09
52.600000	1.4441e-09
52.550000	1.47077e-09
52.500000	1.49793e-09
52.450000	1.52559e-09
52.400000	1.55376e-09
52.350000	1.58245e-09
52.300000	1.61167e-09
52.250000	1.64143e-09
52.200000	1.67174e-09
52.150000	1.70261e-09
52.100000	1.73405e-09
52.050000	1.76607e-09
52.000000	1.79869e-09
51.950000	1.8319e-09
51.900000	1.86573e-09
51.850000	1.90018e-09
51.800000	1.93526e-09
51.750000	1.971e-09
51.700000	2.00739e-09
51.650000	2.04446e-09
51.600000	2.08221e-09
51.550000	2.12065e-09
51.500000	2.15981e-09
51.450000	2.19969e-09
51.400000	2.2403e-09
51.350000	2.28167e-09
51.300000	2.32379e-09
51.250000	2.3667e-09
51.200000	2.4104e-09
51.150000	2.4549e-09
51.100000	2.50022e-09
51.050000	2.54639e-09
51.000000	2.5934e-09
50.950000	2.64128e-09
50.900000	2.69005e-09
50.850000	2.73971e-09
50.800000	2.79029e-09
50.750000	2.84181e-09
50.700000	2.89427e-09
50.650000	2.94771e-09
50.600000	3.00213e-09
50.550000	3.05755e-09
50.500000	3.114e-09
50.450000	3.17149e-09
50.400000	3.23004e-09
50.350000	3.28967e-09
50.300000	3.3504e-09
50.250000	3.41225e-09
50.200000	3.47524e-09
50.150000	3.5394e-09
50.100000	3.60474e-09
50.050000	3.67128e-09
50.000000	3.73906e-09
49.950000	3.80808e-09
49.900000	3.87838e-09
49.850000	3.94997e-09
49.800000	4.02289e-09
49.750000	4.09715e-09
49.700000	4.17278e-09
49.650000	4.24981e-09
49.600000	4.32825e-09
49.550000	4.40815e-09
49.500000	4.48952e-09
49.450000	4.57239e-09
49.400000	4.65679e-09
49.350000	4.74275e-09
49.300000	4.83029e-09
49.250000	4.91945e-09
49.200000	5.01025e-09
49.150000	5.10273e-09
49.100000	5.19692e-09
49.050000	5.29284e-09
49.000000	5.39053e-09
48.950000	5.49003e-09
48.900000	5.59136e-09
48.850000	5.69456e-09
48.800000	5.79966e-09
48.750000	5.90671e-09
48.700000	6.01572e-09
48.650000	6.12675e-09
48.600000	6.23983e-09
48.550000	6.35499e-09
48.500000	6.47228e-09
48.450000	6.59173e-09
48.400000	6.71339e-09
48.350000	6.83729e-09
48.300000	6.96348e-09
48.250000	7.09199e-09
48.200000	7.22287e-09
48.150000	7.35617e-09
48.100000	7.49193e-09
48.050000	7.63019e-09
48.000000	7.771e-09
47.950000	7.91441e-09
47.900000	8.06047e-09
47.850000	8.20921e-09
47.800000	8.36071e-09
47.750000	8.51499e-09
47.700000	8.67213e-09
47.650000	8.83216e-09
47.600000	8.99514e-09
47.550000	9.16113e-09
47.500000	9.33018e-09
47.450000	9.50235e-09
47.400000	9.6777e-09
47.350000	9.85627e-09
47.300000	1.00381e-08
47.250000	1.02234e-08
47.200000	1.0412e-08
47.150000	1.06041e-08
47.100000	1.07998e-08
47.050000	1.09991e-08
47.000000	1.1202e-08
46.950000	1.14087e-08
46.900000	1.16192e-08
46.850000	1.18336e-08
46.800000	1.20519e-08
46.750000	1.22743e-08
46.700000	1.25008e-08
46.650000	1.27314e-08
46.600000	1.29663e-08
46.550000	1.32056e-08
46.500000	1.34492e-08
46.450000	1.36973e-08
46.400000	1.395e-08
46.350000	1.42074e-08
46.300000	1.44695e-08
46.250000	1.47365e-08
46.200000	1.50083e-08
46.150000	1.52852e-08
46.100000	1.55672e-08
46.050000	1.58544e-08
46.000000	1.61469e-08
45.950000	1.64448e-08
45.900000	1.67481e-08
45.850000	1.70571e-08
45.800000	1.73718e-08
45.750000	1.76922e-08
45.700000	1.80186e-08
45.650000	1.8351e-08
45.600000	1.86895e-08
45.550000	1.90343e-08
45.500000	1.93854e-08
45.450000	1.9743e-08
45.400000	2.01071e-08
45.350000	2.0478e-08
45.300000	2.08558e-08
45.250000	2.12405e-08
45.200000	2.16322e-08
45.150000	2.20313e-08
45.100000	2.24376e-08
45.050000	2.28515e-08
45.000000	2.3273e-08
44.950000	2.37022e-08
44.900000	2.41394e-08
44.850000	2.45846e-08
44.800000	2.50381e-08
44.750000	2.54999e-08
44.700000	2.59702e-08
44.650000	2.64491e-08
44.600000	2.69369e-08
44.550000	2.74337e-08
44.500000	2.79397e-08
44.450000	2.8455e-08
44.400000	2.89798e-08
44.350000	2.95142e-08
44.300000	3.00585e-08
44.250000	3.06128e-08
44.200000	3.11774e-08
44.150000	3.17524e-08
44.100000	3.23379e-08
44.050000	3.29342e-08
44.000000	3.35416e-08
43.950000	3.41601e-08
43.900000	3.479e-08
43.850000	3.54316e-08
43.800000	3.60849e-08
43.750000	3.67503e-08
43.700000	3.7428e-08
43.650000	3.81182e-08
43.600000	3.8821e-08
43.550000	3.95369e-08
43.500000	4.02659e-08
43.450000	4.10083e-08
43.400000	4.17645e-08
43.350000	4.25345e-08
43.300000	4.33188e-08
43.250000	4.41175e-08
43.200000	4.49309e-08
43.150000	4.57593e-08
43.100000	4.6603e-08
43.050000	4.74622e-08
43.000000	4.83373e-08
42.950000	4.92284e-08
42.900000	5.0136e-08
42.850000	5.10603e-08
42.800000	5.20017e-08
42.750000	5.29604e-08
42.700000	5.39367e-08
42.650000	5.49311e-08
42.600000	5.59437e-08
42.550000	5.6975e-08
42.500000	5.80254e-08
42.450000	5.9095e-08
42.400000	6.01844e-08
42.350000	6.12938e-08
42.300000	6.24237e-08
42.250000	6.35744e-08
42.200000	6.47463e-08
42.150000	6.59398e-08
42.100000	6.71552e-08
42.050000	6.83931e-08
42.000000	6.96538e-08
41.950000	7.09376e-08
41.900000	7.22451e-08
41.850000	7.35768e-08
41.800000	7.49329e-08
41.750000	7.6314e-08
41.700000	7.77206e-08
41.650000	7.9153e-08
41.600000	8.06118e-08
41.550000	8.20976e-08
41.500000	8.36106e-08
41.450000	8.51516e-08
41.400000	8.67209e-08
41.350000	8.83191e-08
41.300000	8.99468e-08
41.250000	9.16044e-08
41.200000	9.32925e-08
41.150000	9.50118e-08
41.100000	9.67627e-08
41.050000	9.85458e-08
41.000000	1.00362e-07
40.950000	1.02211e-07
40.900000	1.04095e-07
40.850000	1.06013e-07
40.800000	1.07966e-07
40.750000	1.09956e-07
40.700000	1.11982e-07
40.650000	1.14045e-07
40.600000	1.16147e-07
40.550000	1.18287e-07
40.500000	1.20466e-07
40.450000	1.22686e-07
40.400000	1.24946e-07
40.350000	1.27248e-07
40.300000	1.29593e-07
40.250000	1.3198e-07
40.200000	1.34412e-07
40.150000	1.36888e-07
40.100000	1.3941e-07
40.050000	1.41979e-07
40.000000	1.44594e-07
39.950000	1.47258e-07
39.900000	1.49971e-07
39.850000	1.52734e-07
39.800000	1.55547e-07
39.750000	1.58413e-07
39.700000	1.61331e-07
39.650000	1.64302e-07
39.600000	1.67329e-07
39.550000	1.70411e-07
39.500000	1.7355e-07
39.450000	1.76747e-07
39.400000	1.80003e-07
39.350000	1.83318e-07
39.300000	1.86695e-07
39.250000	1.90133e-07
39.200000	1.93635e-07
39.150000	1.97202e-07
39.100000	2.00834e-07
39.050000	2.04532e-07
39.000000	2.08299e-07
38.950000	2.12136e-07
38.900000	2.16042e-07
38.850000	2.20021e-07
38.800000	2.24073e-07
38.750000	2.282e-07
38.700000	2.32402e-07
38.650000	2.36682e-07
38.600000	2.4104e-07
38.550000	2.45479e-07
38.500000	2.49999e-07
38.450000	2.54603e-07
38.400000	2.59291e-07
38.350000	2.64065e-07
38.300000	2.68928e-07
38.250000	2.73879e-07
38.200000	2.78922e-07
38.150000	2.84058e-07
38.100000	2.89288e-07
38.050000	2.94614e-07
38.000000	3.00038e-07
37.950000	3.05562e-07
37.900000	3.11188e-07
37.850000	3.16917e-07
37.800000	3.22751e-07
37.750000	3.28693e-07
37.700000	3.34744e-07
37.650000	3.40906e-07
37.600000	3.47182e-07
37.550000	3.53573e-07
37.500000	3.60082e-07
37.450000	3.6671e-07
37.400000	3.7346e-07
37.350000	3.80334e-07
37.300000	3.87335e-07
37.250000	3.94464e-07
37.200000	4.01725e-07
37.150000	4.09119e-07
37.100000	4.16649e-07
37.050000	4.24318e-07
37.000000	4.32127e-07
36.950000	4.4008e-07
36.900000	4.48179e-07
36.850000	4.56427e-07
36.800000	4.64827e-07
36.750000	4.73381e-07
36.700000	4.82093e-07
36.650000	4.90965e-07
36.600000	4.99999e-07
36.550000	5.092e-07
36.500000	5.1857e-07
36.450000	5.28112e-07
36.400000	5.3783e-07
36.350000	5.47726e-07
36.300000	5.57804e-07
36.250000	5.68067e-07
36.200000	5.78519e-07
36.150000	5.89163e-07
36.100000	6.00003e-07
36.050000	6.11041e-07
36.000000	6.22283e-07
35.950000	6.33731e-07
35.900000	6.4539e-07
35.850000	6.57263e-07
35.800000	6.69354e-07
35.750000	6.81667e-07
35.700000	6.94207e-07
35.650000	7.06977e-07
35.600000	7.19981e-07
35.550000	7.33224e-07
35.500000	7.46711e-07
35.450000	7.60446e-07
35.400000	7.74433e-07
35.350000	7.88676e-07
35.300000	8.03182e-07
35.250000	8.17954e-07
35.200000	8.32997e-07
35.150000	8.48317e-07
35.100000	8.63918e-07
35.050000	8.79805e-07
35.000000	8.95984e-07
34.950000	9.12461e-07
34.900000	9.2924e-07
34.850000	9.46327e-07
34.800000	9.63728e-07
34.750000	9.81449e-07
34.700000	9.99495e-07
34.650000	1.01787e-06
34.600000	1.03659e-06
34.550000	1.05565e-06
34.500000	1.07505e-06
34.450000	1.09482e-06
34.400000	1.11495e-06
34.350000	1.13544e-06
34.300000	1.15632e-06
34.250000	1.17758e-06
34.200000	1.19922e-06
34.150000	1.22127e-06
34.100000	1.24372e-06
34.050000	1.26658e-06
34.000000	1.28986e-06
33.950000	1.31357e-06
33.900000	1.33771e-06
33.850000	1.3623e-06
33.800000	1.38733e-06
33.750000	1.41283e-06
33.700000	1.4388e-06
33.650000	1.46524e-06
33.600000	1.49217e-06
33.550000	1.51959e-06
33.500000	1.54751e-06
33.450000	1.57595e-06
33.400000	1.60491e-06
33.350000	1.6344e-06
33.300000	1.66443e-06
33.250000	1.69501e-06
33.200000	1.72615e-06
33.150000	1.75787e-06
33.100000	1.79016e-06
33.050000	1.82305e-06
33.000000	1.85654e-06
32.950000	1.89065e-06
32.900000	1.92538e-06
32.850000	1.96075e-06
32.800000	1.99677e-06
32.750000	2.03344e-06
32.700000	2.0708e-06
32.650000	2.10883e-06
32.600000	2.14756e-06
32.550000	2.18701e-06
32.500000	2.22717e-06
32.450000	2.26808e-06
32.400000	2.30973e-06
32.350000	2.35215e-06
32.300000	2.39534e-06
32.250000	2.43933e-06
32.200000	2.48412e-06
32.150000	2.52973e-06
32.100000	2.57618e-06
32.050000	2.62348e-06
32.000000	2.67165e-06
31.950000	2.7207e-06
31.900000	2.77065e-06
31.850000	2.82152e-06
31.800000	2.87332e-06
31.750000	2.92606e-06
31.700000	2.97978e-06
31.650000	3.03448e-06
31.600000	3.09018e-06
31.550000	3.1469e-06
31.500000	3.20466e-06
31.450000	3.26347e-06
31.400000	3.32337e-06
31.350000	3.38436e-06
31.300000	3.44647e-06
31.250000	3.50972e-06
31.200000	3.57412e-06
31.150000	3.63971e-06
31.100000	3.7065e-06
31.050000	3.77451e-06
31.000000	3.84376e-06
30.950000	3.91428e-06
30.900000	3.9861e-06
30.850000	4.05923e-06
30.800000	4.1337e-06
30.750000	4.20953e-06
30.700000	4.28675e-06
30.650000	4.36538e-06
30.600000	4.44546e-06
30.550000	4.527e-06
30.500000	4.61003e-06
30.450000	4.69458e-06
30.400000	4.78068e-06
30.350000	4.86835e-06
30.300000	4.95763e-06
30.250000	5.04854e-06
30.200000	5.14112e-06
30.150000	5.23539e-06
30.100000	5.33138e-06
30.050000	5.42913e-06
30.000000	5.52867e-06
29.950000	5.63003e-06
29.900000	5.73324e-06
29.850000	5.83834e-06
29.800000	5.94537e-06
29.750000	6.05435e-06
29.700000	6.16532e-06
29.650000	6.27833e-06
29.600000	6.3934e-06
29.550000	6.51057e-06
29.500000	6.62988e-06
29.450000	6.75138e-06
29.400000	6.8751e-06
29.350000	7.00108e-06
29.300000	7.12936e-06
29.250000	7.25999e-06
29.200000	7.393e-06
29.150000	7.52845e-06
29.100000	7.66637e-06
29.050000	7.80681e-06
29.000000	7.94981e-06
28.950000	8.09543e-06
28.900000	8.24371e-06
28.850000	8.3947e-06
28.800000	8.54845e-06
28.750000	8.705e-06
28.700000	8.86442e-06
28.650000	9.02674e-06
28.600000	9.19203e-06
28.550000	9.36034e-06
28.500000	9.53172e-06
28.450000	9.70623e-06
28.400000	9.88392e-06
28.350000	1.00649e-05
28.300000	1.02491e-05
28.250000	1.04367e-05
28.200000	1.06277e-05
28.150000	1.08223e-05
28.100000	1.10203e-05
28.050000	1.1222e-05
28.000000	1.14274e-05
27.950000	1.16365e-05
27.900000	1.18494e-05
27.850000	1.20662e-05
27.800000	1.22869e-05
27.750000	1.25117e-05
27.700000	1.27406e-05
27.650000	1.29737e-05
27.600000	1.3211e-05
27.550000	1.34526e-05
27.500000	1.36986e-05
27.450000	1.39492e-05
27.400000	1.42042e-05
27.350000	1.4464e-05
27.300000	1.47284e-05
27.250000	1.49977e-05
27.200000	1.52719e-05
27.150000	1.55511e-05
27.100000	1.58354e-05
27.050000	1.61248e-05
27.000000	1.64196e-05
26.950000	1.67197e-05
26.900000	1.70252e-05
26.850000	1.73363e-05
26.800000	1.76531e-05
26.750000	1.79757e-05
26.700000	1.83041e-05
26.650000	1.86385e-05
26.600000	1.8979e-05
26.550000	1.93257e-05
26.500000	1.96787e-05
26.450000	2.00381e-05
26.400000	2.0404e-05
26.350000	2.07766e-05
26.300000	2.1156e-05
26.250000	2.15423e-05
26.200000	2.19356e-05
26.150000	2.23361e-05
26.100000	2.27438e-05
26.050000	2.31589e-05
26.000000	2.35816e-05
25.950000	2.4012e-05
25.900000	2.44502e-05
25.850000	2.48963e-05
25.800000	2.53506e-05
25.750000	2.58131e-05
25.700000	2.6284e-05
25.650000	2.67635e-05
25.600000	2.72516e-05
25.550000	2.77486e-05
25.500000	2.82547e-05
25.450000	2.87699e-05
25.400000	2.92945e-05
25.350000	2.98286e-05
25.300000	3.03724e-05
25.250000	3.0926e-05
25.200000	3.14897e-05
25.150000	3.20636e-05
25.100000	3.26479e-05
25.050000	3.32428e-05
25.000000	3.38485e-05
24.950000	3.44652e-05
24.900000	3.5093e-05
24.850000	3.57322e-05
24.800000	3.6383e-05
24.750000	3.70456e-05
24.700000	3.77202e-05
24.650000	3.8407e-05
24.600000	3.91062e-05
24.550000	3.9818e-05
24.500000	4.05428e-05
24.450000	4.12807e-05
24.400000	4.20319e-05
24.350000	4.27967e-05
24.300000	4.35753e-05
24.250000	4.4368e-05
24.200000	4.5175e-05
24.150000	4.59966e-05
24.100000	4.68331e-05
24.050000	4.76846e-05
24.000000	4.85516e-05
23.950000	4.94342e-05
23.900000	5.03327e-05
23.850000	5.12475e-05
23.800000	5.21787e-05
23.750000	5.31268e-05
23.700000	5.40919e-05
23.650000	5.50745e-05
23.600000	5.60748e-05
23.550000	5.70931e-05
23.500000	5.81297e-05
23.450000	5.91851e-05
23.400000	6.02594e-05
23.350000	6.13531e-05
23.300000	6.24665e-05
23.250000	6.35999e-05
23.200000	6.47537e-05
23.150000	6.59283e-05
23.100000	6.7124e-05
23.050000	6.83412e-05
23.000000	6.95802e-05
22.950000	7.08416e-05
22.900000	7.21256e-05
22.850000	7.34326e-05
22.800000	7.47631e-05
22.750000	7.61175e-05
22.700000	7.74962e-05
22.650000	7.88996e-05
22.600000	8.03282e-05
22.550000	8.17824e-05
22.500000	8.32626e-05
22.450000	8.47694e-05
22.400000	8.63031e-05
22.350000	8.78643e-05
22.300000	8.94534e-05
22.250000	9.10709e-05
22.200000	9.27174e-05
22.150000	9.43933e-05
22.100000	9.60991e-05
22.050000	9.78354e-05
22.000000	9.96027e-05
21.950000	0.000101401
21.900000	0.000103232
21.850000	0.000105096
21.800000	0.000106993
21.750000	0.000108923
21.700000	0.000110888
21.650000	0.000112888
21.600000	0.000114923
21.550000	0.000116995
21.500000	0.000119103
21.450000	0.000121249
21.400000	0.000123433
21.350000	0.000125656
21.300000	0.000127918
21.250000	0.00013022
21.200000	0.000132563
21.150000	0.000134947
21.100000	0.000137374
21.050000	0.000139843
21.000000	0.000142356
20.950000	0.000144914
20.900000	0.000147516
20.850000	0.000150164
20.800000	0.000152859
20.750000	0.000155602
20.700000	0.000158392
20.650000	0.000161232
20.600000	0.000164121
20.550000	0.000167062
20.500000	0.000170053
20.450000	0.000173097
20.400000	0.000176194
20.350000	0.000179346
20.300000	0.000182552
20.250000	0.000185814
20.200000	0.000189133
20.150000	0.00019251
20.100000	0.000195946
20.050000	0.000199441
20.000000	0.000202996
19.950000	0.000206613
19.900000	0.000210293
19.850000	0.000214036
19.800000	0.000217844
19.750000	0.000221717
19.700000	0.000225657
19.650000	0.000229664
19.600000	0.00023374
19.550000	0.000237885
19.500000	0.000242101
19.450000	0.000246389
19.400000	0.00025075
19.350000	0.000255185
19.300000	0.000259694
19.250000	0.00026428
19.200000	0.000268942
19.150000	0.000273683
19.100000	0.000278503
19.050000	0.000283404
19.000000	0.000288385
18.950000	0.000293449
18.900000	0.000298597
18.850000	0.000303829
18.800000	0.000309147
18.750000	0.000314552
18.700000	0.000320043
18.650000	0.000325624
18.600000	0.000331293
18.550000	0.000337053
18.500000	0.000342904
18.450000	0.000348846
18.400000	0.000354881
18.350000	0.000361009
18.300000	0.000367231
18.250000	0.000373546
18.200000	0.000379955
18.150000	0.000386458
18.100000	0.000393055
18.050000	0.000399745
18.000000	0.000406528
17.950000	0.000413402
17.900000	0.000420366
17.850000	0.000427417
17.800000	0.000434553
17.750000	0.000441768
17.700000	0.000449058
17.650000	0.000456414
17.600000	0.000463825
17.550000	0.000471276
17.500000	0.000478741
17.450000	0.000486179
17.400000	0.000493502
&
```
