## Supplementary material for "All-at-once RNA folding with 3D motif prediction framed by evolutionary information": RF02042_HOTTIP_3.cacofold.power

```
# Power analysis of CaCoFold structure
#
# Powertype = SINGLE SUBSTITUTIONS
# covary left_pos right_pos substitutions power
#----------------------------------------------------------------
5		54		4		0.07
6		53		1		0.00
7		52		0		0.00
8		51		1		0.00
9		50		3		0.02
10		49		3		0.02
11		48		2		0.00
55		233		1		0.00
56		232		2		0.00
58		231		2		0.00
59		230		3		0.02
62		229		2		0.00
63		228		4		0.07
65		227		1		0.00
66		226		1		0.00
67		224		11		0.35
68		146		6		0.16
69		145		6		0.16
70		144		4		0.07
71		143		4		0.07
72		142		4		0.07
73		141		2		0.00
74		140		4		0.07
75		139		9		0.28
76		136		7		0.20
78		135		3		0.02
79		134		4		0.07
80		133		5		0.11
84		126		4		0.07
85		125		3		0.02
87		124		3		0.02
90		119		1		0.00
91		118		1		0.00
92		117		0		0.00
93		116		3		0.02
94		115		4		0.07
96		107		6		0.16
97		106		5		0.11
98		105		2		0.00
147		209		3		0.02
148		208		1		0.00
149		207		10		0.32
150		206		6		0.16
152		201		9		0.28
153		200		3		0.02
154		199		2		0.00
155		198		7		0.20
156		197		5		0.11
157		194		4		0.07
158		193		7		0.20
159		187		3		0.02
160		186		3		0.02
161		185		2		0.00
162		184		5		0.11
163		183		6		0.16
164		182		4		0.07
165		181		4		0.07
166		180		1		0.00
167		179		2		0.00
168		178		2		0.00
169		177		0		0.00
236		401		5		0.11
237		400		3		0.02
238		399		2		0.00
239		398		4		0.07
240		397		3		0.02
251		285		6		0.16
252		284		2		0.00
253		283		3		0.02
254		282		6		0.16
255		279		6		0.16
256		278		6		0.16
258		276		3		0.02
259		275		2		0.00
260		274		3		0.02
261		273		4		0.07
263		272		5		0.11
297		353		1		0.00
298		352		5		0.11
299		351		4		0.07
300		350		5		0.11
302		349		0		0.00
303		348		2		0.00
307		347		2		0.00
308		346		2		0.00
309		345		3		0.02
310		344		2		0.00
311		343		4		0.07
312		342		5		0.11
313		341		3		0.02
314		340		2		0.00
316		337		6		0.16
317		336		6		0.16
318		335		5		0.11
362		394		4		0.07
363		393		7		0.20
364		392		3		0.02
365		391		7		0.20
366		390		6		0.16
368		389		5		0.11
369		386		3		0.02
370		385		8		0.24
371		384		3		0.02
372		383		3		0.02
373		382		2		0.00
374		381		3		0.02
#
# BPAIRS 106
# avg substitutions per BP 3.7
# BPAIRS expected to covary 7.1 +/- 2.4
# BPAIRS observed to covary 0
#
```
