## Supplementary material for "All-at-once RNA folding with 3D motif prediction framed by evolutionary information": RF02042_HOTTIP_3.surv

```
&
20.100000	1.58253e-05
19.100000	3.16506e-05
18.550000	0.000126602
18.050000	0.000142428
17.450000	0.000205729
17.100000	0.000221554
16.400000	0.000284855
15.700000	0.00030068
15.650000	0.000316506
15.450000	0.000332331
15.350000	0.000411458
15.100000	0.000427283
15.050000	0.000522235
14.950000	0.000553885
14.750000	0.000601361
14.550000	0.000617186
14.350000	0.000633012
14.300000	0.000648837
14.250000	0.000664662
14.200000	0.000680487
14.150000	0.000696313
13.900000	0.000727963
13.850000	0.000759614
13.700000	0.000791264
13.650000	0.00080709
13.600000	0.000822915
13.550000	0.00083874
13.500000	0.000870391
13.450000	0.000886216
13.400000	0.000902041
13.300000	0.000917867
13.250000	0.000965343
13.200000	0.000996993
13.150000	0.00101282
13.100000	0.00106029
13.050000	0.00107612
13.000000	0.00109194
12.950000	0.00115525
12.850000	0.00120272
12.800000	0.00128185
12.600000	0.00129767
12.500000	0.00132932
12.450000	0.0013768
12.400000	0.00139263
12.350000	0.00147175
12.300000	0.00153505
12.250000	0.00161418
12.200000	0.00164583
12.150000	0.00166166
12.100000	0.00167748
12.050000	0.00169331
12.000000	0.00170913
11.850000	0.00178826
11.800000	0.00181991
11.750000	0.00186738
11.700000	0.00219972
11.650000	0.00223137
11.600000	0.00229467
11.500000	0.00231049
11.450000	0.00238962
11.400000	0.00240544
11.350000	0.00245292
11.300000	0.00248457
11.250000	0.00251622
11.200000	0.0025637
11.150000	0.002627
11.100000	0.0026903
11.050000	0.0027536
11.000000	0.00276943
10.950000	0.00278525
10.900000	0.00283273
10.850000	0.00297515
10.800000	0.00303846
10.750000	0.00305428
10.700000	0.00307011
10.650000	0.00311758
10.600000	0.00316506
10.550000	0.00327583
10.500000	0.00333914
10.450000	0.00344991
10.400000	0.00348156
10.350000	0.00352904
10.300000	0.00386137
10.250000	0.00401962
10.200000	0.00416205
10.150000	0.00433613
10.100000	0.00465263
10.050000	0.00468429
10.000000	0.00482671
9.950000	0.00485836
9.900000	0.00492166
9.850000	0.00517487
9.800000	0.005254
9.750000	0.0053173
9.700000	0.00572875
9.650000	0.00587118
9.600000	0.00595031
9.550000	0.00601361
9.500000	0.00609274
9.450000	0.00620351
9.400000	0.00645672
9.350000	0.00653584
9.300000	0.00670992
9.250000	0.00685235
9.200000	0.00712138
9.150000	0.00723216
9.100000	0.00759614
9.050000	0.00772274
9.000000	0.00789682
8.950000	0.00811837
8.900000	0.00835575
8.850000	0.00883051
8.800000	0.00902041
8.750000	0.00922614
8.700000	0.0093844
8.650000	0.0097009
8.600000	0.00979585
8.550000	0.00990663
8.500000	0.0103497
8.450000	0.010777
8.400000	0.0109194
8.350000	0.0111885
8.300000	0.0114259
8.250000	0.0118531
8.200000	0.0121855
8.150000	0.0125811
8.100000	0.012771
8.050000	0.0130084
8.000000	0.0131983
7.950000	0.0134515
7.900000	0.0138946
7.850000	0.0140054
7.800000	0.0145593
7.750000	0.0148916
7.700000	0.0151132
7.650000	0.0158886
7.600000	0.016395
7.550000	0.0168856
7.500000	0.0173129
7.450000	0.0179301
7.400000	0.0184839
7.350000	0.018927
7.300000	0.0195126
7.250000	0.0199557
7.200000	0.0202564
7.150000	0.0205729
7.100000	0.0211901
7.050000	0.0219339
7.000000	0.0225194
6.950000	0.0230574
6.900000	0.023548
6.850000	0.024007
6.800000	0.0244975
6.750000	0.0249881
6.700000	0.0254787
6.650000	0.025906
6.600000	0.0264441
6.550000	0.0269821
6.500000	0.0275518
6.450000	0.0278842
6.400000	0.0283747
6.350000	0.0287071
6.300000	0.0292451
6.250000	0.02953
6.200000	0.0301788
6.150000	0.0304479
6.100000	0.030796
6.050000	0.0312866
6.000000	0.031793
5.950000	0.0324893
5.900000	0.0328691
5.850000	0.0335654
5.800000	0.0340402
5.750000	0.0345783
5.700000	0.0349264
5.650000	0.0353379
5.600000	0.035686
5.550000	0.0360658
5.500000	0.0366672
5.450000	0.037411
5.400000	0.0380598
5.350000	0.0385662
5.300000	0.0391834
5.250000	0.0398639
5.200000	0.0405602
5.150000	0.0414623
5.100000	0.0419687
5.050000	0.0426017
5.000000	0.0433138
4.950000	0.0439785
4.900000	0.0447856
4.850000	0.0452129
4.800000	0.04583
4.750000	0.0466688
4.700000	0.0473018
4.650000	0.0484096
4.600000	0.0492641
4.550000	0.0499446
4.500000	0.050546
4.450000	0.0512423
4.400000	0.052081
4.350000	0.0529989
4.300000	0.053711
4.250000	0.0544548
4.200000	0.0553094
4.150000	0.0558791
4.100000	0.0567178
4.050000	0.0574774
4.000000	0.0584586
3.950000	0.0591866
3.900000	0.0599937
3.850000	0.0608324
3.800000	0.0617978
3.750000	0.0626681
3.700000	0.0635544
3.650000	0.0645514
3.600000	0.06558
3.550000	0.0669726
3.500000	0.0676373
3.450000	0.0687767
3.400000	0.0699161
3.350000	0.0706757
3.300000	0.0718943
3.250000	0.0728122
3.200000	0.0740782
3.150000	0.0755341
3.100000	0.0771483
3.050000	0.0778446
3.000000	0.0791264
2.950000	0.0804241
2.900000	0.0818326
2.850000	0.0834467
2.800000	0.0851242
2.750000	0.0863903
2.700000	0.0879728
2.650000	0.0893179
2.600000	0.0902674
2.550000	0.0913436
2.500000	0.0926729
2.450000	0.0939073
2.400000	0.0954423
2.350000	0.09674
2.300000	0.0981643
2.250000	0.0994145
2.200000	0.101029
2.150000	0.10383
2.100000	0.105365
2.050000	0.107232
2.000000	0.108831
1.950000	0.110492
1.900000	0.112043
1.850000	0.113641
1.800000	0.115461
1.750000	0.117629
1.700000	0.119782
1.650000	0.121681
1.600000	0.12358
1.550000	0.125226
1.500000	0.126492
1.450000	0.128216
1.400000	0.129498
1.350000	0.131287
1.300000	0.133344
1.250000	0.135275
1.200000	0.137427
1.150000	0.139342
1.100000	0.141652
1.050000	0.143899
1.000000	0.145925
0.950000	0.147982
0.900000	0.15034
0.850000	0.152492
0.800000	0.154455
0.750000	0.156908
0.700000	0.159187
0.650000	0.162304
0.600000	0.165184
0.550000	0.167716
0.500000	0.171056
0.450000	0.1743
0.400000	0.17718
0.350000	0.180772
0.300000	0.184634
0.250000	0.188353
0.200000	0.192325
0.150000	0.196313
0.100000	0.200301
0.050000	0.219877
0.000000	0.250024
-0.050000	0.440085
-0.100000	0.472686
-0.150000	0.498718
-0.200000	0.524687
-0.250000	0.549502
-0.300000	0.568982
-0.350000	0.593543
-0.400000	0.612787
-0.450000	0.630622
-0.500000	0.647397
-0.550000	0.662779
-0.600000	0.677718
-0.650000	0.692546
-0.700000	0.706156
-0.750000	0.718769
-0.800000	0.73135
-0.850000	0.743061
-0.900000	0.753853
-0.950000	0.76414
-1.000000	0.77373
-1.050000	0.78457
-1.100000	0.792958
-1.150000	0.802121
-1.200000	0.810002
-1.250000	0.817883
-1.300000	0.826207
-1.350000	0.832869
-1.400000	0.839041
-1.450000	0.846447
-1.500000	0.852872
-1.550000	0.858427
-1.600000	0.864488
-1.650000	0.86979
-1.700000	0.874949
-1.750000	0.879839
-1.800000	0.885203
-1.850000	0.890378
-1.900000	0.895237
-1.950000	0.900317
-2.000000	0.904162
-2.050000	0.907754
-2.100000	0.911806
-2.150000	0.916284
-2.200000	0.92043
-2.250000	0.923675
-2.300000	0.928216
-2.350000	0.932062
-2.400000	0.93567
-2.450000	0.938329
-2.500000	0.940908
-2.550000	0.943266
-2.600000	0.945545
-2.650000	0.948315
-2.700000	0.951147
-2.750000	0.953727
-2.800000	0.955816
-2.850000	0.957968
-2.900000	0.960168
-2.950000	0.962304
-3.000000	0.963982
-3.050000	0.965675
-3.100000	0.967685
-3.150000	0.968919
-3.200000	0.970423
-3.250000	0.971989
-3.300000	0.973382
-3.350000	0.974695
-3.400000	0.976325
-3.450000	0.977544
-3.500000	0.97843
-3.550000	0.979348
-3.600000	0.980345
-3.650000	0.981374
-3.700000	0.982925
-3.750000	0.983906
-3.800000	0.984618
-3.850000	0.985188
-3.900000	0.985963
-3.950000	0.986738
-4.000000	0.987735
-4.050000	0.988479
-4.100000	0.988812
-4.150000	0.989445
-4.200000	0.990157
-4.250000	0.990837
-4.300000	0.991233
-4.350000	0.991644
-4.400000	0.992515
-4.450000	0.992879
-4.500000	0.993243
-4.550000	0.993686
-4.600000	0.99405
-4.650000	0.99435
-4.700000	0.994556
-4.750000	0.994762
-4.800000	0.99511
-4.850000	0.995316
-4.900000	0.995616
-4.950000	0.995854
-5.000000	0.996012
-5.050000	0.996249
-5.100000	0.996408
-5.150000	0.996582
-5.200000	0.996787
-5.250000	0.996993
-5.300000	0.99712
-5.350000	0.997389
-5.400000	0.997531
-5.450000	0.997642
-5.500000	0.997895
-5.550000	0.997959
-5.600000	0.998006
-5.650000	0.998164
-5.700000	0.998323
-5.750000	0.998417
-5.800000	0.998528
-5.850000	0.998576
-5.900000	0.998639
-5.950000	0.998702
-6.000000	0.998876
-6.050000	0.998956
-6.100000	0.999003
-6.150000	0.99905
-6.200000	0.99913
-6.250000	0.999193
-6.300000	0.999256
-6.350000	0.999304
-6.400000	0.999367
-6.450000	0.999399
-6.500000	0.999446
-6.550000	0.999462
-6.600000	0.999525
-6.700000	0.999541
-6.750000	0.999573
-6.800000	0.999604
-6.900000	0.999636
-6.950000	0.999668
-7.100000	0.999699
-7.200000	0.999715
-7.250000	0.999731
-7.300000	0.999747
-7.400000	0.999763
-7.550000	0.99981
-7.600000	0.999826
-7.750000	0.999842
-7.900000	0.999858
-7.950000	0.999873
-8.000000	0.999889
-8.050000	0.999921
-8.250000	0.999937
-8.300000	0.999953
-8.350000	0.999968
-8.750000	0.999984
-9.000000	1
&
26.000000	7.91264e-07
25.950000	1.58253e-06
25.400000	2.37379e-06
25.000000	3.16506e-06
24.600000	3.95632e-06
24.500000	4.74759e-06
24.200000	5.53885e-06
23.950000	6.33012e-06
23.850000	7.12138e-06
23.200000	7.91264e-06
22.950000	8.70391e-06
22.850000	1.02864e-05
22.550000	1.10777e-05
22.500000	1.1869e-05
22.400000	1.34515e-05
22.350000	1.42428e-05
22.300000	1.5034e-05
22.200000	1.58253e-05
22.150000	1.74078e-05
21.800000	1.81991e-05
21.600000	1.89903e-05
21.550000	2.13641e-05
21.450000	2.21554e-05
21.400000	2.29467e-05
21.300000	2.37379e-05
21.200000	2.45292e-05
21.150000	2.6903e-05
21.100000	2.84855e-05
21.050000	3.0068e-05
20.850000	3.08593e-05
20.700000	3.32331e-05
20.550000	3.48156e-05
20.500000	3.71894e-05
20.450000	4.03545e-05
20.400000	4.1937e-05
20.350000	4.43108e-05
20.300000	4.82671e-05
20.250000	4.98497e-05
20.200000	5.14322e-05
20.150000	5.45972e-05
20.100000	5.61798e-05
20.050000	5.6971e-05
20.000000	5.77623e-05
19.900000	5.93448e-05
19.800000	6.17186e-05
19.750000	6.40924e-05
19.700000	6.80487e-05
19.650000	7.04225e-05
19.600000	7.27963e-05
19.550000	7.43789e-05
19.500000	7.67527e-05
19.450000	7.99177e-05
19.400000	8.15002e-05
19.350000	8.3874e-05
19.250000	8.54566e-05
19.200000	8.62478e-05
19.150000	9.02041e-05
19.100000	9.25779e-05
19.050000	9.33692e-05
19.000000	9.73255e-05
18.950000	0.000102864
18.900000	0.000104447
18.850000	0.000108403
18.800000	0.000109986
18.750000	0.000111568
18.700000	0.000117107
18.650000	0.000121855
18.600000	0.000126602
18.550000	0.000129767
18.500000	0.000132932
18.450000	0.000135306
18.400000	0.000139263
18.350000	0.00014401
18.300000	0.000148758
18.250000	0.000152714
18.200000	0.00015667
18.150000	0.000161418
18.100000	0.000164583
18.050000	0.000168539
18.000000	0.000173287
17.950000	0.000177243
17.900000	0.000179617
17.850000	0.0001812
17.800000	0.000190695
17.750000	0.000194651
17.700000	0.000197816
17.650000	0.000202564
17.600000	0.000204146
17.550000	0.000209685
17.500000	0.000213641
17.450000	0.000217598
17.400000	0.000223928
17.350000	0.000233423
17.300000	0.000238171
17.250000	0.000246083
17.200000	0.000257952
17.150000	0.000264282
17.100000	0.00026903
17.050000	0.000272986
17.000000	0.000279316
16.950000	0.00028802
16.900000	0.000298307
16.850000	0.000304637
16.800000	0.00031888
16.750000	0.000327583
16.700000	0.000335496
16.650000	0.000340244
16.600000	0.000351321
16.550000	0.000364773
16.500000	0.000376642
16.450000	0.000386137
16.400000	0.000393258
16.350000	0.000407501
16.300000	0.00041937
16.250000	0.000432822
16.200000	0.000439943
16.150000	0.000447856
16.100000	0.000457351
16.050000	0.000473176
16.000000	0.000483463
15.950000	0.000495332
15.900000	0.000507992
15.850000	0.000515113
15.800000	0.000533312
15.750000	0.000545972
15.700000	0.000561798
15.650000	0.000576041
15.600000	0.000581579
15.550000	0.000604526
15.500000	0.000621934
15.450000	0.00063222
15.400000	0.000646463
15.350000	0.000666245
15.300000	0.00068207
15.250000	0.000699478
15.200000	0.000714512
15.150000	0.000733502
15.100000	0.000746162
15.050000	0.000765944
15.000000	0.000781769
14.950000	0.000812629
14.900000	0.000833201
14.850000	0.000852192
14.800000	0.0008696
14.750000	0.000884634
14.700000	0.000900459
14.650000	0.000917867
14.600000	0.000936066
14.550000	0.000956639
14.500000	0.000972464
14.450000	0.000991454
14.400000	0.00100807
14.350000	0.00102231
14.300000	0.00104368
14.250000	0.00106979
14.200000	0.00109828
14.150000	0.0011141
14.100000	0.00113863
14.050000	0.00116553
14.000000	0.0011869
13.950000	0.00121222
13.900000	0.00124545
13.850000	0.00127631
13.800000	0.0013048
13.750000	0.00133249
13.700000	0.00135781
13.650000	0.00138709
13.600000	0.00141953
13.550000	0.00144643
13.500000	0.00147966
13.450000	0.00151606
13.400000	0.00155483
13.350000	0.0015849
13.300000	0.00161734
13.250000	0.00164346
13.200000	0.00168223
13.150000	0.00172258
13.100000	0.00176452
13.050000	0.00180646
13.000000	0.00184127
12.950000	0.00187134
12.900000	0.00191169
12.850000	0.00195047
12.800000	0.00198607
12.750000	0.00202089
12.700000	0.00206124
12.650000	0.00210555
12.600000	0.0021467
12.550000	0.00219418
12.500000	0.0022377
12.450000	0.00228834
12.400000	0.00233423
12.350000	0.00238408
12.300000	0.00242681
12.250000	0.00248299
12.200000	0.00252967
12.150000	0.0025906
12.100000	0.00263175
12.050000	0.00267764
12.000000	0.00273065
11.950000	0.00278762
11.900000	0.00284934
11.850000	0.00291977
11.800000	0.00297595
11.750000	0.00304479
11.700000	0.003116
11.650000	0.00317139
11.600000	0.0032521
11.550000	0.00330432
11.500000	0.00337316
11.450000	0.00346574
11.400000	0.00356148
11.350000	0.00363903
11.300000	0.00371894
11.250000	0.00380598
11.200000	0.00388273
11.150000	0.00397927
11.100000	0.00408609
11.050000	0.00417867
11.000000	0.00428074
10.950000	0.00438756
10.900000	0.00448172
10.850000	0.00456639
10.800000	0.00467321
10.750000	0.00478161
10.700000	0.00489239
10.650000	0.00499763
10.600000	0.00512265
10.550000	0.0052445
10.500000	0.00536715
10.450000	0.00549691
10.400000	0.00561639
10.350000	0.0057794
10.300000	0.00592103
10.250000	0.00607375
10.200000	0.00625495
10.150000	0.00642269
10.100000	0.00657541
10.050000	0.00676927
10.000000	0.00695838
9.950000	0.00711663
9.900000	0.00732078
9.850000	0.00748694
9.800000	0.0076808
9.750000	0.00786438
9.700000	0.00804479
9.650000	0.00824498
9.600000	0.00843567
9.550000	0.00862241
9.500000	0.00881073
9.450000	0.00902754
9.400000	0.00921348
9.350000	0.00943741
9.300000	0.00968824
9.250000	0.00994461
9.200000	0.0102129
9.150000	0.0105167
9.100000	0.010811
9.050000	0.0110983
9.000000	0.0114092
8.950000	0.0116996
8.900000	0.0120517
8.850000	0.0123999
8.800000	0.0127726
8.750000	0.0131239
8.700000	0.0134562
8.650000	0.0137909
8.600000	0.0141502
8.550000	0.0144801
8.500000	0.0148212
8.450000	0.0152303
8.400000	0.0156291
8.350000	0.0160199
8.300000	0.0164219
8.250000	0.0168524
8.200000	0.0172646
8.150000	0.0177022
8.100000	0.0181484
8.050000	0.0186501
8.000000	0.0190734
7.950000	0.0195474
7.900000	0.0200182
7.850000	0.0205167
7.800000	0.0210025
7.750000	0.0214733
7.700000	0.0219244
7.650000	0.0224165
7.600000	0.0228905
7.550000	0.0234262
7.500000	0.0239334
7.450000	0.024454
7.400000	0.0249573
7.350000	0.025508
7.300000	0.0260508
7.250000	0.026577
7.200000	0.0271261
7.150000	0.0276531
7.100000	0.0281904
7.050000	0.0287158
7.000000	0.029276
6.950000	0.0298006
6.900000	0.0303442
6.850000	0.0309187
6.800000	0.0314884
6.750000	0.0320858
6.700000	0.0327014
6.650000	0.0332885
6.600000	0.0338788
6.550000	0.0344928
6.500000	0.0351242
6.450000	0.035724
6.400000	0.0363246
6.350000	0.0369172
6.300000	0.037555
6.250000	0.0382394
6.200000	0.0388756
6.150000	0.0394999
6.100000	0.0401416
6.050000	0.0407968
6.000000	0.0414219
5.950000	0.0420525
5.900000	0.042665
5.850000	0.0432853
5.800000	0.0439437
5.750000	0.0446115
5.700000	0.0452556
5.650000	0.0459408
5.600000	0.0465754
5.550000	0.0472456
5.500000	0.0479166
5.450000	0.0485923
5.400000	0.0492625
5.350000	0.0499612
5.300000	0.050667
5.250000	0.0513602
5.200000	0.0521127
5.150000	0.0528588
5.100000	0.0535686
5.050000	0.0543021
5.000000	0.0550214
4.950000	0.0558031
4.900000	0.0565944
4.850000	0.0573896
4.800000	0.0581856
4.750000	0.0590457
4.700000	0.05989
4.650000	0.0606924
4.600000	0.061543
4.550000	0.062411
4.500000	0.0633194
4.450000	0.0642301
4.400000	0.0651654
4.350000	0.0660461
4.300000	0.066937
4.250000	0.0678612
4.200000	0.0687902
4.150000	0.0697476
4.100000	0.0706702
4.050000	0.0716775
4.000000	0.0726634
3.950000	0.0736762
3.900000	0.0746265
3.850000	0.0756227
3.800000	0.076611
3.750000	0.0776492
3.700000	0.0787435
3.650000	0.0797959
3.600000	0.0809361
3.550000	0.0820248
3.500000	0.0831358
3.450000	0.0842839
3.400000	0.0855191
3.350000	0.0866862
3.300000	0.0878652
3.250000	0.0890252
3.200000	0.0902144
3.150000	0.0914132
3.100000	0.0926476
3.050000	0.0939176
3.000000	0.0951772
2.950000	0.0964274
2.900000	0.0977101
2.850000	0.0990402
2.800000	0.100388
2.750000	0.101705
2.700000	0.10306
2.650000	0.104622
2.600000	0.106315
2.550000	0.107993
2.500000	0.109714
2.450000	0.111497
2.400000	0.113299
2.350000	0.11522
2.300000	0.117077
2.250000	0.118956
2.200000	0.120867
2.150000	0.122642
2.100000	0.124488
2.050000	0.126226
2.000000	0.128003
1.950000	0.129701
1.900000	0.131512
1.850000	0.133319
1.800000	0.135181
1.750000	0.136984
1.700000	0.13891
1.650000	0.140845
1.600000	0.14286
1.550000	0.144962
1.500000	0.147101
1.450000	0.149344
1.400000	0.151604
1.350000	0.153868
1.300000	0.156199
1.250000	0.158438
1.200000	0.160662
1.150000	0.162965
1.100000	0.165206
1.050000	0.167679
1.000000	0.170251
0.950000	0.172765
0.900000	0.175483
0.850000	0.178414
0.800000	0.181287
0.750000	0.184197
0.700000	0.187054
0.650000	0.189885
0.600000	0.192858
0.550000	0.19585
0.500000	0.198886
0.450000	0.201945
0.400000	0.205077
0.350000	0.208623
0.300000	0.212569
0.250000	0.216814
0.200000	0.221181
0.150000	0.225782
0.100000	0.231084
0.050000	0.242389
0.000000	0.262532
-0.050000	0.371249
-0.100000	0.407946
-0.150000	0.437521
-0.200000	0.463289
-0.250000	0.487363
-0.300000	0.509611
-0.350000	0.529809
-0.400000	0.548558
-0.450000	0.566154
-0.500000	0.582355
-0.550000	0.59805
-0.600000	0.613207
-0.650000	0.628105
-0.700000	0.642435
-0.750000	0.656533
-0.800000	0.670248
-0.850000	0.683315
-0.900000	0.696219
-0.950000	0.708626
-1.000000	0.720517
-1.050000	0.731808
-1.100000	0.742665
-1.150000	0.753137
-1.200000	0.763124
-1.250000	0.772694
-1.300000	0.781859
-1.350000	0.790646
-1.400000	0.799112
-1.450000	0.807186
-1.500000	0.814983
-1.550000	0.822649
-1.600000	0.829826
-1.650000	0.836781
-1.700000	0.843661
-1.750000	0.85009
-1.800000	0.856241
-1.850000	0.862219
-1.900000	0.86781
-1.950000	0.873409
-2.000000	0.878728
-2.050000	0.883948
-2.100000	0.88896
-2.150000	0.893944
-2.200000	0.89849
-2.250000	0.902814
-2.300000	0.906945
-2.350000	0.91103
-2.400000	0.914881
-2.450000	0.918611
-2.500000	0.92214
-2.550000	0.92549
-2.600000	0.928741
-2.650000	0.93191
-2.700000	0.934988
-2.750000	0.937947
-2.800000	0.940866
-2.850000	0.943611
-2.900000	0.946324
-2.950000	0.948861
-3.000000	0.951302
-3.050000	0.953635
-3.100000	0.955902
-3.150000	0.958057
-3.200000	0.960093
-3.250000	0.962094
-3.300000	0.963934
-3.350000	0.965633
-3.400000	0.967347
-3.450000	0.968942
-3.500000	0.970497
-3.550000	0.971945
-3.600000	0.973427
-3.650000	0.974793
-3.700000	0.976144
-3.750000	0.977409
-3.800000	0.978516
-3.850000	0.979621
-3.900000	0.980659
-3.950000	0.981674
-4.000000	0.982651
-4.050000	0.983579
-4.100000	0.98443
-4.150000	0.985282
-4.200000	0.986077
-4.250000	0.986825
-4.300000	0.987529
-4.350000	0.988155
-4.400000	0.988766
-4.450000	0.989376
-4.500000	0.989957
-4.550000	0.990506
-4.600000	0.99104
-4.650000	0.991518
-4.700000	0.992006
-4.750000	0.992407
-4.800000	0.992813
-4.850000	0.993193
-4.900000	0.993588
-4.950000	0.993935
-5.000000	0.994276
-5.050000	0.994581
-5.100000	0.994911
-5.150000	0.995217
-5.200000	0.995502
-5.250000	0.99576
-5.300000	0.99602
-5.350000	0.996265
-5.400000	0.996496
-5.450000	0.996672
-5.500000	0.996856
-5.550000	0.99703
-5.600000	0.997192
-5.650000	0.997378
-5.700000	0.997533
-5.750000	0.997658
-5.800000	0.997793
-5.850000	0.997921
-5.900000	0.998021
-5.950000	0.998141
-6.000000	0.998244
-6.050000	0.998345
-6.100000	0.998432
-6.150000	0.998527
-6.200000	0.998608
-6.250000	0.99869
-6.300000	0.99877
-6.350000	0.998844
-6.400000	0.998922
-6.450000	0.999005
-6.500000	0.999066
-6.550000	0.999125
-6.600000	0.999176
-6.650000	0.999231
-6.700000	0.999274
-6.750000	0.999322
-6.800000	0.99938
-6.850000	0.999419
-6.900000	0.999448
-6.950000	0.999482
-7.000000	0.999511
-7.050000	0.999543
-7.100000	0.999566
-7.150000	0.9996
-7.200000	0.999625
-7.250000	0.999645
-7.300000	0.999665
-7.350000	0.99968
-7.400000	0.99971
-7.450000	0.999729
-7.500000	0.999748
-7.550000	0.999765
-7.600000	0.999778
-7.650000	0.999793
-7.700000	0.999812
-7.750000	0.999822
-7.800000	0.999833
-7.850000	0.999843
-7.900000	0.999854
-7.950000	0.999862
-8.000000	0.999872
-8.050000	0.999878
-8.100000	0.999881
-8.150000	0.999889
-8.200000	0.999896
-8.250000	0.999906
-8.300000	0.999911
-8.350000	0.999917
-8.400000	0.999923
-8.450000	0.999928
-8.500000	0.999934
-8.550000	0.999941
-8.600000	0.999946
-8.650000	0.999952
-8.700000	0.999955
-8.750000	0.999959
-8.800000	0.999961
-8.850000	0.999964
-8.900000	0.999967
-8.950000	0.999968
-9.000000	0.99997
-9.050000	0.999972
-9.100000	0.999973
-9.150000	0.999974
-9.200000	0.999975
-9.250000	0.999975
-9.300000	0.999979
-9.350000	0.999979
-9.400000	0.99998
-9.450000	0.999981
-9.550000	0.999982
-9.600000	0.999984
-9.700000	0.999987
-9.750000	0.99999
-9.800000	0.999991
-9.900000	0.999992
-9.950000	1
&
62.450000	1.5068e-16
62.400000	1.55519e-16
62.350000	1.60514e-16
62.300000	1.65669e-16
62.250000	1.70989e-16
62.200000	1.7648e-16
62.150000	1.82148e-16
62.100000	1.87997e-16
62.050000	1.94034e-16
62.000000	2.00265e-16
61.950000	2.06696e-16
61.900000	2.13334e-16
61.850000	2.20185e-16
61.800000	2.27255e-16
61.750000	2.34553e-16
61.700000	2.42085e-16
61.650000	2.49859e-16
61.600000	2.57882e-16
61.550000	2.66163e-16
61.500000	2.74709e-16
61.450000	2.8353e-16
61.400000	2.92635e-16
61.350000	3.02031e-16
61.300000	3.11729e-16
61.250000	3.21739e-16
61.200000	3.32069e-16
61.150000	3.42732e-16
61.100000	3.53737e-16
61.050000	3.65095e-16
61.000000	3.76817e-16
60.950000	3.88916e-16
60.900000	4.01403e-16
60.850000	4.14291e-16
60.800000	4.27593e-16
60.750000	4.41322e-16
60.700000	4.55491e-16
60.650000	4.70115e-16
60.600000	4.85209e-16
60.550000	5.00787e-16
60.500000	5.16865e-16
60.450000	5.33459e-16
60.400000	5.50586e-16
60.350000	5.68262e-16
60.300000	5.86506e-16
60.250000	6.05336e-16
60.200000	6.24769e-16
60.150000	6.44827e-16
60.100000	6.65528e-16
60.050000	6.86894e-16
60.000000	7.08945e-16
59.950000	7.31704e-16
59.900000	7.55194e-16
59.850000	7.79437e-16
59.800000	8.04459e-16
59.750000	8.30283e-16
59.700000	8.56936e-16
59.650000	8.84445e-16
59.600000	9.12836e-16
59.550000	9.42139e-16
59.500000	9.72382e-16
59.450000	1.0036e-15
59.400000	1.03581e-15
59.350000	1.06906e-15
59.300000	1.10338e-15
59.250000	1.13879e-15
59.200000	1.17535e-15
59.150000	1.21307e-15
59.100000	1.25201e-15
59.050000	1.2922e-15
59.000000	1.33367e-15
58.950000	1.37648e-15
58.900000	1.42066e-15
58.850000	1.46626e-15
58.800000	1.51332e-15
58.750000	1.5619e-15
58.700000	1.61203e-15
58.650000	1.66377e-15
58.600000	1.71717e-15
58.550000	1.77228e-15
58.500000	1.82916e-15
58.450000	1.88786e-15
58.400000	1.94845e-15
58.350000	2.01099e-15
58.300000	2.07553e-15
58.250000	2.14214e-15
58.200000	2.21089e-15
58.150000	2.28184e-15
58.100000	2.35507e-15
58.050000	2.43065e-15
58.000000	2.50865e-15
57.950000	2.58916e-15
57.900000	2.67225e-15
57.850000	2.75801e-15
57.800000	2.84651e-15
57.750000	2.93786e-15
57.700000	3.03214e-15
57.650000	3.12944e-15
57.600000	3.22986e-15
57.550000	3.3335e-15
57.500000	3.44047e-15
57.450000	3.55087e-15
57.400000	3.66482e-15
57.350000	3.78241e-15
57.300000	3.90378e-15
57.250000	4.02904e-15
57.200000	4.15833e-15
57.150000	4.29175e-15
57.100000	4.42946e-15
57.050000	4.57159e-15
57.000000	4.71827e-15
56.950000	4.86966e-15
56.900000	5.02591e-15
56.850000	5.18716e-15
56.800000	5.35359e-15
56.750000	5.52536e-15
56.700000	5.70264e-15
56.650000	5.8856e-15
56.600000	6.07443e-15
56.550000	6.26932e-15
56.500000	6.47046e-15
56.450000	6.67805e-15
56.400000	6.89229e-15
56.350000	7.11341e-15
56.300000	7.34162e-15
56.250000	7.57715e-15
56.200000	7.82024e-15
56.150000	8.07112e-15
56.100000	8.33004e-15
56.050000	8.59727e-15
56.000000	8.87307e-15
55.950000	9.15771e-15
55.900000	9.45149e-15
55.850000	9.75468e-15
55.800000	1.00676e-14
55.750000	1.03905e-14
55.700000	1.07239e-14
55.650000	1.10679e-14
55.600000	1.14229e-14
55.550000	1.17893e-14
55.500000	1.21674e-14
55.450000	1.25577e-14
55.400000	1.29605e-14
55.350000	1.33763e-14
55.300000	1.38053e-14
55.250000	1.42481e-14
55.200000	1.47051e-14
55.150000	1.51768e-14
55.100000	1.56635e-14
55.050000	1.61659e-14
55.000000	1.66844e-14
54.950000	1.72196e-14
54.900000	1.77718e-14
54.850000	1.83418e-14
54.800000	1.89301e-14
54.750000	1.95372e-14
54.700000	2.01638e-14
54.650000	2.08104e-14
54.600000	2.14778e-14
54.550000	2.21666e-14
54.500000	2.28775e-14
54.450000	2.36112e-14
54.400000	2.43684e-14
54.350000	2.51499e-14
54.300000	2.59564e-14
54.250000	2.67888e-14
54.200000	2.76478e-14
54.150000	2.85344e-14
54.100000	2.94494e-14
54.050000	3.03938e-14
54.000000	3.13684e-14
53.950000	3.23743e-14
53.900000	3.34124e-14
53.850000	3.44838e-14
53.800000	3.55895e-14
53.750000	3.67307e-14
53.700000	3.79084e-14
53.650000	3.91239e-14
53.600000	4.03784e-14
53.550000	4.1673e-14
53.500000	4.30092e-14
53.450000	4.43882e-14
53.400000	4.58114e-14
53.350000	4.72802e-14
53.300000	4.8796e-14
53.250000	5.03605e-14
53.200000	5.19751e-14
53.150000	5.36414e-14
53.100000	5.53612e-14
53.050000	5.7136e-14
53.000000	5.89678e-14
52.950000	6.08582e-14
52.900000	6.28092e-14
52.850000	6.48228e-14
52.800000	6.69009e-14
52.750000	6.90455e-14
52.700000	7.12589e-14
52.650000	7.35433e-14
52.600000	7.59008e-14
52.550000	7.83339e-14
52.500000	8.08449e-14
52.450000	8.34364e-14
52.400000	8.61109e-14
52.350000	8.88712e-14
52.300000	9.17198e-14
52.250000	9.46598e-14
52.200000	9.7694e-14
52.150000	1.00825e-13
52.100000	1.04057e-13
52.050000	1.07392e-13
52.000000	1.10834e-13
51.950000	1.14387e-13
51.900000	1.18053e-13
51.850000	1.21837e-13
51.800000	1.25742e-13
51.750000	1.29772e-13
51.700000	1.33931e-13
51.650000	1.38223e-13
51.600000	1.42653e-13
51.550000	1.47225e-13
51.500000	1.51943e-13
51.450000	1.56812e-13
51.400000	1.61838e-13
51.350000	1.67024e-13
51.300000	1.72376e-13
51.250000	1.779e-13
51.200000	1.83601e-13
51.150000	1.89485e-13
51.100000	1.95557e-13
51.050000	2.01823e-13
51.000000	2.0829e-13
50.950000	2.14965e-13
50.900000	2.21853e-13
50.850000	2.28961e-13
50.800000	2.36298e-13
50.750000	2.43869e-13
50.700000	2.51683e-13
50.650000	2.59747e-13
50.600000	2.68069e-13
50.550000	2.76658e-13
50.500000	2.85522e-13
50.450000	2.9467e-13
50.400000	3.04111e-13
50.350000	3.13854e-13
50.300000	3.2391e-13
50.250000	3.34287e-13
50.200000	3.44996e-13
50.150000	3.56049e-13
50.100000	3.67455e-13
50.050000	3.79227e-13
50.000000	3.91376e-13
49.950000	4.03913e-13
49.900000	4.16853e-13
49.850000	4.30206e-13
49.800000	4.43987e-13
49.750000	4.58209e-13
49.700000	4.72887e-13
49.650000	4.88035e-13
49.600000	5.03667e-13
49.550000	5.198e-13
49.500000	5.3645e-13
49.450000	5.53633e-13
49.400000	5.71366e-13
49.350000	5.89666e-13
49.300000	6.08553e-13
49.250000	6.28044e-13
49.200000	6.48159e-13
49.150000	6.68918e-13
49.100000	6.90342e-13
49.050000	7.12451e-13
49.000000	7.35268e-13
48.950000	7.58816e-13
48.900000	7.83117e-13
48.850000	8.08197e-13
48.800000	8.34079e-13
48.750000	8.60789e-13
48.700000	8.88355e-13
48.650000	9.16803e-13
48.600000	9.46161e-13
48.550000	9.76459e-13
48.500000	1.00773e-12
48.450000	1.04e-12
48.400000	1.0733e-12
48.350000	1.10766e-12
48.300000	1.14313e-12
48.250000	1.17973e-12
48.200000	1.21751e-12
48.150000	1.25649e-12
48.100000	1.29672e-12
48.050000	1.33824e-12
48.000000	1.38108e-12
47.950000	1.4253e-12
47.900000	1.47093e-12
47.850000	1.51803e-12
47.800000	1.56663e-12
47.750000	1.61678e-12
47.700000	1.66854e-12
47.650000	1.72196e-12
47.600000	1.77708e-12
47.550000	1.83397e-12
47.500000	1.89268e-12
47.450000	1.95327e-12
47.400000	2.01579e-12
47.350000	2.08032e-12
47.300000	2.14691e-12
47.250000	2.21563e-12
47.200000	2.28655e-12
47.150000	2.35974e-12
47.100000	2.43527e-12
47.050000	2.51322e-12
47.000000	2.59366e-12
46.950000	2.67667e-12
46.900000	2.76234e-12
46.850000	2.85075e-12
46.800000	2.94199e-12
46.750000	3.03614e-12
46.700000	3.13331e-12
46.650000	3.23359e-12
46.600000	3.33707e-12
46.550000	3.44386e-12
46.500000	3.55407e-12
46.450000	3.66781e-12
46.400000	3.78518e-12
46.350000	3.90631e-12
46.300000	4.03131e-12
46.250000	4.1603e-12
46.200000	4.29343e-12
46.150000	4.43081e-12
46.100000	4.57258e-12
46.050000	4.71889e-12
46.000000	4.86987e-12
45.950000	5.02569e-12
45.900000	5.18649e-12
45.850000	5.35243e-12
45.800000	5.52367e-12
45.750000	5.70039e-12
45.700000	5.88276e-12
45.650000	6.07097e-12
45.600000	6.26519e-12
45.550000	6.46562e-12
45.500000	6.67246e-12
45.450000	6.88591e-12
45.400000	7.10619e-12
45.350000	7.33351e-12
45.300000	7.56809e-12
45.250000	7.81018e-12
45.200000	8.06e-12
45.150000	8.31782e-12
45.100000	8.58387e-12
45.050000	8.85843e-12
45.000000	9.14176e-12
44.950000	9.43416e-12
44.900000	9.73589e-12
44.850000	1.00473e-11
44.800000	1.03686e-11
44.750000	1.07002e-11
44.700000	1.10424e-11
44.650000	1.13956e-11
44.600000	1.176e-11
44.550000	1.21361e-11
44.500000	1.25242e-11
44.450000	1.29247e-11
44.400000	1.3338e-11
44.350000	1.37645e-11
44.300000	1.42046e-11
44.250000	1.46588e-11
44.200000	1.51276e-11
44.150000	1.56113e-11
44.100000	1.61104e-11
44.050000	1.66255e-11
44.000000	1.71571e-11
43.950000	1.77056e-11
43.900000	1.82717e-11
43.850000	1.88558e-11
43.800000	1.94587e-11
43.750000	2.00808e-11
43.700000	2.07227e-11
43.650000	2.13852e-11
43.600000	2.20688e-11
43.550000	2.27743e-11
43.500000	2.35023e-11
43.450000	2.42536e-11
43.400000	2.50288e-11
43.350000	2.58289e-11
43.300000	2.66545e-11
43.250000	2.75064e-11
43.200000	2.83856e-11
43.150000	2.92928e-11
43.100000	3.02291e-11
43.050000	3.11952e-11
43.000000	3.21922e-11
42.950000	3.3221e-11
42.900000	3.42827e-11
42.850000	3.53783e-11
42.800000	3.65089e-11
42.750000	3.76756e-11
42.700000	3.88795e-11
42.650000	4.01219e-11
42.600000	4.1404e-11
42.550000	4.2727e-11
42.500000	4.40922e-11
42.450000	4.55011e-11
42.400000	4.69549e-11
42.350000	4.84551e-11
42.300000	5.00033e-11
42.250000	5.16008e-11
42.200000	5.32494e-11
42.150000	5.49506e-11
42.100000	5.67061e-11
42.050000	5.85177e-11
42.000000	6.03871e-11
41.950000	6.23162e-11
41.900000	6.43068e-11
41.850000	6.6361e-11
41.800000	6.84808e-11
41.750000	7.06682e-11
41.700000	7.29254e-11
41.650000	7.52547e-11
41.600000	7.76583e-11
41.550000	8.01387e-11
41.500000	8.26982e-11
41.450000	8.53394e-11
41.400000	8.80648e-11
41.350000	9.08773e-11
41.300000	9.37795e-11
41.250000	9.67743e-11
41.200000	9.98647e-11
41.150000	1.03054e-10
41.100000	1.06344e-10
41.050000	1.0974e-10
41.000000	1.13244e-10
40.950000	1.1686e-10
40.900000	1.20591e-10
40.850000	1.24442e-10
40.800000	1.28415e-10
40.750000	1.32515e-10
40.700000	1.36745e-10
40.650000	1.41111e-10
40.600000	1.45616e-10
40.550000	1.50264e-10
40.500000	1.55061e-10
40.450000	1.60011e-10
40.400000	1.65119e-10
40.350000	1.7039e-10
40.300000	1.75828e-10
40.250000	1.81441e-10
40.200000	1.87232e-10
40.150000	1.93208e-10
40.100000	1.99374e-10
40.050000	2.05737e-10
40.000000	2.12303e-10
39.950000	2.19079e-10
39.900000	2.2607e-10
39.850000	2.33285e-10
39.800000	2.40729e-10
39.750000	2.48411e-10
39.700000	2.56337e-10
39.650000	2.64517e-10
39.600000	2.72957e-10
39.550000	2.81666e-10
39.500000	2.90653e-10
39.450000	2.99926e-10
39.400000	3.09495e-10
39.350000	3.19369e-10
39.300000	3.29558e-10
39.250000	3.40072e-10
39.200000	3.5092e-10
39.150000	3.62114e-10
39.100000	3.73665e-10
39.050000	3.85585e-10
39.000000	3.97884e-10
38.950000	4.10575e-10
38.900000	4.2367e-10
38.850000	4.37183e-10
38.800000	4.51126e-10
38.750000	4.65514e-10
38.700000	4.8036e-10
38.650000	4.95679e-10
38.600000	5.11486e-10
38.550000	5.27796e-10
38.500000	5.44627e-10
38.450000	5.61993e-10
38.400000	5.79913e-10
38.350000	5.98403e-10
38.300000	6.17483e-10
38.250000	6.3717e-10
38.200000	6.57485e-10
38.150000	6.78446e-10
38.100000	7.00075e-10
38.050000	7.22393e-10
38.000000	7.45421e-10
37.950000	7.69183e-10
37.900000	7.93702e-10
37.850000	8.19001e-10
37.800000	8.45106e-10
37.750000	8.72043e-10
37.700000	8.99837e-10
37.650000	9.28515e-10
37.600000	9.58107e-10
37.550000	9.88642e-10
37.500000	1.02015e-09
37.450000	1.05266e-09
37.400000	1.0862e-09
37.350000	1.12081e-09
37.300000	1.15653e-09
37.250000	1.19338e-09
37.200000	1.2314e-09
37.150000	1.27063e-09
37.100000	1.31111e-09
37.050000	1.35289e-09
37.000000	1.39598e-09
36.950000	1.44046e-09
36.900000	1.48634e-09
36.850000	1.53369e-09
36.800000	1.58254e-09
36.750000	1.63295e-09
36.700000	1.68496e-09
36.650000	1.73863e-09
36.600000	1.794e-09
36.550000	1.85113e-09
36.500000	1.91009e-09
36.450000	1.97091e-09
36.400000	2.03368e-09
36.350000	2.09843e-09
36.300000	2.16525e-09
36.250000	2.2342e-09
36.200000	2.30533e-09
36.150000	2.37873e-09
36.100000	2.45446e-09
36.050000	2.5326e-09
36.000000	2.61323e-09
35.950000	2.69642e-09
35.900000	2.78225e-09
35.850000	2.87082e-09
35.800000	2.9622e-09
35.750000	3.05648e-09
35.700000	3.15376e-09
35.650000	3.25413e-09
35.600000	3.3577e-09
35.550000	3.46455e-09
35.500000	3.57481e-09
35.450000	3.68856e-09
35.400000	3.80593e-09
35.350000	3.92704e-09
35.300000	4.05199e-09
35.250000	4.18091e-09
35.200000	4.31393e-09
35.150000	4.45117e-09
35.100000	4.59277e-09
35.050000	4.73888e-09
35.000000	4.88962e-09
34.950000	5.04516e-09
34.900000	5.20563e-09
34.850000	5.3712e-09
34.800000	5.54203e-09
34.750000	5.71829e-09
34.700000	5.90015e-09
34.650000	6.08778e-09
34.600000	6.28137e-09
34.550000	6.4811e-09
34.500000	6.68718e-09
34.450000	6.89981e-09
34.400000	7.11918e-09
34.350000	7.34552e-09
34.300000	7.57904e-09
34.250000	7.81998e-09
34.200000	8.06857e-09
34.150000	8.32505e-09
34.100000	8.58967e-09
34.050000	8.86268e-09
34.000000	9.14437e-09
33.950000	9.43499e-09
33.900000	9.73483e-09
33.850000	1.00442e-08
33.800000	1.03634e-08
33.750000	1.06927e-08
33.700000	1.10324e-08
33.650000	1.1383e-08
33.600000	1.17446e-08
33.550000	1.21177e-08
33.500000	1.25027e-08
33.450000	1.28999e-08
33.400000	1.33096e-08
33.350000	1.37324e-08
33.300000	1.41686e-08
33.250000	1.46186e-08
33.200000	1.50828e-08
33.150000	1.55618e-08
33.100000	1.6056e-08
33.050000	1.65659e-08
33.000000	1.70919e-08
32.950000	1.76346e-08
32.900000	1.81945e-08
32.850000	1.87721e-08
32.800000	1.9368e-08
32.750000	1.99829e-08
32.700000	2.06172e-08
32.650000	2.12716e-08
32.600000	2.19468e-08
32.550000	2.26433e-08
32.500000	2.33619e-08
32.450000	2.41033e-08
32.400000	2.48682e-08
32.350000	2.56573e-08
32.300000	2.64714e-08
32.250000	2.73113e-08
32.200000	2.81777e-08
32.150000	2.90717e-08
32.100000	2.99939e-08
32.050000	3.09453e-08
32.000000	3.19269e-08
31.950000	3.29395e-08
31.900000	3.39842e-08
31.850000	3.5062e-08
31.800000	3.61738e-08
31.750000	3.73209e-08
31.700000	3.85043e-08
31.650000	3.97251e-08
31.600000	4.09846e-08
31.550000	4.22839e-08
31.500000	4.36244e-08
31.450000	4.50072e-08
31.400000	4.64338e-08
31.350000	4.79055e-08
31.300000	4.94238e-08
31.250000	5.09901e-08
31.200000	5.26059e-08
31.150000	5.42729e-08
31.100000	5.59925e-08
31.050000	5.77665e-08
31.000000	5.95967e-08
30.950000	6.14846e-08
30.900000	6.34323e-08
30.850000	6.54416e-08
30.800000	6.75143e-08
30.750000	6.96526e-08
30.700000	7.18584e-08
30.650000	7.41339e-08
30.600000	7.64814e-08
30.550000	7.8903e-08
30.500000	8.14011e-08
30.450000	8.39781e-08
30.400000	8.66366e-08
30.350000	8.9379e-08
30.300000	9.2208e-08
30.250000	9.51264e-08
30.200000	9.81369e-08
30.150000	1.01243e-07
30.100000	1.04446e-07
30.050000	1.07751e-07
30.000000	1.1116e-07
29.950000	1.14677e-07
29.900000	1.18304e-07
29.850000	1.22047e-07
29.800000	1.25907e-07
29.750000	1.29889e-07
29.700000	1.33997e-07
29.650000	1.38234e-07
29.600000	1.42605e-07
29.550000	1.47114e-07
29.500000	1.51765e-07
29.450000	1.56563e-07
29.400000	1.61512e-07
29.350000	1.66617e-07
29.300000	1.71883e-07
29.250000	1.77315e-07
29.200000	1.82918e-07
29.150000	1.88698e-07
29.100000	1.9466e-07
29.050000	2.00809e-07
29.000000	2.07153e-07
28.950000	2.13696e-07
28.900000	2.20446e-07
28.850000	2.27408e-07
28.800000	2.3459e-07
28.750000	2.41997e-07
28.700000	2.49638e-07
28.650000	2.5752e-07
28.600000	2.65649e-07
28.550000	2.74035e-07
28.500000	2.82684e-07
28.450000	2.91606e-07
28.400000	3.00808e-07
28.350000	3.103e-07
28.300000	3.20091e-07
28.250000	3.30189e-07
28.200000	3.40606e-07
28.150000	3.51349e-07
28.100000	3.62431e-07
28.050000	3.73861e-07
28.000000	3.85651e-07
27.950000	3.97811e-07
27.900000	4.10353e-07
27.850000	4.2329e-07
27.800000	4.36633e-07
27.750000	4.50395e-07
27.700000	4.6459e-07
27.650000	4.7923e-07
27.600000	4.94331e-07
27.550000	5.09905e-07
27.500000	5.25969e-07
27.450000	5.42537e-07
27.400000	5.59625e-07
27.350000	5.7725e-07
27.300000	5.95427e-07
27.250000	6.14175e-07
27.200000	6.33512e-07
27.150000	6.53455e-07
27.100000	6.74023e-07
27.050000	6.95237e-07
27.000000	7.17116e-07
26.950000	7.39681e-07
26.900000	7.62953e-07
26.850000	7.86955e-07
26.800000	8.11709e-07
26.750000	8.37239e-07
26.700000	8.63568e-07
26.650000	8.90723e-07
26.600000	9.18728e-07
26.550000	9.4761e-07
26.500000	9.77396e-07
26.450000	1.00812e-06
26.400000	1.0398e-06
26.350000	1.07247e-06
26.300000	1.10616e-06
26.250000	1.14091e-06
26.200000	1.17675e-06
26.150000	1.2137e-06
26.100000	1.25182e-06
26.050000	1.29112e-06
26.000000	1.33165e-06
25.950000	1.37345e-06
25.900000	1.41656e-06
25.850000	1.46101e-06
25.800000	1.50685e-06
25.750000	1.55413e-06
25.700000	1.60288e-06
25.650000	1.65315e-06
25.600000	1.70499e-06
25.550000	1.75845e-06
25.500000	1.81358e-06
25.450000	1.87043e-06
25.400000	1.92905e-06
25.350000	1.9895e-06
25.300000	2.05184e-06
25.250000	2.11611e-06
25.200000	2.1824e-06
25.150000	2.25074e-06
25.100000	2.32122e-06
25.050000	2.39389e-06
25.000000	2.46883e-06
24.950000	2.5461e-06
24.900000	2.62577e-06
24.850000	2.70793e-06
24.800000	2.79264e-06
24.750000	2.87998e-06
24.700000	2.97005e-06
24.650000	3.06291e-06
24.600000	3.15866e-06
24.550000	3.25739e-06
24.500000	3.35919e-06
24.450000	3.46414e-06
24.400000	3.57236e-06
24.350000	3.68394e-06
24.300000	3.79899e-06
24.250000	3.9176e-06
24.200000	4.03989e-06
24.150000	4.16598e-06
24.100000	4.29598e-06
24.050000	4.43001e-06
24.000000	4.5682e-06
23.950000	4.71066e-06
23.900000	4.85754e-06
23.850000	5.00898e-06
23.800000	5.1651e-06
23.750000	5.32605e-06
23.700000	5.49198e-06
23.650000	5.66305e-06
23.600000	5.83941e-06
23.550000	6.02122e-06
23.500000	6.20865e-06
23.450000	6.40187e-06
23.400000	6.60107e-06
23.350000	6.80641e-06
23.300000	7.01809e-06
23.250000	7.23631e-06
23.200000	7.46126e-06
23.150000	7.69315e-06
23.100000	7.93219e-06
23.050000	8.17859e-06
23.000000	8.43259e-06
22.950000	8.69441e-06
22.900000	8.96429e-06
22.850000	9.24248e-06
22.800000	9.52923e-06
22.750000	9.8248e-06
22.700000	1.01295e-05
22.650000	1.04435e-05
22.600000	1.07671e-05
22.550000	1.11007e-05
22.500000	1.14446e-05
22.450000	1.1799e-05
22.400000	1.21643e-05
22.350000	1.25407e-05
22.300000	1.29287e-05
22.250000	1.33286e-05
22.200000	1.37408e-05
22.150000	1.41655e-05
22.100000	1.46033e-05
22.050000	1.50544e-05
22.000000	1.55193e-05
21.950000	1.59984e-05
21.900000	1.64922e-05
21.850000	1.7001e-05
21.800000	1.75253e-05
21.750000	1.80657e-05
21.700000	1.86225e-05
21.650000	1.91962e-05
21.600000	1.97874e-05
21.550000	2.03967e-05
21.500000	2.10244e-05
21.450000	2.16712e-05
21.400000	2.23377e-05
21.350000	2.30244e-05
21.300000	2.37319e-05
21.250000	2.44609e-05
21.200000	2.52119e-05
21.150000	2.59857e-05
21.100000	2.6783e-05
21.050000	2.76043e-05
21.000000	2.84505e-05
20.950000	2.93222e-05
20.900000	3.02202e-05
20.850000	3.11453e-05
20.800000	3.20983e-05
20.750000	3.308e-05
20.700000	3.40913e-05
20.650000	3.51329e-05
20.600000	3.62059e-05
20.550000	3.7311e-05
20.500000	3.84493e-05
20.450000	3.96217e-05
20.400000	4.08293e-05
20.350000	4.20729e-05
20.300000	4.33538e-05
20.250000	4.46729e-05
20.200000	4.60313e-05
20.150000	4.74303e-05
20.100000	4.88709e-05
20.050000	5.03543e-05
20.000000	5.18819e-05
19.950000	5.34548e-05
19.900000	5.50743e-05
19.850000	5.67418e-05
19.800000	5.84587e-05
19.750000	6.02263e-05
19.700000	6.2046e-05
19.650000	6.39194e-05
19.600000	6.5848e-05
19.550000	6.78333e-05
19.500000	6.98768e-05
19.450000	7.19803e-05
19.400000	7.41454e-05
19.350000	7.63738e-05
19.300000	7.86672e-05
19.250000	8.10275e-05
19.200000	8.34565e-05
19.150000	8.5956e-05
19.100000	8.85281e-05
19.050000	9.11746e-05
19.000000	9.38976e-05
18.950000	9.66991e-05
18.900000	9.95813e-05
18.850000	0.000102546
18.800000	0.000105596
18.750000	0.000108733
18.700000	0.00011196
18.650000	0.000115279
18.600000	0.000118692
18.550000	0.000122202
18.500000	0.00012581
18.450000	0.000129521
18.400000	0.000133336
18.350000	0.000137258
18.300000	0.000141289
18.250000	0.000145432
18.200000	0.000149691
18.150000	0.000154067
18.100000	0.000158564
18.050000	0.000163185
18.000000	0.000167931
17.950000	0.000172807
17.900000	0.000177815
17.850000	0.000182958
17.800000	0.000188239
17.750000	0.000193661
17.700000	0.000199227
17.650000	0.00020494
17.600000	0.000210803
17.550000	0.000216818
17.500000	0.000222989
17.450000	0.000229319
17.400000	0.000235809
17.350000	0.000242464
17.300000	0.000249285
17.250000	0.000256274
17.200000	0.000263435
17.150000	0.000270769
17.100000	0.000278279
17.050000	0.000285965
17.000000	0.000293829
16.950000	0.000301872
16.900000	0.000310095
16.850000	0.000318498
16.800000	0.000327081
16.750000	0.000335842
16.700000	0.000344779
16.650000	0.00035389
16.600000	0.00036317
16.550000	0.000372615
16.500000	0.000382217
16.450000	0.000391968
16.400000	0.000401856
16.350000	0.000411867
16.300000	0.000421983
16.250000	0.00043218
16.200000	0.000442428
16.150000	0.000452689
16.100000	0.000462908
16.050000	0.000473013
16.000000	0.000482896
15.950000	0.000492385
15.900000	0.000501146
&
```
