## Supplementary material for "All-at-once RNA folding with 3D motif prediction framed by evolutionary information": RF02043_HOTTIP_4.cacofold.helixcov

```
# RMs = 5 L = 173

# RM_HELIX NESTED 3-20 26-42, nbp = 17 nbp_cov = 0
# pvals: 0.337244,0.815933,0.719131,0.541668,0.0671997,0.641201,0.337244,0.973381,0.541668,0.655626,0.558251,0.541668,0.541668,0.7082,0.541668,0.593735,0.750643
# aggregated NONE
NESTED  ::<<<<<<<<<<<<<<<<<_____>>>>>>>>>>>>>>>>>:::::::::::::::::::::::::::::::::::::::::::::::::::::::::::::::::::::::::::::::::::::::::::::::::::::::::::::::::::::::::::::
        ::::::::::::::::::::::::::::::::::::::::::::::::::::::::::::::::::::::::::::::::::::::::::::::::::::::::::::::::::::::::::::::::::::::::::::::::::::::::::::::::::::::

# RM_HELIX NESTED 57-66 76-85, nbp = 9 nbp_cov = 0
# pvals: 0.815933,0.337244,0.337244,0.609967,0.541668,0.337244,0.337244,0.337244,0.541668
# aggregated NONE
NESTED  :::::::::::::::::::::::::::::::::::::::::::::::::::::::<<<<<<<<<_________>>>>>>>>>::::::::::::::::::::::::::::::::::::::::::::::::::::::::::::::::::::::::::::::::::::
        ::::::::::::::::::::::::::::::::::::::::::::::::::::::::::::::::::::::::::::::::::::::::::::::::::::::::::::::::::::::::::::::::::::::::::::::::::::::::::::::::::::::

# RM_HELIX NESTED 118-121 130-133, nbp = 4 nbp_cov = 0
# pvals: 0.593735,0.785232,0.541668,0.541668
# aggregated NONE
NESTED  ::::::::::::::::::::::::::::::::::::::::::::::::::::::::::::::::::::::::::::::::::::::::::::::::::::::::::::::::::<<<<_____>>>>:::::::::::::::::::::::::::::::::::::::
        ::::::::::::::::::::::::::::::::::::::::::::::::::::::::::::::::::::::::::::::::::::::::::::::::::::::::::::::::::::::::::::::::::::::::::::::::::::::::::::::::::::::

# RM_HELIX NESTED 107-115 137-146, nbp = 9 nbp_cov = 0
# pvals: 0.026276,0.741409,0.87234,0.918101,0.541668,0.626291,0.337244,0.337244,0.541668
# aggregated NONE
NESTED  :::::::::::::::::::::::::::::::::::::::::::::::::::::::::::::::::::::::::::::::::::::::::::::::::::::::<<<<<<<<<__________________>>>>>>>>>:::::::::::::::::::::::::::
        ::::::::::::::::::::::::::::::::::::::::::::::::::::::::::::::::::::::::::::::::::::::::::::::::::::::::::::::::::::::::::::::::::::::::::::::::::::::::::::::::::::::

# RM_HELIX NESTED 86-102 151-166, nbp = 16 nbp_cov = 0
# pvals: 0.776692,0.87234,0.948445,0.160117,0.793687,0.337244,0.541668,0.860949,0.918101,0.337244,0.966177,0.541668,0.823045,0.541668,0.848843,0.901099
# aggregated NONE
NESTED  ::::::::::::::::::::::::::::::::::::::::::::::::::::::::::::::::::::::::::::::::::<<<<<<<<<-<<<<<<<____________________________________________>>>>>>>>>>>>>>>>:::::::
        ::::::::::::::::::::::::::::::::::::::::::::::::::::::::::::::::::::::::::::::::::::::::::::::::::::::::::::::::::::::::::::::::::::::::::::::::::::::::::::::::::::::
```
