## Supplementary material for "All-at-once RNA folding with 3D motif prediction framed by evolutionary information": RF02043_HOTTIP_4.cacofold.power

```
# Power analysis of CaCoFold structure
#
# Powertype = SINGLE SUBSTITUTIONS
# covary left_pos right_pos substitutions power
#----------------------------------------------------------------
3		42		1		0.00
4		41		4		0.07
5		40		4		0.07
6		39		3		0.02
7		38		9		0.28
8		37		5		0.11
9		36		5		0.11
11		35		2		0.00
12		34		3		0.02
13		33		4		0.07
14		32		7		0.20
15		31		3		0.02
16		30		2		0.00
17		29		3		0.02
18		28		3		0.02
19		27		4		0.07
20		26		6		0.16
57		85		3		0.02
58		84		0		0.00
59		82		1		0.00
60		81		3		0.02
61		80		1		0.00
62		79		0		0.00
63		78		1		0.00
65		77		3		0.02
66		76		3		0.02
86		166		6		0.16
87		165		2		0.00
88		164		4		0.07
89		163		4		0.07
90		162		2		0.00
91		161		1		0.00
92		160		1		0.00
93		159		4		0.07
94		158		4		0.07
96		157		0		0.00
97		156		3		0.02
98		155		3		0.02
99		154		6		0.16
100		153		4		0.07
101		152		5		0.11
102		151		3		0.02
107		146		5		0.11
108		144		2		0.00
109		143		3		0.02
110		142		3		0.02
111		141		3		0.02
112		140		2		0.00
113		139		3		0.02
114		138		1		0.00
115		137		1		0.00
118		133		4		0.07
119		132		5		0.11
120		131		1		0.00
121		130		1		0.00
#
# BPAIRS 55
# avg substitutions per BP 3.1
# BPAIRS expected to covary 2.4 +/- 1.5
# BPAIRS observed to covary 0
#
```
