## Supplementary material for "All-at-once RNA folding with 3D motif prediction framed by evolutionary information": RF02043_HOTTIP_4.surv

```
&
16.200000	7.30194e-05
14.450000	0.000146039
14.350000	0.000292077
13.400000	0.000438116
12.950000	0.000511135
12.650000	0.000584155
12.600000	0.00102227
12.250000	0.00109529
11.650000	0.00138737
11.100000	0.00146039
11.000000	0.00160643
10.900000	0.00167945
10.800000	0.00182548
10.750000	0.0018985
10.550000	0.00233662
10.500000	0.00240964
10.400000	0.00248266
10.150000	0.00255568
10.100000	0.0026287
10.000000	0.00270172
9.950000	0.00277474
9.900000	0.00284775
9.850000	0.00292077
9.800000	0.00306681
9.700000	0.00313983
9.650000	0.00321285
9.600000	0.00328587
9.550000	0.00401606
9.350000	0.00408908
9.300000	0.0041621
9.250000	0.00423512
9.150000	0.00430814
9.100000	0.00438116
9.000000	0.00445418
8.950000	0.0045272
8.650000	0.00481928
8.600000	0.00511135
8.550000	0.00547645
8.500000	0.00591457
8.350000	0.00620664
8.200000	0.00883534
8.150000	0.00920044
8.100000	0.00927346
8.050000	0.00934648
8.000000	0.00956553
7.950000	0.0103687
7.900000	0.0104418
7.850000	0.0106608
7.800000	0.0109529
7.700000	0.011464
7.650000	0.0124863
7.600000	0.0129244
7.500000	0.0136546
7.450000	0.0139467
7.400000	0.0143848
7.300000	0.0146769
7.200000	0.015115
7.150000	0.0153341
7.100000	0.0156261
7.050000	0.0159912
7.000000	0.0163563
6.950000	0.0167214
6.900000	0.0174516
6.850000	0.0178167
6.800000	0.0180358
6.750000	0.0181088
6.700000	0.0184739
6.650000	0.018912
6.600000	0.0202994
6.550000	0.0203724
6.500000	0.0205184
6.450000	0.0209566
6.400000	0.0210296
6.350000	0.0215407
6.300000	0.0216867
6.250000	0.022563
6.200000	0.0230011
6.150000	0.0240964
6.050000	0.0241694
6.000000	0.0252647
5.950000	0.0261409
5.900000	0.0271632
5.850000	0.0276013
5.800000	0.0278934
5.750000	0.0281855
5.700000	0.0284045
5.600000	0.0293538
5.550000	0.0297189
5.500000	0.0305951
5.450000	0.0308142
5.400000	0.0308872
5.350000	0.0313253
5.300000	0.0319825
5.250000	0.0322015
5.200000	0.0324206
5.150000	0.0327127
5.100000	0.033808
5.050000	0.0341731
5.000000	0.0354874
4.950000	0.0364367
4.900000	0.0371668
4.850000	0.0374589
4.800000	0.0380431
4.750000	0.0381161
4.700000	0.0384812
4.650000	0.0388463
4.600000	0.0394304
4.550000	0.0401606
4.500000	0.0406718
4.400000	0.0411829
4.350000	0.041475
4.300000	0.0429354
4.250000	0.0433735
4.200000	0.045199
4.150000	0.0457101
4.100000	0.0470975
4.050000	0.0477547
4.000000	0.0492881
3.950000	0.0500183
3.900000	0.0508945
3.850000	0.0518437
3.800000	0.0521358
3.750000	0.052939
3.700000	0.0533041
3.650000	0.0539613
3.600000	0.0543994
3.550000	0.056444
3.500000	0.0578313
3.450000	0.0582694
3.400000	0.0595108
3.350000	0.0606791
3.300000	0.0624315
3.250000	0.0630887
3.200000	0.0635999
3.150000	0.064038
3.100000	0.0652793
3.050000	0.0663746
3.000000	0.0670318
2.950000	0.067981
2.900000	0.0690763
2.850000	0.0703176
2.800000	0.0720701
2.750000	0.0728003
2.700000	0.0744067
2.650000	0.0749179
2.600000	0.0767433
2.550000	0.0772545
2.500000	0.0780577
2.450000	0.0799562
2.400000	0.0805403
2.350000	0.0820737
2.300000	0.0834611
2.250000	0.0849945
2.200000	0.0858708
2.150000	0.086747
2.100000	0.0879153
2.050000	0.0890106
2.000000	0.090398
1.950000	0.0920044
1.900000	0.0935378
1.850000	0.0946331
1.800000	0.0960204
1.750000	0.0971888
1.700000	0.0976999
1.650000	0.0989412
1.600000	0.0999635
1.550000	0.100913
1.500000	0.102446
1.450000	0.103176
1.400000	0.10398
1.350000	0.105002
1.300000	0.1069
1.250000	0.108069
1.200000	0.109748
1.150000	0.110551
1.100000	0.112158
1.050000	0.113399
1.000000	0.115298
0.950000	0.116466
0.900000	0.117926
0.850000	0.119241
0.800000	0.120482
0.750000	0.121504
0.700000	0.123257
0.650000	0.125082
0.600000	0.126689
0.550000	0.128295
0.500000	0.130194
0.450000	0.133479
0.400000	0.136765
0.350000	0.139394
0.300000	0.142315
0.250000	0.145455
0.200000	0.148813
0.150000	0.150712
0.100000	0.153706
0.050000	0.157284
0.000000	0.353706
-0.050000	0.597225
-0.100000	0.609712
-0.150000	0.623293
-0.200000	0.63943
-0.250000	0.654107
-0.300000	0.670318
-0.350000	0.682585
-0.400000	0.699087
-0.450000	0.709529
-0.500000	0.720701
-0.550000	0.73253
-0.600000	0.745455
-0.650000	0.756919
-0.700000	0.765316
-0.750000	0.775027
-0.800000	0.785104
-0.850000	0.793282
-0.900000	0.803286
-0.950000	0.810442
-1.000000	0.815845
-1.050000	0.820299
-1.100000	0.824315
-1.150000	0.834465
-1.200000	0.842132
-1.250000	0.848193
-1.300000	0.855495
-1.350000	0.860095
-1.400000	0.866302
-1.450000	0.872216
-1.500000	0.879372
-1.550000	0.882877
-1.600000	0.88682
-1.650000	0.8931
-1.700000	0.898868
-1.750000	0.901935
-1.800000	0.905075
-1.850000	0.908726
-1.900000	0.91318
-1.950000	0.916466
-2.000000	0.920993
-2.050000	0.924352
-2.100000	0.928368
-2.150000	0.9318
-2.200000	0.934867
-2.250000	0.941658
-2.300000	0.943337
-2.350000	0.945747
-2.400000	0.947645
-2.450000	0.94874
-2.500000	0.950712
-2.550000	0.952537
-2.600000	0.954728
-2.650000	0.957357
-2.700000	0.959036
-2.750000	0.962249
-2.800000	0.964221
-2.850000	0.966922
-2.900000	0.968018
-2.950000	0.968821
-3.000000	0.971668
-3.050000	0.972764
-3.100000	0.973275
-3.150000	0.973859
-3.200000	0.975246
-3.250000	0.976269
-3.300000	0.977802
-3.350000	0.978167
-3.400000	0.979847
-3.450000	0.980285
-3.500000	0.981599
-3.550000	0.982183
-3.600000	0.985396
-3.650000	0.985834
-3.700000	0.986783
-3.750000	0.988317
-3.800000	0.988755
-3.850000	0.989777
-3.900000	0.989996
-3.950000	0.990654
-4.000000	0.991165
-4.050000	0.992333
-4.100000	0.992771
-4.150000	0.993428
-4.200000	0.993574
-4.250000	0.993939
-4.300000	0.994012
-4.350000	0.994451
-4.400000	0.995765
-4.450000	0.996057
-4.500000	0.996787
-4.550000	0.997152
-4.600000	0.997225
-4.650000	0.997736
-4.700000	0.997809
-4.750000	0.998028
-4.800000	0.998321
-4.850000	0.998832
-4.900000	0.998978
-4.950000	0.999051
-5.150000	0.999197
-5.200000	0.99927
-5.400000	0.999416
-5.450000	0.999489
-5.600000	0.999562
-5.800000	0.999635
-5.900000	0.999708
-5.950000	0.999781
-6.000000	0.999854
-6.400000	0.999927
-6.700000	1
&
20.800000	3.65097e-06
20.650000	7.30194e-06
20.050000	1.09529e-05
19.550000	1.46039e-05
18.950000	1.82548e-05
18.900000	2.19058e-05
18.800000	2.55568e-05
18.700000	2.92077e-05
18.550000	3.28587e-05
18.450000	4.01606e-05
18.350000	4.38116e-05
18.250000	4.74626e-05
18.150000	5.47645e-05
18.000000	5.84155e-05
17.800000	6.20664e-05
17.400000	6.57174e-05
17.350000	7.30194e-05
17.250000	8.03213e-05
17.200000	8.39723e-05
17.150000	8.76232e-05
17.100000	9.12742e-05
16.900000	9.49252e-05
16.750000	0.000102227
16.700000	0.000116831
16.500000	0.000124133
16.450000	0.000127784
16.400000	0.000131435
16.350000	0.000135086
16.300000	0.000138737
16.200000	0.000142388
16.100000	0.000146039
16.050000	0.00014969
16.000000	0.000156992
15.900000	0.000160643
15.850000	0.000167945
15.800000	0.000175246
15.750000	0.00018985
15.700000	0.000197152
15.650000	0.000200803
15.500000	0.000204454
15.450000	0.000219058
15.400000	0.000233662
15.350000	0.000248266
15.300000	0.000255568
15.200000	0.000270172
15.150000	0.000292077
15.100000	0.000299379
15.050000	0.000313983
15.000000	0.000321285
14.950000	0.000324936
14.900000	0.000332238
14.850000	0.00033954
14.800000	0.000346842
14.750000	0.000350493
14.650000	0.000354144
14.600000	0.000379701
14.550000	0.000397955
14.500000	0.000405257
14.450000	0.000408908
14.400000	0.000430814
14.350000	0.000474626
14.300000	0.00048923
14.250000	0.000543994
14.200000	0.000547645
14.150000	0.000558598
14.100000	0.000591457
14.050000	0.00060241
14.000000	0.000620664
13.950000	0.00064257
13.900000	0.000675429
13.850000	0.000697335
13.800000	0.000722892
13.750000	0.000737495
13.700000	0.000759401
13.650000	0.000777656
13.600000	0.000784958
13.550000	0.000817817
13.500000	0.000836072
13.450000	0.000865279
13.400000	0.000876232
13.350000	0.000890836
13.300000	0.000909091
13.250000	0.000927346
13.200000	0.000945601
13.150000	0.000956553
13.100000	0.000974808
13.050000	0.000993063
13.000000	0.00100037
12.950000	0.00102227
12.900000	0.00105513
12.850000	0.00108799
12.800000	0.00110624
12.750000	0.0011245
12.700000	0.00115005
12.650000	0.00116466
12.600000	0.00119387
12.550000	0.00121577
12.500000	0.00124498
12.450000	0.00128149
12.400000	0.0013107
12.350000	0.00135816
12.300000	0.00138372
12.250000	0.00141292
12.200000	0.00143483
12.150000	0.00159182
12.100000	0.00162468
12.050000	0.00166119
12.000000	0.00175246
11.950000	0.00186564
11.900000	0.00188755
11.850000	0.00198978
11.800000	0.00202264
11.750000	0.00205184
11.700000	0.00210661
11.650000	0.00217598
11.600000	0.00226725
11.550000	0.00232567
11.500000	0.00235487
11.450000	0.00238408
11.400000	0.00241329
11.350000	0.00250456
11.300000	0.00255568
11.250000	0.00260679
11.200000	0.00266156
11.150000	0.00273092
11.100000	0.00279664
11.050000	0.00285506
11.000000	0.00294633
10.950000	0.00299744
10.900000	0.00308507
10.850000	0.00313253
10.800000	0.00320555
10.750000	0.0032238
10.700000	0.00326762
10.650000	0.00335889
10.600000	0.00342461
10.550000	0.00350493
10.500000	0.00355969
10.450000	0.00362176
10.400000	0.00370208
10.350000	0.00378605
10.300000	0.00383352
10.250000	0.00391749
10.200000	0.00399416
10.150000	0.0041402
10.100000	0.00425703
10.050000	0.0043556
10.000000	0.00441037
9.950000	0.0045199
9.900000	0.00461847
9.850000	0.00474991
9.800000	0.00490325
9.750000	0.00513326
9.700000	0.0052647
9.650000	0.00532676
9.600000	0.00541073
9.550000	0.00549106
9.500000	0.00559328
9.450000	0.00568456
9.400000	0.00572837
9.350000	0.00584885
9.300000	0.00591822
9.250000	0.0060387
9.200000	0.00611537
9.150000	0.00633443
9.100000	0.00645856
9.050000	0.00662286
9.000000	0.00672143
8.950000	0.00727273
8.900000	0.0075356
8.850000	0.00806864
8.800000	0.00865279
8.750000	0.00920409
8.700000	0.00980285
8.650000	0.010157
8.600000	0.0105111
8.550000	0.0109748
8.500000	0.0115553
8.450000	0.011851
8.400000	0.012103
8.350000	0.0125301
8.300000	0.0128295
8.250000	0.0131289
8.200000	0.0133771
8.150000	0.0137167
8.100000	0.0139503
8.050000	0.0142716
8.000000	0.0145929
7.950000	0.0149361
7.900000	0.015272
7.850000	0.0155349
7.800000	0.0159912
7.750000	0.0164111
7.700000	0.0167214
7.650000	0.0169441
7.600000	0.0172545
7.550000	0.0176378
7.500000	0.0180978
7.450000	0.0184191
7.400000	0.0188682
7.350000	0.0191931
7.300000	0.01954
7.250000	0.0199744
7.200000	0.0204892
7.150000	0.0208908
7.100000	0.0214677
7.050000	0.0218109
7.000000	0.0222819
6.950000	0.0226177
6.900000	0.0230778
6.850000	0.0233991
6.800000	0.0237203
6.750000	0.0241913
6.700000	0.024739
6.650000	0.0252355
6.600000	0.0258671
6.550000	0.026276
6.500000	0.0267725
6.450000	0.0274918
6.400000	0.0280102
6.350000	0.0285214
6.300000	0.0290946
6.250000	0.0297444
6.200000	0.0302118
6.150000	0.0309346
6.100000	0.0313983
6.050000	0.0319825
6.000000	0.032625
5.950000	0.0331033
5.900000	0.0334867
5.850000	0.0340562
5.800000	0.0348156
5.750000	0.0354911
5.700000	0.0360825
5.650000	0.0366776
5.600000	0.0372837
5.550000	0.0377656
5.500000	0.0383498
5.450000	0.0390727
5.400000	0.0395728
5.350000	0.0400438
5.300000	0.0406207
5.250000	0.0411099
5.200000	0.0414932
5.150000	0.0419314
5.100000	0.0425995
5.050000	0.0431581
5.000000	0.0437495
4.950000	0.0443447
4.900000	0.0448558
4.850000	0.0455166
4.800000	0.0459474
4.750000	0.0464367
4.700000	0.0469514
4.650000	0.0474078
4.600000	0.0479701
4.550000	0.048598
4.500000	0.0492589
4.450000	0.0500694
4.400000	0.0507631
4.350000	0.0516101
4.300000	0.0523512
4.250000	0.0529573
4.200000	0.0538627
4.150000	0.054571
4.100000	0.0554107
4.050000	0.0563125
4.000000	0.05728
3.950000	0.0584009
3.900000	0.0593465
3.850000	0.0604637
3.800000	0.0613253
3.750000	0.0624315
3.700000	0.0634867
3.650000	0.0644469
3.600000	0.0653706
3.550000	0.0662066
3.500000	0.0671997
3.450000	0.0684009
3.400000	0.0694962
3.350000	0.0707704
3.300000	0.0718364
3.250000	0.0728879
3.200000	0.0738846
3.150000	0.0748193
3.100000	0.0759109
3.050000	0.0770829
3.000000	0.0782512
2.950000	0.0794852
2.900000	0.0808105
2.850000	0.0823403
2.800000	0.0834721
2.750000	0.0847134
2.700000	0.0860424
2.650000	0.0872326
2.600000	0.0884958
2.550000	0.0896751
2.500000	0.0908069
2.450000	0.0922526
2.400000	0.0934721
2.350000	0.0946477
2.300000	0.0958781
2.250000	0.0970792
2.200000	0.0984082
2.150000	0.0998941
2.100000	0.100993
2.050000	0.102428
2.000000	0.103936
1.950000	0.105341
1.900000	0.107035
1.850000	0.108499
1.800000	0.10981
1.750000	0.111595
1.700000	0.112961
1.650000	0.114228
1.600000	0.116126
1.550000	0.117601
1.500000	0.118967
1.450000	0.120314
1.400000	0.121683
1.350000	0.123027
1.300000	0.124611
1.250000	0.126272
1.200000	0.127868
1.150000	0.129387
1.100000	0.131004
1.050000	0.132362
1.000000	0.134093
0.950000	0.135637
0.900000	0.137357
0.850000	0.139179
0.800000	0.141066
0.750000	0.142709
0.700000	0.144604
0.650000	0.146491
0.600000	0.148291
0.550000	0.150066
0.500000	0.151793
0.450000	0.153647
0.400000	0.155736
0.350000	0.157871
0.300000	0.160117
0.250000	0.162662
0.200000	0.165177
0.150000	0.167996
0.100000	0.171033
0.050000	0.174604
0.000000	0.337244
-0.050000	0.541668
-0.100000	0.558251
-0.150000	0.575889
-0.200000	0.593735
-0.250000	0.609967
-0.300000	0.626291
-0.350000	0.641201
-0.400000	0.655626
-0.450000	0.66996
-0.500000	0.683348
-0.550000	0.696309
-0.600000	0.7082
-0.650000	0.719131
-0.700000	0.73054
-0.750000	0.741409
-0.800000	0.750643
-0.850000	0.75943
-0.900000	0.768043
-0.950000	0.776692
-1.000000	0.785232
-1.050000	0.793687
-1.100000	0.8013
-1.150000	0.808799
-1.200000	0.815933
-1.250000	0.823045
-1.300000	0.829631
-1.350000	0.836382
-1.400000	0.8428
-1.450000	0.848843
-1.500000	0.854998
-1.550000	0.860949
-1.600000	0.866714
-1.650000	0.87234
-1.700000	0.877652
-1.750000	0.883063
-1.800000	0.887813
-1.850000	0.892074
-1.900000	0.896849
-1.950000	0.901099
-2.000000	0.904608
-2.050000	0.908361
-2.100000	0.911782
-2.150000	0.91471
-2.200000	0.918101
-2.250000	0.921318
-2.300000	0.924648
-2.350000	0.928189
-2.400000	0.930668
-2.450000	0.933165
-2.500000	0.935772
-2.550000	0.938569
-2.600000	0.941522
-2.650000	0.944064
-2.700000	0.94644
-2.750000	0.948445
-2.800000	0.950489
-2.850000	0.952526
-2.900000	0.954659
-2.950000	0.956367
-3.000000	0.957685
-3.050000	0.959179
-3.100000	0.960621
-3.150000	0.962158
-3.200000	0.963673
-3.250000	0.964739
-3.300000	0.966177
-3.350000	0.967309
-3.400000	0.968262
-3.450000	0.969463
-3.500000	0.970737
-3.550000	0.971913
-3.600000	0.973381
-3.650000	0.974976
-3.700000	0.976637
-3.750000	0.978171
-3.800000	0.979208
-3.850000	0.980413
-3.900000	0.981121
-3.950000	0.982114
-4.000000	0.983304
-4.050000	0.983954
-4.100000	0.984911
-4.150000	0.985615
-4.200000	0.986583
-4.250000	0.987273
-4.300000	0.987934
-4.350000	0.988656
-4.400000	0.98935
-4.450000	0.990117
-4.500000	0.990723
-4.550000	0.991311
-4.600000	0.991851
-4.650000	0.992307
-4.700000	0.992753
-4.750000	0.993176
-4.800000	0.993735
-4.850000	0.994191
-4.900000	0.994622
-4.950000	0.994903
-5.000000	0.995341
-5.050000	0.995648
-5.100000	0.995904
-5.150000	0.996196
-5.200000	0.996356
-5.250000	0.996612
-5.300000	0.9969
-5.350000	0.997192
-5.400000	0.997452
-5.450000	0.997576
-5.500000	0.99774
-5.550000	0.997868
-5.600000	0.997996
-5.650000	0.99816
-5.700000	0.998306
-5.750000	0.998423
-5.800000	0.998583
-5.850000	0.998686
-5.900000	0.998868
-5.950000	0.998949
-6.000000	0.999076
-6.050000	0.999142
-6.100000	0.999241
-6.150000	0.999328
-6.200000	0.999409
-6.250000	0.999452
-6.300000	0.999493
-6.350000	0.999573
-6.400000	0.999609
-6.450000	0.999646
-6.500000	0.99969
-6.550000	0.999715
-6.600000	0.999737
-6.650000	0.999763
-6.700000	0.999785
-6.750000	0.999799
-6.800000	0.99981
-6.850000	0.999828
-6.900000	0.999839
-6.950000	0.999861
-7.000000	0.999865
-7.050000	0.999876
-7.100000	0.99988
-7.150000	0.99989
-7.200000	0.999894
-7.250000	0.999912
-7.300000	0.999916
-7.350000	0.999923
-7.450000	0.999942
-7.500000	0.999953
-7.550000	0.999963
-7.600000	0.999967
-7.650000	0.999974
-7.750000	0.999985
-7.800000	0.999989
-8.000000	0.999993
-8.250000	0.999996
-8.450000	1
&
52.050000	3.62594e-15
52.000000	3.75229e-15
51.950000	3.88303e-15
51.900000	4.01834e-15
51.850000	4.15835e-15
51.800000	4.30325e-15
51.750000	4.45319e-15
51.700000	4.60836e-15
51.650000	4.76893e-15
51.600000	4.9351e-15
51.550000	5.10706e-15
51.500000	5.28501e-15
51.450000	5.46915e-15
51.400000	5.65972e-15
51.350000	5.85692e-15
51.300000	6.06099e-15
51.250000	6.27218e-15
51.200000	6.49072e-15
51.150000	6.71687e-15
51.100000	6.9509e-15
51.050000	7.19309e-15
51.000000	7.44372e-15
50.950000	7.70307e-15
50.900000	7.97146e-15
50.850000	8.24921e-15
50.800000	8.53662e-15
50.750000	8.83405e-15
50.700000	9.14185e-15
50.650000	9.46036e-15
50.600000	9.78998e-15
50.550000	1.01311e-14
50.500000	1.0484e-14
50.450000	1.08493e-14
50.400000	1.12273e-14
50.350000	1.16185e-14
50.300000	1.20233e-14
50.250000	1.24422e-14
50.200000	1.28757e-14
50.150000	1.33243e-14
50.100000	1.37885e-14
50.050000	1.42689e-14
50.000000	1.4766e-14
49.950000	1.52805e-14
49.900000	1.58128e-14
49.850000	1.63637e-14
49.800000	1.69338e-14
49.750000	1.75238e-14
49.700000	1.81343e-14
49.650000	1.87661e-14
49.600000	1.94199e-14
49.550000	2.00964e-14
49.500000	2.07966e-14
49.450000	2.15211e-14
49.400000	2.22709e-14
49.350000	2.30467e-14
49.300000	2.38496e-14
49.250000	2.46805e-14
49.200000	2.55403e-14
49.150000	2.64301e-14
49.100000	2.73509e-14
49.050000	2.83037e-14
49.000000	2.92897e-14
48.950000	3.03101e-14
48.900000	3.1366e-14
48.850000	3.24587e-14
48.800000	3.35894e-14
48.750000	3.47596e-14
48.700000	3.59705e-14
48.650000	3.72236e-14
48.600000	3.85203e-14
48.550000	3.98622e-14
48.500000	4.12508e-14
48.450000	4.26878e-14
48.400000	4.41749e-14
48.350000	4.57138e-14
48.300000	4.73062e-14
48.250000	4.89541e-14
48.200000	5.06595e-14
48.150000	5.24242e-14
48.100000	5.42504e-14
48.050000	5.61402e-14
48.000000	5.80958e-14
47.950000	6.01195e-14
47.900000	6.22137e-14
47.850000	6.43809e-14
47.800000	6.66235e-14
47.750000	6.89443e-14
47.700000	7.13459e-14
47.650000	7.38311e-14
47.600000	7.64029e-14
47.550000	7.90642e-14
47.500000	8.18183e-14
47.450000	8.46683e-14
47.400000	8.76175e-14
47.350000	9.06694e-14
47.300000	9.38277e-14
47.250000	9.70959e-14
47.200000	1.00478e-13
47.150000	1.03978e-13
47.100000	1.076e-13
47.050000	1.11347e-13
47.000000	1.15226e-13
46.950000	1.19239e-13
46.900000	1.23393e-13
46.850000	1.27691e-13
46.800000	1.32138e-13
46.750000	1.36741e-13
46.700000	1.41503e-13
46.650000	1.46432e-13
46.600000	1.51532e-13
46.550000	1.5681e-13
46.500000	1.62272e-13
46.450000	1.67924e-13
46.400000	1.73773e-13
46.350000	1.79825e-13
46.300000	1.86088e-13
46.250000	1.9257e-13
46.200000	1.99277e-13
46.150000	2.06217e-13
46.100000	2.13399e-13
46.050000	2.20832e-13
46.000000	2.28523e-13
45.950000	2.36482e-13
45.900000	2.44718e-13
45.850000	2.53242e-13
45.800000	2.62061e-13
45.750000	2.71188e-13
45.700000	2.80633e-13
45.650000	2.90407e-13
45.600000	3.00521e-13
45.550000	3.10987e-13
45.500000	3.21818e-13
45.450000	3.33026e-13
45.400000	3.44624e-13
45.350000	3.56626e-13
45.300000	3.69046e-13
45.250000	3.81898e-13
45.200000	3.95198e-13
45.150000	4.08961e-13
45.100000	4.23204e-13
45.050000	4.37942e-13
45.000000	4.53193e-13
44.950000	4.68976e-13
44.900000	4.85308e-13
44.850000	5.02209e-13
44.800000	5.19698e-13
44.750000	5.37796e-13
44.700000	5.56524e-13
44.650000	5.75905e-13
44.600000	5.9596e-13
44.550000	6.16713e-13
44.500000	6.38189e-13
44.450000	6.60413e-13
44.400000	6.83411e-13
44.350000	7.07209e-13
44.300000	7.31836e-13
44.250000	7.57321e-13
44.200000	7.83692e-13
44.150000	8.10982e-13
44.100000	8.39222e-13
44.050000	8.68446e-13
44.000000	8.98687e-13
43.950000	9.2998e-13
43.900000	9.62363e-13
43.850000	9.95874e-13
43.800000	1.03055e-12
43.750000	1.06644e-12
43.700000	1.10357e-12
43.650000	1.142e-12
43.600000	1.18176e-12
43.550000	1.22291e-12
43.500000	1.26549e-12
43.450000	1.30956e-12
43.400000	1.35515e-12
43.350000	1.40234e-12
43.300000	1.45117e-12
43.250000	1.5017e-12
43.200000	1.55398e-12
43.150000	1.60809e-12
43.100000	1.66408e-12
43.050000	1.72202e-12
43.000000	1.78198e-12
42.950000	1.84402e-12
42.900000	1.90823e-12
42.850000	1.97467e-12
42.800000	2.04342e-12
42.750000	2.11457e-12
42.700000	2.18819e-12
42.650000	2.26437e-12
42.600000	2.34321e-12
42.550000	2.42479e-12
42.500000	2.50921e-12
42.450000	2.59657e-12
42.400000	2.68698e-12
42.350000	2.78052e-12
42.300000	2.87733e-12
42.250000	2.9775e-12
42.200000	3.08116e-12
42.150000	3.18843e-12
42.100000	3.29944e-12
42.050000	3.4143e-12
42.000000	3.53317e-12
41.950000	3.65617e-12
41.900000	3.78346e-12
41.850000	3.91517e-12
41.800000	4.05147e-12
41.750000	4.19251e-12
41.700000	4.33847e-12
41.650000	4.4895e-12
41.600000	4.64579e-12
41.550000	4.80752e-12
41.500000	4.97488e-12
41.450000	5.14806e-12
41.400000	5.32727e-12
41.350000	5.51272e-12
41.300000	5.70462e-12
41.250000	5.90321e-12
41.200000	6.1087e-12
41.150000	6.32135e-12
41.100000	6.54139e-12
41.050000	6.7691e-12
41.000000	7.00473e-12
40.950000	7.24856e-12
40.900000	7.50088e-12
40.850000	7.76197e-12
40.800000	8.03216e-12
40.750000	8.31175e-12
40.700000	8.60107e-12
40.650000	8.90045e-12
40.600000	9.21026e-12
40.550000	9.53085e-12
40.500000	9.86259e-12
40.450000	1.02059e-11
40.400000	1.05611e-11
40.350000	1.09287e-11
40.300000	1.13091e-11
40.250000	1.17027e-11
40.200000	1.21101e-11
40.150000	1.25316e-11
40.100000	1.29677e-11
40.050000	1.34191e-11
40.000000	1.38861e-11
39.950000	1.43694e-11
39.900000	1.48696e-11
39.850000	1.53871e-11
39.800000	1.59226e-11
39.750000	1.64768e-11
39.700000	1.70502e-11
39.650000	1.76436e-11
39.600000	1.82577e-11
39.550000	1.88931e-11
39.500000	1.95506e-11
39.450000	2.02311e-11
39.400000	2.09351e-11
39.350000	2.16637e-11
39.300000	2.24177e-11
39.250000	2.31978e-11
39.200000	2.40051e-11
39.150000	2.48405e-11
39.100000	2.5705e-11
39.050000	2.65995e-11
39.000000	2.75252e-11
38.950000	2.84831e-11
38.900000	2.94743e-11
38.850000	3.05e-11
38.800000	3.15613e-11
38.750000	3.26596e-11
38.700000	3.37962e-11
38.650000	3.49722e-11
38.600000	3.61892e-11
38.550000	3.74485e-11
38.500000	3.87516e-11
38.450000	4.01e-11
38.400000	4.14954e-11
38.350000	4.29393e-11
38.300000	4.44334e-11
38.250000	4.59795e-11
38.200000	4.75794e-11
38.150000	4.9235e-11
38.100000	5.09482e-11
38.050000	5.27209e-11
38.000000	5.45553e-11
37.950000	5.64535e-11
37.900000	5.84178e-11
37.850000	6.04504e-11
37.800000	6.25537e-11
37.750000	6.47301e-11
37.700000	6.69823e-11
37.650000	6.93128e-11
37.600000	7.17244e-11
37.550000	7.42198e-11
37.500000	7.68021e-11
37.450000	7.94741e-11
37.400000	8.22392e-11
37.350000	8.51003e-11
37.300000	8.80611e-11
37.250000	9.11247e-11
37.200000	9.4295e-11
37.150000	9.75755e-11
37.100000	1.0097e-10
37.050000	1.04483e-10
37.000000	1.08118e-10
36.950000	1.11879e-10
36.900000	1.15771e-10
36.850000	1.19798e-10
36.800000	1.23966e-10
36.750000	1.28278e-10
36.700000	1.32741e-10
36.650000	1.37359e-10
36.600000	1.42137e-10
36.550000	1.47081e-10
36.500000	1.52198e-10
36.450000	1.57492e-10
36.400000	1.6297e-10
36.350000	1.68639e-10
36.300000	1.74505e-10
36.250000	1.80575e-10
36.200000	1.86856e-10
36.150000	1.93356e-10
36.100000	2.00082e-10
36.050000	2.07041e-10
36.000000	2.14242e-10
35.950000	2.21694e-10
35.900000	2.29405e-10
35.850000	2.37384e-10
35.800000	2.45641e-10
35.750000	2.54185e-10
35.700000	2.63025e-10
35.650000	2.72173e-10
35.600000	2.8164e-10
35.550000	2.91435e-10
35.500000	3.01571e-10
35.450000	3.12059e-10
35.400000	3.22912e-10
35.350000	3.34143e-10
35.300000	3.45763e-10
35.250000	3.57788e-10
35.200000	3.70231e-10
35.150000	3.83107e-10
35.100000	3.9643e-10
35.050000	4.10216e-10
35.000000	4.24482e-10
34.950000	4.39243e-10
34.900000	4.54518e-10
34.850000	4.70324e-10
34.800000	4.86679e-10
34.750000	5.03603e-10
34.700000	5.21115e-10
34.650000	5.39236e-10
34.600000	5.57987e-10
34.550000	5.7739e-10
34.500000	5.97467e-10
34.450000	6.18242e-10
34.400000	6.39739e-10
34.350000	6.61983e-10
34.300000	6.85001e-10
34.250000	7.08818e-10
34.200000	7.33464e-10
34.150000	7.58966e-10
34.100000	7.85355e-10
34.050000	8.12661e-10
34.000000	8.40916e-10
33.950000	8.70152e-10
33.900000	9.00406e-10
33.850000	9.3171e-10
33.800000	9.64103e-10
33.750000	9.97621e-10
33.700000	1.0323e-09
33.650000	1.06819e-09
33.600000	1.10533e-09
33.550000	1.14376e-09
33.500000	1.18352e-09
33.450000	1.22466e-09
33.400000	1.26723e-09
33.350000	1.31129e-09
33.300000	1.35687e-09
33.250000	1.40404e-09
33.200000	1.45285e-09
33.150000	1.50335e-09
33.100000	1.55561e-09
33.050000	1.60968e-09
33.000000	1.66563e-09
32.950000	1.72353e-09
32.900000	1.78344e-09
32.850000	1.84543e-09
32.800000	1.90957e-09
32.750000	1.97595e-09
32.700000	2.04462e-09
32.650000	2.11569e-09
32.600000	2.18922e-09
32.550000	2.26531e-09
32.500000	2.34405e-09
32.450000	2.42551e-09
32.400000	2.50981e-09
32.350000	2.59704e-09
32.300000	2.68729e-09
32.250000	2.78069e-09
32.200000	2.87732e-09
32.150000	2.97732e-09
32.100000	3.08079e-09
32.050000	3.18785e-09
32.000000	3.29863e-09
31.950000	3.41326e-09
31.900000	3.53187e-09
31.850000	3.6546e-09
31.800000	3.78159e-09
31.750000	3.913e-09
31.700000	4.04897e-09
31.650000	4.18966e-09
31.600000	4.33524e-09
31.550000	4.48587e-09
31.500000	4.64174e-09
31.450000	4.80302e-09
31.400000	4.9699e-09
31.350000	5.14257e-09
31.300000	5.32125e-09
31.250000	5.50613e-09
31.200000	5.69743e-09
31.150000	5.89537e-09
31.100000	6.10018e-09
31.050000	6.31211e-09
31.000000	6.5314e-09
30.950000	6.7583e-09
30.900000	6.99309e-09
30.850000	7.23602e-09
30.800000	7.48739e-09
30.750000	7.74749e-09
30.700000	8.01662e-09
30.650000	8.29509e-09
30.600000	8.58323e-09
30.550000	8.88138e-09
30.500000	9.18988e-09
30.450000	9.50908e-09
30.400000	9.83938e-09
30.350000	1.01811e-08
30.300000	1.05348e-08
30.250000	1.09007e-08
30.200000	1.12793e-08
30.150000	1.1671e-08
30.100000	1.20763e-08
30.050000	1.24958e-08
30.000000	1.29297e-08
29.950000	1.33788e-08
29.900000	1.38434e-08
29.850000	1.43241e-08
29.800000	1.48216e-08
29.750000	1.53363e-08
29.700000	1.58688e-08
29.650000	1.64199e-08
29.600000	1.69901e-08
29.550000	1.758e-08
29.500000	1.81904e-08
29.450000	1.88221e-08
29.400000	1.94756e-08
29.350000	2.01518e-08
29.300000	2.08515e-08
29.250000	2.15755e-08
29.200000	2.23246e-08
29.150000	2.30997e-08
29.100000	2.39016e-08
29.050000	2.47314e-08
29.000000	2.559e-08
28.950000	2.64784e-08
28.900000	2.73976e-08
28.850000	2.83487e-08
28.800000	2.93328e-08
28.750000	3.03511e-08
28.700000	3.14046e-08
28.650000	3.24948e-08
28.600000	3.36227e-08
28.550000	3.47897e-08
28.500000	3.59973e-08
28.450000	3.72467e-08
28.400000	3.85395e-08
28.350000	3.98771e-08
28.300000	4.12611e-08
28.250000	4.26931e-08
28.200000	4.41748e-08
28.150000	4.57079e-08
28.100000	4.72941e-08
28.050000	4.89354e-08
28.000000	5.06335e-08
27.950000	5.23906e-08
27.900000	5.42086e-08
27.850000	5.60896e-08
27.800000	5.80359e-08
27.750000	6.00497e-08
27.700000	6.21332e-08
27.650000	6.42891e-08
27.600000	6.65196e-08
27.550000	6.88276e-08
27.500000	7.12155e-08
27.450000	7.36862e-08
27.400000	7.62426e-08
27.350000	7.88876e-08
27.300000	8.16243e-08
27.250000	8.44558e-08
27.200000	8.73855e-08
27.150000	9.04168e-08
27.100000	9.35531e-08
27.050000	9.67982e-08
27.000000	1.00156e-07
26.950000	1.0363e-07
26.900000	1.07224e-07
26.850000	1.10943e-07
26.800000	1.14791e-07
26.750000	1.18772e-07
26.700000	1.22891e-07
26.650000	1.27152e-07
26.600000	1.31562e-07
26.550000	1.36124e-07
26.500000	1.40844e-07
26.450000	1.45728e-07
26.400000	1.50781e-07
26.350000	1.5601e-07
26.300000	1.61419e-07
26.250000	1.67016e-07
26.200000	1.72806e-07
26.150000	1.78797e-07
26.100000	1.84996e-07
26.050000	1.91409e-07
26.000000	1.98045e-07
25.950000	2.0491e-07
25.900000	2.12014e-07
25.850000	2.19363e-07
25.800000	2.26966e-07
25.750000	2.34833e-07
25.700000	2.42973e-07
25.650000	2.51394e-07
25.600000	2.60107e-07
25.550000	2.69122e-07
25.500000	2.78448e-07
25.450000	2.88098e-07
25.400000	2.98082e-07
25.350000	3.08411e-07
25.300000	3.19098e-07
25.250000	3.30155e-07
25.200000	3.41594e-07
25.150000	3.5343e-07
25.100000	3.65675e-07
25.050000	3.78344e-07
25.000000	3.91452e-07
24.950000	4.05013e-07
24.900000	4.19044e-07
24.850000	4.3356e-07
24.800000	4.48578e-07
24.750000	4.64116e-07
24.700000	4.80192e-07
24.650000	4.96824e-07
24.600000	5.14031e-07
24.550000	5.31833e-07
24.500000	5.50252e-07
24.450000	5.69307e-07
24.400000	5.89022e-07
24.350000	6.09419e-07
24.300000	6.30521e-07
24.250000	6.52353e-07
24.200000	6.7494e-07
24.150000	6.98308e-07
24.100000	7.22484e-07
24.050000	7.47496e-07
24.000000	7.73373e-07
23.950000	8.00145e-07
23.900000	8.27842e-07
23.850000	8.56497e-07
23.800000	8.86143e-07
23.750000	9.16813e-07
23.700000	9.48543e-07
23.650000	9.8137e-07
23.600000	1.01533e-06
23.550000	1.05047e-06
23.500000	1.08682e-06
23.450000	1.12442e-06
23.400000	1.16333e-06
23.350000	1.20358e-06
23.300000	1.24522e-06
23.250000	1.28829e-06
23.200000	1.33286e-06
23.150000	1.37897e-06
23.100000	1.42667e-06
23.050000	1.47601e-06
23.000000	1.52706e-06
22.950000	1.57988e-06
22.900000	1.63451e-06
22.850000	1.69104e-06
22.800000	1.74951e-06
22.750000	1.81001e-06
22.700000	1.87259e-06
22.650000	1.93733e-06
22.600000	2.00431e-06
22.550000	2.0736e-06
22.500000	2.14528e-06
22.450000	2.21943e-06
22.400000	2.29615e-06
22.350000	2.37551e-06
22.300000	2.45761e-06
22.250000	2.54254e-06
22.200000	2.6304e-06
22.150000	2.72129e-06
22.100000	2.81531e-06
22.050000	2.91258e-06
22.000000	3.01321e-06
21.950000	3.1173e-06
21.900000	3.22498e-06
21.850000	3.33638e-06
21.800000	3.45161e-06
21.750000	3.57082e-06
21.700000	3.69414e-06
21.650000	3.82171e-06
21.600000	3.95367e-06
21.550000	4.09018e-06
21.500000	4.23139e-06
21.450000	4.37747e-06
21.400000	4.52858e-06
21.350000	4.6849e-06
21.300000	4.8466e-06
21.250000	5.01387e-06
21.200000	5.1869e-06
21.150000	5.36588e-06
21.100000	5.55103e-06
21.050000	5.74255e-06
21.000000	5.94067e-06
20.950000	6.1456e-06
20.900000	6.35758e-06
20.850000	6.57686e-06
20.800000	6.80369e-06
20.750000	7.03831e-06
20.700000	7.28101e-06
20.650000	7.53205e-06
20.600000	7.79173e-06
20.550000	8.06033e-06
20.500000	8.33817e-06
20.450000	8.62557e-06
20.400000	8.92283e-06
20.350000	9.23032e-06
20.300000	9.54837e-06
20.250000	9.87735e-06
20.200000	1.02176e-05
20.150000	1.05696e-05
20.100000	1.09336e-05
20.050000	1.13102e-05
20.000000	1.16997e-05
19.950000	1.21025e-05
19.900000	1.25192e-05
19.850000	1.29502e-05
19.800000	1.3396e-05
19.750000	1.3857e-05
19.700000	1.43339e-05
19.650000	1.48271e-05
19.600000	1.53373e-05
19.550000	1.58649e-05
19.500000	1.64106e-05
19.450000	1.6975e-05
19.400000	1.75588e-05
19.350000	1.81625e-05
19.300000	1.8787e-05
19.250000	1.94328e-05
19.200000	2.01007e-05
19.150000	2.07915e-05
19.100000	2.15059e-05
19.050000	2.22448e-05
19.000000	2.30089e-05
18.950000	2.37992e-05
18.900000	2.46165e-05
18.850000	2.54618e-05
18.800000	2.63359e-05
18.750000	2.72399e-05
18.700000	2.81748e-05
18.650000	2.91416e-05
18.600000	3.01414e-05
18.550000	3.11754e-05
18.500000	3.22446e-05
18.450000	3.33503e-05
18.400000	3.44937e-05
18.350000	3.56762e-05
18.300000	3.68989e-05
18.250000	3.81632e-05
18.200000	3.94707e-05
18.150000	4.08227e-05
18.100000	4.22207e-05
18.050000	4.36662e-05
18.000000	4.5161e-05
17.950000	4.67066e-05
17.900000	4.83047e-05
17.850000	4.99571e-05
17.800000	5.16657e-05
17.750000	5.34323e-05
17.700000	5.52588e-05
17.650000	5.71474e-05
17.600000	5.90999e-05
17.550000	6.11187e-05
17.500000	6.32059e-05
17.450000	6.53637e-05
17.400000	6.75946e-05
17.350000	6.9901e-05
17.300000	7.22854e-05
17.250000	7.47503e-05
17.200000	7.72986e-05
17.150000	7.99328e-05
17.100000	8.26559e-05
17.050000	8.54709e-05
17.000000	8.83807e-05
16.950000	9.13886e-05
16.900000	9.44976e-05
16.850000	9.77112e-05
16.800000	0.000101033
16.750000	0.000104466
16.700000	0.000108014
16.650000	0.000111682
16.600000	0.000115472
16.550000	0.000119389
16.500000	0.000123437
16.450000	0.00012762
16.400000	0.000131943
16.350000	0.00013641
16.300000	0.000141025
16.250000	0.000145794
16.200000	0.000150722
16.150000	0.000155813
16.100000	0.000161072
16.050000	0.000166506
16.000000	0.000172119
15.950000	0.000177918
15.900000	0.000183907
15.850000	0.000190093
15.800000	0.000196482
15.750000	0.00020308
15.700000	0.000209893
15.650000	0.000216929
15.600000	0.000224193
15.550000	0.000231693
15.500000	0.000239435
15.450000	0.000247427
15.400000	0.000255676
15.350000	0.000264188
15.300000	0.000272972
15.250000	0.000282034
15.200000	0.000291383
15.150000	0.000301026
15.100000	0.000310969
15.050000	0.000321221
15.000000	0.000331789
14.950000	0.00034268
14.900000	0.0003539
14.850000	0.000365455
14.800000	0.000377352
14.750000	0.000389594
14.700000	0.000402186
14.650000	0.00041513
14.600000	0.000428424
14.550000	0.000442066
14.500000	0.000456047
14.450000	0.000470352
14.400000	0.000484956
14.350000	0.000499812
14.300000	0.000514836
14.250000	0.00052984
&
```
