## Supplementary material for "All-at-once RNA folding with 3D motif prediction framed by evolutionary information": RF02044_CDKN2B-AS_2.cacofold.helixcov

```
# RMs = 2 L = 49

# RM_HELIX NESTED 21-22 28-29, nbp = 2 nbp_cov = 0
# pvals: 0.830188,0.830188
# aggregated NONE
NESTED  ::::::::::::::::::<<_____>>:::::::::::::::::::
        ::::::::::::::::::::::::::::::::::::::::::::::

# RM_HELIX NESTED 6-18 35-48, nbp = 13 nbp_cov = 0
# pvals: 0.830188,0.830188,0.830188,0.897213,0.830188,0.830188,0.830188,0.830188,0.830188,0.830188,0.830188,0.830188,0.830188
# aggregated NONE
NESTED  :::::<<<<<<<<<<<<<_____________>>>>>>->>>>>>>:
        ::::::::::::::::::::::::::::::::::::::::::::::
```
