## Supplementary material for "All-at-once RNA folding with 3D motif prediction framed by evolutionary information": RF02044_CDKN2B-AS_2.cacofold.power

```
# Power analysis of CaCoFold structure 
#
# Powertype = SINGLE SUBSTITUTIONS
# covary  left_pos      right_pos    substitutions      power
#----------------------------------------------------------------
          6		48		3		0.02
          7		47		2		0.00
          8		46		1		0.00
          9		45		3		0.02
          10		44		1		0.00
          11		43		1		0.00
          12		42		1		0.00
          13		40		0		0.00
          14		39		2		0.00
          15		38		1		0.00
          16		37		2		0.00
          17		36		0		0.00
          18		35		0		0.00
          21		29		0		0.00
          22		28		1		0.00
#
# BPAIRS 15
# avg substitutions per BP  1.2
# BPAIRS expected to covary 0.0 +/- 0.2
# BPAIRS observed to covary 0
#
```
