## Supplementary material for "All-at-once RNA folding with 3D motif prediction framed by evolutionary information": RF02044_CDKN2B-AS_2.surv

```
&
3.869294	0.000966184
2.672030	0.00193237
2.577197	0.00289855
2.399386	0.00386473
1.901514	0.00483092
1.830389	0.0057971
1.593307	0.00772947
1.522182	0.00966184
1.498474	0.010628
1.356225	0.0115942
1.213976	0.0135266
1.166560	0.0144928
1.024310	0.0154589
0.988748	0.0164251
0.905769	0.0183575
0.893915	0.0193237
0.858353	0.0202899
0.846499	0.021256
0.656833	0.0231884
0.562001	0.0241546
0.550147	0.0251208
0.514584	0.026087
0.490876	0.0270531
0.479022	0.0280193
0.419751	0.0289855
0.396043	0.0299517
0.313065	0.0309179
0.265648	0.0318841
0.253794	0.0338164
0.241940	0.0357488
0.230086	0.0386473
0.218232	0.0405797
0.206378	0.0415459
0.182669	0.0425121
0.158961	0.0454106
0.111545	0.0463768
0.099691	0.0483092
0.087837	0.0521739
0.064129	0.0531401
0.052274	0.0541063
0.028566	0.0550725
0.004858	0.0570048
-0.006996	0.87343
-0.018850	0.876329
-0.030704	0.879227
-0.042558	0.881159
-0.054412	0.883092
-0.066267	0.887923
-0.078121	0.890821
-0.089975	0.897585
-0.101829	0.900483
-0.113683	0.901449
-0.125537	0.904348
-0.137391	0.910145
-0.149245	0.911111
-0.161099	0.914976
-0.172953	0.916908
-0.184808	0.923671
-0.196662	0.930435
-0.208516	0.931401
-0.220370	0.9343
-0.232224	0.937198
-0.244078	0.940097
-0.255932	0.943961
-0.267786	0.94686
-0.279640	0.947826
-0.303348	0.951691
-0.315203	0.953623
-0.327057	0.954589
-0.338911	0.957488
-0.350765	0.95942
-0.362619	0.960386
-0.374473	0.961353
-0.386327	0.963285
-0.398181	0.965217
-0.410035	0.96715
-0.421889	0.968116
-0.445598	0.970048
-0.469306	0.973913
-0.481160	0.974879
-0.504868	0.976812
-0.516722	0.978744
-0.528576	0.980676
-0.540430	0.982609
-0.564139	0.983575
-0.575993	0.984541
-0.587847	0.985507
-0.599701	0.988406
-0.623409	0.989372
-0.658971	0.990338
-0.670826	0.991304
-0.694534	0.992271
-0.718242	0.993237
-0.741950	0.995169
-0.777512	0.996135
-1.002740	0.997101
-1.168698	0.998068
-1.346509	0.999034
-1.737694	1
&
6.216405	4.83092e-06
6.086010	9.66184e-06
6.014885	1.44928e-05
5.694825	1.93237e-05
5.528867	2.41546e-05
5.398472	2.89855e-05
5.291785	3.38164e-05
5.078412	3.86473e-05
5.042849	4.34783e-05
4.971725	4.83092e-05
4.912454	5.31401e-05
4.876892	5.7971e-05
4.782059	6.28019e-05
4.770205	6.76329e-05
4.710935	7.24638e-05
4.533123	7.72947e-05
4.509415	8.21256e-05
4.379020	8.69565e-05
4.307895	9.17874e-05
4.248625	0.000101449
4.201208	0.00010628
4.130084	0.000111111
4.070813	0.000115942
4.058959	0.000120773
4.047105	0.000125604
3.964126	0.000130435
3.952272	0.000135266
3.916710	0.000154589
3.881148	0.00015942
3.857440	0.000164251
3.821877	0.000178744
3.798169	0.000188406
3.786315	0.000207729
3.774461	0.00021256
3.762607	0.000222222
3.750753	0.000231884
3.738899	0.0002657
3.727045	0.000294686
3.715190	0.000309179
3.703336	0.000352657
3.691482	0.000376812
3.679628	0.000425121
3.667774	0.000444444
3.655920	0.000483092
3.644066	0.00052657
3.632212	0.000570048
3.620358	0.00057971
3.608504	0.000642512
3.596649	0.000695652
3.584795	0.000719807
3.572941	0.000777778
3.561087	0.000797101
3.549233	0.000855072
3.537379	0.000879227
3.525525	0.000927536
3.513671	0.000975845
3.501817	0.00104831
3.489963	0.00109179
3.478109	0.0011401
3.466254	0.00119324
3.454400	0.00122705
3.442546	0.00128502
3.430692	0.00136232
3.418838	0.00142029
3.406984	0.00143961
3.395130	0.00146377
3.383276	0.00152174
3.371422	0.00157971
3.359568	0.00162802
3.347713	0.00166667
3.335859	0.00171498
3.324005	0.00177778
3.312151	0.00189855
3.300297	0.00200483
3.288443	0.00208696
3.276589	0.00217874
3.264735	0.00220773
3.252881	0.00226087
3.241027	0.00228986
3.229172	0.00232367
3.217318	0.00237681
3.205464	0.00242029
3.193610	0.00246377
3.181756	0.00251208
3.169902	0.00256522
3.158048	0.00265217
3.146194	0.00271014
3.134340	0.00278744
3.122486	0.00285024
3.110632	0.00292754
3.098777	0.00298551
3.086923	0.00307729
3.075069	0.00318357
3.063215	0.00321739
3.051361	0.00330435
3.039507	0.00340097
3.027653	0.00345894
3.015799	0.00350725
3.003945	0.00357005
2.992091	0.003657
2.980236	0.00376329
2.968382	0.00382609
2.956528	0.00390338
2.944674	0.00400483
2.932820	0.00407246
2.920966	0.00414976
2.909112	0.00424155
2.897258	0.00427536
2.885404	0.00438647
2.873550	0.0044686
2.861695	0.00457488
2.849841	0.00463768
2.837987	0.00474396
2.826133	0.00478261
2.814279	0.00484541
2.802425	0.0049372
2.790571	0.00498068
2.778717	0.00505797
2.766863	0.00511594
2.755009	0.00514493
2.743154	0.00520773
2.731300	0.00527536
2.719446	0.00531401
2.707592	0.00538164
2.695738	0.00544928
2.683884	0.00554106
2.672030	0.00558454
2.660176	0.00563768
2.648322	0.00568599
2.636468	0.00571014
2.624614	0.00574879
2.612759	0.00581643
2.600905	0.00586957
2.589051	0.00590821
2.577197	0.00596618
2.565343	0.00604831
2.553489	0.00607729
2.541635	0.00611111
2.529781	0.00616425
2.517927	0.00621256
2.506073	0.00626087
2.494218	0.00629469
2.482364	0.00633816
2.470510	0.00641546
2.458656	0.00645411
2.446802	0.00649275
2.434948	0.00654589
2.423094	0.00658454
2.411240	0.00665217
2.399386	0.00671014
2.387532	0.00674396
2.375677	0.00680676
2.363823	0.00684058
2.351969	0.00689372
2.340115	0.00693237
2.328261	0.00697585
2.316407	0.007
2.304553	0.00704348
2.292699	0.00708696
2.280845	0.0071256
2.268991	0.00722705
2.257137	0.00731401
2.245282	0.007343
2.233428	0.00742512
2.221574	0.00746377
2.209720	0.00752174
2.197866	0.00756039
2.186012	0.00757971
2.174158	0.0075942
2.162304	0.00763285
2.150450	0.00766667
2.138596	0.00768599
2.126741	0.00776329
2.114887	0.0077971
2.103033	0.00781643
2.091179	0.00787923
2.079325	0.00791787
2.067471	0.00794203
2.043763	0.00798551
2.031909	0.00800966
2.020055	0.0080628
2.008200	0.00809179
1.996346	0.00815459
1.984492	0.00820773
1.972638	0.00822222
1.960784	0.00822705
1.948930	0.00827053
1.937076	0.00835266
1.925222	0.00841063
1.913368	0.00852174
1.901514	0.00863285
1.889659	0.00876329
1.877805	0.0088599
1.865951	0.00894686
1.854097	0.00899517
1.842243	0.00903382
1.830389	0.0091401
1.818535	0.00919807
1.806681	0.00924155
1.794827	0.00929952
1.782973	0.00935749
1.771119	0.00937681
1.759264	0.00943961
1.747410	0.00948792
1.735556	0.00956039
1.723702	0.009657
1.711848	0.00976812
1.699994	0.00986957
1.688140	0.0099372
1.676286	0.0100435
1.664432	0.0101256
1.652578	0.0102657
1.640723	0.0104155
1.628869	0.0104831
1.617015	0.0105894
1.605161	0.0106329
1.593307	0.0107295
1.581453	0.0108454
1.569599	0.0109758
1.557745	0.0110628
1.545891	0.0112705
1.534037	0.0115411
1.522182	0.0118792
1.510328	0.0120483
1.498474	0.0122512
1.486620	0.0124155
1.474766	0.0126715
1.462912	0.0128406
1.451058	0.0129758
1.439204	0.0131498
1.427350	0.0132174
1.415496	0.0133816
1.403642	0.0135797
1.391787	0.013744
1.379933	0.0138647
1.368079	0.014029
1.356225	0.0141449
1.344371	0.014256
1.332517	0.0144589
1.320663	0.0146329
1.308809	0.0148406
1.296955	0.0149903
1.285101	0.0151304
1.273246	0.0153237
1.261392	0.0154638
1.249538	0.0156715
1.237684	0.0158261
1.225830	0.015971
1.213976	0.0162174
1.202122	0.0163961
1.190268	0.016599
1.178414	0.0167488
1.166560	0.0169614
1.154705	0.0172077
1.142851	0.0174251
1.130997	0.0176039
1.119143	0.0178164
1.107289	0.018058
1.095435	0.0183527
1.083581	0.0186039
1.071727	0.0189082
1.059873	0.0191594
1.048019	0.0194444
1.036164	0.0197005
1.024310	0.0199614
1.012456	0.0202029
1.000602	0.0205266
0.988748	0.0208068
0.976894	0.0211256
0.965040	0.0213961
0.953186	0.0216473
0.941332	0.0219469
0.929478	0.0222126
0.917624	0.0225072
0.905769	0.0227633
0.893915	0.0229903
0.882061	0.0232512
0.870207	0.0234638
0.858353	0.0238261
0.846499	0.0241111
0.834645	0.0243092
0.822791	0.0245314
0.810937	0.0247778
0.799083	0.0250918
0.787228	0.0254058
0.775374	0.025628
0.763520	0.0258309
0.751666	0.0259952
0.739812	0.0261884
0.727958	0.0264251
0.716104	0.0265942
0.704250	0.0267681
0.692396	0.026971
0.680542	0.0272367
0.668687	0.0274928
0.656833	0.0278019
0.644979	0.0280435
0.633125	0.0282995
0.621271	0.0285169
0.609417	0.0288647
0.597563	0.0291932
0.585709	0.0294831
0.573855	0.0297246
0.562001	0.0300386
0.550147	0.0303478
0.538292	0.0306667
0.526438	0.031029
0.514584	0.0314783
0.502730	0.0318744
0.490876	0.0322754
0.479022	0.0326329
0.467168	0.0329952
0.455314	0.0333382
0.443460	0.033599
0.431606	0.0339324
0.419751	0.0342802
0.407897	0.0346812
0.396043	0.0349807
0.384189	0.0354396
0.372335	0.0358068
0.360481	0.0361836
0.348627	0.0365894
0.336773	0.0370483
0.324919	0.0376667
0.313065	0.0381401
0.301210	0.0387585
0.289356	0.0395845
0.277502	0.0406184
0.265648	0.0417633
0.253794	0.0428502
0.241940	0.0441159
0.230086	0.0450773
0.218232	0.0460531
0.206378	0.0470435
0.194524	0.0481304
0.182669	0.0493913
0.170815	0.050372
0.158961	0.0512609
0.147107	0.0522367
0.135253	0.0532899
0.123399	0.054256
0.111545	0.0552657
0.099691	0.0562947
0.087837	0.0574348
0.075983	0.0586957
0.064129	0.0598937
0.052274	0.0609565
0.040420	0.0622657
0.028566	0.0640097
0.016712	0.066058
0.004858	0.068256
-0.006996	0.830188
-0.018850	0.833836
-0.030704	0.83813
-0.042558	0.842889
-0.054412	0.847879
-0.066267	0.852594
-0.078121	0.857357
-0.089975	0.86172
-0.101829	0.866618
-0.113683	0.871304
-0.125537	0.876019
-0.137391	0.880372
-0.149245	0.884749
-0.161099	0.889068
-0.172953	0.893159
-0.184808	0.897213
-0.196662	0.900932
-0.208516	0.904841
-0.220370	0.908488
-0.232224	0.91213
-0.244078	0.915749
-0.255932	0.919048
-0.267786	0.922338
-0.279640	0.925551
-0.291494	0.92843
-0.303348	0.931174
-0.315203	0.933889
-0.327057	0.936367
-0.338911	0.939072
-0.350765	0.941609
-0.362619	0.94399
-0.374473	0.946362
-0.386327	0.948512
-0.398181	0.950647
-0.410035	0.952836
-0.421889	0.954986
-0.433744	0.956807
-0.445598	0.95899
-0.457452	0.960802
-0.469306	0.962589
-0.481160	0.9643
-0.493014	0.966097
-0.504868	0.967874
-0.516722	0.96928
-0.528576	0.970845
-0.540430	0.972304
-0.552285	0.973623
-0.564139	0.974908
-0.575993	0.976309
-0.587847	0.977527
-0.599701	0.978585
-0.611555	0.979647
-0.623409	0.980725
-0.635263	0.981763
-0.647117	0.982725
-0.658971	0.983657
-0.670826	0.984444
-0.682680	0.985271
-0.694534	0.986135
-0.706388	0.986986
-0.718242	0.987623
-0.730096	0.988309
-0.741950	0.989005
-0.753804	0.989585
-0.765658	0.99029
-0.777512	0.990773
-0.789366	0.991309
-0.801221	0.991812
-0.813075	0.992314
-0.824929	0.992734
-0.836783	0.993077
-0.848637	0.993449
-0.860491	0.993831
-0.872345	0.994198
-0.884199	0.994556
-0.896053	0.994981
-0.907907	0.995227
-0.919762	0.995512
-0.931616	0.99572
-0.943470	0.995995
-0.955324	0.996232
-0.967178	0.996493
-0.979032	0.996725
-0.990886	0.996932
-1.002740	0.997174
-1.014594	0.997329
-1.026448	0.997459
-1.038303	0.997618
-1.050157	0.99772
-1.062011	0.997899
-1.073865	0.998048
-1.085719	0.998164
-1.097573	0.99829
-1.109427	0.998386
-1.121281	0.998473
-1.133135	0.998565
-1.144989	0.998652
-1.156843	0.998754
-1.168698	0.998845
-1.180552	0.998971
-1.192406	0.999092
-1.204260	0.999126
-1.216114	0.999174
-1.227968	0.999242
-1.239822	0.999295
-1.251676	0.999319
-1.263530	0.999348
-1.275384	0.999386
-1.287239	0.999435
-1.299093	0.999469
-1.310947	0.999536
-1.322801	0.999594
-1.334655	0.999638
-1.346509	0.999715
-1.358363	0.999739
-1.370217	0.999749
-1.382071	0.999778
-1.393925	0.999787
-1.405780	0.999797
-1.417634	0.999816
-1.429488	0.999845
-1.441342	0.99986
-1.465050	0.999874
-1.476904	0.999884
-1.488758	0.999903
-1.500612	0.999908
-1.512466	0.999918
-1.524321	0.999923
-1.548029	0.999928
-1.571737	0.999932
-1.583591	0.999937
-1.595445	0.999947
-1.631007	0.999957
-1.642861	0.999961
-1.654716	0.999966
-1.690278	0.999971
-1.713986	0.999981
-1.737694	0.999986
-1.844381	0.999995
-1.891798	1
&
22.539497	7.35114e-19
22.527643	7.50479e-19
22.515789	7.66164e-19
22.503935	7.82177e-19
22.492080	7.98526e-19
22.480226	8.15215e-19
22.468372	8.32254e-19
22.456518	8.4965e-19
22.444664	8.67408e-19
22.432810	8.85538e-19
22.420956	9.04048e-19
22.409102	9.22944e-19
22.397248	9.42235e-19
22.385394	9.6193e-19
22.373539	9.82036e-19
22.361685	1.00256e-18
22.349831	1.02352e-18
22.337977	1.04491e-18
22.326123	1.06676e-18
22.314269	1.08905e-18
22.302415	1.11182e-18
22.290561	1.13506e-18
22.278707	1.15878e-18
22.266853	1.18301e-18
22.254998	1.20774e-18
22.243144	1.23298e-18
22.231290	1.25876e-18
22.219436	1.28507e-18
22.207582	1.31193e-18
22.195728	1.33936e-18
22.183874	1.36736e-18
22.172020	1.39594e-18
22.160166	1.42512e-18
22.148312	1.45492e-18
22.136458	1.48533e-18
22.124603	1.51638e-18
22.112749	1.54808e-18
22.100895	1.58045e-18
22.089041	1.61349e-18
22.077187	1.64722e-18
22.065333	1.68165e-18
22.053479	1.71681e-18
22.041625	1.7527e-18
22.029771	1.78934e-18
22.017917	1.82675e-18
22.006062	1.86494e-18
21.994208	1.90393e-18
21.982354	1.94374e-18
21.970500	1.98438e-18
21.958646	2.02587e-18
21.946792	2.06822e-18
21.934938	2.11146e-18
21.923084	2.15561e-18
21.911230	2.20068e-18
21.899376	2.24669e-18
21.887521	2.29366e-18
21.875667	2.34162e-18
21.863813	2.39058e-18
21.851959	2.44056e-18
21.840105	2.49159e-18
21.828251	2.54369e-18
21.816397	2.59687e-18
21.804543	2.65117e-18
21.792689	2.70661e-18
21.780835	2.7632e-18
21.768980	2.82098e-18
21.757126	2.87996e-18
21.745272	2.94018e-18
21.733418	3.00166e-18
21.721564	3.06443e-18
21.709710	3.12851e-18
21.697856	3.19392e-18
21.686002	3.26071e-18
21.674148	3.32889e-18
21.662294	3.3985e-18
21.650440	3.46957e-18
21.638585	3.54212e-18
21.626731	3.6162e-18
21.614877	3.69182e-18
21.603023	3.76902e-18
21.591169	3.84783e-18
21.579315	3.9283e-18
21.567461	4.01045e-18
21.555607	4.09432e-18
21.543753	4.17994e-18
21.531899	4.26735e-18
21.520044	4.3566e-18
21.508190	4.4477e-18
21.496336	4.54072e-18
21.484482	4.63568e-18
21.472628	4.73263e-18
21.460774	4.8316e-18
21.448920	4.93265e-18
21.437066	5.03581e-18
21.425212	5.14113e-18
21.413358	5.24865e-18
21.401503	5.35842e-18
21.389649	5.47049e-18
21.377795	5.58491e-18
21.365941	5.70171e-18
21.354087	5.82096e-18
21.342233	5.94271e-18
21.330379	6.067e-18
21.318525	6.1939e-18
21.306671	6.32345e-18
21.294817	6.45571e-18
21.282963	6.59073e-18
21.271108	6.72858e-18
21.259254	6.86932e-18
21.247400	7.013e-18
21.235546	7.15969e-18
21.223692	7.30945e-18
21.211838	7.46234e-18
21.199984	7.61843e-18
21.188130	7.77778e-18
21.176276	7.94047e-18
21.164422	8.10657e-18
21.152567	8.27614e-18
21.140713	8.44925e-18
21.128859	8.626e-18
21.117005	8.80643e-18
21.105151	8.99065e-18
21.093297	9.17872e-18
21.081443	9.37073e-18
21.069589	9.56675e-18
21.057735	9.76688e-18
21.045881	9.97119e-18
21.034026	1.01798e-17
21.022172	1.03927e-17
21.010318	1.06101e-17
20.998464	1.08321e-17
20.986610	1.10587e-17
20.974756	1.12901e-17
20.962902	1.15263e-17
20.951048	1.17674e-17
20.939194	1.20136e-17
20.927340	1.22649e-17
20.915485	1.25215e-17
20.903631	1.27834e-17
20.891777	1.30509e-17
20.879923	1.33239e-17
20.868069	1.36027e-17
20.856215	1.38873e-17
20.844361	1.41778e-17
20.832507	1.44745e-17
20.820653	1.47773e-17
20.808799	1.50865e-17
20.796945	1.54021e-17
20.785090	1.57244e-17
20.773236	1.60534e-17
20.761382	1.63893e-17
20.749528	1.67322e-17
20.737674	1.70823e-17
20.725820	1.74397e-17
20.713966	1.78046e-17
20.702112	1.81771e-17
20.690258	1.85575e-17
20.678404	1.89458e-17
20.666549	1.93422e-17
20.654695	1.97469e-17
20.642841	2.01601e-17
20.630987	2.0582e-17
20.619133	2.10126e-17
20.607279	2.14523e-17
20.595425	2.19012e-17
20.583571	2.23595e-17
20.571717	2.28274e-17
20.559863	2.33051e-17
20.548008	2.37928e-17
20.536154	2.42907e-17
20.524300	2.4799e-17
20.512446	2.5318e-17
20.500592	2.58478e-17
20.488738	2.63887e-17
20.476884	2.69409e-17
20.465030	2.75047e-17
20.453176	2.80803e-17
20.441322	2.8668e-17
20.429468	2.92679e-17
20.417613	2.98805e-17
20.405759	3.05058e-17
20.393905	3.11442e-17
20.382051	3.1796e-17
20.370197	3.24615e-17
20.358343	3.31409e-17
20.346489	3.38345e-17
20.334635	3.45426e-17
20.322781	3.52655e-17
20.310927	3.60036e-17
20.299072	3.67572e-17
20.287218	3.75265e-17
20.275364	3.83119e-17
20.263510	3.91138e-17
20.251656	3.99325e-17
20.239802	4.07683e-17
20.227948	4.16216e-17
20.216094	4.24928e-17
20.204240	4.33822e-17
20.192386	4.42902e-17
20.180531	4.52173e-17
20.168677	4.61638e-17
20.156823	4.71301e-17
20.144969	4.81166e-17
20.133115	4.91238e-17
20.121261	5.0152e-17
20.109407	5.12019e-17
20.097553	5.22737e-17
20.085699	5.33679e-17
20.073845	5.4485e-17
20.061990	5.56256e-17
20.050136	5.679e-17
20.038282	5.79788e-17
20.026428	5.91926e-17
20.014574	6.04317e-17
20.002720	6.16968e-17
19.990866	6.29884e-17
19.979012	6.4307e-17
19.967158	6.56532e-17
19.955304	6.70277e-17
19.943450	6.84309e-17
19.931595	6.98635e-17
19.919741	7.13262e-17
19.907887	7.28194e-17
19.896033	7.4344e-17
19.884179	7.59004e-17
19.872325	7.74895e-17
19.860471	7.91118e-17
19.848617	8.07682e-17
19.836763	8.24592e-17
19.824909	8.41856e-17
19.813054	8.59482e-17
19.801200	8.77478e-17
19.789346	8.9585e-17
19.777492	9.14607e-17
19.765638	9.33757e-17
19.753784	9.53308e-17
19.741930	9.73268e-17
19.730076	9.93647e-17
19.718222	1.01445e-16
19.706368	1.03569e-16
19.694513	1.05738e-16
19.682659	1.07952e-16
19.670805	1.10213e-16
19.658951	1.1252e-16
19.647097	1.14876e-16
19.635243	1.17282e-16
19.623389	1.19738e-16
19.611535	1.22245e-16
19.599681	1.24805e-16
19.587827	1.27419e-16
19.575973	1.30087e-16
19.564118	1.32811e-16
19.552264	1.35592e-16
19.540410	1.38432e-16
19.528556	1.41331e-16
19.516702	1.4429e-16
19.504848	1.47312e-16
19.492994	1.50397e-16
19.481140	1.53547e-16
19.469286	1.56763e-16
19.457432	1.60046e-16
19.445577	1.63398e-16
19.433723	1.6682e-16
19.421869	1.70313e-16
19.410015	1.7388e-16
19.398161	1.77522e-16
19.386307	1.8124e-16
19.374453	1.85036e-16
19.362599	1.88911e-16
19.350745	1.92868e-16
19.338891	1.96908e-16
19.327036	2.01032e-16
19.315182	2.05243e-16
19.303328	2.09541e-16
19.291474	2.1393e-16
19.279620	2.18411e-16
19.267766	2.22986e-16
19.255912	2.27657e-16
19.244058	2.32426e-16
19.232204	2.37294e-16
19.220350	2.42265e-16
19.208495	2.47339e-16
19.196641	2.5252e-16
19.184787	2.5781e-16
19.172933	2.6321e-16
19.161079	2.68724e-16
19.149225	2.74353e-16
19.137371	2.80101e-16
19.125517	2.85968e-16
19.113663	2.91959e-16
19.101809	2.98075e-16
19.089955	3.04319e-16
19.078100	3.10695e-16
19.066246	3.17204e-16
19.054392	3.23849e-16
19.042538	3.30633e-16
19.030684	3.3756e-16
19.018830	3.44632e-16
19.006976	3.51852e-16
18.995122	3.59224e-16
18.983268	3.6675e-16
18.971414	3.74434e-16
18.959559	3.82279e-16
18.947705	3.90288e-16
18.935851	3.98465e-16
18.923997	4.06814e-16
18.912143	4.15337e-16
18.900289	4.24039e-16
18.888435	4.32924e-16
18.876581	4.41995e-16
18.864727	4.51256e-16
18.852873	4.60711e-16
18.841018	4.70365e-16
18.829164	4.80221e-16
18.817310	4.90283e-16
18.805456	5.00556e-16
18.793602	5.11045e-16
18.781748	5.21754e-16
18.769894	5.32687e-16
18.758040	5.43849e-16
18.746186	5.55246e-16
18.734332	5.66881e-16
18.722478	5.7876e-16
18.710623	5.90888e-16
18.698769	6.03271e-16
18.686915	6.15913e-16
18.675061	6.28821e-16
18.663207	6.41998e-16
18.651353	6.55453e-16
18.639499	6.69189e-16
18.627645	6.83213e-16
18.615791	6.97532e-16
18.603937	7.1215e-16
18.592082	7.27075e-16
18.580228	7.42313e-16
18.568374	7.57871e-16
18.556520	7.73755e-16
18.544666	7.89972e-16
18.532812	8.06529e-16
18.520958	8.23433e-16
18.509104	8.40691e-16
18.497250	8.58312e-16
18.485396	8.76302e-16
18.473541	8.94669e-16
18.461687	9.13422e-16
18.449833	9.32567e-16
18.437979	9.52115e-16
18.426125	9.72072e-16
18.414271	9.92447e-16
18.402417	1.01325e-15
18.390563	1.03449e-15
18.378709	1.05617e-15
18.366855	1.07831e-15
18.355000	1.10092e-15
18.343146	1.124e-15
18.331292	1.14756e-15
18.319438	1.17161e-15
18.307584	1.19617e-15
18.295730	1.22125e-15
18.283876	1.24685e-15
18.272022	1.27299e-15
18.260168	1.29968e-15
18.248314	1.32692e-15
18.236460	1.35474e-15
18.224605	1.38314e-15
18.212751	1.41214e-15
18.200897	1.44175e-15
18.189043	1.47197e-15
18.177189	1.50284e-15
18.165335	1.53434e-15
18.153481	1.56651e-15
18.141627	1.59936e-15
18.129773	1.63289e-15
18.117919	1.66713e-15
18.106064	1.70208e-15
18.094210	1.73777e-15
18.082356	1.77421e-15
18.070502	1.81141e-15
18.058648	1.84939e-15
18.046794	1.88817e-15
18.034940	1.92776e-15
18.023086	1.96818e-15
18.011232	2.00945e-15
17.999378	2.05159e-15
17.987523	2.09461e-15
17.975669	2.13853e-15
17.963815	2.18338e-15
17.951961	2.22916e-15
17.940107	2.27591e-15
17.928253	2.32363e-15
17.916399	2.37236e-15
17.904545	2.42211e-15
17.892691	2.47291e-15
17.880837	2.52477e-15
17.868983	2.57772e-15
17.857128	2.63178e-15
17.845274	2.68697e-15
17.833420	2.74332e-15
17.821566	2.80086e-15
17.809712	2.8596e-15
17.797858	2.91957e-15
17.786004	2.98081e-15
17.774150	3.04333e-15
17.762296	3.10716e-15
17.750442	3.17233e-15
17.738587	3.23886e-15
17.726733	3.3068e-15
17.714879	3.37616e-15
17.703025	3.44697e-15
17.691171	3.51927e-15
17.679317	3.59309e-15
17.667463	3.66846e-15
17.655609	3.74541e-15
17.643755	3.82397e-15
17.631901	3.90419e-15
17.620046	3.98609e-15
17.608192	4.0697e-15
17.596338	4.15507e-15
17.584484	4.24224e-15
17.572630	4.33123e-15
17.560776	4.42209e-15
17.548922	4.51486e-15
17.537068	4.60957e-15
17.525214	4.70628e-15
17.513360	4.80501e-15
17.501505	4.90582e-15
17.489651	5.00874e-15
17.477797	5.11382e-15
17.465943	5.22111e-15
17.454089	5.33065e-15
17.442235	5.44249e-15
17.430381	5.55668e-15
17.418527	5.67326e-15
17.406673	5.79229e-15
17.394819	5.91382e-15
17.382965	6.03791e-15
17.371110	6.16459e-15
17.359256	6.29394e-15
17.347402	6.42601e-15
17.335548	6.56084e-15
17.323694	6.69851e-15
17.311840	6.83906e-15
17.299986	6.98257e-15
17.288132	7.12909e-15
17.276278	7.27869e-15
17.264424	7.43143e-15
17.252569	7.58738e-15
17.240715	7.7466e-15
17.228861	7.90916e-15
17.217007	8.07514e-15
17.205153	8.2446e-15
17.193299	8.41762e-15
17.181445	8.59428e-15
17.169591	8.77464e-15
17.157737	8.95879e-15
17.145883	9.14681e-15
17.134028	9.33878e-15
17.122174	9.53477e-15
17.110320	9.73489e-15
17.098466	9.9392e-15
17.086612	1.01478e-14
17.074758	1.03608e-14
17.062904	1.05783e-14
17.051050	1.08003e-14
17.039196	1.1027e-14
17.027342	1.12584e-14
17.015488	1.14947e-14
17.003633	1.1736e-14
16.991779	1.19824e-14
16.979925	1.22339e-14
16.968071	1.24907e-14
16.956217	1.27529e-14
16.944363	1.30206e-14
16.932509	1.32939e-14
16.920655	1.3573e-14
16.908801	1.38579e-14
16.896947	1.41488e-14
16.885092	1.44458e-14
16.873238	1.47491e-14
16.861384	1.50587e-14
16.849530	1.53749e-14
16.837676	1.56977e-14
16.825822	1.60272e-14
16.813968	1.63637e-14
16.802114	1.67073e-14
16.790260	1.7058e-14
16.778406	1.74162e-14
16.766551	1.77818e-14
16.754697	1.81552e-14
16.742843	1.85364e-14
16.730989	1.89256e-14
16.719135	1.9323e-14
16.707281	1.97287e-14
16.695427	2.01429e-14
16.683573	2.05659e-14
16.671719	2.09977e-14
16.659865	2.14386e-14
16.648011	2.18888e-14
16.636156	2.23485e-14
16.624302	2.28178e-14
16.612448	2.32969e-14
16.600594	2.37861e-14
16.588740	2.42857e-14
16.576886	2.47957e-14
16.565032	2.53164e-14
16.553178	2.5848e-14
16.541324	2.63909e-14
16.529470	2.69451e-14
16.517615	2.7511e-14
16.505761	2.80888e-14
16.493907	2.86787e-14
16.482053	2.92811e-14
16.470199	2.9896e-14
16.458345	3.05239e-14
16.446491	3.11651e-14
16.434637	3.18196e-14
16.422783	3.2488e-14
16.410929	3.31704e-14
16.399074	3.38671e-14
16.387220	3.45785e-14
16.375366	3.53048e-14
16.363512	3.60464e-14
16.351658	3.68036e-14
16.339804	3.75767e-14
16.327950	3.8366e-14
16.316096	3.9172e-14
16.304242	3.99948e-14
16.292388	4.0835e-14
16.280533	4.16929e-14
16.268679	4.25687e-14
16.256825	4.3463e-14
16.244971	4.43761e-14
16.233117	4.53084e-14
16.221263	4.62603e-14
16.209409	4.72322e-14
16.197555	4.82245e-14
16.185701	4.92377e-14
16.173847	5.02722e-14
16.161993	5.13285e-14
16.150138	5.24069e-14
16.138284	5.3508e-14
16.126430	5.46323e-14
16.114576	5.57802e-14
16.102722	5.69523e-14
16.090868	5.8149e-14
16.079014	5.93709e-14
16.067160	6.06184e-14
16.055306	6.18922e-14
16.043452	6.31928e-14
16.031597	6.45208e-14
16.019743	6.58766e-14
16.007889	6.7261e-14
15.996035	6.86745e-14
15.984181	7.01177e-14
15.972327	7.15912e-14
15.960473	7.30958e-14
15.948619	7.4632e-14
15.936765	7.62005e-14
15.924911	7.7802e-14
15.913056	7.94371e-14
15.901202	8.11067e-14
15.889348	8.28114e-14
15.877494	8.45519e-14
15.865640	8.6329e-14
15.853786	8.81436e-14
15.841932	8.99963e-14
15.830078	9.18879e-14
15.818224	9.38194e-14
15.806370	9.57915e-14
15.794516	9.7805e-14
15.782661	9.98609e-14
15.770807	1.0196e-13
15.758953	1.04103e-13
15.747099	1.06292e-13
15.735245	1.08526e-13
15.723391	1.10808e-13
15.711537	1.13137e-13
15.699683	1.15516e-13
15.687829	1.17944e-13
15.675975	1.20424e-13
15.664120	1.22956e-13
15.652266	1.25541e-13
15.640412	1.2818e-13
15.628558	1.30875e-13
15.616704	1.33627e-13
15.604850	1.36436e-13
15.592996	1.39305e-13
15.581142	1.42234e-13
15.569288	1.45225e-13
15.557434	1.48278e-13
15.545579	1.51396e-13
15.533725	1.5458e-13
15.521871	1.5783e-13
15.510017	1.61149e-13
15.498163	1.64538e-13
15.486309	1.67998e-13
15.474455	1.71531e-13
15.462601	1.75138e-13
15.450747	1.78821e-13
15.438893	1.82582e-13
15.427038	1.86422e-13
15.415184	1.90342e-13
15.403330	1.94345e-13
15.391476	1.98433e-13
15.379622	2.02606e-13
15.367768	2.06868e-13
15.355914	2.11219e-13
15.344060	2.15661e-13
15.332206	2.20197e-13
15.320352	2.24829e-13
15.308498	2.29558e-13
15.296643	2.34386e-13
15.284789	2.39317e-13
15.272935	2.44351e-13
15.261081	2.49491e-13
15.249227	2.54739e-13
15.237373	2.60098e-13
15.225519	2.65569e-13
15.213665	2.71156e-13
15.201811	2.76861e-13
15.189957	2.82685e-13
15.178102	2.88632e-13
15.166248	2.94704e-13
15.154394	3.00905e-13
15.142540	3.07235e-13
15.130686	3.13699e-13
15.118832	3.203e-13
15.106978	3.27039e-13
15.095124	3.3392e-13
15.083270	3.40946e-13
15.071416	3.4812e-13
15.059561	3.55445e-13
15.047707	3.62924e-13
15.035853	3.70561e-13
15.023999	3.78358e-13
15.012145	3.8632e-13
15.000291	3.9445e-13
14.988437	4.0275e-13
14.976583	4.11226e-13
14.964729	4.1988e-13
14.952875	4.28716e-13
14.941021	4.37739e-13
14.929166	4.46951e-13
14.917312	4.56358e-13
14.905458	4.65962e-13
14.893604	4.75769e-13
14.881750	4.85783e-13
14.869896	4.96007e-13
14.858042	5.06447e-13
14.846188	5.17107e-13
14.834334	5.27992e-13
14.822480	5.39105e-13
14.810625	5.50453e-13
14.798771	5.6204e-13
14.786917	5.73871e-13
14.775063	5.85951e-13
14.763209	5.98286e-13
14.751355	6.10881e-13
14.739501	6.23741e-13
14.727647	6.36872e-13
14.715793	6.5028e-13
14.703939	6.6397e-13
14.692084	6.77949e-13
14.680230	6.92222e-13
14.668376	7.06796e-13
14.656522	7.21677e-13
14.644668	7.36872e-13
14.632814	7.52387e-13
14.620960	7.68229e-13
14.609106	7.84404e-13
14.597252	8.00921e-13
14.585398	8.17786e-13
14.573543	8.35006e-13
14.561689	8.52589e-13
14.549835	8.70543e-13
14.537981	8.88875e-13
14.526127	9.07594e-13
14.514273	9.26707e-13
14.502419	9.46223e-13
14.490565	9.6615e-13
14.478711	9.86498e-13
14.466857	1.00727e-12
14.455003	1.02849e-12
14.443148	1.05015e-12
14.431294	1.07227e-12
14.419440	1.09485e-12
14.407586	1.11791e-12
14.395732	1.14146e-12
14.383878	1.1655e-12
14.372024	1.19005e-12
14.360170	1.21512e-12
14.348316	1.24072e-12
14.336462	1.26685e-12
14.324607	1.29354e-12
14.312753	1.32079e-12
14.300899	1.34862e-12
14.289045	1.37703e-12
14.277191	1.40604e-12
14.265337	1.43566e-12
14.253483	1.46591e-12
14.241629	1.49679e-12
14.229775	1.52833e-12
14.217921	1.56053e-12
14.206066	1.59341e-12
14.194212	1.62698e-12
14.182358	1.66126e-12
14.170504	1.69627e-12
14.158650	1.73201e-12
14.146796	1.76851e-12
14.134942	1.80577e-12
14.123088	1.84383e-12
14.111234	1.88268e-12
14.099380	1.92236e-12
14.087526	1.96287e-12
14.075671	2.00423e-12
14.063817	2.04647e-12
14.051963	2.0896e-12
14.040109	2.13364e-12
14.028255	2.17861e-12
14.016401	2.22453e-12
14.004547	2.27142e-12
13.992693	2.31929e-12
13.980839	2.36818e-12
13.968985	2.4181e-12
13.957130	2.46907e-12
13.945276	2.52111e-12
13.933422	2.57426e-12
13.921568	2.62852e-12
13.909714	2.68394e-12
13.897860	2.74052e-12
13.886006	2.79829e-12
13.874152	2.85728e-12
13.862298	2.91752e-12
13.850444	2.97903e-12
13.838589	3.04184e-12
13.826735	3.10597e-12
13.814881	3.17146e-12
13.803027	3.23833e-12
13.791173	3.30661e-12
13.779319	3.37633e-12
13.767465	3.44753e-12
13.755611	3.52022e-12
13.743757	3.59446e-12
13.731903	3.67025e-12
13.720048	3.74765e-12
13.708194	3.82668e-12
13.696340	3.90738e-12
13.684486	3.98979e-12
13.672632	4.07393e-12
13.660778	4.15985e-12
13.648924	4.24759e-12
13.637070	4.33717e-12
13.625216	4.42865e-12
13.613362	4.52206e-12
13.601508	4.61744e-12
13.589653	4.71484e-12
13.577799	4.81429e-12
13.565945	4.91585e-12
13.554091	5.01954e-12
13.542237	5.12543e-12
13.530383	5.23355e-12
13.518529	5.34396e-12
13.506675	5.4567e-12
13.494821	5.57182e-12
13.482967	5.68937e-12
13.471112	5.8094e-12
13.459258	5.93197e-12
13.447404	6.05713e-12
13.435550	6.18493e-12
13.423696	6.31543e-12
13.411842	6.44869e-12
13.399988	6.58476e-12
13.388134	6.72371e-12
13.376280	6.86559e-12
13.364426	7.01047e-12
13.352571	7.15841e-12
13.340717	7.30948e-12
13.328863	7.46374e-12
13.317009	7.62125e-12
13.305155	7.7821e-12
13.293301	7.94634e-12
13.281447	8.11406e-12
13.269593	8.28531e-12
13.257739	8.46019e-12
13.245885	8.63876e-12
13.234031	8.82111e-12
13.222176	9.00731e-12
13.210322	9.19744e-12
13.198468	9.39159e-12
13.186614	9.58985e-12
13.174760	9.79229e-12
13.162906	9.99902e-12
13.151052	1.02101e-11
13.139198	1.04257e-11
13.127344	1.06458e-11
13.115490	1.08705e-11
13.103635	1.11001e-11
13.091781	1.13344e-11
13.079927	1.15737e-11
13.068073	1.18181e-11
13.056219	1.20677e-11
13.044365	1.23225e-11
13.032511	1.25827e-11
13.020657	1.28484e-11
13.008803	1.31197e-11
12.996949	1.33968e-11
12.985094	1.36797e-11
12.973240	1.39686e-11
12.961386	1.42637e-11
12.949532	1.45649e-11
12.937678	1.48725e-11
12.925824	1.51867e-11
12.913970	1.55074e-11
12.902116	1.5835e-11
12.890262	1.61695e-11
12.878408	1.6511e-11
12.866553	1.68598e-11
12.854699	1.7216e-11
12.842845	1.75797e-11
12.830991	1.7951e-11
12.819137	1.83303e-11
12.807283	1.87175e-11
12.795429	1.9113e-11
12.783575	1.95168e-11
12.771721	1.99292e-11
12.759867	2.03503e-11
12.748013	2.07803e-11
12.736158	2.12194e-11
12.724304	2.16677e-11
12.712450	2.21256e-11
12.700596	2.25932e-11
12.688742	2.30706e-11
12.676888	2.35582e-11
12.665034	2.4056e-11
12.653180	2.45644e-11
12.641326	2.50836e-11
12.629472	2.56138e-11
12.617617	2.61551e-11
12.605763	2.6708e-11
12.593909	2.72725e-11
12.582055	2.7849e-11
12.570201	2.84376e-11
12.558347	2.90388e-11
12.546493	2.96526e-11
12.534639	3.02795e-11
12.522785	3.09196e-11
12.510931	3.15733e-11
12.499076	3.22408e-11
12.487222	3.29225e-11
12.475368	3.36185e-11
12.463514	3.43294e-11
12.451660	3.50552e-11
12.439806	3.57965e-11
12.427952	3.65534e-11
12.416098	3.73263e-11
12.404244	3.81157e-11
12.392390	3.89217e-11
12.380536	3.97448e-11
12.368681	4.05854e-11
12.356827	4.14437e-11
12.344973	4.23202e-11
12.333119	4.32153e-11
12.321265	4.41293e-11
12.309411	4.50627e-11
12.297557	4.60159e-11
12.285703	4.69893e-11
12.273849	4.79832e-11
12.261995	4.89983e-11
12.250140	5.00348e-11
12.238286	5.10933e-11
12.226432	5.21742e-11
12.214578	5.3278e-11
12.202724	5.44052e-11
12.190870	5.55563e-11
12.179016	5.67318e-11
12.167162	5.79322e-11
12.155308	5.9158e-11
12.143454	6.04098e-11
12.131599	6.16881e-11
12.119745	6.29935e-11
12.107891	6.43266e-11
12.096037	6.5688e-11
12.084183	6.70781e-11
12.072329	6.84978e-11
12.060475	6.99475e-11
12.048621	7.1428e-11
12.036767	7.29398e-11
12.024913	7.44837e-11
12.013058	7.60603e-11
12.001204	7.76704e-11
11.989350	7.93146e-11
11.977496	8.09936e-11
11.965642	8.27082e-11
11.953788	8.44592e-11
11.941934	8.62473e-11
11.930080	8.80734e-11
11.918226	8.99381e-11
11.906372	9.18424e-11
11.894518	9.37871e-11
11.882663	9.5773e-11
11.870809	9.7801e-11
11.858955	9.98721e-11
11.847101	1.01987e-10
11.835247	1.04147e-10
11.823393	1.06352e-10
11.811539	1.08605e-10
11.799685	1.10905e-10
11.787831	1.13254e-10
11.775977	1.15653e-10
11.764122	1.18103e-10
11.752268	1.20604e-10
11.740414	1.23159e-10
11.728560	1.25768e-10
11.716706	1.28432e-10
11.704852	1.31153e-10
11.692998	1.33932e-10
11.681144	1.36769e-10
11.669290	1.39667e-10
11.657436	1.42626e-10
11.645581	1.45648e-10
11.633727	1.48734e-10
11.621873	1.51886e-10
11.610019	1.55105e-10
11.598165	1.58392e-10
11.586311	1.61748e-10
11.574457	1.65176e-10
11.562603	1.68677e-10
11.550749	1.72252e-10
11.538895	1.75903e-10
11.527041	1.79631e-10
11.515186	1.83439e-10
11.503332	1.87327e-10
11.491478	1.91298e-10
11.479624	1.95354e-10
11.467770	1.99495e-10
11.455916	2.03724e-10
11.444062	2.08043e-10
11.432208	2.12454e-10
11.420354	2.16959e-10
11.408500	2.21559e-10
11.396645	2.26257e-10
11.384791	2.31055e-10
11.372937	2.35955e-10
11.361083	2.40958e-10
11.349229	2.46068e-10
11.337375	2.51287e-10
11.325521	2.56616e-10
11.313667	2.62059e-10
11.301813	2.67617e-10
11.289959	2.73294e-10
11.278104	2.79091e-10
11.266250	2.85011e-10
11.254396	2.91057e-10
11.242542	2.97232e-10
11.230688	3.03537e-10
11.218834	3.09977e-10
11.206980	3.16554e-10
11.195126	3.2327e-10
11.183272	3.3013e-10
11.171418	3.37135e-10
11.159563	3.44288e-10
11.147709	3.51594e-10
11.135855	3.59056e-10
11.124001	3.66676e-10
11.112147	3.74458e-10
11.100293	3.82405e-10
11.088439	3.90521e-10
11.076585	3.9881e-10
11.064731	4.07276e-10
11.052877	4.15921e-10
11.041023	4.2475e-10
11.029168	4.33767e-10
11.017314	4.42976e-10
11.005460	4.5238e-10
10.993606	4.61985e-10
10.981752	4.71794e-10
10.969898	4.81811e-10
10.958044	4.92042e-10
10.946190	5.0249e-10
10.934336	5.13161e-10
10.922482	5.24059e-10
10.910627	5.35188e-10
10.898773	5.46554e-10
10.886919	5.58163e-10
10.875065	5.70018e-10
10.863211	5.82125e-10
10.851357	5.94491e-10
10.839503	6.07119e-10
10.827649	6.20016e-10
10.815795	6.33188e-10
10.803941	6.4664e-10
10.792086	6.60378e-10
10.780232	6.74409e-10
10.768378	6.88739e-10
10.756524	7.03374e-10
10.744670	7.1832e-10
10.732816	7.33585e-10
10.720962	7.49174e-10
10.709108	7.65096e-10
10.697254	7.81356e-10
10.685400	7.97963e-10
10.673546	8.14924e-10
10.661691	8.32246e-10
10.649837	8.49937e-10
10.637983	8.68004e-10
10.626129	8.86457e-10
10.614275	9.05302e-10
10.602421	9.2455e-10
10.590567	9.44207e-10
10.578713	9.64283e-10
10.566859	9.84786e-10
10.555005	1.00573e-09
10.543150	1.02711e-09
10.531296	1.04896e-09
10.519442	1.07126e-09
10.507588	1.09405e-09
10.495734	1.11732e-09
10.483880	1.14108e-09
10.472026	1.16535e-09
10.460172	1.19014e-09
10.448318	1.21546e-09
10.436464	1.24132e-09
10.424609	1.26773e-09
10.412755	1.2947e-09
10.400901	1.32225e-09
10.389047	1.35038e-09
10.377193	1.37911e-09
10.365339	1.40846e-09
10.353485	1.43844e-09
10.341631	1.46905e-09
10.329777	1.50031e-09
10.317923	1.53224e-09
10.306069	1.56486e-09
10.294214	1.59817e-09
10.282360	1.63219e-09
10.270506	1.66693e-09
10.258652	1.70242e-09
10.246798	1.73866e-09
10.234944	1.77568e-09
10.223090	1.81349e-09
10.211236	1.8521e-09
10.199382	1.89154e-09
10.187528	1.93182e-09
10.175673	1.97296e-09
10.163819	2.01498e-09
10.151965	2.05789e-09
10.140111	2.10173e-09
10.128257	2.14649e-09
10.116403	2.19222e-09
10.104549	2.23891e-09
10.092695	2.28661e-09
10.080841	2.33533e-09
10.068987	2.38508e-09
10.057132	2.4359e-09
10.045278	2.4878e-09
10.033424	2.54082e-09
10.021570	2.59496e-09
10.009716	2.65026e-09
9.997862	2.70674e-09
9.986008	2.76443e-09
9.974154	2.82335e-09
9.962300	2.88354e-09
9.950446	2.945e-09
9.938591	3.00778e-09
9.926737	3.07191e-09
9.914883	3.1374e-09
9.903029	3.20429e-09
9.891175	3.27261e-09
9.879321	3.3424e-09
9.867467	3.41367e-09
9.855613	3.48647e-09
9.843759	3.56082e-09
9.831905	3.63677e-09
9.820051	3.71434e-09
9.808196	3.79357e-09
9.796342	3.87449e-09
9.784488	3.95714e-09
9.772634	4.04156e-09
9.760780	4.12779e-09
9.748926	4.21586e-09
9.737072	4.30581e-09
9.725218	4.39769e-09
9.713364	4.49154e-09
9.701510	4.58739e-09
9.689655	4.6853e-09
9.677801	4.7853e-09
9.665947	4.88744e-09
9.654093	4.99176e-09
9.642239	5.09832e-09
9.630385	5.20716e-09
9.618531	5.31833e-09
9.606677	5.43188e-09
9.594823	5.54787e-09
9.582969	5.66633e-09
9.571114	5.78733e-09
9.559260	5.91092e-09
9.547406	6.03716e-09
9.535552	6.16611e-09
9.523698	6.29781e-09
9.511844	6.43234e-09
9.499990	6.56975e-09
9.488136	6.7101e-09
9.476282	6.85346e-09
9.464428	6.99989e-09
9.452574	7.14945e-09
9.440719	7.30223e-09
9.428865	7.45828e-09
9.417011	7.61767e-09
9.405157	7.78048e-09
9.393303	7.94677e-09
9.381449	8.11664e-09
9.369595	8.29014e-09
9.357741	8.46737e-09
9.345887	8.64839e-09
9.334033	8.8333e-09
9.322178	9.02217e-09
9.310324	9.2151e-09
9.298470	9.41216e-09
9.286616	9.61345e-09
9.274762	9.81905e-09
9.262908	1.00291e-08
9.251054	1.02436e-08
9.239200	1.04627e-08
9.227346	1.06865e-08
9.215492	1.09152e-08
9.203637	1.11487e-08
9.191783	1.13873e-08
9.179929	1.16309e-08
9.168075	1.18798e-08
9.156221	1.21341e-08
9.144367	1.23938e-08
9.132513	1.26591e-08
9.120659	1.293e-08
9.108805	1.32068e-08
9.096951	1.34896e-08
9.085096	1.37784e-08
9.073242	1.40734e-08
9.061388	1.43748e-08
9.049534	1.46826e-08
9.037680	1.4997e-08
9.025826	1.53182e-08
9.013972	1.56464e-08
9.002118	1.59815e-08
8.990264	1.63239e-08
8.978410	1.66736e-08
8.966556	1.70308e-08
8.954701	1.73957e-08
8.942847	1.77685e-08
8.930993	1.81493e-08
8.919139	1.85382e-08
8.907285	1.89356e-08
8.895431	1.93414e-08
8.883577	1.9756e-08
8.871723	2.01796e-08
8.859869	2.06122e-08
8.848015	2.10541e-08
8.836160	2.15056e-08
8.824306	2.19668e-08
8.812452	2.24378e-08
8.800598	2.29191e-08
8.788744	2.34107e-08
8.776890	2.39128e-08
8.765036	2.44258e-08
8.753182	2.49498e-08
8.741328	2.54852e-08
8.729474	2.6032e-08
8.717619	2.65906e-08
8.705765	2.71613e-08
8.693911	2.77442e-08
8.682057	2.83397e-08
8.670203	2.8948e-08
8.658349	2.95694e-08
8.646495	3.02043e-08
8.634641	3.08528e-08
8.622787	3.15153e-08
8.610933	3.2192e-08
8.599079	3.28834e-08
8.587224	3.35896e-08
8.575370	3.43111e-08
8.563516	3.50482e-08
8.551662	3.58011e-08
8.539808	3.65703e-08
8.527954	3.73561e-08
8.516100	3.81588e-08
8.504246	3.89788e-08
8.492392	3.98165e-08
8.480538	4.06723e-08
8.468683	4.15466e-08
8.456829	4.24398e-08
8.444975	4.33522e-08
8.433121	4.42843e-08
8.421267	4.52366e-08
8.409413	4.62094e-08
8.397559	4.72032e-08
8.385705	4.82185e-08
8.373851	4.92557e-08
8.361997	5.03153e-08
8.350142	5.13978e-08
8.338288	5.25037e-08
8.326434	5.36335e-08
8.314580	5.47877e-08
8.302726	5.59668e-08
8.290872	5.71714e-08
8.279018	5.84021e-08
8.267164	5.96594e-08
8.255310	6.09439e-08
8.243456	6.22561e-08
8.231601	6.35967e-08
8.219747	6.49664e-08
8.207893	6.63656e-08
8.196039	6.77952e-08
8.184185	6.92556e-08
8.172331	7.07477e-08
8.160477	7.2272e-08
8.148623	7.38294e-08
8.136769	7.54204e-08
8.124915	7.70459e-08
8.113061	7.87066e-08
8.101206	8.04033e-08
8.089352	8.21367e-08
8.077498	8.39076e-08
8.065644	8.5717e-08
8.053790	8.75655e-08
8.041936	8.94541e-08
8.030082	9.13836e-08
8.018228	9.33549e-08
8.006374	9.53689e-08
7.994520	9.74266e-08
7.982665	9.9529e-08
7.970811	1.01677e-07
7.958957	1.03871e-07
7.947103	1.06113e-07
7.935249	1.08404e-07
7.923395	1.10745e-07
7.911541	1.13136e-07
7.899687	1.15579e-07
7.887833	1.18075e-07
7.875979	1.20625e-07
7.864124	1.23231e-07
7.852270	1.25893e-07
7.840416	1.28613e-07
7.828562	1.31393e-07
7.816708	1.34232e-07
7.804854	1.37133e-07
7.793000	1.40097e-07
7.781146	1.43126e-07
7.769292	1.46221e-07
7.757438	1.49382e-07
7.745584	1.52613e-07
7.733729	1.55913e-07
7.721875	1.59286e-07
7.710021	1.62732e-07
7.698167	1.66253e-07
7.686313	1.6985e-07
7.674459	1.73526e-07
7.662605	1.77281e-07
7.650751	1.81119e-07
7.638897	1.85039e-07
7.627043	1.89046e-07
7.615188	1.93139e-07
7.603334	1.97322e-07
7.591480	2.01596e-07
7.579626	2.05962e-07
7.567772	2.10424e-07
7.555918	2.14984e-07
7.544064	2.19642e-07
7.532210	2.24402e-07
7.520356	2.29266e-07
7.508502	2.34236e-07
7.496647	2.39314e-07
7.484793	2.44503e-07
7.472939	2.49806e-07
7.461085	2.55224e-07
7.449231	2.6076e-07
7.437377	2.66417e-07
7.425523	2.72197e-07
7.413669	2.78104e-07
7.401815	2.8414e-07
7.389961	2.90307e-07
7.378106	2.9661e-07
7.366252	3.03049e-07
7.354398	3.0963e-07
7.342544	3.16355e-07
7.330690	3.23226e-07
7.318836	3.30248e-07
7.306982	3.37423e-07
7.295128	3.44755e-07
7.283274	3.52247e-07
7.271420	3.59904e-07
7.259566	3.67728e-07
7.247711	3.75723e-07
7.235857	3.83893e-07
7.224003	3.92242e-07
7.212149	4.00774e-07
7.200295	4.09493e-07
7.188441	4.18402e-07
7.176587	4.27507e-07
7.164733	4.36812e-07
7.152879	4.4632e-07
7.141025	4.56037e-07
7.129170	4.65967e-07
7.117316	4.76114e-07
7.105462	4.86485e-07
7.093608	4.97082e-07
7.081754	5.07912e-07
7.069900	5.1898e-07
7.058046	5.30291e-07
7.046192	5.41851e-07
7.034338	5.53664e-07
7.022484	5.65736e-07
7.010629	5.78074e-07
6.998775	5.90683e-07
6.986921	6.03569e-07
6.975067	6.16738e-07
6.963213	6.30197e-07
6.951359	6.43952e-07
6.939505	6.5801e-07
6.927651	6.72376e-07
6.915797	6.87059e-07
6.903943	7.02065e-07
6.892089	7.17402e-07
6.880234	7.33076e-07
6.868380	7.49096e-07
6.856526	7.65468e-07
6.844672	7.82201e-07
6.832818	7.99303e-07
6.820964	8.16782e-07
6.809110	8.34647e-07
6.797256	8.52905e-07
6.785402	8.71566e-07
6.773548	8.9064e-07
6.761693	9.10134e-07
6.749839	9.30058e-07
6.737985	9.50423e-07
6.726131	9.71237e-07
6.714277	9.92511e-07
6.702423	1.01426e-06
6.690569	1.03648e-06
6.678715	1.0592e-06
6.666861	1.08241e-06
6.655007	1.10615e-06
6.643152	1.1304e-06
6.631298	1.1552e-06
6.619444	1.18054e-06
6.607590	1.20645e-06
6.595736	1.23292e-06
6.583882	1.25999e-06
6.572028	1.28765e-06
6.560174	1.31593e-06
6.548320	1.34484e-06
6.536466	1.37438e-06
6.524611	1.40458e-06
6.512757	1.43546e-06
6.500903	1.46701e-06
6.489049	1.49927e-06
6.477195	1.53224e-06
6.465341	1.56595e-06
6.453487	1.60041e-06
6.441633	1.63563e-06
6.429779	1.67163e-06
6.417925	1.70844e-06
6.406071	1.74606e-06
6.394216	1.78453e-06
6.382362	1.82384e-06
6.370508	1.86404e-06
6.358654	1.90513e-06
6.346800	1.94713e-06
6.334946	1.99007e-06
6.323092	2.03397e-06
6.311238	2.07885e-06
6.299384	2.12473e-06
6.287530	2.17163e-06
6.275675	2.21958e-06
6.263821	2.26861e-06
6.251967	2.31872e-06
6.240113	2.36996e-06
6.228259	2.42234e-06
6.216405	2.4759e-06
6.204551	2.53065e-06
6.192697	2.58663e-06
6.180843	2.64386e-06
6.168989	2.70237e-06
6.157134	2.76219e-06
6.145280	2.82336e-06
6.133426	2.88589e-06
6.121572	2.94983e-06
6.109718	3.0152e-06
6.097864	3.08204e-06
6.086010	3.15038e-06
6.074156	3.22026e-06
6.062302	3.2917e-06
6.050448	3.36475e-06
6.038594	3.43945e-06
6.026739	3.51582e-06
6.014885	3.59392e-06
6.003031	3.67377e-06
5.991177	3.75542e-06
5.979323	3.83891e-06
5.967469	3.92428e-06
5.955615	4.01158e-06
5.943761	4.10085e-06
5.931907	4.19213e-06
5.920053	4.28548e-06
5.908198	4.38093e-06
5.896344	4.47854e-06
5.884490	4.57836e-06
5.872636	4.68043e-06
5.860782	4.78482e-06
5.848928	4.89157e-06
5.837074	5.00073e-06
5.825220	5.11238e-06
5.813366	5.22655e-06
5.801512	5.34331e-06
5.789657	5.46272e-06
5.777803	5.58485e-06
5.765949	5.70975e-06
5.754095	5.83748e-06
5.742241	5.96812e-06
5.730387	6.10174e-06
5.718533	6.23839e-06
5.706679	6.37816e-06
5.694825	6.52112e-06
5.682971	6.66733e-06
5.671116	6.81688e-06
5.659262	6.96984e-06
5.647408	7.12629e-06
5.635554	7.28632e-06
5.623700	7.45001e-06
5.611846	7.61744e-06
5.599992	7.78871e-06
5.588138	7.96389e-06
5.576284	8.14309e-06
5.564430	8.3264e-06
5.552576	8.51392e-06
5.540721	8.70574e-06
5.528867	8.90197e-06
5.517013	9.1027e-06
5.505159	9.30805e-06
5.493305	9.51813e-06
5.481451	9.73305e-06
5.469597	9.95292e-06
5.457743	1.01779e-05
5.445889	1.0408e-05
5.434035	1.06434e-05
5.422180	1.08843e-05
5.410326	1.11308e-05
5.398472	1.13829e-05
5.386618	1.16409e-05
5.374764	1.19049e-05
5.362910	1.2175e-05
5.351056	1.24513e-05
5.339202	1.27341e-05
5.327348	1.30235e-05
5.315494	1.33196e-05
5.303639	1.36225e-05
5.291785	1.39326e-05
5.279931	1.42498e-05
5.268077	1.45745e-05
5.256223	1.49067e-05
5.244369	1.52467e-05
5.232515	1.55947e-05
5.220661	1.59508e-05
5.208807	1.63152e-05
5.196953	1.66882e-05
5.185099	1.707e-05
5.173244	1.74607e-05
5.161390	1.78606e-05
5.149536	1.82699e-05
5.137682	1.86888e-05
5.125828	1.91177e-05
5.113974	1.95566e-05
5.102120	2.0006e-05
5.090266	2.04659e-05
5.078412	2.09368e-05
5.066558	2.14188e-05
5.054703	2.19122e-05
5.042849	2.24174e-05
5.030995	2.29346e-05
5.019141	2.34641e-05
5.007287	2.40062e-05
4.995433	2.45612e-05
4.983579	2.51295e-05
4.971725	2.57113e-05
4.959871	2.63071e-05
4.948017	2.69172e-05
4.936162	2.75419e-05
4.924308	2.81817e-05
4.912454	2.88368e-05
4.900600	2.95077e-05
4.888746	3.01948e-05
4.876892	3.08985e-05
4.865038	3.16192e-05
4.853184	3.23573e-05
4.841330	3.31134e-05
4.829476	3.38878e-05
4.817621	3.46811e-05
4.805767	3.54937e-05
4.793913	3.63261e-05
4.782059	3.71788e-05
4.770205	3.80524e-05
4.758351	3.89475e-05
4.746497	3.98645e-05
4.734643	4.0804e-05
4.722789	4.17667e-05
4.710935	4.27532e-05
4.699081	4.3764e-05
4.687226	4.47999e-05
4.675372	4.58615e-05
4.663518	4.69495e-05
4.651664	4.80645e-05
4.639810	4.92074e-05
4.627956	5.03789e-05
4.616102	5.15797e-05
4.604248	5.28107e-05
4.592394	5.40726e-05
4.580540	5.53664e-05
4.568685	5.66929e-05
4.556831	5.80529e-05
4.544977	5.94475e-05
4.533123	6.08776e-05
4.521269	6.23441e-05
4.509415	6.38482e-05
4.497561	6.53908e-05
4.485707	6.69731e-05
4.473853	6.85962e-05
4.461999	7.02612e-05
4.450144	7.19694e-05
4.438290	7.3722e-05
4.426436	7.55203e-05
4.414582	7.73657e-05
4.402728	7.92594e-05
4.390874	8.1203e-05
4.379020	8.31979e-05
4.367166	8.52457e-05
4.355312	8.73479e-05
4.343458	8.95062e-05
4.331604	9.17223e-05
4.319749	9.3998e-05
4.307895	9.63352e-05
4.296041	9.87356e-05
4.284187	0.000101201
4.272333	0.000103735
4.260479	0.000106337
4.248625	0.000109012
4.236771	0.000111761
4.224917	0.000114586
4.213063	0.00011749
4.201208	0.000120476
4.189354	0.000123546
4.177500	0.000126704
4.165646	0.000129952
4.153792	0.000133294
4.141938	0.000136732
4.130084	0.000140271
4.118230	0.000143913
4.106376	0.000147663
4.094522	0.000151525
4.082667	0.000155503
4.070813	0.000159601
4.058959	0.000163824
4.047105	0.000168177
4.035251	0.000172665
4.023397	0.000177294
4.011543	0.000182069
3.999689	0.000186997
3.987835	0.000192085
3.975981	0.000197339
3.964126	0.000202768
3.952272	0.000208378
3.940418	0.00021418
3.928564	0.000220181
3.916710	0.000226394
3.904856	0.000232828
3.893002	0.000239495
3.881148	0.000246408
3.869294	0.000253583
3.857440	0.000261034
3.845586	0.000268778
3.833731	0.000276836
3.821877	0.000285229
3.810023	0.00029398
3.798169	0.000303119
3.786315	0.000312675
3.774461	0.000322687
3.762607	0.000333196
3.750753	0.000344253
3.738899	0.000355919
3.727045	0.000368269
3.715190	0.000381395
3.703336	0.000395419
3.691482	0.000410501
3.679628	0.000426863
3.667774	0.000444835
3.655920	0.000464951
3.644066	0.000488198
3.632212	0.000516959
&
```
