## Supplementary material for "All-at-once RNA folding with 3D motif prediction framed by evolutionary information": RF02045_CDKN2B-AS_3.cacofold.helixcov

```
# RMs = 4 L = 150

# RM_HELIX NESTED 12-18 26-32, nbp = 7 nbp_cov = 0
# pvals: 0.120751,0.135431,0.18988,0.872363,0.783392,0.109596,0.53717
# aggregated NONE
NESTED  :::::::::::<<<<<<<_______>>>>>>>::::::::::::::::::::::::::::::::::::::::::::::::::::::::::::::::::::::::::::::::::::::::::::::::::::::::::::::::
        ::::::::::::::::::::::::::::::::::::::::::::::::::::::::::::::::::::::::::::::::::::::::::::::::::::::::::::::::::::::::::::::::::::::::::::::::

# RM_HELIX NESTED 37-45 54-65, nbp = 9 nbp_cov = 0
# pvals: 0.00457945,0.178336,0.0385781,0.003919,0.264443,0.791254,0.199378,0.414855,0.167385
# aggregated NONE
NESTED  ::::::::::::::::::::::::::::::::::::<<<<<<<<<________>>>>>>>>>::::::::::::::::::::::::::::::::::::::::::::::::::::::::::::::::::::::::::::::::::
        ::::::::::::::::::::::::::::::::::::::::::::::::::::::::::::::::::::::::::::::::::::::::::::::::::::::::::::::::::::::::::::::::::::::::::::::::

# RM_HELIX NESTED 92-101 113-122, nbp = 10 nbp_cov = 0
# pvals: 0.523801,0.449772,0.676403,0.0640443,0.183945,0.167385,0.244105,0.202399,0.034154,0.496523
# aggregated NONE
NESTED  :::::::::::::::::::::::::::::::::::::::::::::::::::::::::::::::::::::::::::::::::::::<<<<<<<<<<___________>>>>>>>>>>::::::::::::::::::::::::::::
        ::::::::::::::::::::::::::::::::::::::::::::::::::::::::::::::::::::::::::::::::::::::::::::::::::::::::::::::::::::::::::::::::::::::::::::::::

# RM_HELIX NESTED 66-91 129-150, nbp = 22 nbp_cov = 0
# pvals: 0.26015,0.550029,0.414855,0.979715,0.414855,0.287078,0.084562,0.622344,0.724378,0.309353,0.340972,0.340972,0.751505,0.914744,0.414855,0.645149,0.340972,0.162078,0.133362,0.0351496,0.178336,0.414855
# aggregated NONE
NESTED  ::::::::::::::::::::::::::::::::::::::::::::::::::::::::::::::<<<<<<<<<-<<<<<<<<<<<<<_____________________________________>>>>>>>>>>>>>>>>>>>>>>
        ::::::::::::::::::::::::::::::::::::::::::::::::::::::::::::::::::::::::::::::::::::::::::::::::::::::::::::::::::::::::::::::::::::::::::::::::
```
