## Supplementary material for "All-at-once RNA folding with 3D motif prediction framed by evolutionary information": RF02045_CDKN2B-AS_3.cacofold.power

```
# Power analysis of CaCoFold structure
#
# Powertype = SINGLE SUBSTITUTIONS
# covary left_pos right_pos substitutions power
#----------------------------------------------------------------
12		32		5		0.11
13		31		3		0.02
14		30		4		0.07
15		29		6		0.16
16		28		6		0.16
17		27		4		0.07
18		26		7		0.20
37		65		4		0.07
38		64		7		0.20
39		63		2		0.00
40		62		8		0.24
41		61		6		0.16
42		60		6		0.16
43		59		6		0.16
44		55		2		0.00
45		54		5		0.11
66		150		6		0.16
67		149		4		0.07
68		148		3		0.02
69		147		10		0.32
70		146		0		0.00
71		145		5		0.11
72		144		7		0.20
74		143		4		0.07
75		142		5		0.11
77		141		5		0.11
78		140		1		0.00
80		139		1		0.00
81		138		4		0.07
82		137		5		0.11
83		136		9		0.28
84		135		7		0.20
85		134		7		0.20
86		133		5		0.11
87		132		5		0.11
89		131		10		0.32
90		130		7		0.20
91		129		0		0.00
92		122		1		0.00
93		121		2		0.00
94		120		4		0.07
95		119		7		0.20
96		118		4		0.07
97		117		8		0.24
98		116		5		0.11
99		115		11		0.35
100		114		5		0.11
101		113		4		0.07
#
# BPAIRS 48
# avg substitutions per BP 5.0
# BPAIRS expected to covary 5.9 +/- 2.2
# BPAIRS observed to covary 0
#
```
