## Supplementary material for "All-at-once RNA folding with 3D motif prediction framed by evolutionary information": RF02045_CDKN2B-AS_3.surv

```
&
17.750000	9.71251e-05
17.300000	0.00019425
14.500000	0.000291375
13.550000	0.0003885
12.600000	0.000485625
12.550000	0.000582751
12.150000	0.000777001
12.000000	0.000874126
11.950000	0.000971251
11.850000	0.0011655
10.900000	0.00126263
10.850000	0.00135975
10.750000	0.00145688
10.550000	0.00165113
10.500000	0.00174825
10.300000	0.00184538
10.150000	0.00203963
10.000000	0.00213675
9.900000	0.00223388
9.850000	0.002331
9.800000	0.00252525
9.700000	0.00262238
9.650000	0.0027195
9.600000	0.00281663
9.550000	0.00291375
9.400000	0.00301088
9.350000	0.003108
9.250000	0.00320513
9.200000	0.00330225
9.150000	0.0034965
9.100000	0.00369075
9.050000	0.00378788
9.000000	0.003885
8.950000	0.00417638
8.750000	0.00437063
8.700000	0.00446775
8.650000	0.00456488
8.550000	0.004662
8.450000	0.00475913
8.400000	0.00514763
8.350000	0.00582751
8.300000	0.00611888
8.250000	0.00621601
8.200000	0.00650738
8.150000	0.00699301
8.100000	0.00718726
8.050000	0.00738151
8.000000	0.00747863
7.950000	0.00757576
7.900000	0.00777001
7.850000	0.00806138
7.800000	0.00835276
7.750000	0.00883838
7.700000	0.00980963
7.650000	0.0101981
7.600000	0.0103924
7.550000	0.010878
7.500000	0.011655
7.450000	0.0117521
7.400000	0.0119464
7.350000	0.012432
7.300000	0.0128205
7.250000	0.0131119
7.200000	0.0134033
7.150000	0.0135975
7.100000	0.0142774
7.050000	0.0144716
7.000000	0.014763
6.950000	0.0151515
6.900000	0.0158314
6.850000	0.0160256
6.800000	0.0168026
6.750000	0.017871
6.700000	0.0182595
6.650000	0.0188423
6.600000	0.0200078
6.550000	0.0211733
6.500000	0.0213675
6.450000	0.0221445
6.400000	0.02331
6.350000	0.0241841
6.300000	0.0246698
6.250000	0.0252525
6.200000	0.0260295
6.150000	0.0270008
6.100000	0.0275835
6.050000	0.0285548
6.000000	0.0302059
5.950000	0.0306915
5.900000	0.0315657
5.850000	0.0322455
5.800000	0.0327312
5.750000	0.0331197
5.700000	0.0343823
5.650000	0.0351593
5.600000	0.035742
5.550000	0.0360334
5.500000	0.0367133
5.450000	0.0376845
5.400000	0.03885
5.350000	0.0399184
5.300000	0.0408897
5.250000	0.0414724
5.200000	0.0422494
5.150000	0.0429293
5.100000	0.0438034
5.050000	0.044289
5.000000	0.0452603
4.950000	0.0469114
4.900000	0.0483683
4.850000	0.0494367
4.800000	0.0496309
4.750000	0.0501166
4.700000	0.0509907
4.650000	0.0514763
4.600000	0.0526418
4.550000	0.0535159
4.500000	0.0544872
4.450000	0.0556527
4.400000	0.0569153
4.350000	0.0585664
4.300000	0.0597319
4.250000	0.0608974
4.200000	0.0624514
4.150000	0.0637141
4.100000	0.0653652
4.050000	0.0672106
4.000000	0.0693473
3.950000	0.0713869
3.900000	0.0724553
3.850000	0.0741064
3.800000	0.0751748
3.750000	0.0761461
3.700000	0.0786713
3.650000	0.0810995
3.600000	0.0824592
3.550000	0.0839161
3.500000	0.0856643
3.450000	0.0878982
3.400000	0.0895493
3.350000	0.0911033
3.300000	0.0927545
3.250000	0.09392
3.200000	0.0956682
3.150000	0.097805
3.100000	0.0991647
3.050000	0.101204
3.000000	0.103632
2.950000	0.106061
2.900000	0.108003
2.850000	0.110043
2.800000	0.111888
2.750000	0.114316
2.700000	0.116064
2.650000	0.119561
2.600000	0.122863
2.550000	0.124611
2.500000	0.12772
2.450000	0.129468
2.400000	0.131605
2.350000	0.134033
2.300000	0.135975
2.250000	0.139666
2.200000	0.141317
2.150000	0.143454
2.100000	0.146853
2.050000	0.148893
2.000000	0.151321
1.950000	0.153652
1.900000	0.157148
1.850000	0.159479
1.800000	0.163364
1.750000	0.167444
1.700000	0.170552
1.650000	0.174145
1.600000	0.17735
1.550000	0.18075
1.500000	0.184052
1.450000	0.188423
1.400000	0.192405
1.350000	0.195707
1.300000	0.199592
1.250000	0.202797
1.200000	0.205711
1.150000	0.210082
1.100000	0.21183
1.050000	0.215618
1.000000	0.218434
0.950000	0.221445
0.900000	0.224942
0.850000	0.229118
0.800000	0.232809
0.750000	0.236305
0.700000	0.240579
0.650000	0.243687
0.600000	0.248057
0.550000	0.251748
0.500000	0.25641
0.450000	0.261072
0.400000	0.267094
0.350000	0.272242
0.300000	0.276709
0.250000	0.281274
0.200000	0.285936
0.150000	0.292929
0.100000	0.299825
0.050000	0.30711
0.000000	0.350524
-0.050000	0.44629
-0.100000	0.459305
-0.150000	0.474359
-0.200000	0.489219
-0.250000	0.507576
-0.300000	0.52399
-0.350000	0.539141
-0.400000	0.552448
-0.450000	0.567599
-0.500000	0.581682
-0.550000	0.598873
-0.600000	0.612082
-0.650000	0.623446
-0.700000	0.636169
-0.750000	0.647047
-0.800000	0.657925
-0.850000	0.668901
-0.900000	0.679876
-0.950000	0.692113
-1.000000	0.70134
-1.050000	0.711733
-1.100000	0.720668
-1.150000	0.729604
-1.200000	0.737665
-1.250000	0.744464
-1.300000	0.752331
-1.350000	0.762723
-1.400000	0.771173
-1.450000	0.780012
-1.500000	0.787102
-1.550000	0.796134
-1.600000	0.80439
-1.650000	0.809052
-1.700000	0.814685
-1.750000	0.820416
-1.800000	0.829157
-1.850000	0.835276
-1.900000	0.844891
-1.950000	0.851496
-2.000000	0.857809
-2.050000	0.862762
-2.100000	0.868395
-2.150000	0.873252
-2.200000	0.877137
-2.250000	0.882382
-2.300000	0.886752
-2.350000	0.892094
-2.400000	0.896756
-2.450000	0.901807
-2.500000	0.906469
-2.550000	0.910742
-2.600000	0.914239
-2.650000	0.917735
-2.700000	0.92026
-2.750000	0.925214
-2.800000	0.928322
-2.850000	0.931527
-2.900000	0.934635
-2.950000	0.938423
-3.000000	0.941142
-3.050000	0.944056
-3.100000	0.946873
-3.150000	0.949398
-3.200000	0.952603
-3.250000	0.954934
-3.300000	0.956974
-3.350000	0.959305
-3.400000	0.961538
-3.450000	0.963092
-3.500000	0.965326
-3.550000	0.966492
-3.600000	0.967754
-3.650000	0.969406
-3.700000	0.971154
-3.750000	0.972514
-3.800000	0.974359
-3.850000	0.97533
-3.900000	0.976496
-3.950000	0.978147
-4.000000	0.979409
-4.050000	0.980575
-4.100000	0.981158
-4.150000	0.98242
-4.200000	0.983294
-4.250000	0.984266
-4.300000	0.98514
-4.350000	0.9865
-4.400000	0.986888
-4.450000	0.987374
-4.500000	0.987665
-4.550000	0.989025
-4.600000	0.989899
-4.650000	0.990676
-4.700000	0.991259
-4.750000	0.992036
-4.800000	0.992424
-4.850000	0.992716
-4.900000	0.993687
-4.950000	0.994367
-5.000000	0.995047
-5.050000	0.995338
-5.100000	0.995726
-5.150000	0.996406
-5.200000	0.996698
-5.250000	0.996989
-5.400000	0.997086
-5.450000	0.99728
-5.500000	0.997572
-5.550000	0.997669
-5.600000	0.997863
-5.650000	0.998057
-5.700000	0.998446
-5.800000	0.998543
-5.850000	0.998834
-5.950000	0.999029
-6.000000	0.999417
-6.050000	0.999611
-6.150000	0.999709
-6.250000	0.999903
-6.750000	1
&
20.650000	4.85625e-06
19.400000	9.71251e-06
19.100000	1.45688e-05
19.000000	1.9425e-05
18.850000	2.42813e-05
18.450000	2.91375e-05
18.400000	3.39938e-05
18.100000	3.885e-05
18.000000	4.37063e-05
17.850000	5.34188e-05
17.800000	5.82751e-05
17.650000	6.79876e-05
17.400000	7.28438e-05
17.300000	8.25563e-05
17.250000	9.22688e-05
17.200000	9.71251e-05
17.100000	0.000101981
17.050000	0.000111694
16.900000	0.000121406
16.850000	0.000131119
16.800000	0.000135975
16.750000	0.000140831
16.550000	0.000145688
16.350000	0.000160256
16.300000	0.000174825
16.250000	0.000179681
16.200000	0.000189394
16.150000	0.00019425
16.100000	0.000199106
16.050000	0.000218531
15.900000	0.0002331
15.850000	0.000242813
15.650000	0.000247669
15.600000	0.000252525
15.550000	0.000262238
15.500000	0.00027195
15.450000	0.000281663
15.400000	0.000286519
15.300000	0.0003108
15.250000	0.000325369
15.200000	0.000339938
15.150000	0.000354507
15.100000	0.000359363
15.050000	0.000364219
15.000000	0.000373932
14.950000	0.000378788
14.900000	0.000383644
14.850000	0.0003885
14.800000	0.000393357
14.750000	0.000398213
14.700000	0.000403069
14.650000	0.000407925
14.550000	0.000412782
14.500000	0.000432207
14.450000	0.000446775
14.400000	0.000480769
14.350000	0.000490482
14.300000	0.000514763
14.250000	0.000524476
14.200000	0.000529332
14.150000	0.000539044
14.100000	0.000553613
14.050000	0.000573038
14.000000	0.000597319
13.950000	0.000626457
13.900000	0.000636169
13.850000	0.000641026
13.800000	0.000655594
13.750000	0.000684732
13.700000	0.000704157
13.650000	0.000733294
13.600000	0.000747863
13.550000	0.000796426
13.500000	0.000859557
13.450000	0.000878982
13.400000	0.000893551
13.350000	0.000927545
13.300000	0.00094697
13.250000	0.000966395
13.200000	0.000995532
13.150000	0.00101496
13.100000	0.00107323
13.050000	0.00109266
13.000000	0.00110723
12.950000	0.00114608
12.900000	0.00118978
12.850000	0.00121892
12.800000	0.00126263
12.750000	0.0013209
12.700000	0.00138403
12.650000	0.0014326
12.600000	0.00145688
12.550000	0.00148601
12.500000	0.00153458
12.450000	0.00160742
12.400000	0.00165113
12.350000	0.00167055
12.300000	0.00168998
12.250000	0.00172397
12.200000	0.0017871
12.150000	0.00184538
12.100000	0.00187451
12.050000	0.00192793
12.000000	0.00197164
11.950000	0.00199592
11.900000	0.0020542
11.850000	0.00211733
11.800000	0.00217075
11.750000	0.00224359
11.700000	0.00229215
11.650000	0.00234071
11.600000	0.00237471
11.550000	0.00242813
11.500000	0.00246698
11.450000	0.00254468
11.400000	0.00258353
11.350000	0.00269037
11.300000	0.00272436
11.250000	0.00280692
11.200000	0.00288462
11.150000	0.00293803
11.100000	0.00300117
11.050000	0.00306915
11.000000	0.00311772
10.950000	0.00320998
10.900000	0.00327312
10.850000	0.00338481
10.800000	0.00351593
10.750000	0.00357906
10.700000	0.00364705
10.650000	0.00373446
10.600000	0.00381702
10.550000	0.003919
10.500000	0.00399184
10.450000	0.00409868
10.400000	0.00417152
10.350000	0.00425894
10.300000	0.00432207
10.250000	0.00443376
10.200000	0.00450175
10.150000	0.00457945
10.100000	0.00473485
10.050000	0.00480769
10.000000	0.0049291
9.950000	0.00503108
9.900000	0.00512821
9.850000	0.00521562
9.800000	0.00535645
9.750000	0.00550214
9.700000	0.00562354
9.650000	0.00573524
9.600000	0.00585179
9.550000	0.00600233
9.500000	0.00613831
9.450000	0.00630828
9.400000	0.00646853
9.350000	0.00658994
9.300000	0.00674534
9.250000	0.00685703
9.200000	0.00698815
9.150000	0.00713869
9.100000	0.00732809
9.050000	0.00751748
9.000000	0.00772145
8.950000	0.00784285
8.900000	0.00798854
8.850000	0.00816822
8.800000	0.00833333
8.750000	0.00855672
8.700000	0.00878011
8.650000	0.0089258
8.600000	0.00909577
8.550000	0.00934343
8.500000	0.00967852
8.450000	0.00998446
8.400000	0.0102467
8.350000	0.0105526
8.300000	0.0107955
8.250000	0.0110286
8.200000	0.0114899
8.150000	0.0117716
8.100000	0.0120678
8.050000	0.0124417
8.000000	0.0128691
7.950000	0.0133644
7.900000	0.0137189
7.850000	0.0140637
7.800000	0.0144182
7.750000	0.0148213
7.700000	0.0152875
7.650000	0.015608
7.600000	0.0161179
7.550000	0.0165404
7.500000	0.0172494
7.450000	0.0176865
7.400000	0.0182838
7.350000	0.0188423
7.300000	0.0194396
7.250000	0.0200175
7.200000	0.0206294
7.150000	0.021217
7.100000	0.021688
7.050000	0.0223096
7.000000	0.0229555
6.950000	0.0236597
6.900000	0.024223
6.850000	0.0250291
6.800000	0.0256313
6.750000	0.0262529
6.700000	0.0270105
6.650000	0.0277972
6.600000	0.0285791
6.550000	0.0292978
6.500000	0.0301671
6.450000	0.0308566
6.400000	0.0317162
6.350000	0.0325078
6.300000	0.0334547
6.250000	0.034154
6.200000	0.0351496
6.150000	0.0360771
6.100000	0.0368153
6.050000	0.0376943
6.000000	0.0385781
5.950000	0.0394474
5.900000	0.0404332
5.850000	0.041283
5.800000	0.042162
5.750000	0.0431867
5.700000	0.044323
5.650000	0.0451923
5.600000	0.0460373
5.550000	0.0471445
5.500000	0.0480818
5.450000	0.0490919
5.400000	0.0500486
5.350000	0.0510781
5.300000	0.0521659
5.250000	0.053176
5.200000	0.0541035
5.150000	0.0550554
5.100000	0.05608
5.050000	0.0570756
5.000000	0.0581245
4.950000	0.059256
4.900000	0.0603972
4.850000	0.0616307
4.800000	0.0627428
4.750000	0.0640443
4.700000	0.0652389
4.650000	0.066657
4.600000	0.0677545
4.550000	0.0689782
4.500000	0.0704011
4.450000	0.0716492
4.400000	0.072805
4.350000	0.0741016
4.300000	0.0755876
4.250000	0.0769765
4.200000	0.0785354
4.150000	0.0799534
4.100000	0.0813326
4.050000	0.0829691
4.000000	0.084562
3.950000	0.0862034
3.900000	0.0878108
3.850000	0.0894182
3.800000	0.090812
3.750000	0.0922931
3.700000	0.0939345
3.650000	0.0955031
3.600000	0.0971591
3.550000	0.0989705
3.500000	0.100544
3.450000	0.102287
3.400000	0.104036
3.350000	0.105861
3.300000	0.107595
3.250000	0.109596
3.200000	0.111432
3.150000	0.113355
3.100000	0.115137
3.050000	0.116982
3.000000	0.118871
2.950000	0.120751
2.900000	0.122897
2.850000	0.124888
2.800000	0.127006
2.750000	0.129016
2.700000	0.13108
2.650000	0.133362
2.600000	0.135431
2.550000	0.137748
2.500000	0.139986
2.450000	0.14222
2.400000	0.144508
2.350000	0.146882
2.300000	0.149432
2.250000	0.151768
2.200000	0.154371
2.150000	0.156974
2.100000	0.159557
2.050000	0.162078
2.000000	0.164637
1.950000	0.167385
1.900000	0.170328
1.850000	0.172985
1.800000	0.175544
1.750000	0.178336
1.700000	0.181163
1.650000	0.183945
1.600000	0.18699
1.550000	0.18988
1.500000	0.19309
1.450000	0.196319
1.400000	0.199378
1.350000	0.202399
1.300000	0.205565
1.250000	0.208897
1.200000	0.212238
1.150000	0.215574
1.100000	0.218988
1.050000	0.222368
1.000000	0.225869
0.950000	0.229463
0.900000	0.232891
0.850000	0.236456
0.800000	0.240088
0.750000	0.244105
0.700000	0.24796
0.650000	0.251816
0.600000	0.255857
0.550000	0.26015
0.500000	0.264443
0.450000	0.268726
0.400000	0.273393
0.350000	0.277724
0.300000	0.282289
0.250000	0.287078
0.200000	0.292293
0.150000	0.297543
0.100000	0.30305
0.050000	0.309353
0.000000	0.340972
-0.050000	0.414855
-0.100000	0.432148
-0.150000	0.449772
-0.200000	0.466429
-0.250000	0.481891
-0.300000	0.496523
-0.350000	0.510587
-0.400000	0.523801
-0.450000	0.53717
-0.500000	0.550029
-0.550000	0.562874
-0.600000	0.575612
-0.650000	0.58734
-0.700000	0.59949
-0.750000	0.610873
-0.800000	0.622344
-0.850000	0.633858
-0.900000	0.645149
-0.950000	0.656206
-1.000000	0.666147
-1.050000	0.676403
-1.100000	0.686359
-1.150000	0.695974
-1.200000	0.705716
-1.250000	0.715006
-1.300000	0.724378
-1.350000	0.733766
-1.400000	0.742686
-1.450000	0.751505
-1.500000	0.760009
-1.550000	0.76775
-1.600000	0.775772
-1.650000	0.783392
-1.700000	0.791254
-1.750000	0.79864
-1.800000	0.805672
-1.850000	0.812743
-1.900000	0.81942
-1.950000	0.826175
-2.000000	0.8331
-2.050000	0.839263
-2.100000	0.845396
-2.150000	0.85117
-2.200000	0.857037
-2.250000	0.862257
-2.300000	0.867487
-2.350000	0.872363
-2.400000	0.877477
-2.450000	0.88277
-2.500000	0.887505
-2.550000	0.891948
-2.600000	0.896309
-2.650000	0.900384
-2.700000	0.90421
-2.750000	0.907819
-2.800000	0.911383
-2.850000	0.914744
-2.900000	0.918143
-2.950000	0.921508
-3.000000	0.924709
-3.050000	0.927753
-3.100000	0.931099
-3.150000	0.934266
-3.200000	0.937024
-3.250000	0.939501
-3.300000	0.942541
-3.350000	0.945124
-3.400000	0.947552
-3.450000	0.949922
-3.500000	0.9522
-3.550000	0.954623
-3.600000	0.956988
-3.650000	0.958892
-3.700000	0.960854
-3.750000	0.962641
-3.800000	0.964438
-3.850000	0.96637
-3.900000	0.968167
-3.950000	0.969799
-4.000000	0.971567
-4.050000	0.973111
-4.100000	0.974636
-4.150000	0.975898
-4.200000	0.977326
-4.250000	0.978555
-4.300000	0.979715
-4.350000	0.980798
-4.400000	0.981886
-4.450000	0.982891
-4.500000	0.983843
-4.550000	0.98478
-4.600000	0.985766
-4.650000	0.986645
-4.700000	0.9875
-4.750000	0.988277
-4.800000	0.98901
-4.850000	0.989695
-4.900000	0.990389
-4.950000	0.990997
-5.000000	0.991502
-5.050000	0.992104
-5.100000	0.992575
-5.150000	0.993094
-5.200000	0.993527
-5.250000	0.99391
-5.300000	0.994255
-5.350000	0.994653
-5.400000	0.995003
-5.450000	0.995348
-5.500000	0.995668
-5.550000	0.996013
-5.600000	0.996256
-5.650000	0.996581
-5.700000	0.996834
-5.750000	0.997062
-5.800000	0.997242
-5.850000	0.997412
-5.900000	0.997611
-5.950000	0.99782
-6.000000	0.99799
-6.050000	0.99815
-6.100000	0.998252
-6.150000	0.998378
-6.200000	0.998504
-6.250000	0.998606
-6.300000	0.998723
-6.350000	0.99882
-6.400000	0.998902
-6.450000	0.999
-6.500000	0.999092
-6.550000	0.999184
-6.600000	0.999252
-6.650000	0.99931
-6.700000	0.999378
-6.750000	0.999417
-6.800000	0.99948
-6.850000	0.99951
-6.900000	0.999548
-6.950000	0.999592
-7.000000	0.999631
-7.050000	0.99965
-7.100000	0.999684
-7.150000	0.999689
-7.200000	0.999728
-7.250000	0.999743
-7.300000	0.999767
-7.350000	0.999786
-7.400000	0.999796
-7.450000	0.999811
-7.500000	0.99982
-7.550000	0.999845
-7.600000	0.999874
-7.650000	0.999883
-7.700000	0.999888
-7.750000	0.999903
-7.800000	0.999913
-7.850000	0.999922
-7.900000	0.999927
-8.000000	0.999937
-8.050000	0.999942
-8.100000	0.999947
-8.150000	0.999951
-8.200000	0.999956
-8.250000	0.999961
-8.300000	0.999966
-8.500000	0.999976
-8.550000	0.999985
-8.700000	0.99999
-8.900000	0.999995
-8.950000	1
&
51.750000	2.11172e-15
51.700000	2.18858e-15
51.650000	2.26824e-15
51.600000	2.35081e-15
51.550000	2.43637e-15
51.500000	2.52505e-15
51.450000	2.61696e-15
51.400000	2.71221e-15
51.350000	2.81092e-15
51.300000	2.91323e-15
51.250000	3.01926e-15
51.200000	3.12915e-15
51.150000	3.24304e-15
51.100000	3.36107e-15
51.050000	3.48339e-15
51.000000	3.61017e-15
50.950000	3.74155e-15
50.900000	3.87772e-15
50.850000	4.01885e-15
50.800000	4.1651e-15
50.750000	4.31668e-15
50.700000	4.47377e-15
50.650000	4.63658e-15
50.600000	4.80531e-15
50.550000	4.98018e-15
50.500000	5.16141e-15
50.450000	5.34923e-15
50.400000	5.54389e-15
50.350000	5.74562e-15
50.300000	5.9547e-15
50.250000	6.17138e-15
50.200000	6.39594e-15
50.150000	6.62867e-15
50.100000	6.86987e-15
50.050000	7.11984e-15
50.000000	7.37891e-15
49.950000	7.6474e-15
49.900000	7.92565e-15
49.850000	8.21402e-15
49.800000	8.51289e-15
49.750000	8.82262e-15
49.700000	9.14362e-15
49.650000	9.4763e-15
49.600000	9.82107e-15
49.550000	1.01784e-14
49.500000	1.05487e-14
49.450000	1.09325e-14
49.400000	1.13302e-14
49.350000	1.17424e-14
49.300000	1.21696e-14
49.250000	1.26123e-14
49.200000	1.30712e-14
49.150000	1.35467e-14
49.100000	1.40395e-14
49.050000	1.45502e-14
49.000000	1.50795e-14
48.950000	1.56281e-14
48.900000	1.61966e-14
48.850000	1.67857e-14
48.800000	1.73963e-14
48.750000	1.80291e-14
48.700000	1.8685e-14
48.650000	1.93646e-14
48.600000	2.0069e-14
48.550000	2.0799e-14
48.500000	2.15555e-14
48.450000	2.23395e-14
48.400000	2.31521e-14
48.350000	2.39942e-14
48.300000	2.48669e-14
48.250000	2.57713e-14
48.200000	2.67086e-14
48.150000	2.768e-14
48.100000	2.86867e-14
48.050000	2.973e-14
48.000000	3.08113e-14
47.950000	3.19318e-14
47.900000	3.30931e-14
47.850000	3.42966e-14
47.800000	3.55439e-14
47.750000	3.68365e-14
47.700000	3.81761e-14
47.650000	3.95644e-14
47.600000	4.10031e-14
47.550000	4.24942e-14
47.500000	4.40395e-14
47.450000	4.56409e-14
47.400000	4.73005e-14
47.350000	4.90205e-14
47.300000	5.0803e-14
47.250000	5.26503e-14
47.200000	5.45647e-14
47.150000	5.65487e-14
47.100000	5.86049e-14
47.050000	6.07357e-14
47.000000	6.2944e-14
46.950000	6.52326e-14
46.900000	6.76043e-14
46.850000	7.00623e-14
46.800000	7.26095e-14
46.750000	7.52494e-14
46.700000	7.79852e-14
46.650000	8.08204e-14
46.600000	8.37586e-14
46.550000	8.68037e-14
46.500000	8.99593e-14
46.450000	9.32297e-14
46.400000	9.66189e-14
46.350000	1.00131e-13
46.300000	1.03771e-13
46.250000	1.07544e-13
46.200000	1.11453e-13
46.150000	1.15504e-13
46.100000	1.19703e-13
46.050000	1.24054e-13
46.000000	1.28563e-13
45.950000	1.33236e-13
45.900000	1.38079e-13
45.850000	1.43098e-13
45.800000	1.48299e-13
45.750000	1.5369e-13
45.700000	1.59276e-13
45.650000	1.65064e-13
45.600000	1.71064e-13
45.550000	1.77281e-13
45.500000	1.83724e-13
45.450000	1.90401e-13
45.400000	1.97321e-13
45.350000	2.04492e-13
45.300000	2.11924e-13
45.250000	2.19625e-13
45.200000	2.27606e-13
45.150000	2.35878e-13
45.100000	2.44449e-13
45.050000	2.53332e-13
45.000000	2.62538e-13
44.950000	2.72078e-13
44.900000	2.81965e-13
44.850000	2.92211e-13
44.800000	3.02828e-13
44.750000	3.13832e-13
44.700000	3.25235e-13
44.650000	3.37052e-13
44.600000	3.49299e-13
44.550000	3.6199e-13
44.500000	3.75142e-13
44.450000	3.88772e-13
44.400000	4.02897e-13
44.350000	4.17534e-13
44.300000	4.32704e-13
44.250000	4.48424e-13
44.200000	4.64715e-13
44.150000	4.81597e-13
44.100000	4.99093e-13
44.050000	5.17224e-13
44.000000	5.36013e-13
43.950000	5.55484e-13
43.900000	5.75663e-13
43.850000	5.96574e-13
43.800000	6.18244e-13
43.750000	6.40701e-13
43.700000	6.63974e-13
43.650000	6.88091e-13
43.600000	7.13084e-13
43.550000	7.38985e-13
43.500000	7.65826e-13
43.450000	7.93641e-13
43.400000	8.22466e-13
43.350000	8.52337e-13
43.300000	8.83293e-13
43.250000	9.15372e-13
43.200000	9.48616e-13
43.150000	9.83067e-13
43.100000	1.01877e-12
43.050000	1.05577e-12
43.000000	1.09411e-12
42.950000	1.13384e-12
42.900000	1.17501e-12
42.850000	1.21768e-12
42.800000	1.2619e-12
42.750000	1.30772e-12
42.700000	1.3552e-12
42.650000	1.40441e-12
42.600000	1.4554e-12
42.550000	1.50825e-12
42.500000	1.56301e-12
42.450000	1.61976e-12
42.400000	1.67857e-12
42.350000	1.73951e-12
42.300000	1.80267e-12
42.250000	1.86811e-12
42.200000	1.93593e-12
42.150000	2.00622e-12
42.100000	2.07905e-12
42.050000	2.15452e-12
42.000000	2.23274e-12
41.950000	2.31379e-12
41.900000	2.39778e-12
41.850000	2.48482e-12
41.800000	2.57502e-12
41.750000	2.66849e-12
41.700000	2.76535e-12
41.650000	2.86572e-12
41.600000	2.96974e-12
41.550000	3.07753e-12
41.500000	3.18922e-12
41.450000	3.30498e-12
41.400000	3.42493e-12
41.350000	3.54923e-12
41.300000	3.67804e-12
41.250000	3.81152e-12
41.200000	3.94984e-12
41.150000	4.09318e-12
41.100000	4.24172e-12
41.050000	4.39565e-12
41.000000	4.55516e-12
40.950000	4.72045e-12
40.900000	4.89174e-12
40.850000	5.06924e-12
40.800000	5.25318e-12
40.750000	5.44379e-12
40.700000	5.64131e-12
40.650000	5.84599e-12
40.600000	6.0581e-12
40.550000	6.27789e-12
40.500000	6.50566e-12
40.450000	6.74169e-12
40.400000	6.98627e-12
40.350000	7.23972e-12
40.300000	7.50236e-12
40.250000	7.77452e-12
40.200000	8.05655e-12
40.150000	8.34881e-12
40.100000	8.65166e-12
40.050000	8.96549e-12
40.000000	9.29069e-12
39.950000	9.62769e-12
39.900000	9.9769e-12
39.850000	1.03388e-11
39.800000	1.07138e-11
39.750000	1.11023e-11
39.700000	1.1505e-11
39.650000	1.19223e-11
39.600000	1.23546e-11
39.550000	1.28027e-11
39.500000	1.3267e-11
39.450000	1.37481e-11
39.400000	1.42467e-11
39.350000	1.47633e-11
39.300000	1.52986e-11
39.250000	1.58534e-11
39.200000	1.64282e-11
39.150000	1.70239e-11
39.100000	1.76412e-11
39.050000	1.82808e-11
39.000000	1.89436e-11
38.950000	1.96304e-11
38.900000	2.03421e-11
38.850000	2.10796e-11
38.800000	2.18438e-11
38.750000	2.26357e-11
38.700000	2.34563e-11
38.650000	2.43067e-11
38.600000	2.51878e-11
38.550000	2.61008e-11
38.500000	2.70469e-11
38.450000	2.80273e-11
38.400000	2.90432e-11
38.350000	3.00959e-11
38.300000	3.11867e-11
38.250000	3.23171e-11
38.200000	3.34884e-11
38.150000	3.47021e-11
38.100000	3.59597e-11
38.050000	3.72629e-11
38.000000	3.86133e-11
37.950000	4.00126e-11
37.900000	4.14626e-11
37.850000	4.2965e-11
37.800000	4.45219e-11
37.750000	4.61352e-11
37.700000	4.78068e-11
37.650000	4.9539e-11
37.600000	5.1334e-11
37.550000	5.31939e-11
37.500000	5.51211e-11
37.450000	5.71181e-11
37.400000	5.91874e-11
37.350000	6.13316e-11
37.300000	6.35535e-11
37.250000	6.58557e-11
37.200000	6.82413e-11
37.150000	7.07133e-11
37.100000	7.32747e-11
37.050000	7.59289e-11
37.000000	7.86791e-11
36.950000	8.15288e-11
36.900000	8.44817e-11
36.850000	8.75415e-11
36.800000	9.0712e-11
36.750000	9.39972e-11
36.700000	9.74013e-11
36.650000	1.00929e-10
36.600000	1.04583e-10
36.550000	1.08371e-10
36.500000	1.12295e-10
36.450000	1.16361e-10
36.400000	1.20574e-10
36.350000	1.2494e-10
36.300000	1.29464e-10
36.250000	1.34151e-10
36.200000	1.39008e-10
36.150000	1.4404e-10
36.100000	1.49255e-10
36.050000	1.54658e-10
36.000000	1.60257e-10
35.950000	1.66058e-10
35.900000	1.72069e-10
35.850000	1.78298e-10
35.800000	1.84751e-10
35.750000	1.91438e-10
35.700000	1.98367e-10
35.650000	2.05547e-10
35.600000	2.12986e-10
35.550000	2.20694e-10
35.500000	2.28681e-10
35.450000	2.36956e-10
35.400000	2.45531e-10
35.350000	2.54416e-10
35.300000	2.63622e-10
35.250000	2.73161e-10
35.200000	2.83045e-10
35.150000	2.93286e-10
35.100000	3.03897e-10
35.050000	3.14892e-10
35.000000	3.26284e-10
34.950000	3.38088e-10
34.900000	3.50318e-10
34.850000	3.62991e-10
34.800000	3.76122e-10
34.750000	3.89727e-10
34.700000	4.03824e-10
34.650000	4.1843e-10
34.600000	4.33564e-10
34.550000	4.49245e-10
34.500000	4.65492e-10
34.450000	4.82327e-10
34.400000	4.9977e-10
34.350000	5.17843e-10
34.300000	5.36568e-10
34.250000	5.55971e-10
34.200000	5.76074e-10
34.150000	5.96903e-10
34.100000	6.18485e-10
34.050000	6.40846e-10
34.000000	6.64015e-10
33.950000	6.88021e-10
33.900000	7.12894e-10
33.850000	7.38665e-10
33.800000	7.65367e-10
33.750000	7.93033e-10
33.700000	8.21697e-10
33.650000	8.51397e-10
33.600000	8.8217e-10
33.550000	9.14053e-10
33.500000	9.47087e-10
33.450000	9.81314e-10
33.400000	1.01678e-09
33.350000	1.05352e-09
33.300000	1.09159e-09
33.250000	1.13103e-09
33.200000	1.1719e-09
33.150000	1.21424e-09
33.100000	1.25811e-09
33.050000	1.30356e-09
33.000000	1.35066e-09
32.950000	1.39945e-09
32.900000	1.45001e-09
32.850000	1.50238e-09
32.800000	1.55665e-09
32.750000	1.61288e-09
32.700000	1.67113e-09
32.650000	1.73149e-09
32.600000	1.79402e-09
32.550000	1.85881e-09
32.500000	1.92594e-09
32.450000	1.99548e-09
32.400000	2.06754e-09
32.350000	2.14219e-09
32.300000	2.21954e-09
32.250000	2.29968e-09
32.200000	2.3827e-09
32.150000	2.46872e-09
32.100000	2.55784e-09
32.050000	2.65018e-09
32.000000	2.74584e-09
31.950000	2.84496e-09
31.900000	2.94764e-09
31.850000	3.05403e-09
31.800000	3.16425e-09
31.750000	3.27845e-09
31.700000	3.39676e-09
31.650000	3.51934e-09
31.600000	3.64633e-09
31.550000	3.7779e-09
31.500000	3.91421e-09
31.450000	4.05543e-09
31.400000	4.20174e-09
31.350000	4.35333e-09
31.300000	4.51037e-09
31.250000	4.67307e-09
31.200000	4.84164e-09
31.150000	5.01627e-09
31.100000	5.1972e-09
31.050000	5.38464e-09
31.000000	5.57883e-09
30.950000	5.78002e-09
30.900000	5.98845e-09
30.850000	6.20439e-09
30.800000	6.4281e-09
30.750000	6.65987e-09
30.700000	6.89998e-09
30.650000	7.14874e-09
30.600000	7.40645e-09
30.550000	7.67344e-09
30.500000	7.95004e-09
30.450000	8.2366e-09
30.400000	8.53346e-09
30.350000	8.84102e-09
30.300000	9.15964e-09
30.250000	9.48972e-09
30.200000	9.83169e-09
30.150000	1.0186e-08
30.100000	1.0553e-08
30.050000	1.09332e-08
30.000000	1.13271e-08
29.950000	1.17351e-08
29.900000	1.21579e-08
29.850000	1.25958e-08
29.800000	1.30495e-08
29.750000	1.35195e-08
29.700000	1.40064e-08
29.650000	1.45109e-08
29.600000	1.50334e-08
29.550000	1.55748e-08
29.500000	1.61356e-08
29.450000	1.67165e-08
29.400000	1.73184e-08
29.350000	1.79419e-08
29.300000	1.85878e-08
29.250000	1.92569e-08
29.200000	1.995e-08
29.150000	2.06681e-08
29.100000	2.14119e-08
29.050000	2.21825e-08
29.000000	2.29807e-08
28.950000	2.38077e-08
28.900000	2.46643e-08
28.850000	2.55517e-08
28.800000	2.6471e-08
28.750000	2.74233e-08
28.700000	2.84098e-08
28.650000	2.94317e-08
28.600000	3.04903e-08
28.550000	3.15869e-08
28.500000	3.27228e-08
28.450000	3.38996e-08
28.400000	3.51186e-08
28.350000	3.63813e-08
28.300000	3.76893e-08
28.250000	3.90443e-08
28.200000	4.04479e-08
28.150000	4.19019e-08
28.100000	4.3408e-08
28.050000	4.49681e-08
28.000000	4.65843e-08
27.950000	4.82583e-08
27.900000	4.99924e-08
27.850000	5.17887e-08
27.800000	5.36495e-08
27.750000	5.55769e-08
27.700000	5.75734e-08
27.650000	5.96415e-08
27.600000	6.17837e-08
27.550000	6.40028e-08
27.500000	6.63013e-08
27.450000	6.86822e-08
27.400000	7.11484e-08
27.350000	7.3703e-08
27.300000	7.63491e-08
27.250000	7.909e-08
27.200000	8.19291e-08
27.150000	8.48698e-08
27.100000	8.79159e-08
27.050000	9.1071e-08
27.000000	9.43392e-08
26.950000	9.77243e-08
26.900000	1.01231e-07
26.850000	1.04862e-07
26.800000	1.08624e-07
26.750000	1.12521e-07
26.700000	1.16557e-07
26.650000	1.20737e-07
26.600000	1.25067e-07
26.550000	1.29551e-07
26.500000	1.34196e-07
26.450000	1.39008e-07
26.400000	1.43991e-07
26.350000	1.49153e-07
26.300000	1.54499e-07
26.250000	1.60036e-07
26.200000	1.65771e-07
26.150000	1.71711e-07
26.100000	1.77864e-07
26.050000	1.84236e-07
26.000000	1.90836e-07
25.950000	1.97671e-07
25.900000	2.04751e-07
25.850000	2.12084e-07
25.800000	2.19679e-07
25.750000	2.27545e-07
25.700000	2.35692e-07
25.650000	2.44129e-07
25.600000	2.52868e-07
25.550000	2.61919e-07
25.500000	2.71293e-07
25.450000	2.81001e-07
25.400000	2.91055e-07
25.350000	3.01469e-07
25.300000	3.12253e-07
25.250000	3.23423e-07
25.200000	3.34991e-07
25.150000	3.46971e-07
25.100000	3.59378e-07
25.050000	3.72228e-07
25.000000	3.85535e-07
24.950000	3.99317e-07
24.900000	4.1359e-07
24.850000	4.28371e-07
24.800000	4.43679e-07
24.750000	4.59532e-07
24.700000	4.7595e-07
24.650000	4.92952e-07
24.600000	5.1056e-07
24.550000	5.28794e-07
24.500000	5.47678e-07
24.450000	5.67233e-07
24.400000	5.87484e-07
24.350000	6.08456e-07
24.300000	6.30173e-07
24.250000	6.52663e-07
24.200000	6.75953e-07
24.150000	7.0007e-07
24.100000	7.25045e-07
24.050000	7.50908e-07
24.000000	7.77689e-07
23.950000	8.05422e-07
23.900000	8.34141e-07
23.850000	8.63879e-07
23.800000	8.94673e-07
23.750000	9.26561e-07
23.700000	9.59581e-07
23.650000	9.93772e-07
23.600000	1.02918e-06
23.550000	1.06584e-06
23.500000	1.1038e-06
23.450000	1.14311e-06
23.400000	1.18381e-06
23.350000	1.22595e-06
23.300000	1.26959e-06
23.250000	1.31478e-06
23.200000	1.36157e-06
23.150000	1.41001e-06
23.100000	1.46017e-06
23.050000	1.5121e-06
23.000000	1.56588e-06
22.950000	1.62156e-06
22.900000	1.67921e-06
22.850000	1.73889e-06
22.800000	1.80069e-06
22.750000	1.86468e-06
22.700000	1.93093e-06
22.650000	1.99952e-06
22.600000	2.07053e-06
22.550000	2.14406e-06
22.500000	2.22018e-06
22.450000	2.29899e-06
22.400000	2.38058e-06
22.350000	2.46505e-06
22.300000	2.55251e-06
22.250000	2.64305e-06
22.200000	2.73678e-06
22.150000	2.83382e-06
22.100000	2.93428e-06
22.050000	3.03828e-06
22.000000	3.14595e-06
21.950000	3.25741e-06
21.900000	3.3728e-06
21.850000	3.49225e-06
21.800000	3.6159e-06
21.750000	3.74391e-06
21.700000	3.87642e-06
21.650000	4.01359e-06
21.600000	4.15558e-06
21.550000	4.30257e-06
21.500000	4.45472e-06
21.450000	4.61222e-06
21.400000	4.77524e-06
21.350000	4.944e-06
21.300000	5.11867e-06
21.250000	5.29947e-06
21.200000	5.48662e-06
21.150000	5.68033e-06
21.100000	5.88082e-06
21.050000	6.08834e-06
21.000000	6.30314e-06
20.950000	6.52545e-06
20.900000	6.75554e-06
20.850000	6.99369e-06
20.800000	7.24017e-06
20.750000	7.49526e-06
20.700000	7.75927e-06
20.650000	8.03251e-06
20.600000	8.31528e-06
20.550000	8.60793e-06
20.500000	8.9108e-06
20.450000	9.22423e-06
20.400000	9.54858e-06
20.350000	9.88424e-06
20.300000	1.02316e-05
20.250000	1.05911e-05
20.200000	1.0963e-05
20.150000	1.13479e-05
20.100000	1.17462e-05
20.050000	1.21584e-05
20.000000	1.25848e-05
19.950000	1.30261e-05
19.900000	1.34827e-05
19.850000	1.39551e-05
19.800000	1.44439e-05
19.750000	1.49496e-05
19.700000	1.54729e-05
19.650000	1.60143e-05
19.600000	1.65744e-05
19.550000	1.71539e-05
19.500000	1.77534e-05
19.450000	1.83736e-05
19.400000	1.90152e-05
19.350000	1.9679e-05
19.300000	2.03657e-05
19.250000	2.1076e-05
19.200000	2.18108e-05
19.150000	2.25708e-05
19.100000	2.3357e-05
19.050000	2.41702e-05
19.000000	2.50114e-05
18.950000	2.58814e-05
18.900000	2.67813e-05
18.850000	2.7712e-05
18.800000	2.86745e-05
18.750000	2.967e-05
18.700000	3.06995e-05
18.650000	3.17642e-05
18.600000	3.28653e-05
18.550000	3.40038e-05
18.500000	3.51812e-05
18.450000	3.63987e-05
18.400000	3.76576e-05
18.350000	3.89592e-05
18.300000	4.0305e-05
18.250000	4.16965e-05
18.200000	4.31351e-05
18.150000	4.46224e-05
18.100000	4.616e-05
18.050000	4.77495e-05
18.000000	4.93927e-05
17.950000	5.10912e-05
17.900000	5.28468e-05
17.850000	5.46615e-05
17.800000	5.65371e-05
17.750000	5.84756e-05
17.700000	6.0479e-05
17.650000	6.25494e-05
17.600000	6.46889e-05
17.550000	6.68997e-05
17.500000	6.91842e-05
17.450000	7.15446e-05
17.400000	7.39833e-05
17.350000	7.65028e-05
17.300000	7.91057e-05
17.250000	8.17945e-05
17.200000	8.4572e-05
17.150000	8.74408e-05
17.100000	9.04038e-05
17.050000	9.34638e-05
17.000000	9.6624e-05
16.950000	9.98872e-05
16.900000	0.000103257
16.850000	0.000106736
16.800000	0.000110327
16.750000	0.000114035
16.700000	0.000117862
16.650000	0.000121812
16.600000	0.000125889
16.550000	0.000130096
16.500000	0.000134437
16.450000	0.000138915
16.400000	0.000143536
16.350000	0.000148302
16.300000	0.000153218
16.250000	0.000158287
16.200000	0.000163514
16.150000	0.000168904
16.100000	0.000174459
16.050000	0.000180185
16.000000	0.000186087
15.950000	0.000192167
15.900000	0.000198431
15.850000	0.000204883
15.800000	0.000211527
15.750000	0.000218368
15.700000	0.000225409
15.650000	0.000232656
15.600000	0.000240111
15.550000	0.00024778
15.500000	0.000255665
15.450000	0.000263771
15.400000	0.000272101
15.350000	0.000280657
15.300000	0.000289443
15.250000	0.00029846
15.200000	0.000307711
15.150000	0.000317196
15.100000	0.000326916
15.050000	0.00033687
15.000000	0.000347056
14.950000	0.000357472
14.900000	0.000368113
14.850000	0.000378971
14.800000	0.000390039
14.750000	0.000401305
14.700000	0.000412751
14.650000	0.00042436
14.600000	0.000436102
14.550000	0.000447944
14.500000	0.00045984
14.450000	0.000471725
14.400000	0.000483513
14.350000	0.000495072
14.300000	0.000506193
14.250000	0.000516472
&
```
