## Supplementary material for "All-at-once RNA folding with 3D motif prediction framed by evolutionary information": RF02046_Sphinx_1.cacofold.helixcov

```
# RMs = 6 L = 112

# RM_HELIX NESTED 50-53 63-66, nbp = 4 nbp_cov = 0
# pvals: 0.761059,0.761059,0.761059,0.761059
# aggregated NONE
NESTED  :::::::::::::::::::::::::::::::::::::::::::::::::<<<<_________>>>>::::::::::::::::::::::::::::::::::::::::::::::
        ::::::::::::::::::::::::::::::::::::::::::::::::::::::::::::::::::::::::::::::::::::::::::::::::::::::::::::::::

# RM_HELIX NESTED 43-47 69-73, nbp = 5 nbp_cov = 0
# pvals: 0.761059,0.761059,0.761059,0.761059,0.761059
# aggregated NONE
NESTED  ::::::::::::::::::::::::::::::::::::::::::<<<<<_____________________>>>>>:::::::::::::::::::::::::::::::::::::::
        ::::::::::::::::::::::::::::::::::::::::::::::::::::::::::::::::::::::::::::::::::::::::::::::::::::::::::::::::

# RM_HELIX NESTED 37-39 78-80, nbp = 3 nbp_cov = 0
# pvals: 0.0443635,0.761059,0.761059
# aggregated NONE
NESTED  ::::::::::::::::::::::::::::::::::::<<<______________________________________>>>::::::::::::::::::::::::::::::::
        ::::::::::::::::::::::::::::::::::::::::::::::::::::::::::::::::::::::::::::::::::::::::::::::::::::::::::::::::

# RM_HELIX NESTED 23-33 84-94, nbp = 11 nbp_cov = 0
# pvals: 0.761059,0.0766602,0.945776,0.945776,0.761059,0.0766602,0.945776,0.114973,0.0443635,0.0766602,0.761059
# aggregated NONE
NESTED  ::::::::::::::::::::::<<<<<<<<<<<__________________________________________________>>>>>>>>>>>::::::::::::::::::
        ::::::::::::::::::::::::::::::::::::::::::::::::::::::::::::::::::::::::::::::::::::::::::::::::::::::::::::::::

# RM_HELIX NESTED 14-18 96-100, nbp = 5 nbp_cov = 0
# pvals: 0.945776,0.761059,0.0766602,0.114973,0.945776
# aggregated NONE
NESTED  :::::::::::::<<<<<_____________________________________________________________________________>>>>>::::::::::::
        ::::::::::::::::::::::::::::::::::::::::::::::::::::::::::::::::::::::::::::::::::::::::::::::::::::::::::::::::

# RM_HELIX NESTED 5-10 107-112, nbp = 6 nbp_cov = 0
# pvals: 0.945776,0.00511369,0.761059,0.945776,0.0144879,0.945776
# aggregated NONE
NESTED  ::::<<<<<<________________________________________________________________________________________________>>>>>>
        ::::::::::::::::::::::::::::::::::::::::::::::::::::::::::::::::::::::::::::::::::::::::::::::::::::::::::::::::
```
