## Supplementary material for "All-at-once RNA folding with 3D motif prediction framed by evolutionary information": RF02046_Sphinx_1.surv

```
&
1.594161	0.000160875
1.585604	0.000643501
1.440142	0.0019305
1.431586	0.003861
1.397360	0.00434363
1.320350	0.00498713
1.286124	0.00691763
1.234785	0.00723938
1.192002	0.00868726
1.132106	0.00916988
1.123549	0.00981338
1.072210	0.0104569
1.003757	0.0111004
0.978087	0.011583
0.969531	0.0122265
0.858295	0.0125483
0.824069	0.0135135
0.815512	0.015444
0.789843	0.0160875
0.772729	0.0165701
0.738503	0.0191441
0.729947	0.019305
0.601598	0.0197876
0.593041	0.0204311
0.575928	0.0210746
0.567372	0.0213964
0.558815	0.0215573
0.550258	0.0234878
0.456136	0.0236486
0.447580	0.0241313
0.430466	0.0246139
0.413353	0.0250965
0.396240	0.0252574
0.302118	0.02574
0.276448	0.0259009
0.173769	0.0260618
0.113873	0.0263835
0.036864	0.0265444
0.028307	0.0452059
0.019751	0.0822072
0.011194	0.130148
0.002638	0.140927
-0.005919	0.715734
-0.014476	0.937098
-0.023032	0.957046
-0.040145	0.957368
-0.065815	0.957851
-0.117154	0.958333
-0.134268	0.959138
-0.142824	0.959781
-0.194164	0.960586
-0.202720	0.961068
-0.219833	0.961551
-0.228390	0.962194
-0.262616	0.96316
-0.279729	0.965734
-0.305399	0.966699
-0.331069	0.97056
-0.339625	0.972651
-0.356739	0.975225
-0.382408	0.975869
-0.408078	0.978443
-0.425191	0.981338
-0.433748	0.986165
-0.442304	0.986647
-0.459418	0.98713
-0.467974	0.987291
-0.502200	0.987452
-0.519314	0.987613
-0.544983	0.988095
-0.587766	0.988578
-0.613436	0.988739
-0.621992	0.989221
-0.733228	0.990347
-0.784567	0.990991
-0.861577	0.992278
-0.878690	0.992439
-0.904359	0.993082
-0.921473	0.993726
-0.972812	0.994048
-0.998482	0.99453
-1.024152	0.994852
-1.049821	0.995335
-1.212396	0.9963
-1.246623	0.997748
-1.400641	0.99823
-1.477650	0.999678
-1.674451	0.999839
-1.888366	1
&
2.347139	5.36251e-07
2.158895	1.0725e-06
2.098999	1.60875e-06
2.013433	2.145e-06
1.987763	2.68125e-06
1.962094	3.2175e-06
1.919311	4.82625e-06
1.910754	5.36251e-06
1.902198	5.89876e-06
1.885084	6.43501e-06
1.867971	9.11626e-06
1.859415	1.5015e-05
1.850858	1.55513e-05
1.842301	1.82325e-05
1.833745	1.87688e-05
1.825188	1.9305e-05
1.816632	2.03775e-05
1.808075	2.145e-05
1.799519	2.25225e-05
1.773849	2.68125e-05
1.765292	2.73488e-05
1.756736	2.94938e-05
1.748179	3.05663e-05
1.739623	3.11025e-05
1.731066	3.53925e-05
1.722509	3.75375e-05
1.713953	5.09438e-05
1.705396	5.20163e-05
1.696840	5.89876e-05
1.688283	6.11326e-05
1.679727	6.64951e-05
1.671170	7.02488e-05
1.662613	7.66838e-05
1.654057	8.68726e-05
1.636944	8.84813e-05
1.628387	9.33076e-05
1.619831	9.81338e-05
1.611274	0.000104569
1.602717	0.000108859
1.594161	0.000139425
1.585604	0.00022737
1.577048	0.000240776
1.568491	0.000247211
1.559934	0.00026169
1.551378	0.000307808
1.542821	0.000372158
1.534265	0.000430073
1.525708	0.000472437
1.517152	0.000534106
1.508595	0.000618833
1.500038	0.000698198
1.491482	0.00094541
1.482925	0.00100386
1.474369	0.00108215
1.465812	0.00125375
1.457256	0.00136047
1.448699	0.0014452
1.440142	0.00181092
1.431586	0.00233805
1.423029	0.00253754
1.414473	0.00263406
1.405916	0.00275526
1.397360	0.00296332
1.388803	0.00308344
1.380246	0.00323037
1.371690	0.0033403
1.363133	0.00343951
1.354577	0.00358108
1.346020	0.00369477
1.337463	0.00387495
1.328907	0.00400686
1.320350	0.00428732
1.311794	0.00443747
1.303237	0.00456778
1.294681	0.00473616
1.286124	0.00511369
1.277567	0.00528797
1.269011	0.00549871
1.260454	0.00560275
1.251898	0.00567621
1.243341	0.00583655
1.234785	0.00599635
1.226228	0.00615294
1.217671	0.00623391
1.209115	0.00633312
1.200558	0.00644627
1.192002	0.00675247
1.183445	0.00683988
1.174889	0.00691281
1.166332	0.00699217
1.157775	0.00706242
1.149219	0.0071568
1.140662	0.00720238
1.132106	0.00735146
1.123549	0.00754022
1.114993	0.00765337
1.106436	0.00773273
1.097879	0.00783784
1.089323	0.00794831
1.080766	0.00803411
1.072210	0.00823413
1.063653	0.0082958
1.055096	0.00840036
1.046540	0.00846686
1.037983	0.00855695
1.029427	0.0086953
1.020870	0.00878325
1.012314	0.0088476
1.003757	0.00903904
0.995200	0.00912001
0.986644	0.00921868
0.978087	0.00935328
0.969531	0.00953507
0.960974	0.00964554
0.952418	0.00975654
0.943861	0.00987559
0.935304	0.01
0.926748	0.0101614
0.918191	0.0103368
0.909635	0.0105009
0.901078	0.0106558
0.892522	0.0107266
0.883965	0.010954
0.875408	0.0110655
0.866852	0.011198
0.858295	0.0113964
0.849739	0.0115299
0.841182	0.0116576
0.832626	0.0117739
0.824069	0.0120329
0.815512	0.0125483
0.806956	0.0126952
0.798399	0.0128276
0.789843	0.0130899
0.781286	0.0132213
0.772729	0.0134063
0.764173	0.0135226
0.755616	0.0138079
0.747060	0.0139404
0.738503	0.0144879
0.729947	0.0146638
0.721390	0.0148252
0.712833	0.0150188
0.704277	0.0152536
0.695720	0.0153684
0.687164	0.0155872
0.678607	0.015777
0.670051	0.0159411
0.661494	0.0160956
0.652937	0.01622
0.644381	0.0163004
0.635824	0.0164082
0.627268	0.0165385
0.618711	0.016738
0.610155	0.0169868
0.601598	0.0173906
0.593041	0.0176984
0.584485	0.0179687
0.575928	0.0182824
0.567372	0.0185805
0.558815	0.01875
0.550258	0.0192868
0.541702	0.0193855
0.533145	0.0194932
0.524589	0.0196219
0.516032	0.0197292
0.507476	0.0198359
0.498919	0.0199056
0.490362	0.0199351
0.481806	0.0200182
0.473249	0.020074
0.464693	0.0201325
0.456136	0.0202118
0.447580	0.0203743
0.439023	0.0204542
0.430466	0.0205636
0.421910	0.0206515
0.413353	0.0207561
0.404797	0.0208038
0.396240	0.0208687
0.387684	0.0209116
0.379127	0.0209567
0.370570	0.0210028
0.362014	0.0210634
0.353457	0.0211358
0.344901	0.021213
0.336344	0.0212613
0.327788	0.0213047
0.319231	0.0213766
0.310674	0.0214522
0.302118	0.02159
0.293561	0.0216393
0.285005	0.0216919
0.276448	0.0217755
0.267891	0.02182
0.259335	0.0218495
0.250778	0.0218785
0.242222	0.0219037
0.233665	0.0219166
0.225109	0.0219369
0.216552	0.0219428
0.207995	0.0219643
0.199439	0.0220024
0.190882	0.0220222
0.182326	0.0220463
0.173769	0.0221134
0.165213	0.0221418
0.156656	0.0221659
0.148099	0.0221933
0.139543	0.0222158
0.130986	0.0222431
0.122430	0.0222549
0.113873	0.0223225
0.105317	0.0223461
0.096760	0.022382
0.088203	0.0224099
0.079647	0.0224539
0.071090	0.0224968
0.062534	0.0225247
0.053977	0.0225349
0.045420	0.0225745
0.036864	0.0226426
0.028307	0.0443635
0.019751	0.0766602
0.011194	0.114973
0.002638	0.127696
-0.005919	0.761059
-0.014476	0.945776
-0.023032	0.96183
-0.031589	0.962037
-0.040145	0.962137
-0.048702	0.962165
-0.057258	0.962223
-0.065815	0.96234
-0.074372	0.962393
-0.082928	0.962444
-0.091485	0.962548
-0.100041	0.962654
-0.108598	0.962771
-0.117154	0.963018
-0.125711	0.963196
-0.134268	0.96353
-0.142824	0.963944
-0.151381	0.964225
-0.159937	0.96447
-0.168494	0.96467
-0.177050	0.964859
-0.185607	0.965058
-0.194164	0.965432
-0.202720	0.965809
-0.211277	0.966064
-0.219833	0.966548
-0.228390	0.967179
-0.236947	0.967728
-0.245503	0.968202
-0.254060	0.96865
-0.262616	0.96938
-0.271173	0.969893
-0.279729	0.971092
-0.288286	0.972157
-0.296843	0.973078
-0.305399	0.974136
-0.313956	0.975135
-0.322512	0.975887
-0.331069	0.977459
-0.339625	0.978799
-0.348182	0.979631
-0.356739	0.980671
-0.365295	0.981428
-0.373852	0.982014
-0.382408	0.982502
-0.390965	0.983011
-0.399521	0.983413
-0.408078	0.984294
-0.416635	0.984634
-0.425191	0.985506
-0.433748	0.986692
-0.442304	0.987219
-0.450861	0.987684
-0.459418	0.988132
-0.467974	0.988485
-0.476531	0.988713
-0.485087	0.988899
-0.493644	0.98919
-0.502200	0.989396
-0.510757	0.989539
-0.519314	0.989707
-0.527870	0.989823
-0.536427	0.989929
-0.544983	0.990094
-0.553540	0.99021
-0.562096	0.990304
-0.570653	0.990367
-0.579210	0.990488
-0.587766	0.99066
-0.596323	0.990727
-0.604879	0.990825
-0.613436	0.990924
-0.621992	0.991084
-0.630549	0.991151
-0.639106	0.99123
-0.647662	0.991286
-0.656219	0.99136
-0.664775	0.991415
-0.673332	0.991474
-0.681888	0.991539
-0.690445	0.991616
-0.699002	0.991669
-0.707558	0.99173
-0.716115	0.991831
-0.724671	0.99191
-0.733228	0.992156
-0.741785	0.992266
-0.750341	0.992352
-0.758898	0.992474
-0.767454	0.992549
-0.776011	0.992623
-0.784567	0.99281
-0.793124	0.992923
-0.801681	0.992992
-0.810237	0.993112
-0.818794	0.993204
-0.827350	0.993287
-0.835907	0.993437
-0.844463	0.993513
-0.853020	0.993645
-0.861577	0.993935
-0.870133	0.994094
-0.878690	0.994243
-0.887246	0.994382
-0.895803	0.994452
-0.904359	0.994648
-0.912916	0.994739
-0.921473	0.994891
-0.930029	0.99495
-0.938586	0.995083
-0.947142	0.995181
-0.955699	0.99525
-0.964256	0.995354
-0.972812	0.995468
-0.981369	0.995509
-0.989925	0.995567
-0.998482	0.995715
-1.007038	0.995764
-1.015595	0.99582
-1.024152	0.99593
-1.032708	0.996017
-1.041265	0.996087
-1.049821	0.996261
-1.058378	0.996371
-1.066934	0.996415
-1.075491	0.996457
-1.084048	0.996485
-1.092604	0.996552
-1.101161	0.996622
-1.109717	0.996699
-1.118274	0.996745
-1.126830	0.996798
-1.135387	0.996828
-1.143944	0.996869
-1.152500	0.996899
-1.161057	0.996928
-1.169613	0.996942
-1.178170	0.996979
-1.186726	0.997007
-1.195283	0.997048
-1.203840	0.997062
-1.212396	0.997281
-1.220953	0.997301
-1.229509	0.997357
-1.238066	0.997399
-1.246623	0.997681
-1.255179	0.997699
-1.263736	0.997764
-1.272292	0.997838
-1.280849	0.997872
-1.289405	0.997919
-1.297962	0.99799
-1.306519	0.998023
-1.315075	0.998066
-1.323632	0.998127
-1.332188	0.998187
-1.340745	0.998221
-1.349301	0.99827
-1.357858	0.998311
-1.366415	0.998352
-1.374971	0.998368
-1.383528	0.998411
-1.392084	0.998436
-1.400641	0.998561
-1.409197	0.998606
-1.417754	0.998653
-1.426311	0.998682
-1.434867	0.998737
-1.443424	0.998783
-1.451980	0.998826
-1.460537	0.998841
-1.469094	0.998879
-1.477650	0.999134
-1.486207	0.999175
-1.494763	0.999197
-1.503320	0.999226
-1.511876	0.999251
-1.520433	0.99928
-1.528990	0.999313
-1.537546	0.999354
-1.546103	0.999378
-1.554659	0.9994
-1.563216	0.999411
-1.571772	0.999446
-1.580329	0.999505
-1.588886	0.999543
-1.597442	0.999554
-1.605999	0.999573
-1.614555	0.999586
-1.623112	0.999607
-1.631668	0.999617
-1.640225	0.999638
-1.648782	0.999661
-1.657338	0.999671
-1.665895	0.999676
-1.674451	0.999738
-1.683008	0.999753
-1.691564	0.99976
-1.700121	0.999766
-1.708678	0.999779
-1.717234	0.999799
-1.725791	0.999802
-1.734347	0.99981
-1.742904	0.999816
-1.751461	0.999823
-1.760017	0.999839
-1.768574	0.99984
-1.777130	0.999846
-1.785687	0.999855
-1.794243	0.999862
-1.802800	0.999865
-1.811357	0.999871
-1.819913	0.999875
-1.828470	0.99988
-1.837026	0.999887
-1.845583	0.999891
-1.854139	0.999893
-1.862696	0.999897
-1.871253	0.999899
-1.879809	0.999906
-1.888366	0.999933
-1.896922	0.999934
-1.905479	0.999943
-1.914035	0.999946
-1.922592	0.999946
-1.931149	0.999947
-1.948262	0.999949
-1.956818	0.999949
-1.965375	0.999952
-1.973931	0.999955
-1.982488	0.999956
-1.991045	0.999957
-1.999601	0.999959
-2.008158	0.99996
-2.016714	0.999962
-2.025271	0.999966
-2.059497	0.999967
-2.076610	0.99997
-2.085167	0.99998
-2.102280	0.999984
-2.110837	0.999984
-2.136506	0.999985
-2.145063	0.999986
-2.153620	0.999987
-2.170733	0.999987
-2.179289	0.999989
-2.204959	0.99999
-2.256299	0.999991
-2.273412	0.999993
-2.290525	0.999994
-2.299081	0.999995
-2.316195	0.999996
-2.401760	0.999997
-2.461656	0.999998
-2.504439	0.999999
-2.512996	0.999999
-2.530109	1
&
```
