## Supplementary material for "All-at-once RNA folding with 3D motif prediction framed by evolutionary information": RF02047_Sphinx_2.cacofold.helixcov

```
# RMs = 6 L = 183

# RM_HELIX NESTED 1-8 14-21, nbp = 8 nbp_cov = 0
# pvals: 0.120422,0.887402,0.712291,0.590377,0.683818,0.451862,0.683818,0.140039
# aggregated NONE
NESTED  <<<<<<<<_____>>>>>>>>:::::::::::::::::::::::::::::::::::::::::::::::::::::::::::::::::::::::::::::::::::::::::::::::::::::::::::::::::::::::::::::::::::::::::
        ::::::::::::::::::::::::::::::::::::::::::::::::::::::::::::::::::::::::::::::::::::::::::::::::::::::::::::::::::::::::::::::::::::::::::::::::::::::::::::::

# RM_HELIX NESTED 56-58 67-69, nbp = 3 nbp_cov = 0
# pvals: 0.224853,0.0171571,0.555015
# aggregated NONE
NESTED  ::::::::::::::::::::::::::::::::::::::::::::::::::::::<<<________>>>::::::::::::::::::::::::::::::::::::::::::::::::::::::::::::::::::::::::::::::::::::::::::
        ::::::::::::::::::::::::::::::::::::::::::::::::::::::::::::::::::::::::::::::::::::::::::::::::::::::::::::::::::::::::::::::::::::::::::::::::::::::::::::::

# RM_HELIX NESTED 43-52 85-94, nbp = 9 nbp_cov = 0
# pvals: 0.879328,0.424176,0.424176,0.736669,0.424176,0.973575,0.650347,0.69865,0.940571
# aggregated NONE
NESTED  :::::::::::::::::::::::::::::::::::::::::<<<<-<<<<<_______________________>>>>>->>>>::::::::::::::::::::::::::::::::::::::::::::::::::::::::::::::::::::::::::
        ::::::::::::::::::::::::::::::::::::::::::::::::::::::::::::::::::::::::::::::::::::::::::::::::::::::::::::::::::::::::::::::::::::::::::::::::::::::::::::::

# RM_HELIX NESTED 24-37 98-123, nbp = 14 nbp_cov = 0
# pvals: 0.288531,0.288531,0.981323,0.00230186,0.451862,0.966375,0.424176,0.957736,0.288531,0.0444167,0.52628,0.977114,0.579138,0.970592
# aggregated NONE
NESTED  :::::::::::::::::::::::<<<<<<<<<<<<<<__________________________________________________>>>>>>>>>>>>>>:::::::::::::::::::::::::::::::::::::::::::::::::::::::::
        ::::::::::::::::::::::::::::::::::::::::::::::::::::::::::::::::::::::::::::::::::::::::::::::::::::::::::::::::::::::::::::::::::::::::::::::::::::::::::::::

# RM_HELIX NESTED 139-142 152-155, nbp = 4 nbp_cov = 0
# pvals: 0.204128,0.797585,0.0500161,0.0309199
# aggregated NONE
NESTED  ::::::::::::::::::::::::::::::::::::::::::::::::::::::::::::::::::::::::::::::::::::::::::::::::::::::::::::::::::::<<<<_________>>>>:::::::::::::::::::::::::
        ::::::::::::::::::::::::::::::::::::::::::::::::::::::::::::::::::::::::::::::::::::::::::::::::::::::::::::::::::::::::::::::::::::::::::::::::::::::::::::::

# RM_HELIX NESTED 126-134 160-168, nbp = 9 nbp_cov = 0
# pvals: 0.288531,0.424176,0.228243,0.424176,0.473893,0.424176,0.424176,0.160449,0.922071
# aggregated NONE
NESTED  :::::::::::::::::::::::::::::::::::::::::::::::::::::::::::::::::::::::::::::::::::::::::::::::::::::::<<<<<<<<<_________________________>>>>>>>>>::::::::::::
        ::::::::::::::::::::::::::::::::::::::::::::::::::::::::::::::::::::::::::::::::::::::::::::::::::::::::::::::::::::::::::::::::::::::::::::::::::::::::::::::
```
