## Supplementary material for "All-at-once RNA folding with 3D motif prediction framed by evolutionary information": RF02047_Sphinx_2.cacofold.power

```
# Power analysis of CaCoFold structure
#
# Powertype = SINGLE SUBSTITUTIONS
# covary left_pos right_pos substitutions power
#----------------------------------------------------------------
1		21		3		0.02
2		20		7		0.20
3		19		9		0.28
4		18		2		0.00
5		17		4		0.07
6		16		5		0.11
7		15		6		0.16
8		14		3		0.02
24		123		6		0.16
25		122		1		0.00
26		121		6		0.16
27		120		6		0.16
28		119		2		0.00
29		118		6		0.16
30		105		0		0.00
31		104		4		0.07
32		103		3		0.02
33		102		7		0.20
34		101		3		0.02
35		100		5		0.11
36		99		5		0.11
37		98		10		0.32
43		94		6		0.16
44		93		0		0.00
45		92		0		0.00
46		91		10		0.32
48		89		0		0.00
49		88		12		0.39
50		87		4		0.07
51		86		3		0.02
52		85		6		0.16
56		69		5		0.11
57		68		3		0.02
58		67		12		0.39
126		168		1		0.00
127		167		2		0.00
128		166		8		0.24
129		165		2		0.00
130		164		5		0.11
131		163		1		0.00
132		162		2		0.00
133		161		5		0.11
134		160		5		0.11
139		155		7		0.20
140		154		10		0.32
141		153		3		0.02
142		152		7		0.20
#
# BPAIRS 47
# avg substitutions per BP 4.7
# BPAIRS expected to covary 5.3 +/- 2.0
# BPAIRS observed to covary 0
#
```
