## Supplementary material for "All-at-once RNA folding with 3D motif prediction framed by evolutionary information": RF02047_Sphinx_2.surv

```
&
34.600000	8.06257e-05
30.150000	0.000161251
28.300000	0.000241877
27.500000	0.000322503
26.050000	0.000403128
25.950000	0.000483754
25.650000	0.00056438
25.550000	0.000645005
24.950000	0.000725631
24.250000	0.000806257
23.450000	0.000886882
22.750000	0.000967508
22.700000	0.00104813
22.650000	0.00112876
22.550000	0.00120938
22.300000	0.00129001
22.150000	0.00137064
22.050000	0.00145126
21.850000	0.00153189
21.750000	0.00161251
21.650000	0.00169314
21.500000	0.00177376
21.400000	0.00185439
21.050000	0.00193502
20.950000	0.00201564
20.850000	0.00209627
20.800000	0.00217689
20.550000	0.00225752
20.400000	0.00241877
20.350000	0.0024994
20.100000	0.00258002
20.000000	0.00266065
19.650000	0.0028219
19.450000	0.00290252
19.400000	0.00298315
19.350000	0.00306377
19.050000	0.0031444
19.000000	0.00322503
18.950000	0.00330565
18.850000	0.00338628
18.800000	0.0034669
18.700000	0.00354753
18.600000	0.00370878
18.450000	0.00387003
18.250000	0.00395066
18.200000	0.00411191
18.050000	0.00419253
17.900000	0.00427316
17.750000	0.00435379
17.700000	0.00443441
17.600000	0.00459566
17.550000	0.00467629
17.450000	0.00475691
17.050000	0.00483754
16.750000	0.00491816
16.700000	0.00507942
16.600000	0.00516004
16.550000	0.00524067
16.500000	0.00532129
16.450000	0.00548254
16.250000	0.00556317
16.200000	0.0056438
16.150000	0.00588567
16.050000	0.00612755
15.950000	0.00620818
15.800000	0.0062888
15.650000	0.00636943
15.550000	0.0066113
15.400000	0.00685318
15.350000	0.00717568
15.300000	0.00725631
15.250000	0.00741756
15.150000	0.00757881
15.100000	0.00765944
15.050000	0.00774006
14.950000	0.00782069
14.900000	0.00814319
14.850000	0.00822382
14.800000	0.00846569
14.750000	0.00862695
14.650000	0.0087882
14.600000	0.00894945
14.550000	0.0091107
14.500000	0.00919132
14.450000	0.00935258
14.400000	0.00951383
14.350000	0.00959445
14.300000	0.0097557
14.250000	0.00983633
14.200000	0.00991696
14.150000	0.00999758
14.100000	0.0101588
14.050000	0.0102395
14.000000	0.0103201
13.950000	0.010562
13.900000	0.0106426
13.800000	0.0107232
13.750000	0.0108845
13.700000	0.0110457
13.650000	0.0112876
13.550000	0.0116101
13.500000	0.0117713
13.450000	0.0119326
13.350000	0.0122551
13.300000	0.012497
13.250000	0.0129001
13.200000	0.0130614
13.050000	0.0133032
13.000000	0.0135451
12.950000	0.0137064
12.900000	0.0139482
12.850000	0.0143514
12.800000	0.0145932
12.750000	0.0148351
12.700000	0.0149964
12.600000	0.015077
12.550000	0.0151576
12.500000	0.0153189
12.450000	0.0153995
12.400000	0.015722
12.350000	0.0160445
12.300000	0.016367
12.250000	0.0168508
12.200000	0.017012
12.150000	0.0170926
12.100000	0.0174151
12.050000	0.0177376
11.950000	0.0179795
11.900000	0.0181408
11.850000	0.0184633
11.800000	0.0187858
11.750000	0.018947
11.700000	0.0191083
11.650000	0.0194308
11.600000	0.0195114
11.550000	0.019592
11.500000	0.0197533
11.450000	0.0201564
11.400000	0.0203983
11.300000	0.0204789
11.250000	0.020882
11.200000	0.0211239
11.150000	0.0212045
11.100000	0.0214464
11.050000	0.0216883
11.000000	0.0217689
10.950000	0.0220108
10.900000	0.0222527
10.850000	0.0227364
10.800000	0.0229783
10.750000	0.0238652
10.700000	0.0242683
10.650000	0.0247521
10.600000	0.0251552
10.550000	0.0258002
10.500000	0.0261227
10.450000	0.0266871
10.400000	0.0271708
10.350000	0.0274933
10.300000	0.0279771
10.250000	0.0281384
10.150000	0.028864
10.100000	0.0290252
10.050000	0.0295896
10.000000	0.0299121
9.950000	0.0303959
9.900000	0.030799
9.850000	0.0316053
9.800000	0.0324115
9.750000	0.0330565
9.700000	0.0337821
9.650000	0.0342659
9.600000	0.0347497
9.550000	0.0350722
9.500000	0.0354753
9.450000	0.0358784
9.400000	0.0362009
9.350000	0.0365234
9.300000	0.0370072
9.250000	0.0374909
9.200000	0.0381359
9.150000	0.0387003
9.100000	0.0390228
9.050000	0.0391034
9.000000	0.0392647
8.950000	0.0399097
8.900000	0.0404741
8.850000	0.0407966
8.800000	0.0414416
8.750000	0.042006
8.700000	0.0424091
8.650000	0.042651
8.600000	0.0431347
8.550000	0.0435379
8.500000	0.0438604
8.450000	0.0441829
8.400000	0.0445054
8.350000	0.044586
8.300000	0.0451504
8.250000	0.0455535
8.200000	0.0464404
8.150000	0.0467629
8.100000	0.0472466
8.050000	0.0475691
8.000000	0.0482141
7.950000	0.048456
7.900000	0.0486173
7.850000	0.049101
7.800000	0.0498267
7.750000	0.0502298
7.700000	0.0507942
7.650000	0.0511973
7.600000	0.0518423
7.550000	0.0526486
7.500000	0.0531323
7.450000	0.0534548
7.400000	0.0540192
7.350000	0.0542611
7.300000	0.0545836
7.250000	0.0550673
7.200000	0.0556317
7.150000	0.0560348
7.100000	0.0565186
7.050000	0.0567605
7.000000	0.0574055
6.950000	0.057728
6.900000	0.0584536
6.850000	0.0587761
6.800000	0.0592599
6.750000	0.0595824
6.700000	0.0598242
6.650000	0.0604692
6.600000	0.0611142
6.550000	0.0616786
6.500000	0.0620011
6.450000	0.0624849
6.400000	0.062888
6.350000	0.0629686
6.300000	0.063533
6.250000	0.0636136
6.200000	0.0640974
6.150000	0.0645005
6.100000	0.0649037
6.050000	0.0655487
6.000000	0.0664355
5.950000	0.0675643
5.900000	0.0680481
5.850000	0.0690962
5.800000	0.0696606
5.750000	0.0699831
5.700000	0.0703056
5.650000	0.0709506
5.600000	0.0710312
5.550000	0.0716762
5.500000	0.0722406
5.450000	0.0728856
5.400000	0.07345
5.350000	0.074095
5.300000	0.07474
5.250000	0.0752237
5.200000	0.0758687
5.150000	0.0762719
5.100000	0.0770781
5.050000	0.0777231
5.000000	0.0781263
4.950000	0.0788519
4.900000	0.0791744
4.850000	0.0798194
4.800000	0.0807063
4.750000	0.0816738
4.700000	0.0821575
4.650000	0.0829638
4.600000	0.0840119
4.550000	0.0844151
4.500000	0.0848182
4.450000	0.0852213
4.400000	0.0855438
4.350000	0.0862695
4.300000	0.0869145
4.250000	0.087882
4.200000	0.0884463
4.150000	0.0890913
4.100000	0.089817
4.050000	0.0903814
4.000000	0.0908651
3.950000	0.0915101
3.900000	0.0922357
3.850000	0.0926389
3.800000	0.093687
3.750000	0.0945739
3.700000	0.0950576
3.650000	0.0961058
3.600000	0.0968314
3.550000	0.0980408
3.500000	0.0989277
3.450000	0.0994921
3.400000	0.10046
3.350000	0.100863
3.300000	0.101266
3.250000	0.102072
3.200000	0.102717
3.150000	0.103362
3.100000	0.104491
3.050000	0.105297
3.000000	0.106668
2.950000	0.107555
2.900000	0.108603
2.850000	0.109812
2.800000	0.110699
2.750000	0.111425
2.700000	0.112553
2.650000	0.113602
2.600000	0.11473
2.550000	0.115295
2.500000	0.115778
2.450000	0.116585
2.400000	0.117633
2.350000	0.119084
2.300000	0.120697
2.250000	0.122067
2.200000	0.122954
2.150000	0.124244
2.100000	0.12505
2.050000	0.126582
2.000000	0.127469
1.950000	0.12892
1.900000	0.129727
1.850000	0.130936
1.800000	0.131984
1.750000	0.13271
1.700000	0.133758
1.650000	0.134967
1.600000	0.135854
1.550000	0.136741
1.500000	0.137547
1.450000	0.138757
1.400000	0.139644
1.350000	0.141337
1.300000	0.142304
1.250000	0.143836
1.200000	0.14561
1.150000	0.14819
1.100000	0.149641
1.050000	0.150609
1.000000	0.151899
0.950000	0.153753
0.900000	0.155043
0.850000	0.156898
0.800000	0.158591
0.750000	0.160768
0.700000	0.162703
0.650000	0.164315
0.600000	0.16625
0.550000	0.168185
0.500000	0.169878
0.450000	0.172055
0.400000	0.174232
0.350000	0.176167
0.300000	0.178425
0.250000	0.180601
0.200000	0.182698
0.150000	0.185358
0.100000	0.187777
0.050000	0.192212
0.000000	0.290252
-0.050000	0.536161
-0.100000	0.558575
-0.150000	0.578731
-0.200000	0.59671
-0.250000	0.612191
-0.300000	0.627509
-0.350000	0.639845
-0.400000	0.649843
-0.450000	0.65855
-0.500000	0.668225
-0.550000	0.677901
-0.600000	0.68556
-0.650000	0.693864
-0.700000	0.701363
-0.750000	0.709264
-0.800000	0.714988
-0.850000	0.722164
-0.900000	0.728856
-0.950000	0.736273
-1.000000	0.742482
-1.050000	0.748932
-1.100000	0.755866
-1.150000	0.760784
-1.200000	0.767072
-1.250000	0.772152
-1.300000	0.777473
-1.350000	0.783359
-1.400000	0.788841
-1.450000	0.793276
-1.500000	0.796985
-1.550000	0.799968
-1.600000	0.80408
-1.650000	0.808353
-1.700000	0.811013
-1.750000	0.81577
-1.800000	0.819237
-1.850000	0.821575
-1.900000	0.824639
-1.950000	0.82859
-2.000000	0.831654
-2.050000	0.834798
-2.100000	0.837942
-2.150000	0.840603
-2.200000	0.843586
-2.250000	0.845924
-2.300000	0.849472
-2.350000	0.851488
-2.400000	0.853664
-2.450000	0.856244
-2.500000	0.858663
-2.550000	0.860759
-2.600000	0.86342
-2.650000	0.866565
-2.700000	0.86858
-2.750000	0.87108
-2.800000	0.873095
-2.850000	0.875191
-2.900000	0.877933
-2.950000	0.88019
-3.000000	0.88269
-3.050000	0.885753
-3.100000	0.888737
-3.150000	0.891155
-3.200000	0.893413
-3.250000	0.89559
-3.300000	0.896799
-3.350000	0.898573
-3.400000	0.900024
-3.450000	0.901314
-3.500000	0.903007
-3.550000	0.905184
-3.600000	0.906635
-3.650000	0.907442
-3.700000	0.909457
-3.750000	0.911554
-3.800000	0.913327
-3.850000	0.914456
-3.900000	0.915746
-3.950000	0.917681
-4.000000	0.918568
-4.050000	0.919858
-4.100000	0.921148
-4.150000	0.922438
-4.200000	0.923889
-4.250000	0.925099
-4.300000	0.92655
-4.350000	0.928082
-4.400000	0.929856
-4.450000	0.931226
-4.500000	0.932758
-4.550000	0.935096
-4.600000	0.936064
-4.650000	0.937434
-4.700000	0.939047
-4.750000	0.940095
-4.800000	0.940982
-4.850000	0.941708
-4.900000	0.942595
-4.950000	0.94324
-5.000000	0.944288
-5.050000	0.945255
-5.100000	0.946223
-5.150000	0.947271
-5.200000	0.947835
-5.250000	0.949125
-5.300000	0.950335
-5.350000	0.951302
-5.400000	0.95235
-5.450000	0.953237
-5.500000	0.954285
-5.550000	0.95485
-5.600000	0.955978
-5.650000	0.956704
-5.700000	0.95751
-5.750000	0.958155
-5.800000	0.958962
-5.850000	0.96009
-5.900000	0.961461
-5.950000	0.962267
-6.000000	0.962751
-6.050000	0.963557
-6.100000	0.964122
-6.150000	0.96525
-6.200000	0.966298
-6.250000	0.967185
-6.300000	0.968153
-6.350000	0.969362
-6.400000	0.970088
-6.450000	0.970975
-6.500000	0.9717
-6.550000	0.972507
-6.600000	0.973232
-6.650000	0.973313
-6.700000	0.974039
-6.750000	0.974684
-6.800000	0.97549
-6.850000	0.976296
-6.900000	0.977102
-6.950000	0.977747
-7.000000	0.978554
-7.050000	0.97936
-7.100000	0.979844
-7.150000	0.980327
-7.200000	0.980811
-7.250000	0.981134
-7.300000	0.981859
-7.350000	0.98202
-7.400000	0.982746
-7.450000	0.983391
-7.500000	0.984197
-7.550000	0.98452
-7.600000	0.984923
-7.650000	0.985407
-7.700000	0.985971
-7.750000	0.986294
-7.800000	0.986616
-7.850000	0.987261
-7.900000	0.987664
-7.950000	0.988067
-8.000000	0.988712
-8.050000	0.989196
-8.100000	0.989438
-8.150000	0.989599
-8.200000	0.989761
-8.250000	0.989922
-8.300000	0.990083
-8.400000	0.990486
-8.450000	0.990728
-8.500000	0.991051
-8.550000	0.991373
-8.600000	0.991534
-8.650000	0.991776
-8.700000	0.991857
-8.750000	0.991937
-8.800000	0.99226
-8.850000	0.992421
-8.900000	0.992582
-8.950000	0.992986
-9.000000	0.993227
-9.050000	0.993389
-9.100000	0.993469
-9.150000	0.993711
-9.200000	0.993872
-9.250000	0.994114
-9.300000	0.994195
-9.350000	0.994276
-9.450000	0.994437
-9.600000	0.994679
-9.650000	0.99484
-9.700000	0.995001
-9.750000	0.995082
-9.800000	0.995324
-9.850000	0.995646
-9.900000	0.995888
-9.950000	1
&
36.150000	4.03128e-06
33.650000	8.06257e-06
33.550000	1.20938e-05
33.400000	1.61251e-05
33.050000	2.01564e-05
32.550000	2.41877e-05
32.150000	2.8219e-05
31.900000	3.22503e-05
31.400000	3.62815e-05
31.100000	4.03128e-05
31.000000	4.43441e-05
30.550000	4.83754e-05
30.300000	5.6438e-05
29.950000	6.04692e-05
29.700000	6.45005e-05
29.450000	6.85318e-05
29.400000	7.25631e-05
29.250000	7.65944e-05
29.100000	8.06257e-05
28.850000	8.86882e-05
28.800000	9.27195e-05
28.750000	0.000104813
28.650000	0.000112876
28.500000	0.000116907
28.250000	0.000120938
28.200000	0.00012497
28.150000	0.000129001
28.100000	0.000137064
27.850000	0.000145126
27.750000	0.000149157
27.600000	0.000161251
27.550000	0.000165283
27.500000	0.000169314
27.250000	0.000177376
27.000000	0.000181408
26.950000	0.000185439
26.900000	0.00018947
26.750000	0.000193502
26.600000	0.000197533
26.550000	0.000209627
26.500000	0.000217689
26.450000	0.000225752
26.400000	0.000229783
26.300000	0.000233814
26.250000	0.000241877
26.150000	0.000258002
26.100000	0.000266065
26.050000	0.000278159
26.000000	0.000286221
25.850000	0.000294284
25.800000	0.000306377
25.750000	0.00031444
25.700000	0.000318471
25.650000	0.000322503
25.600000	0.000326534
25.550000	0.000342659
25.350000	0.000358784
25.250000	0.000362815
25.200000	0.000382972
25.150000	0.000399097
25.100000	0.000419253
25.050000	0.000423285
25.000000	0.000447472
24.950000	0.000463598
24.900000	0.000467629
24.850000	0.00047166
24.800000	0.000475691
24.750000	0.000479723
24.650000	0.000499879
24.600000	0.000507942
24.550000	0.000528098
24.500000	0.000536161
24.450000	0.000556317
24.400000	0.000576473
24.350000	0.000604692
24.300000	0.00062888
24.250000	0.000645005
24.200000	0.00066113
24.150000	0.000689349
24.100000	0.000697412
24.050000	0.000725631
24.000000	0.000733693
23.950000	0.000749819
23.900000	0.000782069
23.850000	0.000794163
23.750000	0.000814319
23.700000	0.000822382
23.650000	0.000834476
23.600000	0.000858663
23.550000	0.00087882
23.500000	0.000898976
23.450000	0.000907039
23.400000	0.000919132
23.350000	0.000955414
23.300000	0.000979602
23.250000	0.00101588
23.200000	0.00102798
23.150000	0.0010441
23.100000	0.0010562
23.050000	0.00108845
23.000000	0.0011207
22.950000	0.00113682
22.900000	0.00115698
22.850000	0.00116907
22.800000	0.00120132
22.750000	0.00122954
22.700000	0.0012497
22.600000	0.00126985
22.550000	0.00131017
22.500000	0.00135048
22.450000	0.00137467
22.400000	0.00139079
22.350000	0.00141901
22.300000	0.0014432
22.250000	0.00148351
22.200000	0.00150367
22.150000	0.00155204
22.100000	0.00158833
22.050000	0.00161654
22.000000	0.00162864
21.950000	0.00168508
21.900000	0.0017133
21.850000	0.00174958
21.800000	0.00178989
21.750000	0.00180601
21.700000	0.00183423
21.650000	0.00187455
21.600000	0.0018947
21.550000	0.00191083
21.500000	0.00197533
21.450000	0.0020237
21.400000	0.00207208
21.350000	0.00209627
21.300000	0.00213658
21.250000	0.00218899
21.200000	0.00222124
21.150000	0.00224139
21.100000	0.00227364
21.050000	0.00230186
21.000000	0.00235024
20.950000	0.00238249
20.900000	0.00244699
20.850000	0.00247924
20.800000	0.00250343
20.750000	0.00254777
20.700000	0.00257196
20.650000	0.0026163
20.600000	0.00264855
20.550000	0.00268483
20.500000	0.0027453
20.450000	0.00276949
20.400000	0.00281787
20.350000	0.0028743
20.300000	0.00289849
20.250000	0.00293477
20.200000	0.00298718
20.150000	0.00302749
20.100000	0.00305571
20.050000	0.00309603
20.000000	0.00313231
19.950000	0.00316456
19.900000	0.00321293
19.850000	0.00325325
19.800000	0.00329759
19.750000	0.00335806
19.700000	0.00339031
19.650000	0.00342256
19.600000	0.00347497
19.550000	0.00351125
19.500000	0.00353947
19.450000	0.00357172
19.400000	0.00359994
19.350000	0.00365637
19.300000	0.00370475
19.250000	0.00374909
19.200000	0.00379747
19.150000	0.00382972
19.100000	0.00387406
19.050000	0.00394259
19.000000	0.00403128
18.950000	0.00409175
18.900000	0.00414819
18.850000	0.00418044
18.800000	0.004253
18.750000	0.00430138
18.700000	0.00434572
18.650000	0.00439007
18.600000	0.00447069
18.550000	0.00454326
18.500000	0.00459566
18.450000	0.00463598
18.400000	0.00467629
18.350000	0.00476094
18.300000	0.00480932
18.250000	0.00485366
18.200000	0.00492623
18.150000	0.00495848
18.100000	0.00503104
18.050000	0.00507538
18.000000	0.00514392
17.950000	0.00520439
17.900000	0.00527292
17.850000	0.00533742
17.800000	0.00541804
17.750000	0.00548658
17.700000	0.00558333
17.650000	0.00564783
17.600000	0.00567605
17.550000	0.00573652
17.500000	0.00581311
17.450000	0.00588567
17.400000	0.00593808
17.350000	0.00602274
17.300000	0.00609127
17.250000	0.00615174
17.200000	0.00624446
17.150000	0.00632911
17.100000	0.00638555
17.050000	0.00648633
17.000000	0.0065468
16.950000	0.00661533
16.900000	0.00669999
16.850000	0.00676852
16.800000	0.00684109
16.750000	0.00693381
16.700000	0.00698621
16.650000	0.00709909
16.600000	0.00721196
16.550000	0.00730468
16.500000	0.00736918
16.450000	0.00744578
16.400000	0.00754253
16.350000	0.00763525
16.300000	0.00771184
16.250000	0.00782472
16.200000	0.00795775
16.150000	0.0080666
16.100000	0.00817544
16.050000	0.00828429
16.000000	0.00836894
15.950000	0.00848988
15.900000	0.00861485
15.850000	0.00869548
15.800000	0.00884867
15.750000	0.00900185
15.700000	0.00913892
15.650000	0.00929211
15.600000	0.00940901
15.550000	0.00953801
15.500000	0.00965895
15.450000	0.00989277
15.400000	0.0100661
15.350000	0.0102354
15.300000	0.0103967
15.250000	0.0105741
15.200000	0.0107192
15.150000	0.0108885
15.100000	0.0110377
15.050000	0.0112312
15.000000	0.0114811
14.950000	0.0116383
14.900000	0.0118721
14.850000	0.0120293
14.800000	0.0121825
14.750000	0.0123841
14.700000	0.0125736
14.650000	0.0127469
14.600000	0.0130291
14.550000	0.0132589
14.500000	0.0134806
14.450000	0.0137185
14.400000	0.0139886
14.350000	0.0142586
14.300000	0.0144481
14.250000	0.0147464
14.200000	0.0149641
14.150000	0.0151818
14.100000	0.0153874
14.050000	0.0156212
14.000000	0.0158147
13.950000	0.0160284
13.900000	0.0162662
13.850000	0.0164678
13.800000	0.0167379
13.750000	0.0169354
13.700000	0.0171571
13.650000	0.0173869
13.600000	0.017649
13.550000	0.017911
13.500000	0.0181206
13.450000	0.0183826
13.400000	0.0186407
13.350000	0.0188543
13.300000	0.0191244
13.250000	0.0193582
13.200000	0.0196364
13.150000	0.0198621
13.100000	0.0201524
13.050000	0.0204547
13.000000	0.0206966
12.950000	0.0209909
12.900000	0.0212086
12.850000	0.0214625
12.800000	0.0217407
12.750000	0.0220189
12.700000	0.0222245
12.650000	0.0225228
12.600000	0.022805
12.550000	0.0230509
12.500000	0.0232444
12.450000	0.0234782
12.400000	0.0238088
12.350000	0.0241353
12.300000	0.0243691
12.250000	0.0246553
12.200000	0.0249093
12.150000	0.0252681
12.100000	0.0255301
12.050000	0.0258042
12.000000	0.0260703
11.950000	0.0263323
11.900000	0.0266508
11.850000	0.026929
11.800000	0.0272394
11.750000	0.0275417
11.700000	0.0277957
11.650000	0.0281384
11.600000	0.0285294
11.550000	0.0288922
11.500000	0.0292349
11.450000	0.0295251
11.400000	0.0299282
11.350000	0.0302185
11.300000	0.0305692
11.250000	0.0309199
11.200000	0.0312747
11.150000	0.0315166
11.100000	0.0318915
11.050000	0.0321414
11.000000	0.0324559
10.950000	0.0328187
10.900000	0.0331936
10.850000	0.0335483
10.800000	0.0338628
10.750000	0.0342175
10.700000	0.0345924
10.650000	0.0349754
10.600000	0.0353584
10.550000	0.0357978
10.500000	0.0362009
10.450000	0.0366242
10.400000	0.0370072
10.350000	0.0374224
10.300000	0.037757
10.250000	0.0380997
10.200000	0.0384705
10.150000	0.0388777
10.100000	0.0393332
10.050000	0.0397041
10.000000	0.0401395
9.950000	0.040587
9.900000	0.0409861
9.850000	0.0414537
9.800000	0.0418971
9.750000	0.0423406
9.700000	0.0427397
9.650000	0.0431065
9.600000	0.0435419
9.550000	0.0440015
9.500000	0.0444167
9.450000	0.0449246
9.400000	0.0453842
9.350000	0.0458317
9.300000	0.0462953
9.250000	0.0467185
9.200000	0.0472345
9.150000	0.0477022
9.100000	0.0482061
9.050000	0.0486858
9.000000	0.0491978
8.950000	0.0495606
8.900000	0.0500161
8.850000	0.0504838
8.800000	0.0509554
8.750000	0.0513223
8.700000	0.0518262
8.650000	0.0523825
8.600000	0.0528985
8.550000	0.0534548
8.500000	0.0539628
8.450000	0.0543941
8.400000	0.054894
8.350000	0.055406
8.300000	0.0558575
8.250000	0.0564017
8.200000	0.0569298
8.150000	0.0574417
8.100000	0.057986
8.050000	0.0584899
8.000000	0.058889
7.950000	0.0594453
7.900000	0.0599331
7.850000	0.0604531
7.800000	0.0610296
7.750000	0.0615698
7.700000	0.062114
7.650000	0.0626582
7.600000	0.0631178
7.550000	0.0636822
7.500000	0.0642345
7.450000	0.064819
7.400000	0.0654197
7.350000	0.0659478
7.300000	0.0665041
7.250000	0.0670846
7.200000	0.0677135
7.150000	0.0682174
7.100000	0.0687455
7.050000	0.0693219
7.000000	0.0698742
6.950000	0.0705031
6.900000	0.0710635
6.850000	0.0716641
6.800000	0.0722204
6.750000	0.0727445
6.700000	0.0733169
6.650000	0.0739458
6.600000	0.0745183
6.550000	0.0751592
6.500000	0.075776
6.450000	0.0764613
6.400000	0.0770701
6.350000	0.0776103
6.300000	0.0782512
6.250000	0.0788882
6.200000	0.0794445
6.150000	0.0800572
6.100000	0.0807708
6.050000	0.0813714
6.000000	0.0819318
5.950000	0.082601
5.900000	0.0832984
5.850000	0.0839273
5.800000	0.0845239
5.750000	0.0851084
5.700000	0.0858784
5.650000	0.0866484
5.600000	0.0873256
5.550000	0.0880432
5.500000	0.0887245
5.450000	0.0894542
5.400000	0.0901556
5.350000	0.0908248
5.300000	0.0915545
5.250000	0.0922761
5.200000	0.0930581
5.150000	0.0937555
5.100000	0.0944449
5.050000	0.0951423
5.000000	0.0957873
4.950000	0.096517
4.900000	0.0974079
4.850000	0.0981375
4.800000	0.0988309
4.750000	0.0996735
4.700000	0.100572
4.650000	0.10125
4.600000	0.102076
4.550000	0.102814
4.500000	0.103495
4.450000	0.104366
4.400000	0.105305
4.350000	0.106285
4.300000	0.107119
4.250000	0.10803
4.200000	0.10876
4.150000	0.109643
4.100000	0.11051
4.050000	0.1114
4.000000	0.11236
3.950000	0.113307
3.900000	0.114323
3.850000	0.115186
3.800000	0.116169
3.750000	0.117282
3.700000	0.118354
3.650000	0.11937
3.600000	0.120422
3.550000	0.121563
3.500000	0.122692
3.450000	0.123724
3.400000	0.124788
3.350000	0.125861
3.300000	0.127038
3.250000	0.128122
3.200000	0.129162
3.150000	0.130174
3.100000	0.131234
3.050000	0.132145
3.000000	0.133117
2.950000	0.134201
2.900000	0.135278
2.850000	0.136467
2.800000	0.137684
2.750000	0.138882
2.700000	0.140039
2.650000	0.141204
2.600000	0.142373
2.550000	0.143719
2.500000	0.144852
2.450000	0.14613
2.400000	0.147428
2.350000	0.148658
2.300000	0.149863
2.250000	0.151149
2.200000	0.152439
2.150000	0.153842
2.100000	0.15512
2.050000	0.156506
2.000000	0.157821
1.950000	0.159123
1.900000	0.160449
1.850000	0.161804
1.800000	0.163344
1.750000	0.164924
1.700000	0.166294
1.650000	0.167782
1.600000	0.169064
1.550000	0.170487
1.500000	0.171922
1.450000	0.173269
1.400000	0.174671
1.350000	0.176183
1.300000	0.17782
1.250000	0.179348
1.200000	0.181126
1.150000	0.18294
1.100000	0.18473
1.050000	0.186628
1.000000	0.188462
0.950000	0.190337
0.900000	0.192115
0.850000	0.19401
0.800000	0.195824
0.750000	0.197851
0.700000	0.199875
0.650000	0.202024
0.600000	0.204128
0.550000	0.206345
0.500000	0.208599
0.450000	0.211058
0.400000	0.213416
0.350000	0.215952
0.300000	0.218604
0.250000	0.221571
0.200000	0.224853
0.150000	0.228243
0.100000	0.232617
0.050000	0.237326
0.000000	0.288531
-0.050000	0.424176
-0.100000	0.451862
-0.150000	0.473893
-0.200000	0.49278
-0.250000	0.510296
-0.300000	0.52628
-0.350000	0.541123
-0.400000	0.555015
-0.450000	0.567459
-0.500000	0.579138
-0.550000	0.590377
-0.600000	0.601471
-0.650000	0.612174
-0.700000	0.622567
-0.750000	0.631992
-0.800000	0.641111
-0.850000	0.650347
-0.900000	0.659159
-0.950000	0.667443
-1.000000	0.675901
-1.050000	0.683818
-1.100000	0.691244
-1.150000	0.69865
-1.200000	0.705878
-1.250000	0.712291
-1.300000	0.718826
-1.350000	0.724998
-1.400000	0.730968
-1.450000	0.736669
-1.500000	0.742345
-1.550000	0.747767
-1.600000	0.753108
-1.650000	0.758046
-1.700000	0.7629
-1.750000	0.767701
-1.800000	0.772499
-1.850000	0.777171
-1.900000	0.781593
-1.950000	0.786024
-2.000000	0.78997
-2.050000	0.793836
-2.100000	0.797585
-2.150000	0.801484
-2.200000	0.805507
-2.250000	0.809236
-2.300000	0.813025
-2.350000	0.816464
-2.400000	0.819939
-2.450000	0.82324
-2.500000	0.826276
-2.550000	0.829344
-2.600000	0.832492
-2.650000	0.83527
-2.700000	0.838108
-2.750000	0.840813
-2.800000	0.843494
-2.850000	0.846215
-2.900000	0.848819
-2.950000	0.851363
-3.000000	0.853914
-3.050000	0.856301
-3.100000	0.858675
-3.150000	0.861114
-3.200000	0.863718
-3.250000	0.866194
-3.300000	0.868423
-3.350000	0.87089
-3.400000	0.873011
-3.450000	0.875216
-3.500000	0.877247
-3.550000	0.879328
-3.600000	0.881303
-3.650000	0.88327
-3.700000	0.885455
-3.750000	0.887402
-3.800000	0.88937
-3.850000	0.89155
-3.900000	0.893502
-3.950000	0.895328
-4.000000	0.897025
-4.050000	0.898843
-4.100000	0.900581
-4.150000	0.902435
-4.200000	0.904213
-4.250000	0.906168
-4.300000	0.907825
-4.350000	0.909502
-4.400000	0.911026
-4.450000	0.912686
-4.500000	0.914355
-4.550000	0.915891
-4.600000	0.917552
-4.650000	0.918979
-4.700000	0.92056
-4.750000	0.922071
-4.800000	0.923365
-4.850000	0.924712
-4.900000	0.926336
-4.950000	0.927667
-5.000000	0.929021
-5.050000	0.930456
-5.100000	0.931762
-5.150000	0.933246
-5.200000	0.934399
-5.250000	0.935717
-5.300000	0.936995
-5.350000	0.938164
-5.400000	0.93941
-5.450000	0.940571
-5.500000	0.94172
-5.550000	0.942925
-5.600000	0.944062
-5.650000	0.945138
-5.700000	0.946211
-5.750000	0.947408
-5.800000	0.948404
-5.850000	0.9495
-5.900000	0.950617
-5.950000	0.951701
-6.000000	0.952786
-6.050000	0.953709
-6.100000	0.954721
-6.150000	0.955797
-6.200000	0.956813
-6.250000	0.957736
-6.300000	0.958756
-6.350000	0.959836
-6.400000	0.960723
-6.450000	0.961675
-6.500000	0.962711
-6.550000	0.963839
-6.600000	0.964783
-6.650000	0.965565
-6.700000	0.966375
-6.750000	0.967101
-6.800000	0.967967
-6.850000	0.968798
-6.900000	0.969705
-6.950000	0.970592
-7.000000	0.971257
-7.050000	0.972007
-7.100000	0.972765
-7.150000	0.973575
-7.200000	0.974232
-7.250000	0.975046
-7.300000	0.975768
-7.350000	0.976481
-7.400000	0.977114
-7.450000	0.977772
-7.500000	0.978457
-7.550000	0.979102
-7.600000	0.97961
-7.650000	0.980186
-7.700000	0.980771
-7.750000	0.981323
-7.800000	0.981746
-7.850000	0.982218
-7.900000	0.982637
-7.950000	0.983194
-8.000000	0.983669
-8.050000	0.984185
-8.100000	0.984592
-8.150000	0.98504
-8.200000	0.985512
-8.250000	0.985866
-8.300000	0.986298
-8.350000	0.986761
-8.400000	0.987257
-8.450000	0.987588
-8.500000	0.987886
-8.550000	0.988285
-8.600000	0.988624
-8.650000	0.988995
-8.700000	0.989293
-8.750000	0.989595
-8.800000	0.989865
-8.850000	0.990236
-8.900000	0.990555
-8.950000	0.990825
-9.000000	0.991135
-9.050000	0.991353
-9.100000	0.991563
-9.150000	0.991796
-9.200000	0.992022
-9.250000	0.992195
-9.300000	0.99247
-9.350000	0.992647
-9.400000	0.992853
-9.450000	0.993111
-9.500000	0.993312
-9.550000	0.993485
-9.600000	0.993691
-9.650000	0.993848
-9.700000	0.99401
-9.750000	0.994231
-9.800000	0.994401
-9.850000	0.994594
-9.900000	0.994816
-9.950000	1
&
82.750000	2.73097e-15
82.700000	2.79328e-15
82.650000	2.857e-15
82.600000	2.92218e-15
82.550000	2.98885e-15
82.500000	3.05704e-15
82.450000	3.12678e-15
82.400000	3.19812e-15
82.350000	3.27108e-15
82.300000	3.34571e-15
82.250000	3.42203e-15
82.200000	3.5001e-15
82.150000	3.57995e-15
82.100000	3.66162e-15
82.050000	3.74516e-15
82.000000	3.8306e-15
81.950000	3.91799e-15
81.900000	4.00737e-15
81.850000	4.09879e-15
81.800000	4.1923e-15
81.750000	4.28794e-15
81.700000	4.38576e-15
81.650000	4.48581e-15
81.600000	4.58814e-15
81.550000	4.69281e-15
81.500000	4.79986e-15
81.450000	4.90936e-15
81.400000	5.02136e-15
81.350000	5.1359e-15
81.300000	5.25307e-15
81.250000	5.3729e-15
81.200000	5.49547e-15
81.150000	5.62083e-15
81.100000	5.74905e-15
81.050000	5.8802e-15
81.000000	6.01434e-15
80.950000	6.15154e-15
80.900000	6.29186e-15
80.850000	6.43539e-15
80.800000	6.58219e-15
80.750000	6.73234e-15
80.700000	6.88591e-15
80.650000	7.04299e-15
80.600000	7.20365e-15
80.550000	7.36797e-15
80.500000	7.53604e-15
80.450000	7.70795e-15
80.400000	7.88377e-15
80.350000	8.06361e-15
80.300000	8.24754e-15
80.250000	8.43567e-15
80.200000	8.62809e-15
80.150000	8.8249e-15
80.100000	9.0262e-15
80.050000	9.23209e-15
80.000000	9.44268e-15
79.950000	9.65807e-15
79.900000	9.87837e-15
79.850000	1.01037e-14
79.800000	1.03342e-14
79.750000	1.05699e-14
79.700000	1.0811e-14
79.650000	1.10576e-14
79.600000	1.13098e-14
79.550000	1.15678e-14
79.500000	1.18316e-14
79.450000	1.21015e-14
79.400000	1.23775e-14
79.350000	1.26598e-14
79.300000	1.29486e-14
79.250000	1.32439e-14
79.200000	1.3546e-14
79.150000	1.3855e-14
79.100000	1.4171e-14
79.050000	1.44942e-14
79.000000	1.48248e-14
78.950000	1.51629e-14
78.900000	1.55088e-14
78.850000	1.58625e-14
78.800000	1.62243e-14
78.750000	1.65943e-14
78.700000	1.69728e-14
78.650000	1.73599e-14
78.600000	1.77559e-14
78.550000	1.81608e-14
78.500000	1.8575e-14
78.450000	1.89987e-14
78.400000	1.9432e-14
78.350000	1.98752e-14
78.300000	2.03285e-14
78.250000	2.07921e-14
78.200000	2.12663e-14
78.150000	2.17513e-14
78.100000	2.22474e-14
78.050000	2.27548e-14
78.000000	2.32738e-14
77.950000	2.38046e-14
77.900000	2.43475e-14
77.850000	2.49027e-14
77.800000	2.54707e-14
77.750000	2.60516e-14
77.700000	2.66457e-14
77.650000	2.72534e-14
77.600000	2.78749e-14
77.550000	2.85106e-14
77.500000	2.91609e-14
77.450000	2.98259e-14
77.400000	3.05061e-14
77.350000	3.12018e-14
77.300000	3.19134e-14
77.250000	3.26412e-14
77.200000	3.33855e-14
77.150000	3.41469e-14
77.100000	3.49256e-14
77.050000	3.57221e-14
77.000000	3.65367e-14
76.950000	3.73699e-14
76.900000	3.82222e-14
76.850000	3.90938e-14
76.800000	3.99853e-14
76.750000	4.08972e-14
76.700000	4.18298e-14
76.650000	4.27837e-14
76.600000	4.37593e-14
76.550000	4.47572e-14
76.500000	4.57778e-14
76.450000	4.68218e-14
76.400000	4.78895e-14
76.350000	4.89815e-14
76.300000	5.00985e-14
76.250000	5.12409e-14
76.200000	5.24094e-14
76.150000	5.36045e-14
76.100000	5.48268e-14
76.050000	5.6077e-14
76.000000	5.73557e-14
75.950000	5.86636e-14
75.900000	6.00013e-14
75.850000	6.13695e-14
75.800000	6.27689e-14
75.750000	6.42002e-14
75.700000	6.56641e-14
75.650000	6.71614e-14
75.600000	6.86928e-14
75.550000	7.02591e-14
75.500000	7.18612e-14
75.450000	7.34997e-14
75.400000	7.51757e-14
75.350000	7.68898e-14
75.300000	7.8643e-14
75.250000	8.04362e-14
75.200000	8.22702e-14
75.150000	8.41461e-14
75.100000	8.60647e-14
75.050000	8.80271e-14
75.000000	9.00342e-14
74.950000	9.20871e-14
74.900000	9.41867e-14
74.850000	9.63342e-14
74.800000	9.85307e-14
74.750000	1.00777e-13
74.700000	1.03075e-13
74.650000	1.05425e-13
74.600000	1.07829e-13
74.550000	1.10287e-13
74.500000	1.12802e-13
74.450000	1.15374e-13
74.400000	1.18004e-13
74.350000	1.20695e-13
74.300000	1.23447e-13
74.250000	1.26261e-13
74.200000	1.2914e-13
74.150000	1.32084e-13
74.100000	1.35095e-13
74.050000	1.38175e-13
74.000000	1.41326e-13
73.950000	1.44548e-13
73.900000	1.47843e-13
73.850000	1.51214e-13
73.800000	1.54661e-13
73.750000	1.58187e-13
73.700000	1.61794e-13
73.650000	1.65482e-13
73.600000	1.69255e-13
73.550000	1.73114e-13
73.500000	1.7706e-13
73.450000	1.81097e-13
73.400000	1.85225e-13
73.350000	1.89448e-13
73.300000	1.93767e-13
73.250000	1.98184e-13
73.200000	2.02703e-13
73.150000	2.07324e-13
73.100000	2.1205e-13
73.050000	2.16884e-13
73.000000	2.21828e-13
72.950000	2.26885e-13
72.900000	2.32057e-13
72.850000	2.37347e-13
72.800000	2.42758e-13
72.750000	2.48292e-13
72.700000	2.53952e-13
72.650000	2.59741e-13
72.600000	2.65662e-13
72.550000	2.71718e-13
72.500000	2.77912e-13
72.450000	2.84247e-13
72.400000	2.90727e-13
72.350000	2.97354e-13
72.300000	3.04133e-13
72.250000	3.11065e-13
72.200000	3.18156e-13
72.150000	3.25408e-13
72.100000	3.32826e-13
72.050000	3.40413e-13
72.000000	3.48172e-13
71.950000	3.56109e-13
71.900000	3.64226e-13
71.850000	3.72528e-13
71.800000	3.81019e-13
71.750000	3.89704e-13
71.700000	3.98587e-13
71.650000	4.07673e-13
71.600000	4.16965e-13
71.550000	4.26469e-13
71.500000	4.3619e-13
71.450000	4.46132e-13
71.400000	4.56301e-13
71.350000	4.66701e-13
71.300000	4.77339e-13
71.250000	4.88219e-13
71.200000	4.99346e-13
71.150000	5.10728e-13
71.100000	5.22369e-13
71.050000	5.34275e-13
71.000000	5.46452e-13
70.950000	5.58907e-13
70.900000	5.71645e-13
70.850000	5.84674e-13
70.800000	5.98e-13
70.750000	6.11629e-13
70.700000	6.25569e-13
70.650000	6.39827e-13
70.600000	6.54409e-13
70.550000	6.69324e-13
70.500000	6.84579e-13
70.450000	7.00181e-13
70.400000	7.16139e-13
70.350000	7.3246e-13
70.300000	7.49153e-13
70.250000	7.66227e-13
70.200000	7.83689e-13
70.150000	8.0155e-13
70.100000	8.19817e-13
70.050000	8.38501e-13
70.000000	8.5761e-13
69.950000	8.77155e-13
69.900000	8.97145e-13
69.850000	9.1759e-13
69.800000	9.38501e-13
69.750000	9.59889e-13
69.700000	9.81764e-13
69.650000	1.00414e-12
69.600000	1.02702e-12
69.550000	1.05043e-12
69.500000	1.07436e-12
69.450000	1.09885e-12
69.400000	1.12389e-12
69.350000	1.1495e-12
69.300000	1.17569e-12
69.250000	1.20248e-12
69.200000	1.22989e-12
69.150000	1.25791e-12
69.100000	1.28658e-12
69.050000	1.3159e-12
69.000000	1.34588e-12
68.950000	1.37655e-12
68.900000	1.40792e-12
68.850000	1.44e-12
68.800000	1.47281e-12
68.750000	1.50637e-12
68.700000	1.5407e-12
68.650000	1.57581e-12
68.600000	1.61171e-12
68.550000	1.64844e-12
68.500000	1.686e-12
68.450000	1.72442e-12
68.400000	1.76371e-12
68.350000	1.80389e-12
68.300000	1.845e-12
68.250000	1.88704e-12
68.200000	1.93003e-12
68.150000	1.97401e-12
68.100000	2.01899e-12
68.050000	2.06499e-12
68.000000	2.11204e-12
67.950000	2.16016e-12
67.900000	2.20938e-12
67.850000	2.25972e-12
67.800000	2.3112e-12
67.750000	2.36386e-12
67.700000	2.41772e-12
67.650000	2.4728e-12
67.600000	2.52914e-12
67.550000	2.58677e-12
67.500000	2.6457e-12
67.450000	2.70598e-12
67.400000	2.76763e-12
67.350000	2.83068e-12
67.300000	2.89518e-12
67.250000	2.96114e-12
67.200000	3.0286e-12
67.150000	3.0976e-12
67.100000	3.16817e-12
67.050000	3.24034e-12
67.000000	3.31417e-12
66.950000	3.38967e-12
66.900000	3.46689e-12
66.850000	3.54587e-12
66.800000	3.62665e-12
66.750000	3.70927e-12
66.700000	3.79377e-12
66.650000	3.8802e-12
66.600000	3.96859e-12
66.550000	4.059e-12
66.500000	4.15147e-12
66.450000	4.24604e-12
66.400000	4.34276e-12
66.350000	4.44169e-12
66.300000	4.54287e-12
66.250000	4.64636e-12
66.200000	4.7522e-12
66.150000	4.86045e-12
66.100000	4.97117e-12
66.050000	5.08441e-12
66.000000	5.20023e-12
65.950000	5.31869e-12
65.900000	5.43984e-12
65.850000	5.56375e-12
65.800000	5.69049e-12
65.750000	5.82011e-12
65.700000	5.95268e-12
65.650000	6.08827e-12
65.600000	6.22695e-12
65.550000	6.36878e-12
65.500000	6.51385e-12
65.450000	6.66222e-12
65.400000	6.81396e-12
65.350000	6.96917e-12
65.300000	7.1279e-12
65.250000	7.29025e-12
65.200000	7.4563e-12
65.150000	7.62613e-12
65.100000	7.79983e-12
65.050000	7.97748e-12
65.000000	8.15917e-12
64.950000	8.345e-12
64.900000	8.53507e-12
64.850000	8.72946e-12
64.800000	8.92828e-12
64.750000	9.13162e-12
64.700000	9.3396e-12
64.650000	9.55231e-12
64.600000	9.76986e-12
64.550000	9.99236e-12
64.500000	1.02199e-11
64.450000	1.04527e-11
64.400000	1.06907e-11
64.350000	1.09342e-11
64.300000	1.11832e-11
64.250000	1.14379e-11
64.200000	1.16984e-11
64.150000	1.19648e-11
64.100000	1.22373e-11
64.050000	1.2516e-11
64.000000	1.2801e-11
63.950000	1.30925e-11
63.900000	1.33907e-11
63.850000	1.36956e-11
63.800000	1.40075e-11
63.750000	1.43264e-11
63.700000	1.46527e-11
63.650000	1.49864e-11
63.600000	1.53276e-11
63.550000	1.56767e-11
63.500000	1.60336e-11
63.450000	1.63987e-11
63.400000	1.67722e-11
63.350000	1.71541e-11
63.300000	1.75447e-11
63.250000	1.79442e-11
63.200000	1.83528e-11
63.150000	1.87707e-11
63.100000	1.91981e-11
63.050000	1.96352e-11
63.000000	2.00823e-11
62.950000	2.05396e-11
62.900000	2.10072e-11
62.850000	2.14855e-11
62.800000	2.19747e-11
62.750000	2.24751e-11
62.700000	2.29868e-11
62.650000	2.35102e-11
62.600000	2.40455e-11
62.550000	2.45929e-11
62.500000	2.51529e-11
62.450000	2.57255e-11
62.400000	2.63113e-11
62.350000	2.69103e-11
62.300000	2.7523e-11
62.250000	2.81496e-11
62.200000	2.87905e-11
62.150000	2.94459e-11
62.100000	3.01163e-11
62.050000	3.08019e-11
62.000000	3.15032e-11
61.950000	3.22204e-11
61.900000	3.29539e-11
61.850000	3.37041e-11
61.800000	3.44714e-11
61.750000	3.52562e-11
61.700000	3.60588e-11
61.650000	3.68796e-11
61.600000	3.77192e-11
61.550000	3.85779e-11
61.500000	3.94561e-11
61.450000	4.03542e-11
61.400000	4.12729e-11
61.350000	4.22124e-11
61.300000	4.31733e-11
61.250000	4.41561e-11
61.200000	4.51612e-11
61.150000	4.61892e-11
61.100000	4.72406e-11
61.050000	4.83159e-11
61.000000	4.94157e-11
60.950000	5.05405e-11
60.900000	5.1691e-11
60.850000	5.28675e-11
60.800000	5.40709e-11
60.750000	5.53016e-11
60.700000	5.65604e-11
60.650000	5.78478e-11
60.600000	5.91644e-11
60.550000	6.05111e-11
60.500000	6.18883e-11
60.450000	6.32969e-11
60.400000	6.47376e-11
60.350000	6.6211e-11
60.300000	6.7718e-11
60.250000	6.92592e-11
60.200000	7.08355e-11
60.150000	7.24477e-11
60.100000	7.40965e-11
60.050000	7.57828e-11
60.000000	7.75076e-11
59.950000	7.92715e-11
59.900000	8.10756e-11
59.850000	8.29207e-11
59.800000	8.48078e-11
59.750000	8.67378e-11
59.700000	8.87118e-11
59.650000	9.07306e-11
59.600000	9.27954e-11
59.550000	9.49071e-11
59.500000	9.70669e-11
59.450000	9.92758e-11
59.400000	1.01535e-10
59.350000	1.03845e-10
59.300000	1.06209e-10
59.250000	1.08625e-10
59.200000	1.11097e-10
59.150000	1.13625e-10
59.100000	1.16211e-10
59.050000	1.18855e-10
59.000000	1.2156e-10
58.950000	1.24326e-10
58.900000	1.27155e-10
58.850000	1.30048e-10
58.800000	1.33007e-10
58.750000	1.36033e-10
58.700000	1.39128e-10
58.650000	1.42294e-10
58.600000	1.45532e-10
58.550000	1.48843e-10
58.500000	1.52229e-10
58.450000	1.55693e-10
58.400000	1.59235e-10
58.350000	1.62858e-10
58.300000	1.66564e-10
58.250000	1.70353e-10
58.200000	1.74229e-10
58.150000	1.78193e-10
58.100000	1.82247e-10
58.050000	1.86393e-10
58.000000	1.90633e-10
57.950000	1.9497e-10
57.900000	1.99406e-10
57.850000	2.03942e-10
57.800000	2.08582e-10
57.750000	2.13327e-10
57.700000	2.1818e-10
57.650000	2.23143e-10
57.600000	2.28219e-10
57.550000	2.33411e-10
57.500000	2.38721e-10
57.450000	2.44151e-10
57.400000	2.49705e-10
57.350000	2.55385e-10
57.300000	2.61194e-10
57.250000	2.67136e-10
57.200000	2.73212e-10
57.150000	2.79427e-10
57.100000	2.85783e-10
57.050000	2.92283e-10
57.000000	2.98931e-10
56.950000	3.05731e-10
56.900000	3.12685e-10
56.850000	3.19797e-10
56.800000	3.2707e-10
56.750000	3.34509e-10
56.700000	3.42118e-10
56.650000	3.49899e-10
56.600000	3.57857e-10
56.550000	3.65996e-10
56.500000	3.7432e-10
56.450000	3.82833e-10
56.400000	3.9154e-10
56.350000	4.00444e-10
56.300000	4.09551e-10
56.250000	4.18866e-10
56.200000	4.28391e-10
56.150000	4.38134e-10
56.100000	4.48097e-10
56.050000	4.58288e-10
56.000000	4.6871e-10
55.950000	4.79368e-10
55.900000	4.90269e-10
55.850000	5.01418e-10
55.800000	5.12821e-10
55.750000	5.24482e-10
55.700000	5.36408e-10
55.650000	5.48606e-10
55.600000	5.61081e-10
55.550000	5.73839e-10
55.500000	5.86887e-10
55.450000	6.00232e-10
55.400000	6.1388e-10
55.350000	6.27838e-10
55.300000	6.42113e-10
55.250000	6.56713e-10
55.200000	6.71645e-10
55.150000	6.86916e-10
55.100000	7.02534e-10
55.050000	7.18507e-10
55.000000	7.34842e-10
54.950000	7.51549e-10
54.900000	7.68636e-10
54.850000	7.86111e-10
54.800000	8.03983e-10
54.750000	8.22261e-10
54.700000	8.40955e-10
54.650000	8.60073e-10
54.600000	8.79626e-10
54.550000	8.99623e-10
54.500000	9.20074e-10
54.450000	9.4099e-10
54.400000	9.62381e-10
54.350000	9.84258e-10
54.300000	1.00663e-09
54.250000	1.02951e-09
54.200000	1.05292e-09
54.150000	1.07685e-09
54.100000	1.10133e-09
54.050000	1.12636e-09
54.000000	1.15197e-09
53.950000	1.17815e-09
53.900000	1.20493e-09
53.850000	1.23232e-09
53.800000	1.26033e-09
53.750000	1.28897e-09
53.700000	1.31827e-09
53.650000	1.34823e-09
53.600000	1.37887e-09
53.550000	1.41021e-09
53.500000	1.44226e-09
53.450000	1.47504e-09
53.400000	1.50857e-09
53.350000	1.54285e-09
53.300000	1.57791e-09
53.250000	1.61377e-09
53.200000	1.65045e-09
53.150000	1.68796e-09
53.100000	1.72631e-09
53.050000	1.76554e-09
53.000000	1.80567e-09
52.950000	1.8467e-09
52.900000	1.88866e-09
52.850000	1.93158e-09
52.800000	1.97547e-09
52.750000	2.02036e-09
52.700000	2.06627e-09
52.650000	2.11322e-09
52.600000	2.16124e-09
52.550000	2.21034e-09
52.500000	2.26057e-09
52.450000	2.31193e-09
52.400000	2.36446e-09
52.350000	2.41818e-09
52.300000	2.47312e-09
52.250000	2.52931e-09
52.200000	2.58678e-09
52.150000	2.64555e-09
52.100000	2.70565e-09
52.050000	2.76712e-09
52.000000	2.82999e-09
51.950000	2.89428e-09
51.900000	2.96003e-09
51.850000	3.02727e-09
51.800000	3.09604e-09
51.750000	3.16638e-09
51.700000	3.23831e-09
51.650000	3.31187e-09
51.600000	3.3871e-09
51.550000	3.46404e-09
51.500000	3.54273e-09
51.450000	3.6232e-09
51.400000	3.7055e-09
51.350000	3.78966e-09
51.300000	3.87574e-09
51.250000	3.96377e-09
51.200000	4.0538e-09
51.150000	4.14588e-09
51.100000	4.24004e-09
51.050000	4.33634e-09
51.000000	4.43483e-09
50.950000	4.53555e-09
50.900000	4.63856e-09
50.850000	4.7439e-09
50.800000	4.85164e-09
50.750000	4.96182e-09
50.700000	5.0745e-09
50.650000	5.18974e-09
50.600000	5.30759e-09
50.550000	5.42812e-09
50.500000	5.55138e-09
50.450000	5.67744e-09
50.400000	5.80636e-09
50.350000	5.93821e-09
50.300000	6.07305e-09
50.250000	6.21095e-09
50.200000	6.35197e-09
50.150000	6.4962e-09
50.100000	6.6437e-09
50.050000	6.79454e-09
50.000000	6.94881e-09
49.950000	7.10658e-09
49.900000	7.26793e-09
49.850000	7.43294e-09
49.800000	7.60169e-09
49.750000	7.77427e-09
49.700000	7.95076e-09
49.650000	8.13126e-09
49.600000	8.31585e-09
49.550000	8.50464e-09
49.500000	8.6977e-09
49.450000	8.89514e-09
49.400000	9.09706e-09
49.350000	9.30356e-09
49.300000	9.51475e-09
49.250000	9.73072e-09
49.200000	9.9516e-09
49.150000	1.01775e-08
49.100000	1.04085e-08
49.050000	1.06447e-08
49.000000	1.08863e-08
48.950000	1.11334e-08
48.900000	1.13861e-08
48.850000	1.16445e-08
48.800000	1.19088e-08
48.750000	1.21791e-08
48.700000	1.24555e-08
48.650000	1.27381e-08
48.600000	1.30272e-08
48.550000	1.33228e-08
48.500000	1.36252e-08
48.450000	1.39344e-08
48.400000	1.42506e-08
48.350000	1.45739e-08
48.300000	1.49046e-08
48.250000	1.52428e-08
48.200000	1.55887e-08
48.150000	1.59424e-08
48.100000	1.63042e-08
48.050000	1.66741e-08
48.000000	1.70524e-08
47.950000	1.74393e-08
47.900000	1.78349e-08
47.850000	1.82396e-08
47.800000	1.86534e-08
47.750000	1.90766e-08
47.700000	1.95093e-08
47.650000	1.99519e-08
47.600000	2.04045e-08
47.550000	2.08674e-08
47.500000	2.13408e-08
47.450000	2.18249e-08
47.400000	2.23199e-08
47.350000	2.28262e-08
47.300000	2.3344e-08
47.250000	2.38735e-08
47.200000	2.4415e-08
47.150000	2.49687e-08
47.100000	2.5535e-08
47.050000	2.61142e-08
47.000000	2.67064e-08
46.950000	2.73121e-08
46.900000	2.79315e-08
46.850000	2.8565e-08
46.800000	2.92128e-08
46.750000	2.98752e-08
46.700000	3.05527e-08
46.650000	3.12456e-08
46.600000	3.19541e-08
46.550000	3.26787e-08
46.500000	3.34196e-08
46.450000	3.41774e-08
46.400000	3.49524e-08
46.350000	3.57449e-08
46.300000	3.65553e-08
46.250000	3.73841e-08
46.200000	3.82317e-08
46.150000	3.90985e-08
46.100000	3.99849e-08
46.050000	4.08914e-08
46.000000	4.18184e-08
45.950000	4.27664e-08
45.900000	4.37359e-08
45.850000	4.47273e-08
45.800000	4.57412e-08
45.750000	4.6778e-08
45.700000	4.78383e-08
45.650000	4.89227e-08
45.600000	5.00316e-08
45.550000	5.11655e-08
45.500000	5.23252e-08
45.450000	5.35111e-08
45.400000	5.47239e-08
45.350000	5.59641e-08
45.300000	5.72324e-08
45.250000	5.85295e-08
45.200000	5.98558e-08
45.150000	6.12122e-08
45.100000	6.25994e-08
45.050000	6.40179e-08
45.000000	6.54685e-08
44.950000	6.69519e-08
44.900000	6.8469e-08
44.850000	7.00203e-08
44.800000	7.16068e-08
44.750000	7.32292e-08
44.700000	7.48883e-08
44.650000	7.65849e-08
44.600000	7.832e-08
44.550000	8.00942e-08
44.500000	8.19087e-08
44.450000	8.37642e-08
44.400000	8.56617e-08
44.350000	8.76021e-08
44.300000	8.95864e-08
44.250000	9.16157e-08
44.200000	9.36908e-08
44.150000	9.58129e-08
44.100000	9.7983e-08
44.050000	1.00202e-07
44.000000	1.02472e-07
43.950000	1.04792e-07
43.900000	1.07165e-07
43.850000	1.09592e-07
43.800000	1.12074e-07
43.750000	1.14612e-07
43.700000	1.17207e-07
43.650000	1.19861e-07
43.600000	1.22575e-07
43.550000	1.25351e-07
43.500000	1.28189e-07
43.450000	1.31091e-07
43.400000	1.34059e-07
43.350000	1.37094e-07
43.300000	1.40198e-07
43.250000	1.43372e-07
43.200000	1.46618e-07
43.150000	1.49937e-07
43.100000	1.53331e-07
43.050000	1.56801e-07
43.000000	1.60351e-07
42.950000	1.6398e-07
42.900000	1.67692e-07
42.850000	1.71487e-07
42.800000	1.75368e-07
42.750000	1.79337e-07
42.700000	1.83396e-07
42.650000	1.87546e-07
42.600000	1.9179e-07
42.550000	1.9613e-07
42.500000	2.00569e-07
42.450000	2.05107e-07
42.400000	2.09748e-07
42.350000	2.14494e-07
42.300000	2.19347e-07
42.250000	2.24309e-07
42.200000	2.29384e-07
42.150000	2.34574e-07
42.100000	2.3988e-07
42.050000	2.45307e-07
42.000000	2.50856e-07
41.950000	2.56531e-07
41.900000	2.62333e-07
41.850000	2.68267e-07
41.800000	2.74335e-07
41.750000	2.8054e-07
41.700000	2.86884e-07
41.650000	2.93373e-07
41.600000	3.00007e-07
41.550000	3.06792e-07
41.500000	3.13729e-07
41.450000	3.20824e-07
41.400000	3.28078e-07
41.350000	3.35497e-07
41.300000	3.43082e-07
41.250000	3.50839e-07
41.200000	3.58771e-07
41.150000	3.66883e-07
41.100000	3.75177e-07
41.050000	3.83658e-07
41.000000	3.92331e-07
40.950000	4.012e-07
40.900000	4.10268e-07
40.850000	4.19542e-07
40.800000	4.29024e-07
40.750000	4.38721e-07
40.700000	4.48636e-07
40.650000	4.58776e-07
40.600000	4.69143e-07
40.550000	4.79745e-07
40.500000	4.90586e-07
40.450000	5.01672e-07
40.400000	5.13007e-07
40.350000	5.24598e-07
40.300000	5.36451e-07
40.250000	5.48571e-07
40.200000	5.60964e-07
40.150000	5.73637e-07
40.100000	5.86595e-07
40.050000	5.99846e-07
40.000000	6.13396e-07
39.950000	6.2725e-07
39.900000	6.41418e-07
39.850000	6.55905e-07
39.800000	6.70718e-07
39.750000	6.85865e-07
39.700000	7.01354e-07
39.650000	7.17192e-07
39.600000	7.33386e-07
39.550000	7.49946e-07
39.500000	7.66879e-07
39.450000	7.84193e-07
39.400000	8.01898e-07
39.350000	8.20001e-07
39.300000	8.38513e-07
39.250000	8.57441e-07
39.200000	8.76796e-07
39.150000	8.96587e-07
39.100000	9.16824e-07
39.050000	9.37516e-07
39.000000	9.58675e-07
38.950000	9.8031e-07
38.900000	1.00243e-06
38.850000	1.02505e-06
38.800000	1.04818e-06
38.750000	1.07183e-06
38.700000	1.09602e-06
38.650000	1.12074e-06
38.600000	1.14603e-06
38.550000	1.17188e-06
38.500000	1.19832e-06
38.450000	1.22535e-06
38.400000	1.25299e-06
38.350000	1.28125e-06
38.300000	1.31014e-06
38.250000	1.33969e-06
38.200000	1.3699e-06
38.150000	1.40079e-06
38.100000	1.43238e-06
38.050000	1.46468e-06
38.000000	1.4977e-06
37.950000	1.53147e-06
37.900000	1.56599e-06
37.850000	1.60129e-06
37.800000	1.63739e-06
37.750000	1.6743e-06
37.700000	1.71204e-06
37.650000	1.75062e-06
37.600000	1.79008e-06
37.550000	1.83042e-06
37.500000	1.87166e-06
37.450000	1.91384e-06
37.400000	1.95696e-06
37.350000	2.00105e-06
37.300000	2.04613e-06
37.250000	2.09223e-06
37.200000	2.13936e-06
37.150000	2.18755e-06
37.100000	2.23682e-06
37.050000	2.2872e-06
37.000000	2.33871e-06
36.950000	2.39138e-06
36.900000	2.44523e-06
36.850000	2.50029e-06
36.800000	2.55659e-06
36.750000	2.61415e-06
36.700000	2.673e-06
36.650000	2.73317e-06
36.600000	2.7947e-06
36.550000	2.8576e-06
36.500000	2.92192e-06
36.450000	2.98768e-06
36.400000	3.05492e-06
36.350000	3.12366e-06
36.300000	3.19395e-06
36.250000	3.26581e-06
36.200000	3.33929e-06
36.150000	3.41441e-06
36.100000	3.49122e-06
36.050000	3.56975e-06
36.000000	3.65004e-06
35.950000	3.73213e-06
35.900000	3.81606e-06
35.850000	3.90188e-06
35.800000	3.98962e-06
35.750000	4.07932e-06
35.700000	4.17103e-06
35.650000	4.2648e-06
35.600000	4.36067e-06
35.550000	4.45869e-06
35.500000	4.5589e-06
35.450000	4.66136e-06
35.400000	4.76611e-06
35.350000	4.87321e-06
35.300000	4.98271e-06
35.250000	5.09465e-06
35.200000	5.20911e-06
35.150000	5.32612e-06
35.100000	5.44576e-06
35.050000	5.56807e-06
35.000000	5.69312e-06
34.950000	5.82097e-06
34.900000	5.95167e-06
34.850000	6.0853e-06
34.800000	6.22192e-06
34.750000	6.3616e-06
34.700000	6.5044e-06
34.650000	6.65039e-06
34.600000	6.79964e-06
34.550000	6.95223e-06
34.500000	7.10824e-06
34.450000	7.26772e-06
34.400000	7.43078e-06
34.350000	7.59747e-06
34.300000	7.76789e-06
34.250000	7.94211e-06
34.200000	8.12023e-06
34.150000	8.30232e-06
34.100000	8.48848e-06
34.050000	8.67879e-06
34.000000	8.87336e-06
33.950000	9.07226e-06
33.900000	9.2756e-06
33.850000	9.48348e-06
33.800000	9.696e-06
33.750000	9.91326e-06
33.700000	1.01354e-05
33.650000	1.03624e-05
33.600000	1.05945e-05
33.550000	1.08318e-05
33.500000	1.10744e-05
33.450000	1.13224e-05
33.400000	1.15759e-05
33.350000	1.18351e-05
33.300000	1.21e-05
33.250000	1.23708e-05
33.200000	1.26477e-05
33.150000	1.29307e-05
33.100000	1.322e-05
33.050000	1.35158e-05
33.000000	1.38182e-05
32.950000	1.41272e-05
32.900000	1.44432e-05
32.850000	1.47662e-05
32.800000	1.50963e-05
32.750000	1.54338e-05
32.700000	1.57788e-05
32.650000	1.61315e-05
32.600000	1.6492e-05
32.550000	1.68605e-05
32.500000	1.72372e-05
32.450000	1.76223e-05
32.400000	1.80159e-05
32.350000	1.84182e-05
32.300000	1.88295e-05
32.250000	1.92499e-05
32.200000	1.96796e-05
32.150000	2.01189e-05
32.100000	2.05679e-05
32.050000	2.10269e-05
32.000000	2.1496e-05
31.950000	2.19755e-05
31.900000	2.24657e-05
31.850000	2.29667e-05
31.800000	2.34788e-05
31.750000	2.40022e-05
31.700000	2.45372e-05
31.650000	2.50841e-05
31.600000	2.5643e-05
31.550000	2.62144e-05
31.500000	2.67983e-05
31.450000	2.73952e-05
31.400000	2.80052e-05
31.350000	2.86288e-05
31.300000	2.92661e-05
31.250000	2.99175e-05
31.200000	3.05832e-05
31.150000	3.12637e-05
31.100000	3.19591e-05
31.050000	3.26699e-05
31.000000	3.33964e-05
30.950000	3.41389e-05
30.900000	3.48978e-05
30.850000	3.56733e-05
30.800000	3.6466e-05
30.750000	3.72761e-05
30.700000	3.8104e-05
30.650000	3.89502e-05
30.600000	3.9815e-05
30.550000	4.06987e-05
30.500000	4.16019e-05
30.450000	4.2525e-05
30.400000	4.34683e-05
30.350000	4.44323e-05
30.300000	4.54175e-05
30.250000	4.64243e-05
30.200000	4.74532e-05
30.150000	4.85047e-05
30.100000	4.95791e-05
30.050000	5.06771e-05
30.000000	5.17992e-05
29.950000	5.29458e-05
29.900000	5.41175e-05
29.850000	5.53148e-05
29.800000	5.65383e-05
29.750000	5.77885e-05
29.700000	5.9066e-05
29.650000	6.03714e-05
29.600000	6.17053e-05
29.550000	6.30683e-05
29.500000	6.44609e-05
29.450000	6.58839e-05
29.400000	6.73379e-05
29.350000	6.88235e-05
29.300000	7.03415e-05
29.250000	7.18924e-05
29.200000	7.3477e-05
29.150000	7.5096e-05
29.100000	7.67502e-05
29.050000	7.84402e-05
29.000000	8.01668e-05
28.950000	8.19308e-05
28.900000	8.3733e-05
28.850000	8.55742e-05
28.800000	8.74552e-05
28.750000	8.93768e-05
28.700000	9.13399e-05
28.650000	9.33453e-05
28.600000	9.53939e-05
28.550000	9.74866e-05
28.500000	9.96244e-05
28.450000	0.000101808
28.400000	0.000104039
28.350000	0.000106317
28.300000	0.000108645
28.250000	0.000111022
28.200000	0.00011345
28.150000	0.00011593
28.100000	0.000118463
28.050000	0.00012105
28.000000	0.000123692
27.950000	0.000126391
27.900000	0.000129146
27.850000	0.000131961
27.800000	0.000134835
27.750000	0.00013777
27.700000	0.000140767
27.650000	0.000143828
27.600000	0.000146953
27.550000	0.000150144
27.500000	0.000153402
27.450000	0.000156729
27.400000	0.000160125
27.350000	0.000163593
27.300000	0.000167133
27.250000	0.000170748
27.200000	0.000174437
27.150000	0.000178203
27.100000	0.000182048
27.050000	0.000185972
27.000000	0.000189977
26.950000	0.000194065
26.900000	0.000198238
26.850000	0.000202496
26.800000	0.000206841
26.750000	0.000211275
26.700000	0.000215799
26.650000	0.000220415
26.600000	0.000225125
26.550000	0.00022993
26.500000	0.000234831
26.450000	0.000239831
26.400000	0.000244931
26.350000	0.000250132
26.300000	0.000255436
26.250000	0.000260845
26.200000	0.00026636
26.150000	0.000271983
26.100000	0.000277715
26.050000	0.000283558
26.000000	0.000289514
25.950000	0.000295582
25.900000	0.000301766
25.850000	0.000308066
25.800000	0.000314483
25.750000	0.000321019
25.700000	0.000327674
25.650000	0.000334449
25.600000	0.000341345
25.550000	0.000348363
25.500000	0.000355503
25.450000	0.000362764
25.400000	0.000370147
25.350000	0.000377651
25.300000	0.000385275
25.250000	0.000393017
25.200000	0.000400875
25.150000	0.000408845
25.100000	0.000416925
25.050000	0.000425108
25.000000	0.000433388
24.950000	0.000441755
24.900000	0.000450198
24.850000	0.000458701
24.800000	0.000467241
24.750000	0.000475788
24.700000	0.000484293
24.650000	0.000492678
24.600000	0.00050078
&
```
