## Supplementary material for "All-at-once RNA folding with 3D motif prediction framed by evolutionary information": RF02048_STnc30.helixcov

```
# RMs = 6 L = 132

# RM_HELIX NESTED 8-14 19-25, nbp = 6 nbp_cov = 0
# pvals: 0.998899,0.998899,0.998899,0.998899,0.998899,0.998899
# aggregated NONE
NESTED  :::::::<<<<-<<____>>->>>>:::::::::::::::::::::::::::::::::::::::::::::::::::::::::::::::::::::::::::::::::::::::::::::::::::::::::::
        ::::::::::::::::::::::::::::::::::::::::::::::::::::::::::::::::::::::::::::::::::::::::::::::::::::::::::::::::::::::::::::::::::::

# RM_HELIX NESTED 47-50 55-58, nbp = 4 nbp_cov = 0
# pvals: 0.998899,0.998899,0.998899,0.998899
# aggregated NONE
NESTED  ::::::::::::::::::::::::::::::::::::::::::::::<<<<____>>>>::::::::::::::::::::::::::::::::::::::::::::::::::::::::::::::::::::::::::
        ::::::::::::::::::::::::::::::::::::::::::::::::::::::::::::::::::::::::::::::::::::::::::::::::::::::::::::::::::::::::::::::::::::

# RM_HELIX NESTED 66-67 72-73, nbp = 2 nbp_cov = 0
# pvals: 0.998899,0.998899
# aggregated NONE
NESTED  :::::::::::::::::::::::::::::::::::::::::::::::::::::::::::::::::<<____>>:::::::::::::::::::::::::::::::::::::::::::::::::::::::::::
        ::::::::::::::::::::::::::::::::::::::::::::::::::::::::::::::::::::::::::::::::::::::::::::::::::::::::::::::::::::::::::::::::::::

# RM_HELIX NESTED 36-38 78-80, nbp = 3 nbp_cov = 0
# pvals: 0.998899,0.998899,0.998899
# aggregated NONE
NESTED  :::::::::::::::::::::::::::::::::::<<<_______________________________________>>>::::::::::::::::::::::::::::::::::::::::::::::::::::
        ::::::::::::::::::::::::::::::::::::::::::::::::::::::::::::::::::::::::::::::::::::::::::::::::::::::::::::::::::::::::::::::::::::

# RM_HELIX NESTED 31-34 83-86, nbp = 4 nbp_cov = 0
# pvals: 0.998899,0.998899,0.998899,0.998899
# aggregated NONE
NESTED  ::::::::::::::::::::::::::::::<<<<________________________________________________>>>>::::::::::::::::::::::::::::::::::::::::::::::
        ::::::::::::::::::::::::::::::::::::::::::::::::::::::::::::::::::::::::::::::::::::::::::::::::::::::::::::::::::::::::::::::::::::

# RM_HELIX NESTED 94-107 115-128, nbp = 14 nbp_cov = 0
# pvals: 0.998899,0.998899,0.999871,0.998899,0.998899,0.998899,0.998899,0.998899,0.998899,0.998899,0.998899,0.998899,0.998899,0.998899
# aggregated NONE
NESTED  :::::::::::::::::::::::::::::::::::::::::::::::::::::::::::::::::::::::::::::::::::::::::::::<<<<<<<<<<<<<<_______>>>>>>>>>>>>>>::::
        ::::::::::::::::::::::::::::::::::::::::::::::::::::::::::::::::::::::::::::::::::::::::::::::::::::::::::::::::::::::::::::::::::::
```
