## Supplementary material for "All-at-once RNA folding with 3D motif prediction framed by evolutionary information": RF02048_STnc30.power

```
# Power analysis of given structure 
#
# Powertype = SINGLE SUBSTITUTIONS
# covary  left_pos      right_pos    substitutions      power
#----------------------------------------------------------------
          8		25		0		0.00
          9		24		0		0.00
          10		23		0		0.00
          11		22		0		0.00
          13		20		0		0.00
          14		19		0		0.00
          31		86		0		0.00
          32		85		0		0.00
          33		84		0		0.00
          34		83		0		0.00
          36		80		0		0.00
          37		79		0		0.00
          38		78		0		0.00
          47		58		0		0.00
          48		57		0		0.00
          49		56		0		0.00
          50		55		0		0.00
          66		73		0		0.00
          67		72		0		0.00
          94		128		0		0.00
          95		127		0		0.00
          96		126		2		0.00
          97		125		1		0.00
          98		124		0		0.00
          99		123		0		0.00
          100		122		0		0.00
          101		121		0		0.00
          102		120		1		0.00
          103		119		0		0.00
          104		118		1		0.00
          105		117		0		0.00
          106		116		0		0.00
          107		115		0		0.00
#
# BPAIRS 33
# avg substitutions per BP  0.2
# BPAIRS expected to covary 0.0 +/- 0.0
# BPAIRS observed to covary 0
#
```
