## Supplementary material for "All-at-once RNA folding with 3D motif prediction framed by evolutionary information": RF02048_STnc30.surv

```
0.000000	0.030303
-0.002000	0.969697
-0.380322	1
&
1.045686	0.000116104
1.043542	0.000232207
0.940364	0.000348311
0.916289	0.000580518
0.789035	0.000696621
0.764960	0.000928829
0.214675	0.00116104
0.190600	0.00127714
-0.002000	0.998955
-0.081104	0.999303
-0.380322	0.999884
-1.749157	1
&
1.375714	3.85535e-07
1.373713	5.01195e-06
1.194871	6.93963e-06
1.132964	7.32516e-06
1.126085	1.04094e-05
1.067617	1.19516e-05
1.043542	0.000225538
1.016028	0.000227465
0.971317	0.00023055
0.940364	0.000337343
0.933485	0.000343511
0.916289	0.000557098
0.892214	0.000557483
0.823428	0.000561724
0.799353	0.000563266
0.789035	0.000670059
0.785596	0.000671987
0.775278	0.000673529
0.768399	0.000676613
0.764960	0.0008902
0.740885	0.000891742
0.534528	0.000893284
0.262825	0.00089367
0.245628	0.000895597
0.231871	0.000897139
0.221553	0.000898681
0.214675	0.00111227
0.211235	0.0011142
0.200917	0.00111612
0.190600	0.001226
-0.002000	0.998899
-0.081104	0.99922
-0.084543	0.999222
-0.112057	0.999224
-0.180843	0.999224
-0.277143	0.999226
-0.290900	0.99923
-0.380322	0.999871
-0.404397	0.99988
-0.466304	0.999883
-0.538529	0.999887
-0.658904	0.999887
-1.071618	0.999889
-1.150721	0.99989
-1.161039	0.999892
-1.326125	0.999893
-1.749157	1
&
```
