## Supplementary material for "All-at-once RNA folding with 3D motif prediction framed by evolutionary information": RF02049_STnc460.cacofold.helixcov

```
# RMs = 5 L = 147

# RM_HELIX NESTED 15-19 43-47, nbp = 5 nbp_cov = 0
# pvals: 0.932558,0.932558,0.932558,0.932558,0.932558
# aggregated NONE
NESTED  ::::::::::::::<<<<<_______________________>>>>>::::::::::::::::::::::::::::::::::::::::::::::::::::::::::::::::::::::::::::::::::::::::::::::::::::
        :::::::::::::::::::::::::::::::::::::::::::::::::::::::::::::::::::::::::::::::::::::::::::::::::::::::::::::::::::::::::::::::::::::::::::::::::::

# RM_HELIX NESTED 3-12 52-61, nbp = 10 nbp_cov = 0
# pvals: 0.932558,0.992603,0.932558,0.932558,0.0201945,0.932558,0.932558,0.932558,0.932558,0.932558
# aggregated NONE
NESTED  ::<<<<<<<<<<_______________________________________>>>>>>>>>>::::::::::::::::::::::::::::::::::::::::::::::::::::::::::::::::::::::::::::::::::::::
        :::::::::::::::::::::::::::::::::::::::::::::::::::::::::::::::::::::::::::::::::::::::::::::::::::::::::::::::::::::::::::::::::::::::::::::::::::

# RM_HELIX NESTED 64-69 95-100, nbp = 6 nbp_cov = 1
# pvals: 0.932558,0.932558,0.932558,0.932558,0.932558,0.000571863
# aggregated NONE
NESTED  :::::::::::::::::::::::::::::::::::::::::::::::::::::::::::::::<<<<<<_________________________>>>>>>:::::::::::::::::::::::::::::::::::::::::::::::
        ::::::::::::::::::::::::::::::::::::::::::::::::::::::::::::::::::::<_________________________>::::::::::::::::::::::::::::::::::::::::::::::::::::

# RM_HELIX NESTED 111-119 129-137, nbp = 9 nbp_cov = 0
# pvals: 0.932558,0.932558,0.932558,0.932558,0.932558,0.932558,0.932558,0.932558,0.932558
# aggregated NONE
NESTED  ::::::::::::::::::::::::::::::::::::::::::::::::::::::::::::::::::::::::::::::::::::::::::::::::::::::::::::::<<<<<<<<<_________>>>>>>>>>::::::::::
        :::::::::::::::::::::::::::::::::::::::::::::::::::::::::::::::::::::::::::::::::::::::::::::::::::::::::::::::::::::::::::::::::::::::::::::::::::

# RM_IL Hook-turn.rot 13-14 48-51, nbp = 0 nbp_cov = 0 nhl_b_cov 0/2
# aggregated NONE
RM_IL   ::::::::::::xx:::::::::::::::::::::::::::::::::xxxx:::::::::::::::::::::::::::::::::::::::::::::::::::::::::::::::::::::::::::::::::::::::::::::::: Hook-turn.rot
```
