## Supplementary material for "All-at-once RNA folding with 3D motif prediction framed by evolutionary information": RF02049_STnc460.cacofold.power

```
# Power analysis of CaCoFold structure 
#
# Powertype = SINGLE SUBSTITUTIONS
# covary  left_pos      right_pos    substitutions      power
#----------------------------------------------------------------
          3		61		0		0.00
          4		60		2		0.00
          5		59		0		0.00
          6		58		0		0.00
          7		57		2		0.00
          8		56		0		0.00
          9		55		0		0.00
          10		54		0		0.00
          11		53		1		0.00
          12		52		1		0.00
          15		47		0		0.00
          16		46		0		0.00
          17		45		0		0.00
          18		44		0		0.00
          19		43		1		0.00
          64		100		1		0.00
          65		99		0		0.00
          66		98		0		0.00
          67		97		1		0.00
          68		96		0		0.00
     *    69		95		2		0.00
          111		137		1		0.00
          112		136		0		0.00
          113		135		0		0.00
          114		134		1		0.00
          115		133		0		0.00
          116		132		1		0.00
          117		131		1		0.00
          118		130		0		0.00
          119		129		0		0.00
#
# BPAIRS 30
# avg substitutions per BP  0.5
# BPAIRS expected to covary 0.0 +/- 0.0
# BPAIRS observed to covary 1
#
```
