## Supplementary material for "All-at-once RNA folding with 3D motif prediction framed by evolutionary information": RF02049_STnc460.helixcov

```
# RMs = 6 L = 147

# RM_HELIX NESTED 12-18 22-28, nbp = 7 nbp_cov = 0
# pvals: 0.00810673,0.932558,0.932558,0.932558,0.932558,0.932558,0.932558
# aggregated NONE
NESTED  :::::::::::<<<<<<<___>>>>>>>:::::::::::::::::::::::::::::::::::::::::::::::::::::::::::::::::::::::::::::::::::::::::::::::::::::::::::::::::::::::
        :::::::::::::::::::::::::::::::::::::::::::::::::::::::::::::::::::::::::::::::::::::::::::::::::::::::::::::::::::::::::::::::::::::::::::::::::::

# RM_HELIX NESTED 2-9 31-40, nbp = 8 nbp_cov = 0
# pvals: 0.932558,0.932558,0.00810673,0.932558,0.932558,0.932558,0.932558,0.932558
# aggregated NONE
NESTED  :<<<<<<<<_____________________>>>->>>->>:::::::::::::::::::::::::::::::::::::::::::::::::::::::::::::::::::::::::::::::::::::::::::::::::::::::::::
        :::::::::::::::::::::::::::::::::::::::::::::::::::::::::::::::::::::::::::::::::::::::::::::::::::::::::::::::::::::::::::::::::::::::::::::::::::

# RM_HELIX NESTED 41-43 52-54, nbp = 3 nbp_cov = 0
# pvals: 0.932558,0.932558,0.932558
# aggregated NONE
NESTED  ::::::::::::::::::::::::::::::::::::::::<<<________>>>:::::::::::::::::::::::::::::::::::::::::::::::::::::::::::::::::::::::::::::::::::::::::::::
        :::::::::::::::::::::::::::::::::::::::::::::::::::::::::::::::::::::::::::::::::::::::::::::::::::::::::::::::::::::::::::::::::::::::::::::::::::

# RM_HELIX NESTED 80-84 89-93, nbp = 5 nbp_cov = 0
# pvals: 0.932558,0.932558,0.932558,0.932558,0.932558
# aggregated NONE
NESTED  :::::::::::::::::::::::::::::::::::::::::::::::::::::::::::::::::::::::::::::::<<<<<____>>>>>::::::::::::::::::::::::::::::::::::::::::::::::::::::
        :::::::::::::::::::::::::::::::::::::::::::::::::::::::::::::::::::::::::::::::::::::::::::::::::::::::::::::::::::::::::::::::::::::::::::::::::::

# RM_HELIX NESTED 55-69 95-110, nbp = 14 nbp_cov = 1
# pvals: 0.932558,0.932558,0.932558,0.932558,0.932558,0.932558,0.932558,0.932558,0.932558,0.932558,0.932558,0.932558,0.932558,0.000571863
# aggregated NONE
NESTED  ::::::::::::::::::::::::::::::::::::::::::::::::::::::<<<<-<<<<<<<<<<_________________________>>>>>-->>>>>>>>>:::::::::::::::::::::::::::::::::::::
        ::::::::::::::::::::::::::::::::::::::::::::::::::::::::::::::::::::<_________________________>::::::::::::::::::::::::::::::::::::::::::::::::::::

# RM_HELIX NESTED 112-121 126-136, nbp = 10 nbp_cov = 0
# pvals: 0.932558,0.932558,0.932558,0.932558,0.932558,0.932558,0.932558,0.932558,0.932558,0.932558
# aggregated NONE
NESTED  :::::::::::::::::::::::::::::::::::::::::::::::::::::::::::::::::::::::::::::::::::::::::::::::::::::::::::::::<<<<<<<<<<____>>>->>>>>>>:::::::::::
        :::::::::::::::::::::::::::::::::::::::::::::::::::::::::::::::::::::::::::::::::::::::::::::::::::::::::::::::::::::::::::::::::::::::::::::::::::
```
