## Supplementary material for "All-at-once RNA folding with 3D motif prediction framed by evolutionary information": RF02049_STnc460.sorted.cov

```
#
# Method Target_E-val [cov_min,cov_max] [FP | TP True Found | Sen PPV F] 
# GTp    0.05         [-1.37,1.54]     [0 | 1 47 1 | 2.13 100.00 4.17] 
#
#       left_pos       right_pos        score          E-value           pvalue       substitutions      power
#--------------------------------------------------------------------------------------------------------------
*	      69	      95	1.09774	0.0268776	0.000571863	2		0.00
```
