## Supplementary material for "All-at-once RNA folding with 3D motif prediction framed by evolutionary information": RF02049_STnc460.surv

```
1.095083	0.0212766
0.768116	0.0638298
-0.002073	1
&
1.538305	9.35979e-05
1.218604	0.000374392
1.138679	0.000655185
1.124147	0.000748783
1.095083	0.00121677
1.073285	0.00149757
0.957030	0.00280794
0.949764	0.00308873
0.927967	0.00355672
0.913435	0.00383751
0.898903	0.00533508
0.891637	0.00664545
0.862573	0.00673905
0.848041	0.00758143
0.840775	0.00767503
0.818978	0.00814302
0.797180	0.00823662
0.789914	0.00870461
0.782648	0.0087982
0.768116	0.0107638
0.739052	0.010951
0.724520	0.0119805
0.717254	0.0121677
0.709989	0.0124485
0.702723	0.0127293
0.680925	0.0135717
0.666393	0.0151629
0.651861	0.0164732
0.608265	0.0171284
0.601000	0.01769
0.412085	0.0196556
0.259501	0.0197492
0.230437	0.0204043
0.179575	0.0210595
0.172309	0.0211531
0.143246	0.0213403
0.128714	0.0216211
0.114182	0.0218083
0.106916	0.0223699
0.085118	0.0230251
0.019725	0.0243355
-0.002073	0.927368
-0.009339	0.959379
-0.016605	0.960034
-0.125594	0.960127
-0.132860	0.962093
-0.154658	0.969955
-0.169190	0.971265
-0.176456	0.971453
-0.183721	0.97763
-0.198253	0.978285
-0.205519	0.980625
-0.227317	0.980906
-0.241849	0.982029
-0.249115	0.982123
-0.263647	0.98231
-0.292711	0.982404
-0.329040	0.982591
-0.372636	0.982684
-0.379902	0.98334
-0.387168	0.984276
-0.394434	0.984463
-0.401700	0.985118
-0.423497	0.98568
-0.430763	0.986054
-0.452561	0.986709
-0.459827	0.986803
-0.481625	0.987458
-0.496157	0.988675
-0.503423	0.991295
-0.525220	0.991763
-0.539752	0.992231
-0.554284	0.992699
-0.605146	0.994665
-0.612412	0.994946
-0.634209	0.995039
-0.735933	0.99532
-0.743199	0.995507
-0.757730	0.995601
-0.801326	0.995882
-0.808592	0.996443
-0.815858	0.996537
-0.895783	0.99663
-0.975708	0.996818
-1.026570	0.997098
-1.033836	0.997192
-1.048368	0.997566
-1.062900	0.997847
-1.070166	0.998034
-1.121027	0.998315
-1.150091	0.998596
-1.171889	0.998877
-1.273612	0.999719
-1.353537	0.999813
-1.368069	1
&
1.799879	3.10627e-07
1.763549	6.21253e-07
1.741751	9.3188e-07
1.734485	1.24251e-06
1.727219	1.55313e-06
1.719954	1.86376e-06
1.705422	2.79564e-06
1.698156	3.41689e-06
1.683624	3.72752e-06
1.669092	4.97002e-06
1.661826	5.28065e-06
1.654560	7.76566e-06
1.647294	8.07629e-06
1.640028	9.62942e-06
1.632762	9.94005e-06
1.625496	1.02507e-05
1.618230	1.11826e-05
1.603699	1.18038e-05
1.596433	1.21144e-05
1.589167	1.24251e-05
1.581901	1.33569e-05
1.574635	1.42888e-05
1.567369	1.49101e-05
1.560103	1.52207e-05
1.552837	1.64632e-05
1.545571	1.70845e-05
1.538305	2.17439e-05
1.523773	2.29864e-05
1.516507	2.45395e-05
1.509241	2.70245e-05
1.501975	2.91989e-05
1.494710	3.16839e-05
1.487444	3.23052e-05
1.480178	3.44795e-05
1.472912	3.57221e-05
1.465646	3.69646e-05
1.458380	4.37983e-05
1.451114	4.56621e-05
1.443848	4.9079e-05
1.436582	4.93896e-05
1.429316	5.37384e-05
1.422050	5.59128e-05
1.414784	6.05722e-05
1.407518	6.33678e-05
1.400252	6.80272e-05
1.392986	7.08228e-05
1.385721	7.17547e-05
1.378455	7.79673e-05
1.371189	8.10735e-05
1.363923	8.44904e-05
1.356657	9.59836e-05
1.349391	9.97111e-05
1.342125	0.000105302
1.334859	0.00010903
1.327593	0.000111826
1.320327	0.000113689
1.313061	0.000116796
1.305795	0.000121766
1.298529	0.000127357
1.291263	0.000134812
1.283997	0.000144131
1.276731	0.000152518
1.269466	0.000161836
1.262200	0.000167428
1.254934	0.000176436
1.247668	0.000185133
1.240402	0.000195073
1.233136	0.000205945
1.225870	0.000214954
1.218604	0.000234834
1.211338	0.000241357
1.204072	0.000249122
1.196806	0.000269003
1.189540	0.000278943
1.182274	0.000291989
1.175008	0.000305346
1.167742	0.000320567
1.160477	0.000345727
1.153211	0.000351629
1.145945	0.000366539
1.138679	0.000395117
1.131413	0.000414065
1.124147	0.000451962
1.116881	0.000474637
1.109615	0.000507253
1.102349	0.000521542
1.095083	0.000571863
1.087817	0.000603858
1.080551	0.000673749
1.073285	0.000717547
1.066019	0.000754512
1.058753	0.000785264
1.051488	0.000816016
1.044222	0.000844594
1.036956	0.000890566
1.029690	0.000960147
1.022424	0.00102072
1.015158	0.00110459
1.007892	0.00117541
1.000626	0.00129842
0.993360	0.00147641
0.986094	0.00158668
0.978828	0.00174572
0.971562	0.00194576
0.964296	0.00208772
0.957030	0.00228621
0.949764	0.00242972
0.942498	0.00262138
0.935233	0.00284254
0.927967	0.00316342
0.920701	0.00339981
0.913435	0.00369086
0.906169	0.00398472
0.898903	0.004259
0.891637	0.00450968
0.884371	0.00476439
0.877105	0.00494207
0.869839	0.00512627
0.862573	0.00531575
0.855307	0.00549654
0.848041	0.00575374
0.840775	0.0059398
0.833509	0.00608207
0.826244	0.00624421
0.818978	0.00640854
0.811712	0.00657721
0.804446	0.00673625
0.797180	0.00697326
0.789914	0.00722331
0.782648	0.00745193
0.775382	0.00774516
0.768116	0.00810673
0.760850	0.0083807
0.753584	0.00858882
0.746318	0.00878265
0.739052	0.00903892
0.731786	0.00931507
0.724520	0.00963626
0.717254	0.00990308
0.709989	0.0101569
0.702723	0.0104147
0.695457	0.0106542
0.688191	0.0108719
0.680925	0.0111891
0.673659	0.0114895
0.666393	0.011838
0.659127	0.0120495
0.651861	0.0123232
0.644595	0.0125689
0.637329	0.0128037
0.630063	0.0130376
0.622797	0.0132572
0.615531	0.013475
0.608265	0.0136402
0.601000	0.0138695
0.593734	0.013999
0.586468	0.0141612
0.579202	0.0142792
0.571936	0.0143938
0.564670	0.0144643
0.557404	0.0145479
0.550138	0.0146218
0.542872	0.0146849
0.535606	0.0147249
0.528340	0.0147712
0.521074	0.0148243
0.513808	0.0148716
0.506542	0.0149163
0.499276	0.014956
0.492010	0.0150036
0.484745	0.0150486
0.477479	0.0150989
0.470213	0.0151567
0.462947	0.0152139
0.455681	0.0153064
0.448415	0.0154111
0.441149	0.0155248
0.433883	0.0155661
0.426617	0.0157121
0.419351	0.0158867
0.412085	0.0160675
0.404819	0.0161563
0.397553	0.0162793
0.390287	0.0163299
0.383021	0.0163871
0.375756	0.0164231
0.368490	0.0164731
0.361224	0.0165201
0.353958	0.016562
0.346692	0.0165769
0.339426	0.0165965
0.332160	0.0166222
0.324894	0.0166521
0.317628	0.0166844
0.310362	0.016708
0.303096	0.0167325
0.295830	0.0167751
0.288564	0.0168145
0.281298	0.0168555
0.274032	0.0169096
0.266766	0.0169726
0.259501	0.0170428
0.252235	0.0171323
0.244969	0.0172006
0.237703	0.0172715
0.230437	0.0173917
0.223171	0.017438
0.215905	0.0175591
0.208639	0.0176063
0.201373	0.0176722
0.194107	0.0177389
0.186841	0.0178014
0.179575	0.0179514
0.172309	0.0180039
0.165043	0.0180955
0.157777	0.0181586
0.150512	0.0182307
0.143246	0.0183319
0.135980	0.0184046
0.128714	0.0185174
0.121448	0.0185978
0.114182	0.0186752
0.106916	0.0187761
0.099650	0.0188926
0.092384	0.0189743
0.085118	0.0190883
0.077852	0.0192057
0.070586	0.0193235
0.063320	0.0194446
0.056054	0.0195673
0.048788	0.0196701
0.041523	0.0197885
0.034257	0.0198863
0.026991	0.0200084
0.019725	0.0201945
0.012459	0.02031
0.005193	0.020383
-0.002073	0.932558
-0.009339	0.966207
-0.016605	0.966325
-0.023871	0.966418
-0.031137	0.966457
-0.038403	0.96652
-0.045669	0.966574
-0.052935	0.966616
-0.060201	0.966666
-0.067467	0.966719
-0.074732	0.966801
-0.081998	0.966976
-0.089264	0.967192
-0.096530	0.967451
-0.103796	0.967649
-0.111062	0.968224
-0.118328	0.968898
-0.125594	0.969439
-0.132860	0.970294
-0.140126	0.971304
-0.147392	0.972006
-0.154658	0.973387
-0.161924	0.974783
-0.169190	0.975918
-0.176456	0.977252
-0.183721	0.97851
-0.190987	0.979583
-0.198253	0.980664
-0.205519	0.981699
-0.212785	0.982478
-0.220051	0.983125
-0.227317	0.983607
-0.234583	0.98388
-0.241849	0.98418
-0.249115	0.984405
-0.256381	0.984602
-0.263647	0.984769
-0.270913	0.984895
-0.278179	0.984948
-0.285445	0.985031
-0.292711	0.985107
-0.299976	0.985169
-0.307242	0.985246
-0.314508	0.985327
-0.321774	0.985384
-0.329040	0.985498
-0.336306	0.985613
-0.343572	0.985808
-0.350838	0.985935
-0.358104	0.986118
-0.365370	0.986322
-0.372636	0.986532
-0.379902	0.986756
-0.387168	0.987043
-0.394434	0.987326
-0.401700	0.987631
-0.408965	0.987931
-0.416231	0.988222
-0.423497	0.988546
-0.430763	0.988836
-0.438029	0.989078
-0.445295	0.989389
-0.452561	0.989676
-0.459827	0.98989
-0.467093	0.990207
-0.474359	0.990463
-0.481625	0.990767
-0.488891	0.991019
-0.496157	0.99134
-0.503423	0.991801
-0.510689	0.992046
-0.517955	0.992322
-0.525220	0.992603
-0.532486	0.99287
-0.539752	0.993215
-0.547018	0.993454
-0.554284	0.993747
-0.561550	0.993918
-0.568816	0.994166
-0.576082	0.994338
-0.583348	0.994487
-0.590614	0.994614
-0.597880	0.994764
-0.605146	0.994979
-0.612412	0.9951
-0.619678	0.995243
-0.626944	0.995339
-0.634209	0.995439
-0.641475	0.995616
-0.648741	0.995727
-0.656007	0.995851
-0.663273	0.99594
-0.670539	0.996015
-0.677805	0.996126
-0.685071	0.99619
-0.692337	0.996236
-0.699603	0.99629
-0.706869	0.99637
-0.714135	0.996421
-0.721401	0.996465
-0.728667	0.996496
-0.735933	0.996541
-0.743199	0.996586
-0.750464	0.996622
-0.757730	0.99667
-0.764996	0.996713
-0.772262	0.996742
-0.779528	0.99678
-0.786794	0.996808
-0.794060	0.996839
-0.801326	0.996886
-0.808592	0.99694
-0.815858	0.996976
-0.823124	0.997011
-0.830390	0.997039
-0.837656	0.997066
-0.844922	0.997109
-0.852188	0.997134
-0.859453	0.997173
-0.866719	0.997205
-0.873985	0.997234
-0.881251	0.997258
-0.888517	0.997301
-0.895783	0.997352
-0.903049	0.997391
-0.910315	0.997432
-0.917581	0.997466
-0.924847	0.997526
-0.932113	0.997565
-0.939379	0.997604
-0.946645	0.997659
-0.953911	0.997695
-0.961177	0.997731
-0.968442	0.997782
-0.975708	0.997859
-0.982974	0.99789
-0.990240	0.997932
-0.997506	0.997979
-1.004772	0.998021
-1.012038	0.99806
-1.019304	0.998096
-1.026570	0.998142
-1.033836	0.998191
-1.041102	0.998231
-1.048368	0.998308
-1.055634	0.998333
-1.062900	0.998395
-1.070166	0.998452
-1.077432	0.998488
-1.084697	0.99853
-1.091963	0.998555
-1.099229	0.998587
-1.106495	0.998628
-1.113761	0.998678
-1.121027	0.998729
-1.128293	0.998767
-1.135559	0.998802
-1.142825	0.998834
-1.150091	0.998885
-1.157357	0.998959
-1.164623	0.998994
-1.171889	0.999044
-1.179155	0.999069
-1.186421	0.999091
-1.193686	0.999134
-1.200952	0.999161
-1.208218	0.999181
-1.215484	0.999228
-1.222750	0.999254
-1.230016	0.999296
-1.237282	0.999321
-1.244548	0.999373
-1.251814	0.999384
-1.259080	0.999421
-1.266346	0.999444
-1.273612	0.999499
-1.280878	0.999535
-1.288144	0.999545
-1.295410	0.999561
-1.302676	0.999604
-1.309941	0.999627
-1.317207	0.999651
-1.324473	0.999669
-1.331739	0.999678
-1.339005	0.999687
-1.346271	0.999707
-1.353537	0.999732
-1.360803	0.999744
-1.368069	0.999762
-1.375335	0.999779
-1.382601	0.999801
-1.389867	0.999809
-1.397133	0.999822
-1.404399	0.999836
-1.411665	0.999857
-1.418930	0.999864
-1.426196	0.999871
-1.433462	0.99988
-1.440728	0.999898
-1.447994	0.999906
-1.455260	0.999919
-1.462526	0.999924
-1.469792	0.99993
-1.477058	0.999933
-1.484324	0.99994
-1.491590	0.999941
-1.498856	0.999944
-1.506122	0.999945
-1.513388	0.999949
-1.520654	0.999952
-1.527920	0.999954
-1.535185	0.999956
-1.542451	0.99996
-1.549717	0.999962
-1.556983	0.999965
-1.564249	0.999971
-1.571515	0.999973
-1.578781	0.999974
-1.586047	0.999975
-1.593313	0.999977
-1.600579	0.999978
-1.615111	0.99998
-1.622377	0.999982
-1.629643	0.999983
-1.636909	0.999985
-1.644174	0.999986
-1.651440	0.999986
-1.658706	0.999987
-1.665972	0.999988
-1.673238	0.999988
-1.687770	0.999989
-1.702302	0.99999
-1.709568	0.999992
-1.716834	0.999992
-1.724100	0.999993
-1.731366	0.999993
-1.753163	0.999994
-1.760429	0.999994
-1.782227	0.999995
-1.789493	0.999995
-1.796759	0.999996
-1.825823	0.999996
-1.847621	0.999997
-1.854887	0.999997
-1.862153	0.999998
-1.869418	0.999998
-1.898482	0.999998
-1.905748	0.999999
-1.978407	0.999999
-2.007471	1
-2.080131	1
&
```
