## Supplementary material for "All-at-once RNA folding with 3D motif prediction framed by evolutionary information": RF02050_STnc470.cacofold.power

```
# Power analysis of CaCoFold structure
#
# Powertype = SINGLE SUBSTITUTIONS
# covary left_pos right_pos substitutions power
#----------------------------------------------------------------
16		50		1		0.00
17		49		1		0.00
18		48		0		0.00
19		47		1		0.00
20		46		1		0.00
21		45		1		0.00
22		44		1		0.00
58		225		0		0.00
59		224		0		0.00
60		223		1		0.00
61		222		0		0.00
66		100		0		0.00
67		99		1		0.00
68		98		0		0.00
69		97		1		0.00
70		96		1		0.00
71		95		1		0.00
72		94		2		0.00
73		93		0		0.00
74		91		1		0.00
75		90		2		0.00
76		89		0		0.00
77		88		1		0.00
113		141		0		0.00
114		140		0		0.00
115		139		0		0.00
116		138		0		0.00
117		137		0		0.00
118		136		0		0.00
119		135		1		0.00
147		220		0		0.00
148		219		0		0.00
149		218		0		0.00
150		217		0		0.00
151		216		0		0.00
152		215		0		0.00
153		214		0		0.00
155		212		0		0.00
156		211		1		0.00
157		210		1		0.00
158		209		0		0.00
159		208		1		0.00
160		207		0		0.00
161		205		0		0.00
162		204		1		0.00
163		203		0		0.00
164		202		0		0.00
165		201		0		0.00
171		200		0		0.00
172		199		0		0.00
173		198		2		0.00
174		197		1		0.00
175		196		0		0.00
176		195		0		0.00
#
# BPAIRS 54
# avg substitutions per BP 0.5
# BPAIRS expected to covary 0.0 +/- 0.0
# BPAIRS observed to covary 0
#
```
