## Supplementary material for "All-at-once RNA folding with 3D motif prediction framed by evolutionary information": RF02050_STnc470.power

```
# Power analysis of given structure 
#
# Powertype = SINGLE SUBSTITUTIONS
# covary  left_pos      right_pos    substitutions      power
#----------------------------------------------------------------
          13		190		0		0.00
          14		189		0		0.00
          16		187		0		0.00
          17		186		1		0.00
          23		38		0		0.00
          26		35		0		0.00
          27		34		0		0.00
          42		184		1		0.00
          43		183		0		0.00
          45		181		1		0.00
          46		180		0		0.00
          47		179		1		0.00
          49		154		0		0.00
          50		153		1		0.00
          51		152		0		0.00
          52		151		0		0.00
          56		147		0		0.00
          57		146		0		0.00
          58		145		1		0.00
          59		144		0		0.00
          61		142		0		0.00
          70		96		1		0.00
          72		94		2		0.00
          73		93		0		0.00
          75		90		2		0.00
          76		89		0		0.00
          77		86		0		0.00
          78		85		0		0.00
          113		141		0		0.00
          114		140		0		0.00
          115		139		0		0.00
          116		138		0		0.00
          117		137		0		0.00
          118		136		0		0.00
          162		174		0		0.00
          163		173		1		0.00
          164		172		0		0.00
          165		171		0		0.00
          199		216		0		0.00
          200		215		0		0.00
          201		214		0		0.00
          202		213		0		0.00
          203		212		0		0.00
#
# BPAIRS 43
# avg substitutions per BP  0.3
# BPAIRS expected to covary 0.0 +/- 0.0
# BPAIRS observed to covary 0
#
```
