## Supplementary material for "All-at-once RNA folding with 3D motif prediction framed by evolutionary information": RF02050_STnc470.surv

```
0.760125	0.0232558
0.757342	0.0465116
-0.007254	1
&
1.747974	3.9398e-05
1.741476	0.000118194
1.635492	0.000236388
1.582501	0.000472776
1.499228	0.000709164
1.476517	0.000866756
1.453806	0.00102435
1.446236	0.00126074
1.393244	0.00130013
1.309971	0.00137893
0.946599	0.0019305
0.931458	0.00228508
0.908747	0.00275786
0.901177	0.00287605
0.893607	0.00429438
0.878466	0.00488535
0.863326	0.00575211
0.855755	0.00606729
0.848185	0.00626428
0.833045	0.00736743
0.825474	0.00756442
0.795193	0.00760381
0.757342	0.0118588
0.651358	0.0122134
0.605937	0.012765
0.598367	0.0130407
0.575656	0.0131589
0.537804	0.0133953
0.499953	0.0138681
0.484813	0.0151682
0.439391	0.0154834
0.416680	0.0159956
0.409110	0.016232
0.401540	0.016626
0.378829	0.0167835
0.318267	0.0171775
0.280416	0.0199354
0.159291	0.0216689
0.030597	0.0219053
0.007886	0.0220235
-0.007254	0.965724
-0.014825	0.966551
-0.037535	0.967418
-0.052676	0.967851
-0.067816	0.968127
-0.090527	0.968206
-0.113238	0.968363
-0.120808	0.968482
-0.135949	0.969664
-0.188941	0.969821
-0.196511	0.970609
-0.219222	0.970727
-0.226792	0.971121
-0.234362	0.971949
-0.241933	0.972776
-0.249503	0.972815
-0.257073	0.972934
-0.272214	0.973367
-0.279784	0.974667
-0.287354	0.977701
-0.294924	0.977858
-0.302495	0.978725
-0.317635	0.980025
-0.332776	0.98038
-0.347916	0.983374
-0.385767	0.983453
-0.400908	0.983689
-0.408478	0.984989
-0.416049	0.985226
-0.431189	0.986802
-0.446330	0.988575
-0.491751	0.988693
-0.499321	0.98952
-0.537173	0.99019
-0.552313	0.990466
-0.559884	0.991254
-0.575024	0.991805
-0.590165	0.992042
-0.597735	0.993342
-0.635586	0.993578
-0.650727	0.993696
-0.658297	0.99413
-0.688578	0.994996
-0.696148	0.995075
-0.703718	0.995115
-0.726429	0.995784
-0.749140	0.996178
-0.756710	0.997676
-0.771851	0.997912
-0.786991	0.999173
-0.847553	0.999409
-0.862694	0.999448
-0.870264	0.999567
-0.923256	0.999724
-0.938397	0.999803
-1.044380	0.999882
-1.210926	0.999921
-1.369902	1
&
2.082138	1.31105e-07
2.006435	2.62209e-07
1.968584	5.24418e-07
1.953443	9.17732e-07
1.945873	1.17994e-06
1.938303	1.70436e-06
1.930733	2.09767e-06
1.923162	2.62209e-06
1.915592	3.93314e-06
1.908022	4.45755e-06
1.900452	5.89971e-06
1.892881	6.03081e-06
1.885311	6.81744e-06
1.877741	7.47296e-06
1.870171	8.39069e-06
1.862600	9.17732e-06
1.855030	9.70174e-06
1.847460	1.20616e-05
1.839889	1.52081e-05
1.832319	1.86168e-05
1.824749	2.01901e-05
1.817179	2.46477e-05
1.809608	2.5041e-05
1.802038	2.7532e-05
1.794468	3.1334e-05
1.786898	3.35628e-05
1.779327	3.53982e-05
1.771757	3.78892e-05
1.764187	4.19535e-05
1.756617	4.53622e-05
1.749046	4.74598e-05
1.741476	5.84726e-05
1.733906	6.17502e-05
1.726336	6.63389e-05
1.718765	7.09276e-05
1.711195	7.38119e-05
1.703625	8.07604e-05
1.696055	8.66601e-05
1.688484	9.84595e-05
1.680914	0.000100688
1.673344	0.000105801
1.665773	0.000113799
1.658203	0.000122058
1.650633	0.000132022
1.643063	0.000141986
1.635492	0.000152868
1.627922	0.000166765
1.620352	0.000177516
1.612782	0.000190102
1.605211	0.000196919
1.597641	0.000210554
1.590071	0.000223533
1.582501	0.000239135
1.574930	0.000249754
1.567360	0.000263782
1.559790	0.000281744
1.552220	0.000302983
1.544649	0.000316749
1.537079	0.000334186
1.529509	0.000350574
1.521938	0.000371288
1.514368	0.000399082
1.506798	0.000415733
1.499228	0.000437496
1.491657	0.000463192
1.484087	0.000493346
1.476517	0.000515372
1.468947	0.000533858
1.461376	0.000562045
1.453806	0.000590888
1.446236	0.000625107
1.438666	0.000656441
1.431095	0.000685284
1.423525	0.000730121
1.415955	0.000750574
1.408385	0.000777319
1.400814	0.000810619
1.393244	0.000837234
1.385674	0.000862799
1.378104	0.000890462
1.370533	0.000921927
1.362963	0.000939495
1.355393	0.000970043
1.347822	0.00098748
1.340252	0.00101016
1.332682	0.00102878
1.325112	0.00105723
1.317541	0.00107689
1.309971	0.00109682
1.302401	0.00111504
1.294831	0.00113366
1.287260	0.00114638
1.279690	0.00116539
1.272120	0.00117994
1.264550	0.00119397
1.256979	0.00120328
1.249409	0.00121717
1.241839	0.00122675
1.234269	0.00123605
1.226698	0.00124484
1.219128	0.0012531
1.211558	0.00126018
1.203987	0.00126634
1.196417	0.0012708
1.188847	0.0012763
1.181277	0.00128063
1.173706	0.00128351
1.166136	0.00128863
1.158566	0.00129099
1.150996	0.00129518
1.143425	0.0012978
1.135855	0.00129898
1.128285	0.00130056
1.120715	0.00130134
1.113144	0.00130357
1.105574	0.00130515
1.098004	0.00130737
1.090434	0.0013096
1.082863	0.00131209
1.075293	0.00131262
1.067723	0.00131288
1.060153	0.00131616
1.052582	0.00132088
1.045012	0.00132337
1.037442	0.00132534
1.029871	0.00132901
1.022301	0.00133399
1.014731	0.00134186
1.007161	0.00135693
0.999590	0.00137686
0.992020	0.00140151
0.984450	0.00144136
0.976880	0.00150049
0.969309	0.00160275
0.961739	0.00174356
0.954169	0.00184215
0.946599	0.002
0.939028	0.00213307
0.931458	0.00231124
0.923888	0.00256926
0.916318	0.00280878
0.908747	0.00309656
0.901177	0.00336559
0.893607	0.00364366
0.886036	0.00388764
0.878466	0.00415313
0.870896	0.00447512
0.863326	0.00471832
0.855755	0.00501449
0.848185	0.00528443
0.840615	0.00554861
0.833045	0.00584844
0.825474	0.00606726
0.817904	0.00626365
0.810334	0.00641862
0.802764	0.00661462
0.795193	0.00684576
0.787623	0.00717181
0.780053	0.00745788
0.772483	0.00787519
0.764912	0.00861436
0.757342	0.0092038
0.749772	0.00964353
0.742202	0.00989761
0.734631	0.010139
0.727061	0.0102619
0.719491	0.0103746
0.711920	0.010465
0.704350	0.0105051
0.696780	0.0105402
0.689210	0.0106448
0.681639	0.0106967
0.674069	0.0107211
0.666499	0.0107596
0.658929	0.0107811
0.651358	0.0108257
0.643788	0.0108817
0.636218	0.0109592
0.628648	0.0110225
0.621077	0.0110789
0.613507	0.0111549
0.605937	0.0112545
0.598367	0.0113597
0.590796	0.0114406
0.583226	0.0114951
0.575656	0.0115676
0.568085	0.0116384
0.560515	0.0116943
0.552945	0.0117513
0.545375	0.0118357
0.537804	0.0119377
0.530234	0.0120223
0.522664	0.0121461
0.515094	0.012234
0.507523	0.0123776
0.499953	0.0125059
0.492383	0.0126731
0.484813	0.0128461
0.477242	0.0130171
0.469672	0.0131607
0.462102	0.0133045
0.454532	0.0134324
0.446961	0.0135959
0.439391	0.0137493
0.431821	0.0138941
0.424251	0.0139727
0.416680	0.0140994
0.409110	0.0142079
0.401540	0.0143174
0.393969	0.0143849
0.386399	0.0144616
0.378829	0.0145523
0.371259	0.0145809
0.363688	0.0146593
0.356118	0.0147548
0.348548	0.0148236
0.340978	0.0148815
0.333407	0.0149522
0.325837	0.0150639
0.318267	0.0151768
0.310697	0.0153403
0.303126	0.0155385
0.295556	0.0158532
0.287986	0.0162406
0.280416	0.0165917
0.272845	0.0167957
0.265275	0.0170112
0.257705	0.0171106
0.250134	0.0171954
0.242564	0.0172604
0.234994	0.017297
0.227424	0.0173361
0.219853	0.0173628
0.212283	0.0174106
0.204713	0.0174701
0.197143	0.0175469
0.189572	0.0177363
0.182002	0.0178545
0.174432	0.0179771
0.166862	0.018289
0.159291	0.0184833
0.151721	0.018613
0.144151	0.0186735
0.136581	0.0187208
0.129010	0.0187691
0.121440	0.0188004
0.113870	0.0188072
0.106300	0.0188241
0.098729	0.0188349
0.091159	0.0188463
0.083589	0.0188566
0.076018	0.0188686
0.068448	0.0188892
0.060878	0.0188979
0.053308	0.0189373
0.045737	0.0189599
0.038167	0.0190124
0.030597	0.0190668
0.023027	0.0191409
0.015456	0.0192421
0.007886	0.0193611
0.000316	0.0195233
-0.007254	0.970861
-0.014825	0.971049
-0.022395	0.971233
-0.029965	0.971368
-0.037535	0.971513
-0.045106	0.971696
-0.052676	0.971829
-0.060246	0.971976
-0.067816	0.972114
-0.075387	0.972274
-0.082957	0.972383
-0.090527	0.972486
-0.098098	0.972605
-0.105668	0.972721
-0.113238	0.972864
-0.120808	0.972972
-0.128379	0.973137
-0.135949	0.973264
-0.143519	0.973374
-0.151089	0.973448
-0.158660	0.973617
-0.166230	0.973714
-0.173800	0.973914
-0.181370	0.974015
-0.188941	0.974151
-0.196511	0.974309
-0.204081	0.974449
-0.211651	0.974661
-0.219222	0.974985
-0.226792	0.975352
-0.234362	0.975749
-0.241933	0.976112
-0.249503	0.976554
-0.257073	0.976966
-0.264643	0.977554
-0.272214	0.978151
-0.279784	0.978735
-0.287354	0.979449
-0.294924	0.980147
-0.302495	0.980865
-0.310065	0.981594
-0.317635	0.982241
-0.325205	0.982856
-0.332776	0.983379
-0.340346	0.983881
-0.347916	0.984427
-0.355486	0.984863
-0.363057	0.985303
-0.370627	0.985684
-0.378197	0.986043
-0.385767	0.986391
-0.393338	0.986684
-0.400908	0.987079
-0.408478	0.987406
-0.416049	0.987743
-0.423619	0.988098
-0.431189	0.988349
-0.438759	0.988663
-0.446330	0.988952
-0.453900	0.989145
-0.461470	0.989367
-0.469040	0.989536
-0.476611	0.989712
-0.484181	0.98994
-0.491751	0.990156
-0.499321	0.990381
-0.506892	0.990637
-0.514462	0.990814
-0.522032	0.990964
-0.529602	0.991141
-0.537173	0.991332
-0.544743	0.991569
-0.552313	0.991814
-0.559884	0.992013
-0.567454	0.992276
-0.575024	0.992497
-0.582594	0.992738
-0.590165	0.992919
-0.597735	0.993214
-0.605305	0.993455
-0.612875	0.99361
-0.620446	0.993773
-0.628016	0.993992
-0.635586	0.994161
-0.643156	0.994289
-0.650727	0.994417
-0.658297	0.994582
-0.665867	0.994708
-0.673437	0.994852
-0.681008	0.995005
-0.688578	0.995209
-0.696148	0.995403
-0.703718	0.995617
-0.711289	0.995815
-0.718859	0.996039
-0.726429	0.996312
-0.734000	0.9965
-0.741570	0.996723
-0.749140	0.996945
-0.756710	0.997192
-0.764281	0.997464
-0.771851	0.997684
-0.779421	0.997894
-0.786991	0.998077
-0.794562	0.998266
-0.802132	0.998451
-0.809702	0.99863
-0.817272	0.998769
-0.824843	0.998879
-0.832413	0.999006
-0.839983	0.999116
-0.847553	0.999214
-0.855124	0.999293
-0.862694	0.999351
-0.870264	0.999423
-0.877835	0.999456
-0.885405	0.999512
-0.892975	0.999543
-0.900545	0.999568
-0.908116	0.999611
-0.915686	0.999647
-0.923256	0.999675
-0.930826	0.99969
-0.938397	0.999712
-0.945967	0.999727
-0.953537	0.999746
-0.961107	0.999759
-0.968678	0.99977
-0.976248	0.99978
-0.983818	0.999792
-0.991388	0.999803
-0.998959	0.999812
-1.006529	0.999819
-1.014099	0.999825
-1.021669	0.999831
-1.029240	0.999842
-1.036810	0.999847
-1.044380	0.999854
-1.051951	0.99986
-1.059521	0.999864
-1.067091	0.999869
-1.074661	0.999874
-1.082232	0.999877
-1.089802	0.99988
-1.097372	0.999882
-1.104942	0.999885
-1.112513	0.999886
-1.120083	0.99989
-1.127653	0.999893
-1.135223	0.999894
-1.142794	0.999896
-1.150364	0.999899
-1.157934	0.9999
-1.165504	0.999903
-1.173075	0.999904
-1.180645	0.999909
-1.188215	0.999912
-1.195786	0.999913
-1.203356	0.999918
-1.210926	0.999922
-1.218496	0.999923
-1.226067	0.999926
-1.233637	0.999928
-1.241207	0.999933
-1.248777	0.999934
-1.256348	0.999937
-1.263918	0.999939
-1.271488	0.999941
-1.279058	0.999943
-1.286629	0.999945
-1.294199	0.999948
-1.301769	0.999948
-1.309339	0.99995
-1.316910	0.999952
-1.324480	0.999955
-1.332050	0.999957
-1.339620	0.999962
-1.347191	0.999963
-1.354761	0.999965
-1.362331	0.999969
-1.369902	0.999974
-1.377472	0.999974
-1.385042	0.999976
-1.392612	0.999977
-1.400183	0.999978
-1.407753	0.999979
-1.415323	0.999981
-1.422893	0.999982
-1.430464	0.999983
-1.438034	0.999985
-1.445604	0.999985
-1.453174	0.999987
-1.460745	0.999989
-1.468315	0.999989
-1.475885	0.999991
-1.483455	0.999993
-1.498596	0.999993
-1.506166	0.999995
-1.513737	0.999995
-1.521307	0.999995
-1.528877	0.999996
-1.536447	0.999996
-1.544018	0.999996
-1.551588	0.999997
-1.559158	0.999997
-1.566728	0.999998
-1.589439	0.999999
-1.604580	0.999999
-1.612150	0.999999
-1.650001	0.999999
-1.672712	0.999999
-1.733274	1
-1.755985	1
&
```
