## Supplementary material for "All-at-once RNA folding with 3D motif prediction framed by evolutionary information": RF02051_STnc450.cacofold.cov

```
#
# Method Target_E-val [cov_min,cov_max] [FP | TP True Found | Sen PPV F] 
# GTp    0.05           [-4.87,12.00]    [0 | 2 75 2 | 2.67 100.00 5.19] 
#
# in_CaCoFold in_given  left_pos      right_pos  score            E-value       pvalue       substitutions    power
#------------------------------------------------------------------------------------------------------------------------
*	*	        28	        43	12.00106	0.000427904	2.6744e-05	2		0.00
*	*	        29	        42	8.96145	0.02609	0.00163063	4		0.07
```
