## Supplementary material for "All-at-once RNA folding with 3D motif prediction framed by evolutionary information": RF02051_STnc450.cacofold.helixcov

```
# RMs = 4 L = 59

# RM_HELIX NESTED 2-4 10-12, nbp = 3 nbp_cov = 0
# pvals: 0.640503,0.640503,0.640503
# aggregated NONE
NESTED  :<<<_____>>>:::::::::::::::::::::::::::::::::::::::::::::::
        :::::::::::::::::::::::::::::::::::::::::::::::::::::::::::

# RM_HELIX NESTED 23-30 41-48, nbp = 8 nbp_cov = 2
# pvals: 0.0812244,0.153898,0.0143279,0.640503,0.640503,2.6744e-05,0.00163063,0.640503
# aggregated NONE
NESTED  ::::::::::::::::::::::<<<<<<<<__________>>>>>>>>:::::::::::
        :::::::::::::::::::::::::::<<____________>>::::::::::::::::

# RM_HELIX NESTED 13-18 51-56, nbp = 6 nbp_cov = 0
# pvals: 0.731859,0.10327,0.952525,0.640503,0.640503,0.640503
# aggregated NONE
NESTED  ::::::::::::<<<<<<________________________________>>>>>>:::
        :::::::::::::::::::::::::::::::::::::::::::::::::::::::::::

# RM_IL pK-turn.rot 19-22 49-50, nbp = 0 nbp_cov = 0 nhl_b_cov 1/2
# aggregated NONE
RM_IL   ::::::::::::::::::xxxx::::::::::::::::::::::::::XX::::::::: pK-turn.rot
```
