## Supplementary material for "All-at-once RNA folding with 3D motif prediction framed by evolutionary information": RF02051_STnc450.cacofold.power

```
# Power analysis of CaCoFold structure 
#
# Powertype = SINGLE SUBSTITUTIONS
# covary  left_pos      right_pos    substitutions      power
#----------------------------------------------------------------
          2		12		0		0.00
          3		11		1		0.00
          4		10		0		0.00
          13		56		5		0.11
          14		55		4		0.07
          15		54		4		0.07
          16		53		2		0.00
          17		52		1		0.00
          18		51		1		0.00
          23		48		3		0.02
          24		47		1		0.00
          25		46		2		0.00
          26		45		1		0.00
          27		44		1		0.00
     *    28		43		2		0.00
     *    29		42		4		0.07
          30		41		1		0.00
#
# BPAIRS 17
# avg substitutions per BP  1.9
# BPAIRS expected to covary 0.3 +/- 0.5
# BPAIRS observed to covary 2
#
```
