## Supplementary material for "All-at-once RNA folding with 3D motif prediction framed by evolutionary information": RF02051_STnc450.helixcov

```
# RMs = 3 L = 59

# RM_HELIX NESTED 2-5 9-12, nbp = 4 nbp_cov = 0
# pvals: 0.640503,0.640503,0.640503,0.640503
# aggregated NONE
NESTED  :<<<<___>>>>:::::::::::::::::::::::::::::::::::::::::::::::
        :::::::::::::::::::::::::::::::::::::::::::::::::::::::::::

# RM_HELIX NESTED 23-30 41-48, nbp = 8 nbp_cov = 2
# pvals: 0.0812244,0.153898,0.0143279,0.640503,0.640503,2.6744e-05,0.00163063,0.640503
# aggregated NONE
NESTED  ::::::::::::::::::::::<<<<<<<<__________>>>>>>>>:::::::::::
        :::::::::::::::::::::::::::<<____________>>::::::::::::::::

# RM_HELIX NESTED 16-19 50-53, nbp = 4 nbp_cov = 0
# pvals: 0.640503,0.640503,0.640503,0.640503
# aggregated NONE
NESTED  :::::::::::::::<<<<______________________________>>>>::::::
        :::::::::::::::::::::::::::::::::::::::::::::::::::::::::::
```
