## Supplementary material for "All-at-once RNA folding with 3D motif prediction framed by evolutionary information": RF02051_STnc450.surv

```
11.971998	0.0625
8.954069	0.125
6.267376	0.1875
1.630069	0.25
0.047497	0.3125
-0.026111	1
&
8.733245	0.000589971
8.107576	0.00176991
7.886752	0.00235988
7.408300	0.00294985
7.077064	0.00353982
6.782632	0.00412979
6.598612	0.00766962
6.046551	0.00884956
5.788923	0.00943953
5.752119	0.0100295
5.604903	0.0117994
5.310471	0.0123894
5.273667	0.0129794
5.200059	0.0135693
5.089647	0.0141593
4.574391	0.0147493
4.353567	0.0153392
4.169547	0.0159292
3.985527	0.0165192
3.911918	0.020059
3.801506	0.0247788
3.727898	0.0259587
3.691094	0.0265487
3.617486	0.0277286
3.507074	0.0289086
3.359858	0.0294985
3.286250	0.0300885
3.249446	0.0324484
3.139034	0.0336283
3.102230	0.0342183
3.065426	0.0348083
2.918210	0.0359882
2.881406	0.0365782
2.844602	0.0371681
2.770994	0.0377581
2.660582	0.0383481
2.550170	0.0389381
2.476562	0.039528
2.402954	0.0412979
2.366150	0.0430678
2.145326	0.0436578
2.108522	0.0466077
2.034914	0.0471976
1.924502	0.0477876
1.887698	0.0483776
1.850894	0.0489676
1.740481	0.0501475
1.703677	0.0507375
1.666873	0.0536873
1.593265	0.0554572
1.556461	0.0572271
1.519657	0.0584071
1.482853	0.060177
1.446049	0.0613569
1.335637	0.0625369
1.298833	0.0648968
1.188421	0.0654867
1.151617	0.0672566
1.114813	0.0702065
1.078009	0.0713864
1.041205	0.0737463
0.967597	0.0755162
0.930793	0.0761062
0.893989	0.0778761
0.857185	0.079056
0.820381	0.0831858
0.783577	0.0849558
0.746773	0.0873156
0.709969	0.0890855
0.636361	0.0908555
0.599557	0.0920354
0.562753	0.0943953
0.525949	0.0967552
0.489145	0.099705
0.452341	0.103245
0.415537	0.106785
0.378733	0.110324
0.341929	0.110914
0.305125	0.113274
0.268321	0.119174
0.231517	0.122714
0.194713	0.123894
0.157909	0.125664
0.121105	0.134513
0.084301	0.139233
0.047497	0.143363
0.010693	0.147493
-0.026111	0.745723
-0.062915	0.753392
-0.099719	0.761652
-0.136523	0.769322
-0.173327	0.775221
-0.210131	0.784661
-0.246935	0.789971
-0.283739	0.79646
-0.320543	0.80472
-0.357348	0.812389
-0.394152	0.822419
-0.430956	0.827729
-0.467760	0.834218
-0.504564	0.838348
-0.541368	0.841888
-0.578172	0.846608
-0.614976	0.848378
-0.651780	0.857227
-0.688584	0.858997
-0.725388	0.864897
-0.762192	0.869027
-0.798996	0.875516
-0.835800	0.879646
-0.872604	0.884366
-0.909408	0.889676
-0.946212	0.894395
-0.983016	0.897935
-1.019820	0.899705
-1.056624	0.903245
-1.093428	0.904425
-1.167036	0.905015
-1.203840	0.907965
-1.240644	0.911504
-1.277448	0.915044
-1.314252	0.923894
-1.351056	0.925664
-1.387860	0.930383
-1.424664	0.932153
-1.461468	0.932743
-1.498272	0.935103
-1.535076	0.941593
-1.608684	0.942183
-1.682292	0.944543
-1.755900	0.948083
-1.792704	0.948673
-1.829508	0.954572
-1.866312	0.955162
-1.939920	0.957522
-1.976724	0.960472
-2.013528	0.962832
-2.087136	0.963422
-2.123940	0.964012
-2.234352	0.966372
-2.271156	0.969912
-2.307960	0.971681
-2.344764	0.972861
-2.381568	0.973451
-2.418372	0.974041
-2.455176	0.975221
-2.491980	0.975811
-2.528785	0.976401
-2.565589	0.982301
-2.639197	0.982891
-2.676001	0.986431
-2.786413	0.987021
-2.823217	0.987611
-2.896825	0.988201
-2.933629	0.989381
-3.007237	0.989971
-3.044041	0.99056
-3.080845	0.99115
-3.117649	0.99174
-3.264865	0.99233
-3.301669	0.9941
-3.338473	0.99469
-3.559297	0.99528
-3.669709	0.99705
-3.706513	0.99764
-3.853729	0.99823
-4.000945	0.99882
-4.442593	0.99941
-4.884242	1
&
14.069827	2.92227e-06
13.260139	5.84454e-06
12.965707	8.7668e-06
12.892099	1.16891e-05
12.818491	1.46113e-05
12.560863	1.75336e-05
12.303234	2.04559e-05
12.229626	2.33781e-05
12.008802	2.63004e-05
11.971998	2.92227e-05
11.935194	3.21449e-05
11.787978	3.79895e-05
11.751174	4.3834e-05
11.640762	4.67563e-05
11.567154	4.96786e-05
11.530350	6.13676e-05
11.419938	6.42899e-05
11.383134	7.30567e-05
11.346330	7.5979e-05
11.235918	8.47458e-05
11.199114	8.7668e-05
11.162310	9.93571e-05
11.125506	0.000102279
11.088702	0.000111046
11.051898	0.000122735
10.978290	0.000143191
10.904682	0.000166569
10.867878	0.000175336
10.794270	0.000187025
10.757466	0.000189947
10.720662	0.000195792
10.683858	0.000201636
10.647054	0.000213326
10.610250	0.000222092
10.573446	0.000230859
10.536642	0.000242548
10.499838	0.00024547
10.463034	0.000265926
10.426230	0.000286382
10.389426	0.000298071
10.352621	0.000312683
10.315817	0.000318527
10.279013	0.000341905
10.242209	0.00037405
10.205405	0.000391584
10.168601	0.000406195
10.131797	0.000414962
10.094993	0.00043834
10.058189	0.000455874
10.021385	0.000467563
9.984581	0.000508475
9.947777	0.000531853
9.910973	0.00056692
9.874169	0.000601987
9.837365	0.00063121
9.800561	0.000654588
9.763757	0.000698422
9.726953	0.000713033
9.690149	0.000745178
9.653345	0.000780245
9.616541	0.00081239
9.579737	0.000864991
9.542933	0.000902981
9.506129	0.000943892
9.469325	0.000996493
9.432521	0.00104617
9.395717	0.00109877
9.358913	0.00113676
9.322109	0.00116306
9.285305	0.00120982
9.248501	0.00123904
9.211697	0.00127119
9.174893	0.00132086
9.138089	0.00135593
9.101285	0.00140269
9.064481	0.0014436
9.027677	0.0014962
8.990873	0.00154588
8.954069	0.00163063
8.917265	0.00168907
8.880461	0.00176797
8.843657	0.00180596
8.806853	0.00191409
8.770049	0.00203682
8.733245	0.00211572
8.696441	0.00218001
8.659637	0.00225015
8.622833	0.0022969
8.586029	0.00241964
8.549225	0.00253653
8.512421	0.00259205
8.475617	0.00265342
8.438813	0.00270602
8.402009	0.00278784
8.365205	0.00290766
8.328401	0.00298364
8.291597	0.00306838
8.254793	0.00311514
8.217989	0.0031502
8.181184	0.00325833
8.144380	0.00334307
8.107576	0.00340444
8.070772	0.00349503
8.033968	0.003609
7.997164	0.00371128
7.960360	0.00380187
7.923556	0.00389538
7.886752	0.00400935
7.849948	0.00417592
7.813144	0.00431034
7.776340	0.00450029
7.739536	0.00462595
7.702732	0.00476037
7.665928	0.0050263
7.629124	0.00519287
7.592320	0.00532437
7.555516	0.00547925
7.518712	0.00571303
7.481908	0.00597604
7.445104	0.00617183
7.408300	0.00639684
7.371496	0.00652835
7.334692	0.00675044
7.297888	0.00693162
7.261084	0.00718293
7.224280	0.00735535
7.187476	0.0075979
7.150672	0.0079135
7.113868	0.0081502
7.077064	0.00833723
7.040260	0.00862653
7.003456	0.00897721
6.966652	0.00936879
6.929848	0.00961718
6.893044	0.00996201
6.856240	0.0102338
6.819436	0.0104442
6.782632	0.0108153
6.745828	0.0110666
6.709024	0.0115693
6.672220	0.0118001
6.635416	0.0120018
6.598612	0.0122735
6.561808	0.0125336
6.525004	0.0127878
6.488200	0.0130888
6.451396	0.0132759
6.414592	0.0134804
6.377788	0.0136967
6.340984	0.0138778
6.304180	0.0140999
6.267376	0.0143279
6.230572	0.0145587
6.193768	0.0147633
6.156964	0.0150117
6.120160	0.0152396
6.083356	0.0155085
6.046551	0.0157686
6.009747	0.0159936
5.972943	0.016204
5.936139	0.0164962
5.899335	0.0168293
5.862531	0.0170982
5.825727	0.017332
5.788923	0.0175395
5.752119	0.0177791
5.715315	0.0181268
5.678511	0.0183898
5.641707	0.0186791
5.604903	0.0189772
5.568099	0.0192461
5.531295	0.0194711
5.494491	0.0197165
5.457687	0.0200088
5.420883	0.0203127
5.384079	0.0206926
5.347275	0.0210023
5.310471	0.0212624
5.273667	0.0216102
5.236863	0.0219988
5.200059	0.0223583
5.163255	0.0226797
5.126451	0.0229573
5.089647	0.0232905
5.052843	0.0236178
5.016039	0.0240181
4.979235	0.0244068
4.942431	0.024737
4.905627	0.0250555
4.868823	0.0254763
4.832019	0.0257949
4.795215	0.0261075
4.758411	0.0265459
4.721607	0.0269579
4.684803	0.0273875
4.647999	0.0277849
4.611195	0.0281502
4.574391	0.028533
4.537587	0.0288282
4.500783	0.0291262
4.463979	0.0296172
4.427175	0.0299328
4.390371	0.0303653
4.353567	0.0307656
4.316763	0.0312361
4.279959	0.0316131
4.243155	0.0320076
4.206351	0.0323203
4.169547	0.0327002
4.132743	0.0330771
4.095939	0.0334454
4.059135	0.0338983
4.022331	0.0342022
3.985527	0.0345967
3.948723	0.0349562
3.911918	0.0353653
3.875114	0.0357773
3.838310	0.0362157
3.801506	0.036654
3.764702	0.0369959
3.727898	0.0374255
3.691094	0.0378814
3.654290	0.0383168
3.617486	0.038723
3.580682	0.0391292
3.543878	0.0396172
3.507074	0.0401169
3.470270	0.040526
3.433466	0.0410199
3.396662	0.0414874
3.359858	0.0419725
3.323054	0.0424342
3.286250	0.0431151
3.249446	0.043761
3.212642	0.0444068
3.175838	0.045
3.139034	0.0456634
3.102230	0.0463063
3.065426	0.0469813
3.028622	0.0477177
2.991818	0.0483577
2.955014	0.0490094
2.918210	0.049699
2.881406	0.050301
2.844602	0.0510053
2.807798	0.0518206
2.770994	0.052633
2.734190	0.0533402
2.697386	0.0541642
2.660582	0.0550409
2.623778	0.0557569
2.586974	0.056505
2.550170	0.0572355
2.513366	0.0579544
2.476562	0.0587873
2.439758	0.0595091
2.402954	0.0603419
2.366150	0.0611952
2.329346	0.0618907
2.292542	0.0626943
2.255738	0.0636236
2.218934	0.0643776
2.182130	0.065301
2.145326	0.0662858
2.108522	0.0672238
2.071718	0.0682057
2.034914	0.0692051
1.998110	0.0702338
1.961306	0.0711835
1.924502	0.0722852
1.887698	0.0733781
1.850894	0.0745324
1.814090	0.0756663
1.777285	0.0767563
1.740481	0.0778814
1.703677	0.0790883
1.666873	0.0802162
1.630069	0.0812244
1.593265	0.0822648
1.556461	0.0832116
1.519657	0.084284
1.482853	0.0854237
1.446049	0.0866511
1.409245	0.0877148
1.372441	0.0887697
1.335637	0.089924
1.298833	0.0910257
1.262029	0.0921508
1.225225	0.0933255
1.188421	0.0946172
1.151617	0.0958036
1.114813	0.0969959
1.078009	0.098194
1.041205	0.0995383
1.004401	0.100745
0.967597	0.102011
0.930793	0.10327
0.893989	0.10467
0.857185	0.106005
0.820381	0.107347
0.783577	0.108732
0.746773	0.110146
0.709969	0.111715
0.673165	0.113212
0.636361	0.11479
0.599557	0.11647
0.562753	0.118165
0.525949	0.120064
0.489145	0.121935
0.452341	0.124129
0.415537	0.126289
0.378733	0.128214
0.341929	0.130383
0.305125	0.13308
0.268321	0.135666
0.231517	0.138466
0.194713	0.141558
0.157909	0.144348
0.121105	0.14751
0.084301	0.150617
0.047497	0.153898
0.010693	0.15796
-0.026111	0.640503
-0.062915	0.654036
-0.099719	0.666321
-0.136523	0.676973
-0.173327	0.686531
-0.210131	0.69604
-0.246935	0.704857
-0.283739	0.713831
-0.320543	0.722876
-0.357348	0.731859
-0.394152	0.740801
-0.430956	0.749492
-0.467760	0.758089
-0.504564	0.766572
-0.541368	0.775094
-0.578172	0.782949
-0.614976	0.790351
-0.651780	0.79761
-0.688584	0.805225
-0.725388	0.812504
-0.762192	0.819483
-0.798996	0.82564
-0.835800	0.831917
-0.872604	0.837878
-0.909408	0.843568
-0.946212	0.84867
-0.983016	0.854512
-1.019820	0.860006
-1.056624	0.865099
-1.093428	0.869915
-1.130232	0.874854
-1.167036	0.879833
-1.203840	0.884112
-1.240644	0.888106
-1.277448	0.892393
-1.314252	0.89692
-1.351056	0.901306
-1.387860	0.905625
-1.424664	0.909506
-1.461468	0.91313
-1.498272	0.916362
-1.535076	0.919746
-1.571880	0.923305
-1.608684	0.926593
-1.645488	0.929512
-1.682292	0.932507
-1.719096	0.935172
-1.755900	0.937703
-1.792704	0.940742
-1.829508	0.943527
-1.866312	0.9459
-1.903116	0.948168
-1.939920	0.95043
-1.976724	0.952525
-2.013528	0.954509
-2.050332	0.956227
-2.087136	0.957987
-2.123940	0.959749
-2.160744	0.961555
-2.197548	0.963305
-2.234352	0.964942
-2.271156	0.966552
-2.307960	0.96822
-2.344764	0.969757
-2.381568	0.970897
-2.418372	0.97216
-2.455176	0.97367
-2.491980	0.974953
-2.528785	0.976312
-2.565589	0.977551
-2.602393	0.978752
-2.639197	0.979813
-2.676001	0.980833
-2.712805	0.981829
-2.749609	0.982802
-2.786413	0.983764
-2.823217	0.984661
-2.860021	0.985482
-2.896825	0.98628
-2.933629	0.986943
-2.970433	0.987601
-3.007237	0.988334
-3.044041	0.989044
-3.080845	0.989696
-3.117649	0.990283
-3.154453	0.990815
-3.191257	0.991295
-3.228061	0.99185
-3.264865	0.992358
-3.301669	0.992849
-3.338473	0.993337
-3.375277	0.993673
-3.412081	0.994158
-3.448885	0.994532
-3.485689	0.994997
-3.522493	0.995362
-3.559297	0.995722
-3.596101	0.995991
-3.632905	0.996204
-3.669709	0.996409
-3.706513	0.99668
-3.743317	0.996867
-3.780121	0.997031
-3.816925	0.997209
-3.853729	0.997379
-3.890533	0.997639
-3.927337	0.997785
-3.964141	0.997925
-4.000945	0.998033
-4.037749	0.998162
-4.074553	0.99827
-4.111357	0.998407
-4.148161	0.998477
-4.184965	0.998565
-4.221769	0.998659
-4.258573	0.99872
-4.295377	0.998796
-4.332181	0.998857
-4.368985	0.998936
-4.405789	0.99903
-4.442593	0.999088
-4.479397	0.999129
-4.516201	0.999185
-4.553005	0.999237
-4.589809	0.999258
-4.626613	0.999328
-4.663418	0.99938
-4.700222	0.999427
-4.737026	0.999486
-4.773830	0.999524
-4.810634	0.999562
-4.847438	0.999597
-4.884242	0.999632
-4.921046	0.999673
-4.957850	0.999696
-4.994654	0.999719
-5.031458	0.999731
-5.068262	0.999755
-5.105066	0.999778
-5.141870	0.999793
-5.178674	0.999804
-5.215478	0.999828
-5.252282	0.999839
-5.289086	0.999857
-5.325890	0.999871
-5.362694	0.999889
-5.399498	0.999898
-5.473106	0.999901
-5.509910	0.999912
-5.583518	0.999924
-5.620322	0.99993
-5.657126	0.999944
-5.693930	0.999947
-5.730734	0.999956
-5.767538	0.999962
-5.804342	0.999965
-5.841146	0.999968
-5.914754	0.999971
-5.951558	0.999982
-6.061970	0.999985
-6.172382	0.999991
-6.577226	0.999994
-6.687638	0.999997
-6.761246	1
&
38.470891	9.07674e-26
38.434087	9.70073e-26
38.397283	1.03676e-25
38.360479	1.10803e-25
38.323675	1.1842e-25
38.286871	1.26561e-25
38.250067	1.35261e-25
38.213262	1.44559e-25
38.176458	1.54496e-25
38.139654	1.65116e-25
38.102850	1.76466e-25
38.066046	1.88596e-25
38.029242	2.0156e-25
37.992438	2.15414e-25
37.955634	2.30221e-25
37.918830	2.46045e-25
37.882026	2.62957e-25
37.845222	2.81031e-25
37.808418	3.00347e-25
37.771614	3.2099e-25
37.734810	3.43052e-25
37.698006	3.6663e-25
37.661202	3.91829e-25
37.624398	4.18759e-25
37.587594	4.47539e-25
37.550790	4.78297e-25
37.513986	5.11169e-25
37.477182	5.46299e-25
37.440378	5.83844e-25
37.403574	6.23968e-25
37.366770	6.66849e-25
37.329966	7.12676e-25
37.293162	7.61652e-25
37.256358	8.13993e-25
37.219554	8.69931e-25
37.182750	9.29712e-25
37.145946	9.936e-25
37.109142	1.06188e-24
37.072338	1.13485e-24
37.035534	1.21283e-24
36.998730	1.29617e-24
36.961926	1.38523e-24
36.925122	1.48041e-24
36.888318	1.58214e-24
36.851514	1.69085e-24
36.814710	1.80703e-24
36.777906	1.93119e-24
36.741102	2.06388e-24
36.704298	2.20568e-24
36.667494	2.35723e-24
36.630690	2.51918e-24
36.593886	2.69226e-24
36.557082	2.87724e-24
36.520278	3.07491e-24
36.483474	3.28617e-24
36.446670	3.51193e-24
36.409866	3.75321e-24
36.373062	4.01105e-24
36.336258	4.28661e-24
36.299454	4.58109e-24
36.262650	4.8958e-24
36.225846	5.23212e-24
36.189042	5.59155e-24
36.152238	5.97566e-24
36.115434	6.38615e-24
36.078630	6.82483e-24
36.041825	7.29364e-24
36.005021	7.79465e-24
35.968217	8.33007e-24
35.931413	8.90225e-24
35.894609	9.51374e-24
35.857805	1.01672e-23
35.821001	1.08656e-23
35.784197	1.16119e-23
35.747393	1.24094e-23
35.710589	1.32618e-23
35.673785	1.41726e-23
35.636981	1.5146e-23
35.600177	1.61863e-23
35.563373	1.72979e-23
35.526569	1.84859e-23
35.489765	1.97555e-23
35.452961	2.11123e-23
35.416157	2.25622e-23
35.379353	2.41116e-23
35.342549	2.57675e-23
35.305745	2.7537e-23
35.268941	2.94281e-23
35.232137	3.14489e-23
35.195333	3.36086e-23
35.158529	3.59164e-23
35.121725	3.83828e-23
35.084921	4.10184e-23
35.048117	4.3835e-23
35.011313	4.6845e-23
34.974509	5.00616e-23
34.937705	5.3499e-23
34.900901	5.71724e-23
34.864097	6.10979e-23
34.827293	6.5293e-23
34.790489	6.97759e-23
34.753685	7.45667e-23
34.716881	7.96863e-23
34.680077	8.51573e-23
34.643273	9.10038e-23
34.606469	9.72516e-23
34.569665	1.03928e-22
34.532861	1.11063e-22
34.496057	1.18688e-22
34.459253	1.26836e-22
34.422449	1.35543e-22
34.385645	1.44848e-22
34.348841	1.54791e-22
34.312037	1.65417e-22
34.275233	1.76773e-22
34.238429	1.88907e-22
34.201625	2.01874e-22
34.164821	2.15731e-22
34.128017	2.30539e-22
34.091213	2.46364e-22
34.054409	2.63274e-22
34.017605	2.81344e-22
33.980801	3.00655e-22
33.943997	3.21291e-22
33.907192	3.43343e-22
33.870388	3.66908e-22
33.833584	3.9209e-22
33.796780	4.18999e-22
33.759976	4.47755e-22
33.723172	4.78485e-22
33.686368	5.11322e-22
33.649564	5.46413e-22
33.612760	5.83911e-22
33.575956	6.23982e-22
33.539152	6.66803e-22
33.502348	7.12561e-22
33.465544	7.61458e-22
33.428740	8.1371e-22
33.391936	8.69546e-22
33.355132	9.29213e-22
33.318328	9.92973e-22
33.281524	1.06111e-21
33.244720	1.13392e-21
33.207916	1.21172e-21
33.171112	1.29486e-21
33.134308	1.3837e-21
33.097504	1.47864e-21
33.060700	1.58008e-21
33.023896	1.68849e-21
32.987092	1.80433e-21
32.950288	1.92812e-21
32.913484	2.0604e-21
32.876680	2.20175e-21
32.839876	2.3528e-21
32.803072	2.5142e-21
32.766268	2.68668e-21
32.729464	2.87098e-21
32.692660	3.06792e-21
32.655856	3.27837e-21
32.619052	3.50325e-21
32.582248	3.74355e-21
32.545444	4.00034e-21
32.508640	4.27473e-21
32.471836	4.56793e-21
32.435032	4.88124e-21
32.398228	5.21604e-21
32.361424	5.57379e-21
32.324620	5.95607e-21
32.287816	6.36457e-21
32.251012	6.80107e-21
32.214208	7.2675e-21
32.177404	7.76591e-21
32.140600	8.2985e-21
32.103796	8.86759e-21
32.066992	9.47571e-21
32.030188	1.01255e-20
31.993384	1.08199e-20
31.956580	1.15618e-20
31.919776	1.23546e-20
31.882972	1.32018e-20
31.846168	1.4107e-20
31.809364	1.50743e-20
31.772559	1.61079e-20
31.735755	1.72124e-20
31.698951	1.83925e-20
31.662147	1.96536e-20
31.625343	2.10011e-20
31.588539	2.24409e-20
31.551735	2.39795e-20
31.514931	2.56234e-20
31.478127	2.73801e-20
31.441323	2.92571e-20
31.404519	3.12628e-20
31.367715	3.3406e-20
31.330911	3.5696e-20
31.294107	3.81429e-20
31.257303	4.07576e-20
31.220499	4.35514e-20
31.183695	4.65367e-20
31.146891	4.97265e-20
31.110087	5.31349e-20
31.073283	5.67769e-20
31.036479	6.06684e-20
30.999675	6.48265e-20
30.962871	6.92696e-20
30.926067	7.4017e-20
30.889263	7.90898e-20
30.852459	8.45101e-20
30.815655	9.03017e-20
30.778851	9.64902e-20
30.742047	1.03103e-19
30.705243	1.10168e-19
30.668439	1.17717e-19
30.631635	1.25784e-19
30.594831	1.34403e-19
30.558027	1.43613e-19
30.521223	1.53453e-19
30.484419	1.63968e-19
30.447615	1.75202e-19
30.410811	1.87207e-19
30.374007	2.00033e-19
30.337203	2.13738e-19
30.300399	2.28381e-19
30.263595	2.44028e-19
30.226791	2.60746e-19
30.189987	2.78609e-19
30.153183	2.97696e-19
30.116379	3.18089e-19
30.079575	3.39879e-19
30.042771	3.63161e-19
30.005967	3.88038e-19
29.969163	4.14618e-19
29.932359	4.43018e-19
29.895555	4.73363e-19
29.858751	5.05785e-19
29.821947	5.40428e-19
29.785143	5.77442e-19
29.748339	6.1699e-19
29.711535	6.59247e-19
29.674731	7.04396e-19
29.637926	7.52636e-19
29.601122	8.04179e-19
29.564318	8.5925e-19
29.527514	9.18092e-19
29.490710	9.80961e-19
29.453906	1.04813e-18
29.417102	1.1199e-18
29.380298	1.19659e-18
29.343494	1.27852e-18
29.306690	1.36606e-18
29.269886	1.45959e-18
29.233082	1.55953e-18
29.196278	1.6663e-18
29.159474	1.78038e-18
29.122670	1.90227e-18
29.085866	2.0325e-18
29.049062	2.17164e-18
29.012258	2.32031e-18
28.975454	2.47915e-18
28.938650	2.64885e-18
28.901846	2.83017e-18
28.865042	3.0239e-18
28.828238	3.23088e-18
28.791434	3.45202e-18
28.754630	3.6883e-18
28.717826	3.94074e-18
28.681022	4.21045e-18
28.644218	4.49861e-18
28.607414	4.80649e-18
28.570610	5.13543e-18
28.533806	5.48687e-18
28.497002	5.86235e-18
28.460198	6.26352e-18
28.423394	6.69213e-18
28.386590	7.15006e-18
28.349786	7.63931e-18
28.312982	8.16202e-18
28.276178	8.72048e-18
28.239374	9.31714e-18
28.202570	9.95461e-18
28.165766	1.06357e-17
28.128962	1.13633e-17
28.092158	1.21407e-17
28.055354	1.29713e-17
28.018550	1.38586e-17
27.981746	1.48067e-17
27.944942	1.58195e-17
27.908138	1.69017e-17
27.871334	1.80578e-17
27.834530	1.92929e-17
27.797726	2.06125e-17
27.760922	2.20223e-17
27.724118	2.35285e-17
27.687314	2.51377e-17
27.650510	2.68569e-17
27.613706	2.86936e-17
27.576902	3.06559e-17
27.540098	3.27523e-17
27.503294	3.4992e-17
27.466489	3.73847e-17
27.429685	3.99411e-17
27.392881	4.26721e-17
27.356077	4.55898e-17
27.319273	4.87069e-17
27.282469	5.20371e-17
27.245665	5.55948e-17
27.208861	5.93956e-17
27.172057	6.34562e-17
27.135253	6.77942e-17
27.098449	7.24287e-17
27.061645	7.73798e-17
27.024841	8.26692e-17
26.988037	8.83201e-17
26.951233	9.4357e-17
26.914429	1.00806e-16
26.877625	1.07696e-16
26.840821	1.15057e-16
26.804017	1.2292e-16
26.767213	1.31321e-16
26.730409	1.40295e-16
26.693605	1.49883e-16
26.656801	1.60125e-16
26.619997	1.71067e-16
26.583193	1.82756e-16
26.546389	1.95244e-16
26.509585	2.08584e-16
26.472781	2.22836e-16
26.435977	2.3806e-16
26.399173	2.54325e-16
26.362369	2.71699e-16
26.325565	2.90261e-16
26.288761	3.10089e-16
26.251957	3.31272e-16
26.215153	3.53901e-16
26.178349	3.78075e-16
26.141545	4.03899e-16
26.104741	4.31486e-16
26.067937	4.60956e-16
26.031133	4.92438e-16
25.994329	5.2607e-16
25.957525	5.61996e-16
25.920721	6.00375e-16
25.883917	6.41374e-16
25.847113	6.8517e-16
25.810309	7.31956e-16
25.773505	7.81935e-16
25.736701	8.35324e-16
25.699897	8.92357e-16
25.663093	9.53281e-16
25.626289	1.01836e-15
25.589485	1.08788e-15
25.552681	1.16215e-15
25.515877	1.24148e-15
25.479073	1.32623e-15
25.442269	1.41676e-15
25.405465	1.51346e-15
25.368661	1.61676e-15
25.331856	1.7271e-15
25.295052	1.84498e-15
25.258248	1.97089e-15
25.221444	2.10539e-15
25.184640	2.24906e-15
25.147836	2.40254e-15
25.111032	2.56648e-15
25.074228	2.7416e-15
25.037424	2.92866e-15
25.000620	3.12847e-15
24.963816	3.34191e-15
24.927012	3.56991e-15
24.890208	3.81345e-15
24.853404	4.07359e-15
24.816600	4.35147e-15
24.779796	4.64829e-15
24.742992	4.96535e-15
24.706188	5.30402e-15
24.669384	5.66577e-15
24.632580	6.05218e-15
24.595776	6.46493e-15
24.558972	6.90581e-15
24.522168	7.37674e-15
24.485364	7.87975e-15
24.448560	8.41705e-15
24.411756	8.99096e-15
24.374952	9.60397e-15
24.338148	1.02588e-14
24.301344	1.09582e-14
24.264540	1.17052e-14
24.227736	1.25031e-14
24.190932	1.33554e-14
24.154128	1.42658e-14
24.117324	1.52382e-14
24.080520	1.62768e-14
24.043716	1.73861e-14
24.006912	1.8571e-14
23.970108	1.98366e-14
23.933304	2.11884e-14
23.896500	2.26322e-14
23.859696	2.41744e-14
23.822892	2.58215e-14
23.786088	2.75808e-14
23.749284	2.94599e-14
23.712480	3.1467e-14
23.675676	3.36106e-14
23.638872	3.59002e-14
23.602068	3.83456e-14
23.565264	4.09575e-14
23.528460	4.37472e-14
23.491656	4.67268e-14
23.454852	4.99091e-14
23.418048	5.3308e-14
23.381244	5.69382e-14
23.344440	6.08154e-14
23.307636	6.49564e-14
23.270832	6.93792e-14
23.234028	7.41029e-14
23.197223	7.91479e-14
23.160419	8.45362e-14
23.123615	9.0291e-14
23.086811	9.64372e-14
23.050007	1.03001e-13
23.013203	1.10012e-13
22.976399	1.175e-13
22.939595	1.25497e-13
22.902791	1.34037e-13
22.865987	1.43158e-13
22.829183	1.529e-13
22.792379	1.63304e-13
22.755575	1.74415e-13
22.718771	1.86281e-13
22.681967	1.98955e-13
22.645163	2.12489e-13
22.608359	2.26944e-13
22.571555	2.42381e-13
22.534751	2.58867e-13
22.497947	2.76474e-13
22.461143	2.95277e-13
22.424339	3.15358e-13
22.387535	3.36803e-13
22.350731	3.59705e-13
22.313927	3.84164e-13
22.277123	4.10283e-13
22.240319	4.38177e-13
22.203515	4.67966e-13
22.166711	4.99778e-13
22.129907	5.33751e-13
22.093103	5.70031e-13
22.056299	6.08775e-13
22.019495	6.50149e-13
21.982691	6.94333e-13
21.945887	7.41517e-13
21.909083	7.91904e-13
21.872279	8.45711e-13
21.835475	9.03172e-13
21.798671	9.64532e-13
21.761867	1.03006e-12
21.725063	1.10003e-12
21.688259	1.17475e-12
21.651455	1.25454e-12
21.614651	1.33975e-12
21.577847	1.43073e-12
21.541043	1.52789e-12
21.504239	1.63164e-12
21.467435	1.74243e-12
21.430631	1.86074e-12
21.393827	1.98707e-12
21.357023	2.12196e-12
21.320219	2.26601e-12
21.283415	2.41982e-12
21.246611	2.58406e-12
21.209807	2.75943e-12
21.173003	2.9467e-12
21.136199	3.14666e-12
21.099395	3.36018e-12
21.062590	3.58817e-12
21.025786	3.83161e-12
20.988982	4.09154e-12
20.952178	4.3691e-12
20.915374	4.66546e-12
20.878570	4.98189e-12
20.841766	5.31977e-12
20.804962	5.68054e-12
20.768158	6.06574e-12
20.731354	6.47704e-12
20.694550	6.91619e-12
20.657746	7.38508e-12
20.620942	7.88572e-12
20.584138	8.42026e-12
20.547334	8.99099e-12
20.510530	9.60036e-12
20.473726	1.0251e-11
20.436922	1.09456e-11
20.400118	1.16873e-11
20.363314	1.24792e-11
20.326510	1.33246e-11
20.289706	1.42273e-11
20.252902	1.5191e-11
20.216098	1.622e-11
20.179294	1.73185e-11
20.142490	1.84913e-11
20.105686	1.97435e-11
20.068882	2.10803e-11
20.032078	2.25076e-11
19.995274	2.40313e-11
19.958470	2.56581e-11
19.921666	2.73948e-11
19.884862	2.92489e-11
19.848058	3.12284e-11
19.811254	3.33416e-11
19.774450	3.55976e-11
19.737646	3.80061e-11
19.700842	4.05773e-11
19.664038	4.33222e-11
19.627234	4.62525e-11
19.590430	4.93807e-11
19.553626	5.27202e-11
19.516822	5.62851e-11
19.480018	6.00909e-11
19.443214	6.41535e-11
19.406410	6.84904e-11
19.369606	7.31201e-11
19.332802	7.80622e-11
19.295998	8.33378e-11
19.259194	8.89694e-11
19.222390	9.4981e-11
19.185586	1.01398e-10
19.148782	1.08248e-10
19.111978	1.1556e-10
19.075174	1.23366e-10
19.038370	1.31697e-10
19.001566	1.4059e-10
18.964762	1.50083e-10
18.927957	1.60216e-10
18.891153	1.71032e-10
18.854349	1.82576e-10
18.817545	1.94899e-10
18.780741	2.08052e-10
18.743937	2.22091e-10
18.707133	2.37075e-10
18.670329	2.53069e-10
18.633525	2.7014e-10
18.596721	2.88361e-10
18.559917	3.07808e-10
18.523113	3.28564e-10
18.486309	3.50718e-10
18.449505	3.74362e-10
18.412701	3.99598e-10
18.375897	4.26531e-10
18.339093	4.55277e-10
18.302289	4.85956e-10
18.265485	5.18698e-10
18.228681	5.53642e-10
18.191877	5.90936e-10
18.155073	6.30737e-10
18.118269	6.73213e-10
18.081465	7.18544e-10
18.044661	7.66922e-10
18.007857	8.18549e-10
17.971053	8.73645e-10
17.934249	9.32442e-10
17.897445	9.95188e-10
17.860641	1.06215e-09
17.823837	1.1336e-09
17.787033	1.20985e-09
17.750229	1.29122e-09
17.713425	1.37805e-09
17.676621	1.47071e-09
17.639817	1.56958e-09
17.603013	1.67508e-09
17.566209	1.78766e-09
17.529405	1.90779e-09
17.492601	2.03597e-09
17.455797	2.17275e-09
17.418993	2.31869e-09
17.382189	2.47441e-09
17.345385	2.64056e-09
17.308581	2.81785e-09
17.271777	3.007e-09
17.234973	3.20883e-09
17.198169	3.42416e-09
17.161365	3.65391e-09
17.124561	3.89904e-09
17.087757	4.16057e-09
17.050953	4.43959e-09
17.014149	4.73728e-09
16.977345	5.05487e-09
16.940541	5.39371e-09
16.903737	5.75519e-09
16.866933	6.14083e-09
16.830129	6.55224e-09
16.793325	6.99114e-09
16.756520	7.45935e-09
16.719716	7.95883e-09
16.682912	8.49166e-09
16.646108	9.06006e-09
16.609304	9.6664e-09
16.572500	1.03132e-08
16.535696	1.10031e-08
16.498892	1.17391e-08
16.462088	1.25241e-08
16.425284	1.33615e-08
16.388480	1.42547e-08
16.351676	1.52074e-08
16.314872	1.62235e-08
16.278068	1.73074e-08
16.241264	1.84634e-08
16.204460	1.96963e-08
16.167656	2.10114e-08
16.130852	2.24139e-08
16.094048	2.39097e-08
16.057244	2.55051e-08
16.020440	2.72064e-08
15.983636	2.90209e-08
15.946832	3.0956e-08
15.910028	3.30196e-08
15.873224	3.52203e-08
15.836420	3.75671e-08
15.799616	4.00697e-08
15.762812	4.27383e-08
15.726008	4.5584e-08
15.689204	4.86185e-08
15.652400	5.18541e-08
15.615596	5.53043e-08
15.578792	5.8983e-08
15.541988	6.29055e-08
15.505184	6.70877e-08
15.468380	7.15468e-08
15.431576	7.63011e-08
15.394772	8.13698e-08
15.357968	8.67739e-08
15.321164	9.25352e-08
15.284360	9.86774e-08
15.247556	1.05225e-07
15.210752	1.12206e-07
15.173948	1.19647e-07
15.137144	1.2758e-07
15.100340	1.36036e-07
15.063536	1.4505e-07
15.026732	1.54658e-07
14.989928	1.64899e-07
14.953124	1.75815e-07
14.916320	1.8745e-07
14.879516	1.99851e-07
14.842712	2.13068e-07
14.805908	2.27155e-07
14.769104	2.42167e-07
14.732300	2.58167e-07
14.695496	2.75217e-07
14.658692	2.93388e-07
14.621887	3.12751e-07
14.585083	3.33384e-07
14.548279	3.55371e-07
14.511475	3.78798e-07
14.474671	4.03761e-07
14.437867	4.30359e-07
14.401063	4.58698e-07
14.364259	4.88891e-07
14.327455	5.21058e-07
14.290651	5.55328e-07
14.253847	5.91836e-07
14.217043	6.30728e-07
14.180239	6.72159e-07
14.143435	7.16291e-07
14.106631	7.63301e-07
14.069827	8.13373e-07
14.033023	8.66705e-07
13.996219	9.23508e-07
13.959415	9.84005e-07
13.922611	1.04843e-06
13.885807	1.11705e-06
13.849003	1.19012e-06
13.812199	1.26793e-06
13.775395	1.35078e-06
13.738591	1.439e-06
13.701787	1.53293e-06
13.664983	1.63294e-06
13.628179	1.73942e-06
13.591375	1.85277e-06
13.554571	1.97344e-06
13.517767	2.1019e-06
13.480963	2.23864e-06
13.444159	2.38418e-06
13.407355	2.53909e-06
13.370551	2.70396e-06
13.333747	2.87943e-06
13.296943	3.06615e-06
13.260139	3.26486e-06
13.223335	3.4763e-06
13.186531	3.70127e-06
13.149727	3.94063e-06
13.112923	4.19529e-06
13.076119	4.4662e-06
13.039315	4.75439e-06
13.002511	5.06094e-06
12.965707	5.387e-06
12.928903	5.73378e-06
12.892099	6.10258e-06
12.855295	6.49477e-06
12.818491	6.91181e-06
12.781687	7.35523e-06
12.744883	7.82668e-06
12.708079	8.32787e-06
12.671275	8.86066e-06
12.634471	9.42698e-06
12.597667	1.00289e-05
12.560863	1.06686e-05
12.524059	1.13484e-05
12.487254	1.20707e-05
12.450450	1.28382e-05
12.413646	1.36535e-05
12.376842	1.45196e-05
12.340038	1.54396e-05
12.303234	1.64167e-05
12.266430	1.74542e-05
12.229626	1.8556e-05
12.192822	1.97257e-05
12.156018	2.09674e-05
12.119214	2.22855e-05
12.082410	2.36844e-05
12.045606	2.51689e-05
12.008802	2.6744e-05
11.971998	2.8415e-05
11.935194	3.01875e-05
11.898390	3.20674e-05
11.861586	3.40608e-05
11.824782	3.61744e-05
11.787978	3.84149e-05
11.751174	4.07895e-05
11.714370	4.33059e-05
11.677566	4.59721e-05
11.640762	4.87962e-05
11.603958	5.17872e-05
11.567154	5.49541e-05
11.530350	5.83067e-05
11.493546	6.18548e-05
11.456742	6.5609e-05
11.419938	6.95803e-05
11.383134	7.37801e-05
11.346330	7.82202e-05
11.309526	8.2913e-05
11.272722	8.78712e-05
11.235918	9.31083e-05
11.199114	9.86378e-05
11.162310	0.000104474
11.125506	0.000110631
11.088702	0.000117125
11.051898	0.00012397
11.015094	0.000131182
10.978290	0.000138777
10.941486	0.00014677
10.904682	0.000155178
10.867878	0.000164017
10.831074	0.000173302
10.794270	0.000183049
10.757466	0.000193272
10.720662	0.000203985
10.683858	0.000215201
10.647054	0.000226932
10.610250	0.000239185
10.573446	0.000251968
10.536642	0.000265285
10.499838	0.000279135
10.463034	0.000293512
10.426230	0.000308406
10.389426	0.000323796
10.352621	0.000339655
10.315817	0.00035594
10.279013	0.000372596
10.242209	0.000389548
10.205405	0.000406692
10.168601	0.000423894
10.131797	0.000440969
10.094993	0.000457666
10.058189	0.000473626
10.021385	0.000488306
9.984581	0.000500768
&
```
