## Supplementary material for "All-at-once RNA folding with 3D motif prediction framed by evolutionary information": RF02052_STnc630.cacofold.helixcov

```
# RMs = 3 L = 166

# RM_HELIX NESTED 5-14 20-29, nbp = 10 nbp_cov = 0
# pvals: 0.931807,0.113852,0.70015,0.0587842,0.70015,0.70015,0.70015,0.70015,0.70015,0.70015
# aggregated NONE
NESTED  ::::<<<<<<<<<<_____>>>>>>>>>>:::::::::::::::::::::::::::::::::::::::::::::::::::::::::::::::::::::::::::::::::::::::::::::::::::::::::::::::::::::::::::::::::::::::::
        ::::::::::::::::::::::::::::::::::::::::::::::::::::::::::::::::::::::::::::::::::::::::::::::::::::::::::::::::::::::::::::::::::::::::::::::::::::::::::::::::::::::

# RM_HELIX NESTED 36-48 57-69, nbp = 13 nbp_cov = 0
# pvals: 0.70015,0.70015,0.70015,0.065513,0.70015,0.70015,0.70015,0.70015,0.70015,0.70015,0.70015,0.70015,0.70015
# aggregated NONE
NESTED  :::::::::::::::::::::::::::::::::::<<<<<<<<<<<<<________>>>>>>>>>>>>>:::::::::::::::::::::::::::::::::::::::::::::::::::::::::::::::::::::::::::::::::::::::::::::::::
        ::::::::::::::::::::::::::::::::::::::::::::::::::::::::::::::::::::::::::::::::::::::::::::::::::::::::::::::::::::::::::::::::::::::::::::::::::::::::::::::::::::::

# RM_HELIX NESTED 75-106 112-147, nbp = 32 nbp_cov = 0
# pvals: 0.70015,0.70015,0.0232822,0.70015,0.70015,0.70015,0.0863344,0.70015,0.70015,0.805867,0.70015,0.70015,0.70015,0.0404856,0.830646,0.70015,0.70015,0.70015,0.70015,0.70015,0.70015,0.106612,0.70015,0.70015,0.0249215,0.70015,0.70015,0.70015,0.70015,0.70015,0.70015,0.70015
# aggregated NONE
NESTED  ::::::::::::::::::::::::::::::::::::::::::::::::::::::::::::::::::::::::::<<<<<<<<<<<<<<<<<<<<<<<<<<<<<<<<_____>>>>->>>>>>>>>-->>>>>>->>>>>>>>>>>>>:::::::::::::::::::
        ::::::::::::::::::::::::::::::::::::::::::::::::::::::::::::::::::::::::::::::::::::::::::::::::::::::::::::::::::::::::::::::::::::::::::::::::::::::::::::::::::::::
```
