## Supplementary material for "All-at-once RNA folding with 3D motif prediction framed by evolutionary information": RF02052_STnc630.cacofold.power

```
# Power analysis of CaCoFold structure
#
# Powertype = SINGLE SUBSTITUTIONS
# covary left_pos right_pos substitutions power
#----------------------------------------------------------------
5		29		9		0.28
6		28		6		0.16
7		27		4		0.07
8		26		5		0.11
9		25		1		0.00
10		24		0		0.00
11		23		0		0.00
12		22		0		0.00
13		21		0		0.00
14		20		1		0.00
36		69		3		0.02
37		68		2		0.00
38		67		2		0.00
39		66		2		0.00
40		65		0		0.00
41		64		0		0.00
42		63		0		0.00
43		62		0		0.00
44		61		0		0.00
45		60		1		0.00
46		59		0		0.00
47		58		0		0.00
48		57		0		0.00
75		147		2		0.00
76		146		0		0.00
77		145		3		0.02
78		144		2		0.00
79		143		1		0.00
80		142		1		0.00
81		141		6		0.16
82		140		1		0.00
83		139		1		0.00
84		138		2		0.00
85		137		0		0.00
86		136		0		0.00
87		135		3		0.02
88		133		3		0.02
89		132		2		0.00
90		131		0		0.00
91		130		0		0.00
92		129		1		0.00
93		128		0		0.00
94		125		1		0.00
95		124		0		0.00
96		123		2		0.00
97		122		0		0.00
98		121		0		0.00
99		120		6		0.16
100		119		1		0.00
101		118		1		0.00
102		117		1		0.00
103		115		1		0.00
104		114		0		0.00
105		113		0		0.00
106		112		3		0.02
#
# BPAIRS 55
# avg substitutions per BP 1.5
# BPAIRS expected to covary 1.0 +/- 0.9
# BPAIRS observed to covary 0
#
```
