## Supplementary material for "All-at-once RNA folding with 3D motif prediction framed by evolutionary information": RF02052_STnc630.power

```
# Power analysis of given structure 
#
# Powertype = SINGLE SUBSTITUTIONS
# covary  left_pos      right_pos    substitutions      power
#----------------------------------------------------------------
          6		16		4		0.07
          31		154		3		0.02
          32		153		5		0.11
          34		94		3		0.02
          35		93		0		0.00
          36		92		0		0.00
          38		67		2		0.00
          39		66		2		0.00
          40		65		0		0.00
          41		64		0		0.00
          42		63		0		0.00
          43		62		0		0.00
          44		61		0		0.00
          45		60		1		0.00
          46		59		0		0.00
          47		58		0		0.00
          48		57		0		0.00
          68		89		3		0.02
          71		86		0		0.00
          72		85		0		0.00
          99		147		6		0.16
          100		146		1		0.00
          101		145		1		0.00
          102		144		1		0.00
          109		134		0		0.00
          110		133		2		0.00
          113		127		0		0.00
          114		126		0		0.00
          115		125		0		0.00
          116		124		0		0.00
          117		123		1		0.00
#
# BPAIRS 31
# avg substitutions per BP  1.1
# BPAIRS expected to covary 0.4 +/- 0.6
# BPAIRS observed to covary 0
#
```
