## Supplementary material for "All-at-once RNA folding with 3D motif prediction framed by evolutionary information": RF02052_STnc630.surv

```
2.006135	0.0322581
0.252858	0.0645161
-0.013945	0.903226
-0.852469	0.935484
-1.386075	0.967742
-1.957795	1
&
11.420469	7.3185e-05
10.581946	0.00014637
10.162684	0.000219555
9.286045	0.00029274
9.133586	0.000365925
9.095472	0.00043911
8.828669	0.00058548
8.714325	0.000658665
8.676210	0.00073185
8.599980	0.00153689
8.447522	0.00161007
7.990145	0.00168326
7.875801	0.00175644
7.761457	0.00182963
7.494654	0.00219555
7.304080	0.00226874
7.227851	0.00234192
6.961048	0.00241511
6.922933	0.00256148
6.846704	0.00329333
6.770474	0.00351288
6.732359	0.00358607
6.694245	0.00446429
6.618015	0.00475703
6.579901	0.00563525
6.503671	0.00570843
6.465556	0.0058548
6.351212	0.00592799
6.236868	0.00600117
6.160639	0.00607436
6.122524	0.00644028
6.084409	0.00651347
6.046295	0.00658665
6.008180	0.00665984
5.931950	0.00680621
5.893836	0.00724532
5.817606	0.00739169
5.779492	0.00761124
5.703262	0.00797717
5.665147	0.00805035
5.627033	0.00812354
5.588918	0.00826991
5.550803	0.00900176
5.512689	0.00907494
5.474574	0.00936768
5.436459	0.00944087
5.398344	0.00958724
5.360230	0.0100263
5.322115	0.0101727
5.284000	0.0103923
5.245886	0.0105386
5.207771	0.010685
5.169656	0.0117096
5.131541	0.0117828
5.093427	0.011856
5.055312	0.0120023
5.017197	0.0122219
4.979083	0.0123683
4.940968	0.0127342
4.902853	0.0129537
4.864738	0.0131733
4.826624	0.013466
4.788509	0.013832
4.750394	0.0139783
4.712280	0.0141247
4.674165	0.0141979
4.636050	0.0143443
4.559821	0.0144906
4.521706	0.0145638
4.483591	0.0148566
4.445477	0.0151493
4.407362	0.0152957
4.369247	0.0157348
4.331132	0.0158811
4.293018	0.0164666
4.254903	0.0168326
4.216788	0.0169789
4.178674	0.0171985
4.140559	0.0175644
4.102444	0.0180035
4.064330	0.0180767
4.026215	0.0181499
3.988100	0.0182231
3.949985	0.0183694
3.911871	0.0187354
3.873756	0.0188085
3.835641	0.0190281
3.797527	0.0191745
3.759412	0.019394
3.721297	0.0195404
3.683182	0.0196868
3.645068	0.0201991
3.606953	0.0208577
3.568838	0.0210041
3.530724	0.0215164
3.492609	0.0221751
3.454494	0.0226142
3.416379	0.0230533
3.378265	0.0236388
3.340150	0.0240047
3.302035	0.0242242
3.263921	0.0242974
3.225806	0.0246633
3.187691	0.0248097
3.149576	0.0249561
3.111462	0.0251025
3.035232	0.0252488
2.997118	0.0254684
2.959003	0.0257611
2.920888	0.0259075
2.882773	0.026493
2.844659	0.0267857
2.806544	0.028103
2.768429	0.0282494
2.730315	0.0286885
2.692200	0.0291276
2.654085	0.029274
2.615970	0.0298595
2.577856	0.0301522
2.539741	0.0307377
2.501626	0.0310304
2.463512	0.0317623
2.425397	0.032055
2.387282	0.0323478
2.349167	0.0324941
2.311053	0.0334456
2.272938	0.0341774
2.234823	0.0347629
2.196709	0.0350556
2.158594	0.0356411
2.120479	0.0362998
2.082364	0.0369584
2.044250	0.0372512
2.006135	0.0381294
1.968020	0.0384953
1.929906	0.0392272
1.891791	0.0397395
1.853676	0.0400322
1.815561	0.0410568
1.777447	0.0420814
1.701217	0.0422278
1.663103	0.0431792
1.624988	0.043911
1.586873	0.044716
1.548758	0.0457406
1.510644	0.0463261
1.472529	0.046692
1.434414	0.0469116
1.396300	0.0474239
1.358185	0.0477166
1.320070	0.0479362
1.281955	0.0483021
1.243841	0.0488876
1.205726	0.0495463
1.167611	0.0502049
1.129497	0.0515222
1.091382	0.0519614
1.053267	0.0529859
1.015152	0.053791
0.977038	0.055767
0.938923	0.0562061
0.900808	0.0567184
0.862694	0.0567916
0.824579	0.0575966
0.786464	0.0589871
0.748349	0.0594994
0.710235	0.0604508
0.672120	0.0614022
0.634005	0.0630855
0.595891	0.0642564
0.557776	0.065281
0.519661	0.0663056
0.481546	0.0676961
0.443432	0.0695989
0.405317	0.0707699
0.367202	0.0722336
0.329088	0.0734778
0.290973	0.0746487
0.252858	0.0756733
0.214743	0.0777225
0.176629	0.0789666
0.138514	0.0807231
0.100399	0.0815281
0.062285	0.0832845
0.024170	0.0851142
-0.013945	0.862632
-0.052060	0.866876
-0.090174	0.868926
-0.128289	0.869731
-0.166404	0.871341
-0.204518	0.873244
-0.242633	0.875732
-0.280748	0.878147
-0.318863	0.879318
-0.356977	0.881294
-0.395092	0.883855
-0.433207	0.885978
-0.471321	0.887222
-0.509436	0.889857
-0.547551	0.891686
-0.585666	0.893296
-0.623780	0.89476
-0.661895	0.896443
-0.700010	0.89959
-0.738124	0.902591
-0.776239	0.905445
-0.814354	0.907348
-0.852469	0.910714
-0.890583	0.912617
-0.928698	0.914154
-0.966813	0.916276
-1.004927	0.918472
-1.043042	0.920375
-1.081157	0.923156
-1.119272	0.925132
-1.157386	0.927327
-1.195501	0.928571
-1.233616	0.930328
-1.271730	0.933328
-1.309845	0.936988
-1.347960	0.939037
-1.386075	0.940135
-1.424189	0.942184
-1.462304	0.943721
-1.500419	0.945404
-1.538533	0.946575
-1.576648	0.948258
-1.614763	0.951625
-1.652878	0.952503
-1.690992	0.954991
-1.729107	0.957114
-1.767222	0.957845
-1.805336	0.960261
-1.843451	0.961358
-1.881566	0.963261
-1.919681	0.964139
-1.957795	0.96531
-1.995910	0.966994
-2.034025	0.96853
-2.072139	0.969043
-2.110254	0.969701
-2.148369	0.969921
-2.186484	0.970799
-2.224598	0.97219
-2.262713	0.973507
-2.300828	0.975263
-2.338942	0.975849
-2.377057	0.976727
-2.415172	0.977532
-2.453287	0.98002
-2.491401	0.980533
-2.529516	0.981265
-2.567631	0.981631
-2.605745	0.982143
-2.643860	0.984265
-2.681975	0.985143
-2.720090	0.985436
-2.758204	0.986607
-2.796319	0.987119
-2.834434	0.988071
-2.872548	0.988437
-2.910663	0.989242
-2.948778	0.989827
-2.986893	0.990193
-3.025007	0.990998
-3.063122	0.991364
-3.101237	0.992169
-3.139351	0.992389
-3.177466	0.992535
-3.215581	0.992974
-3.253696	0.993779
-3.291810	0.993999
-3.329925	0.994292
-3.368040	0.995316
-3.406154	0.995463
-3.444269	0.995536
-3.482384	0.995975
-3.520499	0.996048
-3.558613	0.996268
-3.634843	0.996414
-3.672957	0.996707
-3.711072	0.996999
-3.749187	0.997073
-3.825416	0.997146
-3.863531	0.997219
-3.939760	0.997292
-3.977875	0.997365
-4.015990	0.997585
-4.054105	0.997951
-4.092219	0.998024
-4.130334	0.998244
-4.168449	0.998317
-4.206563	0.998536
-4.282793	0.998609
-4.435252	0.998683
-4.473366	0.998902
-4.587711	0.999049
-4.740169	0.999415
-4.816399	0.999561
-4.854514	0.999634
-4.892628	0.999707
-4.930743	0.99978
-5.350005	0.999854
-5.654923	1
&
13.478664	3.65097e-06
11.725387	7.30194e-06
11.077437	1.09529e-05
10.810634	1.46039e-05
10.505716	1.82548e-05
10.429487	4.38116e-05
10.391372	4.74626e-05
10.277028	5.11135e-05
10.200798	5.84155e-05
10.124569	6.20664e-05
10.086454	6.57174e-05
9.972110	6.93684e-05
9.895881	7.66703e-05
9.819651	8.03213e-05
9.781537	8.76232e-05
9.743422	9.12742e-05
9.705307	9.49252e-05
9.667192	9.85761e-05
9.629078	0.000102227
9.514734	0.000109529
9.476619	0.00011318
9.438504	0.000120482
9.400389	0.000127784
9.362275	0.000131435
9.324160	0.000135086
9.247931	0.000138737
9.209816	0.000156992
9.171701	0.000164294
9.133586	0.000182548
9.095472	0.00018985
9.057357	0.000244615
9.019242	0.000251917
8.981128	0.000299379
8.943013	0.00030303
8.904898	0.000368748
8.866783	0.000430814
8.828669	0.000522088
8.790554	0.000525739
8.752439	0.000584155
8.714325	0.000671778
8.676210	0.000730194
8.638095	0.000733844
8.599980	0.000752099
8.561866	0.000806864
8.523751	0.000832421
8.485636	0.000883534
8.447522	0.000901789
8.409407	0.000974808
8.371292	0.00104053
8.333177	0.00108799
8.295063	0.00110259
8.256948	0.00116466
8.218833	0.00119387
8.180719	0.00121212
8.142604	0.00121577
8.104489	0.00128879
8.066374	0.00132895
8.028260	0.00134356
7.990145	0.00140562
7.952030	0.00144943
7.913916	0.00155531
7.875801	0.00161738
7.837686	0.00164294
7.799571	0.00195327
7.761457	0.00206645
7.723342	0.00217963
7.685227	0.00233662
7.647113	0.00246075
7.608998	0.00279299
7.570883	0.00287696
7.532768	0.00298284
7.494654	0.00304491
7.456539	0.00323476
7.418424	0.00330413
7.380310	0.00368383
7.342195	0.00379701
7.304080	0.00399051
7.265965	0.00421322
7.227851	0.00441767
7.189736	0.00460752
7.151621	0.00464768
7.113507	0.00560789
7.075392	0.0062176
7.037277	0.0063965
6.999162	0.0066046
6.961048	0.00679445
6.922933	0.00710843
6.884818	0.00751734
6.846704	0.00768164
6.808589	0.00783498
6.770474	0.00798467
6.732359	0.00856517
6.694245	0.00897773
6.656130	0.00929901
6.618015	0.00958744
6.579901	0.0100073
6.541786	0.0105696
6.503671	0.0107119
6.465556	0.0110515
6.427442	0.0111939
6.389327	0.0113436
6.351212	0.0116174
6.313098	0.0118839
6.274983	0.0121176
6.236868	0.0123257
6.198753	0.012479
6.160639	0.0126287
6.122524	0.0129609
6.084409	0.0131325
6.046295	0.0132859
6.008180	0.01341
5.970065	0.0136948
5.931950	0.0138627
5.893836	0.0140416
5.855721	0.0143921
5.817606	0.0147572
5.779492	0.0150274
5.741377	0.015429
5.703262	0.0159073
5.665147	0.0164732
5.627033	0.0169587
5.588918	0.017353
5.550803	0.0184995
5.512689	0.0195801
5.474574	0.0202446
5.436459	0.0205842
5.398344	0.0209821
5.360230	0.0214056
5.322115	0.0217452
5.284000	0.0221358
5.245886	0.0225228
5.207771	0.0228587
5.169656	0.0232822
5.131541	0.0235195
5.093427	0.0238408
5.055312	0.0241256
5.017197	0.024425
4.979083	0.0249215
4.940968	0.0253888
4.902853	0.0258817
4.864738	0.026287
4.826624	0.0268273
4.788509	0.0273421
4.750394	0.027667
4.712280	0.0281307
4.674165	0.028441
4.636050	0.0289157
4.597935	0.0294597
4.559821	0.0298138
4.521706	0.0303943
4.483591	0.0307959
4.445477	0.0316101
4.407362	0.0320372
4.369247	0.0326323
4.331132	0.0331398
4.293018	0.0334867
4.254903	0.0340015
4.216788	0.034425
4.178674	0.0346878
4.140559	0.0349653
4.102444	0.0354728
4.064330	0.0357977
4.026215	0.0362176
3.988100	0.0367068
3.949985	0.0371924
3.911871	0.0376415
3.873756	0.037992
3.835641	0.0384447
3.797527	0.0388645
3.759412	0.0392917
3.721297	0.0395801
3.683182	0.0400876
3.645068	0.0404856
3.606953	0.04092
3.568838	0.0414348
3.530724	0.0419533
3.492609	0.0421723
3.454494	0.0424206
3.416379	0.0429646
3.378265	0.0433698
3.340150	0.0438262
3.302035	0.0442643
3.263921	0.044582
3.225806	0.0449982
3.187691	0.0456955
3.149576	0.0460314
3.111462	0.0463965
3.073347	0.046831
3.035232	0.0473129
2.997118	0.0479226
2.959003	0.048379
2.920888	0.0488536
2.882773	0.0492369
2.844659	0.0496276
2.806544	0.0501059
2.768429	0.0506864
2.730315	0.0511793
2.692200	0.0517415
2.654085	0.0522271
2.615970	0.0526689
2.577856	0.0535633
2.539741	0.0544943
2.501626	0.0552282
2.463512	0.055889
2.425397	0.0565717
2.387282	0.0571705
2.349167	0.0577875
2.311053	0.0587842
2.272938	0.0599525
2.234823	0.0608397
2.196709	0.061705
2.158594	0.0625557
2.120479	0.0631106
2.082364	0.0638481
2.044250	0.0647134
2.006135	0.065513
1.968020	0.0662066
1.929906	0.06705
1.891791	0.067992
1.853676	0.0690946
1.815561	0.0704089
1.777447	0.0717452
1.739332	0.0727382
1.701217	0.0736145
1.663103	0.0747791
1.624988	0.0757357
1.586873	0.0769733
1.548758	0.0781782
1.510644	0.0801387
1.472529	0.0813874
1.434414	0.0821577
1.396300	0.0835414
1.358185	0.0844177
1.320070	0.0855495
1.281955	0.0863344
1.243841	0.0872873
1.205726	0.0883753
1.167611	0.0898248
1.129497	0.0907777
1.091382	0.0920007
1.053267	0.0931435
1.015152	0.0945601
0.977038	0.0956773
0.938923	0.0968821
0.900808	0.0980832
0.862694	0.0991566
0.824579	0.100197
0.786464	0.101438
0.748349	0.102727
0.710235	0.103936
0.672120	0.10536
0.634005	0.106612
0.595891	0.107791
0.557776	0.109171
0.519661	0.110398
0.481546	0.11199
0.443432	0.113852
0.405317	0.115235
0.367202	0.116597
0.329088	0.118372
0.290973	0.119525
0.252858	0.121146
0.214743	0.122654
0.176629	0.124378
0.138514	0.125984
0.100399	0.128175
0.062285	0.131165
0.024170	0.13421
-0.013945	0.70015
-0.052060	0.713384
-0.090174	0.716272
-0.128289	0.719157
-0.166404	0.722738
-0.204518	0.727119
-0.242633	0.731271
-0.280748	0.735955
-0.318863	0.741037
-0.356977	0.746703
-0.395092	0.752249
-0.433207	0.758572
-0.471321	0.764684
-0.509436	0.770007
-0.547551	0.775382
-0.585666	0.779887
-0.623780	0.786334
-0.661895	0.792899
-0.700010	0.799938
-0.738124	0.805867
-0.776239	0.813063
-0.814354	0.818686
-0.852469	0.824724
-0.890583	0.830646
-0.928698	0.837477
-0.966813	0.842172
-1.004927	0.847108
-1.043042	0.853052
-1.081157	0.858342
-1.119272	0.865071
-1.157386	0.871073
-1.195501	0.875747
-1.233616	0.880497
-1.271730	0.886444
-1.309845	0.891241
-1.347960	0.896269
-1.386075	0.901084
-1.424189	0.906608
-1.462304	0.911683
-1.500419	0.916367
-1.538533	0.91966
-1.576648	0.92379
-1.614763	0.927138
-1.652878	0.931807
-1.690992	0.935476
-1.729107	0.93877
-1.767222	0.941585
-1.805336	0.944308
-1.843451	0.947149
-1.881566	0.949646
-1.919681	0.951508
-1.957795	0.953465
-1.995910	0.955444
-2.034025	0.957795
-2.072139	0.959912
-2.110254	0.962756
-2.148369	0.964272
-2.186484	0.966177
-2.224598	0.967536
-2.262713	0.969306
-2.300828	0.970716
-2.338942	0.972497
-2.377057	0.974082
-2.415172	0.975553
-2.453287	0.977108
-2.491401	0.978364
-2.529516	0.979482
-2.567631	0.980456
-2.605745	0.981811
-2.643860	0.982851
-2.681975	0.983695
-2.720090	0.984567
-2.758204	0.985257
-2.796319	0.986009
-2.834434	0.986813
-2.872548	0.987521
-2.910663	0.988083
-2.948778	0.988733
-2.986893	0.989569
-3.025007	0.990186
-3.063122	0.990789
-3.101237	0.991355
-3.139351	0.992045
-3.177466	0.992607
-3.215581	0.993085
-3.253696	0.993636
-3.291810	0.993877
-3.329925	0.994202
-3.368040	0.99456
-3.406154	0.995203
-3.444269	0.995509
-3.482384	0.995838
-3.520499	0.996104
-3.558613	0.99632
-3.596728	0.996543
-3.634843	0.99674
-3.672957	0.996831
-3.711072	0.997072
-3.749187	0.997247
-3.787302	0.997448
-3.825416	0.997579
-3.863531	0.997667
-3.901646	0.997835
-3.939760	0.998054
-3.977875	0.998153
-4.015990	0.998266
-4.054105	0.998426
-4.092219	0.998532
-4.130334	0.998686
-4.168449	0.998748
-4.206563	0.998795
-4.244678	0.998901
-4.282793	0.998959
-4.320908	0.99908
-4.359022	0.999189
-4.397137	0.999241
-4.435252	0.99927
-4.473366	0.999299
-4.511481	0.999328
-4.549596	0.999409
-4.587711	0.999449
-4.625825	0.999482
-4.663940	0.999533
-4.702055	0.999551
-4.740169	0.999566
-4.778284	0.999598
-4.816399	0.999609
-4.854514	0.999628
-4.892628	0.999704
-4.930743	0.999726
-4.968858	0.999763
-5.006972	0.99977
-5.045087	0.99981
-5.083202	0.999825
-5.121317	0.999832
-5.159431	0.999869
-5.197546	0.99988
-5.235661	0.99989
-5.350005	0.999938
-5.388120	0.999963
-5.426234	0.999971
-5.464349	0.999985
-5.502464	0.999989
-5.540578	0.999996
-6.226643	1
&
37.300360	4.83743e-25
37.262245	5.15858e-25
37.224131	5.50106e-25
37.186016	5.86627e-25
37.147901	6.25573e-25
37.109787	6.67105e-25
37.071672	7.11394e-25
37.033557	7.58623e-25
36.995442	8.08988e-25
36.957328	8.62697e-25
36.919213	9.19973e-25
36.881098	9.8105e-25
36.842984	1.04618e-24
36.804869	1.11564e-24
36.766754	1.18971e-24
36.728639	1.2687e-24
36.690525	1.35293e-24
36.652410	1.44275e-24
36.614295	1.53854e-24
36.576181	1.64069e-24
36.538066	1.74961e-24
36.499951	1.86578e-24
36.461836	1.98965e-24
36.423722	2.12175e-24
36.385607	2.26262e-24
36.347492	2.41284e-24
36.309378	2.57304e-24
36.271263	2.74387e-24
36.233148	2.92605e-24
36.195033	3.12032e-24
36.156919	3.3275e-24
36.118804	3.54842e-24
36.080689	3.78402e-24
36.042575	4.03526e-24
36.004460	4.30318e-24
35.966345	4.5889e-24
35.928230	4.89358e-24
35.890116	5.21849e-24
35.852001	5.56498e-24
35.813886	5.93447e-24
35.775772	6.3285e-24
35.737657	6.74869e-24
35.699542	7.19678e-24
35.661427	7.67463e-24
35.623313	8.1842e-24
35.585198	8.72761e-24
35.547083	9.3071e-24
35.508969	9.92507e-24
35.470854	1.05841e-23
35.432739	1.12868e-23
35.394624	1.20363e-23
35.356510	1.28355e-23
35.318395	1.36877e-23
35.280280	1.45966e-23
35.242166	1.55658e-23
35.204051	1.65993e-23
35.165936	1.77015e-23
35.127821	1.88769e-23
35.089707	2.01303e-23
35.051592	2.1467e-23
35.013477	2.28924e-23
34.975363	2.44125e-23
34.937248	2.60335e-23
34.899133	2.77622e-23
34.861018	2.96056e-23
34.822904	3.15715e-23
34.784789	3.36679e-23
34.746674	3.59035e-23
34.708560	3.82876e-23
34.670445	4.08299e-23
34.632330	4.35412e-23
34.594215	4.64324e-23
34.556101	4.95157e-23
34.517986	5.28037e-23
34.479871	5.631e-23
34.441757	6.00492e-23
34.403642	6.40367e-23
34.365527	6.82891e-23
34.327412	7.28237e-23
34.289298	7.76596e-23
34.251183	8.28166e-23
34.213068	8.8316e-23
34.174954	9.41807e-23
34.136839	1.00435e-22
34.098724	1.07104e-22
34.060609	1.14217e-22
34.022495	1.21801e-22
33.984380	1.2989e-22
33.946265	1.38515e-22
33.908151	1.47714e-22
33.870036	1.57523e-22
33.831921	1.67984e-22
33.793806	1.79139e-22
33.755692	1.91035e-22
33.717577	2.03721e-22
33.679462	2.1725e-22
33.641348	2.31677e-22
33.603233	2.47063e-22
33.565118	2.6347e-22
33.527003	2.80967e-22
33.488889	2.99626e-22
33.450774	3.19524e-22
33.412659	3.40743e-22
33.374545	3.63372e-22
33.336430	3.87504e-22
33.298315	4.13238e-22
33.260200	4.40682e-22
33.222086	4.69948e-22
33.183971	5.01158e-22
33.145856	5.34441e-22
33.107742	5.69934e-22
33.069627	6.07785e-22
33.031512	6.48149e-22
32.993397	6.91194e-22
32.955283	7.37099e-22
32.917168	7.86052e-22
32.879053	8.38256e-22
32.840939	8.93928e-22
32.802824	9.53297e-22
32.764709	1.01661e-21
32.726594	1.08413e-21
32.688480	1.15613e-21
32.650365	1.23291e-21
32.612250	1.3148e-21
32.574136	1.40212e-21
32.536021	1.49524e-21
32.497906	1.59455e-21
32.459791	1.70045e-21
32.421677	1.81339e-21
32.383562	1.93383e-21
32.345447	2.06227e-21
32.307333	2.19924e-21
32.269218	2.34531e-21
32.231103	2.50108e-21
32.192989	2.6672e-21
32.154874	2.84435e-21
32.116759	3.03326e-21
32.078644	3.23473e-21
32.040530	3.44958e-21
32.002415	3.6787e-21
31.964300	3.92303e-21
31.926186	4.1836e-21
31.888071	4.46148e-21
31.849956	4.75781e-21
31.811841	5.07383e-21
31.773727	5.41084e-21
31.735612	5.77023e-21
31.697497	6.1535e-21
31.659383	6.56222e-21
31.621268	6.9981e-21
31.583153	7.46293e-21
31.545038	7.95864e-21
31.506924	8.48727e-21
31.468809	9.05102e-21
31.430694	9.65222e-21
31.392580	1.02934e-20
31.354465	1.09771e-20
31.316350	1.17062e-20
31.278235	1.24838e-20
31.240121	1.33131e-20
31.202006	1.41974e-20
31.163891	1.51404e-20
31.125777	1.61462e-20
31.087662	1.72187e-20
31.049547	1.83625e-20
31.011432	1.95822e-20
30.973318	2.0883e-20
30.935203	2.22702e-20
30.897088	2.37495e-20
30.858974	2.53272e-20
30.820859	2.70096e-20
30.782744	2.88038e-20
30.744629	3.07172e-20
30.706515	3.27577e-20
30.668400	3.49338e-20
30.630285	3.72544e-20
30.592171	3.97293e-20
30.554056	4.23685e-20
30.515941	4.5183e-20
30.477826	4.81846e-20
30.439712	5.13855e-20
30.401597	5.47991e-20
30.363482	5.84396e-20
30.325368	6.23218e-20
30.287253	6.6462e-20
30.249138	7.08772e-20
30.211023	7.55858e-20
30.172909	8.06072e-20
30.134794	8.59623e-20
30.096679	9.16731e-20
30.058565	9.77633e-20
30.020450	1.04258e-19
29.982335	1.11185e-19
29.944220	1.18571e-19
29.906106	1.26448e-19
29.867991	1.34849e-19
29.829876	1.43808e-19
29.791762	1.53362e-19
29.753647	1.63551e-19
29.715532	1.74417e-19
29.677417	1.86005e-19
29.639303	1.98362e-19
29.601188	2.11541e-19
29.563073	2.25596e-19
29.524959	2.40584e-19
29.486844	2.56568e-19
29.448729	2.73615e-19
29.410614	2.91793e-19
29.372500	3.1118e-19
29.334385	3.31855e-19
29.296270	3.53904e-19
29.258156	3.77418e-19
29.220041	4.02494e-19
29.181926	4.29236e-19
29.143811	4.57756e-19
29.105697	4.8817e-19
29.067582	5.20606e-19
29.029467	5.55196e-19
28.991353	5.92086e-19
28.953238	6.31426e-19
28.915123	6.73381e-19
28.877008	7.18123e-19
28.838894	7.65839e-19
28.800779	8.16726e-19
28.762664	8.70994e-19
28.724550	9.28868e-19
28.686435	9.90588e-19
28.648320	1.05641e-18
28.610205	1.1266e-18
28.572091	1.20146e-18
28.533976	1.2813e-18
28.495861	1.36644e-18
28.457747	1.45724e-18
28.419632	1.55407e-18
28.381517	1.65734e-18
28.343402	1.76747e-18
28.305288	1.88491e-18
28.267173	2.01017e-18
28.229058	2.14375e-18
28.190944	2.2862e-18
28.152829	2.43812e-18
28.114714	2.60014e-18
28.076599	2.77293e-18
28.038485	2.9572e-18
28.000370	3.15371e-18
27.962255	3.36329e-18
27.924141	3.58679e-18
27.886026	3.82515e-18
27.847911	4.07935e-18
27.809796	4.35044e-18
27.771682	4.63955e-18
27.733567	4.94788e-18
27.695452	5.27669e-18
27.657338	5.62737e-18
27.619223	6.00135e-18
27.581108	6.40018e-18
27.542993	6.82552e-18
27.504879	7.27914e-18
27.466764	7.7629e-18
27.428649	8.27882e-18
27.390535	8.82902e-18
27.352420	9.4158e-18
27.314305	1.00416e-17
27.276190	1.07089e-17
27.238076	1.14207e-17
27.199961	1.21797e-17
27.161846	1.29892e-17
27.123732	1.38525e-17
27.085617	1.47732e-17
27.047502	1.57551e-17
27.009387	1.68022e-17
26.971273	1.79189e-17
26.933158	1.91099e-17
26.895043	2.03801e-17
26.856929	2.17346e-17
26.818814	2.31793e-17
26.780699	2.47199e-17
26.742584	2.63629e-17
26.704470	2.81152e-17
26.666355	2.9984e-17
26.628240	3.1977e-17
26.590126	3.41024e-17
26.552011	3.63692e-17
26.513896	3.87866e-17
26.475781	4.13648e-17
26.437667	4.41143e-17
26.399552	4.70466e-17
26.361437	5.01739e-17
26.323323	5.3509e-17
26.285208	5.70659e-17
26.247093	6.08592e-17
26.208978	6.49047e-17
26.170864	6.92192e-17
26.132749	7.38205e-17
26.094634	7.87277e-17
26.056520	8.39611e-17
26.018405	8.95425e-17
25.980290	9.54949e-17
25.942175	1.01843e-16
25.904061	1.08613e-16
25.865946	1.15834e-16
25.827831	1.23534e-16
25.789717	1.31746e-16
25.751602	1.40505e-16
25.713487	1.49846e-16
25.675372	1.59807e-16
25.637258	1.70431e-16
25.599143	1.81762e-16
25.561028	1.93846e-16
25.522914	2.06733e-16
25.484799	2.20477e-16
25.446684	2.35135e-16
25.408569	2.50768e-16
25.370455	2.6744e-16
25.332340	2.8522e-16
25.294225	3.04183e-16
25.256111	3.24407e-16
25.217996	3.45975e-16
25.179881	3.68978e-16
25.141766	3.93511e-16
25.103652	4.19674e-16
25.065537	4.47578e-16
25.027422	4.77336e-16
24.989308	5.09074e-16
24.951193	5.42923e-16
24.913078	5.79022e-16
24.874963	6.17521e-16
24.836849	6.58581e-16
24.798734	7.02372e-16
24.760619	7.49074e-16
24.722505	7.98883e-16
24.684390	8.52003e-16
24.646275	9.08657e-16
24.608160	9.69078e-16
24.570046	1.03352e-15
24.531931	1.10224e-15
24.493816	1.17554e-15
24.455702	1.25371e-15
24.417587	1.33708e-15
24.379472	1.42599e-15
24.341357	1.52082e-15
24.303243	1.62195e-15
24.265128	1.72981e-15
24.227013	1.84484e-15
24.188899	1.96753e-15
24.150784	2.09837e-15
24.112669	2.23792e-15
24.074554	2.38675e-15
24.036440	2.54547e-15
23.998325	2.71476e-15
23.960210	2.8953e-15
23.922096	3.08786e-15
23.883981	3.29322e-15
23.845866	3.51224e-15
23.807751	3.74583e-15
23.769637	3.99496e-15
23.731522	4.26066e-15
23.693407	4.54403e-15
23.655293	4.84625e-15
23.617178	5.16858e-15
23.579063	5.51235e-15
23.540948	5.87898e-15
23.502834	6.27001e-15
23.464719	6.68704e-15
23.426604	7.13183e-15
23.388490	7.60619e-15
23.350375	8.11212e-15
23.312260	8.6517e-15
23.274145	9.22719e-15
23.236031	9.84095e-15
23.197916	1.04955e-14
23.159801	1.11937e-14
23.121687	1.19383e-14
23.083572	1.27324e-14
23.045457	1.35794e-14
23.007342	1.44827e-14
22.969228	1.54461e-14
22.931113	1.64736e-14
22.892998	1.75695e-14
22.854884	1.87383e-14
22.816769	1.99849e-14
22.778654	2.13144e-14
22.740539	2.27323e-14
22.702425	2.42447e-14
22.664310	2.58576e-14
22.626195	2.75779e-14
22.588081	2.94126e-14
22.549966	3.13694e-14
22.511851	3.34564e-14
22.473736	3.56823e-14
22.435622	3.80563e-14
22.397507	4.05883e-14
22.359392	4.32888e-14
22.321278	4.6169e-14
22.283163	4.92409e-14
22.245048	5.25171e-14
22.206933	5.60115e-14
22.168819	5.97383e-14
22.130704	6.37132e-14
22.092589	6.79526e-14
22.054475	7.24741e-14
22.016360	7.72966e-14
21.978245	8.244e-14
21.940130	8.79258e-14
21.902016	9.37766e-14
21.863901	1.00017e-13
21.825786	1.06672e-13
21.787672	1.13771e-13
21.749557	1.21342e-13
21.711442	1.29417e-13
21.673327	1.38029e-13
21.635213	1.47215e-13
21.597098	1.57012e-13
21.558983	1.67461e-13
21.520869	1.78606e-13
21.482754	1.90493e-13
21.444639	2.03171e-13
21.406524	2.16693e-13
21.368410	2.31114e-13
21.330295	2.46496e-13
21.292180	2.62902e-13
21.254066	2.80401e-13
21.215951	2.99064e-13
21.177836	3.18969e-13
21.139721	3.402e-13
21.101607	3.62844e-13
21.063492	3.86995e-13
21.025377	4.12755e-13
20.987263	4.40229e-13
20.949148	4.69533e-13
20.911033	5.00788e-13
20.872918	5.34124e-13
20.834804	5.69679e-13
20.796689	6.07602e-13
20.758574	6.48049e-13
20.720460	6.9119e-13
20.682345	7.37204e-13
20.644230	7.86281e-13
20.606115	8.38627e-13
20.568001	8.94458e-13
20.529886	9.54007e-13
20.491771	1.01752e-12
20.453657	1.08527e-12
20.415542	1.15752e-12
20.377427	1.23459e-12
20.339312	1.31679e-12
20.301198	1.40446e-12
20.263083	1.49797e-12
20.224968	1.59771e-12
20.186854	1.7041e-12
20.148739	1.81757e-12
20.110624	1.93859e-12
20.072509	2.06768e-12
20.034395	2.20536e-12
19.996280	2.35222e-12
19.958165	2.50886e-12
19.920051	2.67593e-12
19.881936	2.85413e-12
19.843821	3.0442e-12
19.805706	3.24693e-12
19.767592	3.46316e-12
19.729477	3.6938e-12
19.691362	3.9398e-12
19.653248	4.2022e-12
19.615133	4.48207e-12
19.577018	4.78059e-12
19.538903	5.09899e-12
19.500789	5.43861e-12
19.462674	5.80085e-12
19.424559	6.18723e-12
19.386445	6.59936e-12
19.348330	7.03894e-12
19.310215	7.50781e-12
19.272100	8.00792e-12
19.233986	8.54136e-12
19.195871	9.11034e-12
19.157756	9.71724e-12
19.119642	1.03646e-11
19.081527	1.1055e-11
19.043412	1.17915e-11
19.005297	1.25771e-11
18.967183	1.3415e-11
18.929068	1.43088e-11
18.890953	1.52621e-11
18.852839	1.6279e-11
18.814724	1.73636e-11
18.776609	1.85205e-11
18.738494	1.97546e-11
18.700380	2.10708e-11
18.662265	2.24749e-11
18.624150	2.39725e-11
18.586036	2.55699e-11
18.547921	2.72738e-11
18.509806	2.90913e-11
18.471691	3.103e-11
18.433577	3.30979e-11
18.395462	3.53036e-11
18.357347	3.76565e-11
18.319233	4.01661e-11
18.281118	4.28431e-11
18.243003	4.56986e-11
18.204888	4.87444e-11
18.166774	5.19934e-11
18.128659	5.54589e-11
18.090544	5.91556e-11
18.052430	6.30987e-11
18.014315	6.73048e-11
17.976200	7.17913e-11
17.938085	7.65771e-11
17.899971	8.1682e-11
17.861856	8.71273e-11
17.823741	9.29358e-11
17.785627	9.91317e-11
17.747512	1.05741e-10
17.709397	1.12791e-10
17.671282	1.20311e-10
17.633168	1.28333e-10
17.595053	1.3689e-10
17.556938	1.46017e-10
17.518824	1.55754e-10
17.480709	1.6614e-10
17.442594	1.77219e-10
17.404479	1.89036e-10
17.366365	2.01643e-10
17.328250	2.1509e-10
17.290135	2.29435e-10
17.252021	2.44737e-10
17.213906	2.61059e-10
17.175791	2.78471e-10
17.137676	2.97045e-10
17.099562	3.16858e-10
17.061447	3.37993e-10
17.023332	3.60539e-10
16.985218	3.84589e-10
16.947103	4.10245e-10
16.908988	4.37613e-10
16.870873	4.66807e-10
16.832759	4.9795e-10
16.794644	5.31171e-10
16.756529	5.66611e-10
16.718415	6.04415e-10
16.680300	6.44744e-10
16.642185	6.87765e-10
16.604070	7.33657e-10
16.565956	7.82614e-10
16.527841	8.34839e-10
16.489726	8.90551e-10
16.451612	9.49983e-10
16.413497	1.01338e-09
16.375382	1.08102e-09
16.337267	1.15317e-09
16.299153	1.23014e-09
16.261038	1.31225e-09
16.222923	1.39984e-09
16.184809	1.49328e-09
16.146694	1.59297e-09
16.108579	1.69931e-09
16.070464	1.81275e-09
16.032350	1.93378e-09
15.994235	2.06289e-09
15.956120	2.20062e-09
15.918006	2.34755e-09
15.879891	2.50431e-09
15.841776	2.67153e-09
15.803661	2.84993e-09
15.765547	3.04025e-09
15.727432	3.24329e-09
15.689317	3.45989e-09
15.651203	3.69098e-09
15.613088	3.9375e-09
15.574973	4.2005e-09
15.536858	4.48109e-09
15.498744	4.78042e-09
15.460629	5.09977e-09
15.422514	5.44046e-09
15.384400	5.80393e-09
15.346285	6.19171e-09
15.308170	6.6054e-09
15.270055	7.04676e-09
15.231941	7.51764e-09
15.193826	8.01999e-09
15.155711	8.55595e-09
15.117597	9.12775e-09
15.079482	9.73779e-09
15.041367	1.03886e-08
15.003252	1.1083e-08
14.965138	1.18238e-08
14.927023	1.26142e-08
14.888908	1.34575e-08
14.850794	1.43572e-08
14.812679	1.53171e-08
14.774564	1.63412e-08
14.736449	1.74338e-08
14.698335	1.85996e-08
14.660220	1.98434e-08
14.622105	2.11704e-08
14.583991	2.25863e-08
14.545876	2.4097e-08
14.507761	2.57087e-08
14.469646	2.74284e-08
14.431532	2.92632e-08
14.393417	3.12209e-08
14.355302	3.33097e-08
14.317188	3.55383e-08
14.279073	3.79163e-08
14.240958	4.04534e-08
14.202843	4.31606e-08
14.164729	4.60491e-08
14.126614	4.91311e-08
14.088499	5.24196e-08
14.050385	5.59284e-08
14.012270	5.96723e-08
13.974155	6.36672e-08
13.936040	6.79298e-08
13.897926	7.24781e-08
13.859811	7.73313e-08
13.821696	8.25099e-08
13.783582	8.80356e-08
13.745467	9.39319e-08
13.707352	1.00224e-07
13.669237	1.06937e-07
13.631123	1.14101e-07
13.593008	1.21745e-07
13.554893	1.29902e-07
13.516779	1.38607e-07
13.478664	1.47895e-07
13.440549	1.57807e-07
13.402434	1.68384e-07
13.364320	1.79671e-07
13.326205	1.91715e-07
13.288090	2.04568e-07
13.249976	2.18284e-07
13.211861	2.32921e-07
13.173746	2.48541e-07
13.135631	2.6521e-07
13.097517	2.82998e-07
13.059402	3.01982e-07
13.021287	3.22241e-07
12.983173	3.43861e-07
12.945058	3.66934e-07
12.906943	3.91558e-07
12.868828	4.17837e-07
12.830714	4.45883e-07
12.792599	4.75815e-07
12.754484	5.07759e-07
12.716370	5.41853e-07
12.678255	5.78239e-07
12.640140	6.17074e-07
12.602025	6.58521e-07
12.563911	7.02758e-07
12.525796	7.49973e-07
12.487681	8.00366e-07
12.449567	8.54152e-07
12.411452	9.1156e-07
12.373337	9.72835e-07
12.335222	1.03824e-06
12.297108	1.10805e-06
12.258993	1.18256e-06
12.220878	1.2621e-06
12.182764	1.34699e-06
12.144649	1.43762e-06
12.106534	1.53435e-06
12.068419	1.63761e-06
12.030305	1.74784e-06
11.992190	1.8655e-06
11.954075	1.99111e-06
11.915961	2.12519e-06
11.877846	2.26833e-06
11.839731	2.42114e-06
11.801616	2.58428e-06
11.763502	2.75843e-06
11.725387	2.94436e-06
11.687272	3.14286e-06
11.649158	3.35479e-06
11.611043	3.58105e-06
11.572928	3.82262e-06
11.534813	4.08054e-06
11.496699	4.35593e-06
11.458584	4.64997e-06
11.420469	4.96392e-06
11.382355	5.29915e-06
11.344240	5.65711e-06
11.306125	6.03935e-06
11.268010	6.44751e-06
11.229896	6.88337e-06
11.191781	7.34882e-06
11.153666	7.84589e-06
11.115552	8.37672e-06
11.077437	8.94363e-06
11.039322	9.54909e-06
11.001207	1.01957e-05
10.963093	1.08864e-05
10.924978	1.16241e-05
10.886863	1.2412e-05
10.848749	1.32537e-05
10.810634	1.41527e-05
10.772519	1.51131e-05
10.734404	1.6139e-05
10.696290	1.7235e-05
10.658175	1.84059e-05
10.620060	1.96569e-05
10.581946	2.09935e-05
10.543831	2.24216e-05
10.505716	2.39476e-05
10.467601	2.55783e-05
10.429487	2.73209e-05
10.391372	2.91831e-05
10.353257	3.11734e-05
10.315143	3.33006e-05
10.277028	3.55744e-05
10.238913	3.80048e-05
10.200798	4.0603e-05
10.162684	4.33807e-05
10.124569	4.63505e-05
10.086454	4.9526e-05
10.048340	5.29216e-05
10.010225	5.6553e-05
9.972110	6.04368e-05
9.933995	6.45911e-05
9.895881	6.90351e-05
9.857766	7.37897e-05
9.819651	7.8877e-05
9.781537	8.43211e-05
9.743422	9.01478e-05
9.705307	9.63851e-05
9.667192	0.000103063
9.629078	0.000110213
9.590963	0.000117872
9.552848	0.000126076
9.514734	0.000134866
9.476619	0.000144288
9.438504	0.000154389
9.400389	0.000165221
9.362275	0.000176842
9.324160	0.000189314
9.286045	0.000202707
9.247931	0.000217095
9.209816	0.000232562
9.171701	0.000249202
9.133586	0.00026712
9.095472	0.000286434
9.057357	0.000307284
9.019242	0.00032983
8.981128	0.000354268
8.943013	0.000380846
8.904898	0.000409897
8.866783	0.000441926
8.828669	0.000477885
&
```
