## Supplementary material for "All-at-once RNA folding with 3D motif prediction framed by evolutionary information": RF02053_STnc430.cacofold.helixcov

```
# RMs = 4 L = 166

# RM_HELIX NESTED 18-33 64-79, nbp = 15 nbp_cov = 0
# pvals: 0.668644,0.908323,0.668644,0.668644,0.668644,0.668644,0.668644,0.668644,0.668644,0.668644,0.668644,0.668644,0.668644,0.965072,0.668644
# aggregated NONE
NESTED  :::::::::::::::::<<<<<<<<<-<<<<<<____________________________>>>>>>->>>>>>>>>:::::::::::::::::::::::::::::::::::::::::::::::::::::::::::::::::::::::::::::::::::::::
        ::::::::::::::::::::::::::::::::::::::::::::::::::::::::::::::::::::::::::::::::::::::::::::::::::::::::::::::::::::::::::::::::::::::::::::::::::::::::::::::::::::

# RM_HELIX NESTED 14-17 107-110, nbp = 4 nbp_cov = 0
# pvals: 0.945885,0.668644,0.0394359,0.120649
# aggregated NONE
NESTED  :::::::::::::<<<<_______________________________________________________________________________________>>>>::::::::::::::::::::::::::::::::::::::::::::::::::::::::
        ::::::::::::::::::::::::::::::::::::::::::::::::::::::::::::::::::::::::::::::::::::::::::::::::::::::::::::::::::::::::::::::::::::::::::::::::::::::::::::::::::::

# RM_HELIX NESTED 7-10 117-120, nbp = 4 nbp_cov = 0
# pvals: 0.691183,0.713781,0.668644,0.668644
# aggregated NONE
NESTED  ::::::<<<<________________________________________________________________________________________________________>>>>::::::::::::::::::::::::::::::::::::::::::::::
        ::::::::::::::::::::::::::::::::::::::::::::::::::::::::::::::::::::::::::::::::::::::::::::::::::::::::::::::::::::::::::::::::::::::::::::::::::::::::::::::::::::

# RM_HELIX NESTED 125-141 148-164, nbp = 17 nbp_cov = 0
# pvals: 0.896162,0.990674,0.668644,0.668644,0.668644,0.0309367,0.668644,0.713781,0.668644,0.668644,0.0340491,0.668644,0.668644,0.668644,0.668644,0.0176904,0.0176904
# aggregated NONE
NESTED  ::::::::::::::::::::::::::::::::::::::::::::::::::::::::::::::::::::::::::::::::::::::::::::::::::::::::::::::::::::::::::<<<<<<<<<<<<<<<<<______>>>>>>>>>>>>>>>>>::
        ::::::::::::::::::::::::::::::::::::::::::::::::::::::::::::::::::::::::::::::::::::::::::::::::::::::::::::::::::::::::::::::::::::::::::::::::::::::::::::::::::::
```
