## Supplementary material for "All-at-once RNA folding with 3D motif prediction framed by evolutionary information": RF02053_STnc430.cacofold.power

```
# Power analysis of CaCoFold structure 
#
# Powertype = SINGLE SUBSTITUTIONS
# covary  left_pos      right_pos    substitutions      power
#----------------------------------------------------------------
          7		120		3		0.02
          8		119		4		0.07
          9		118		3		0.02
          10		117		0		0.00
          14		110		3		0.02
          15		109		1		0.00
          16		108		1		0.00
          17		107		2		0.00
          18		79		0		0.00
          19		78		2		0.00
          20		77		1		0.00
          21		76		1		0.00
          22		75		1		0.00
          23		74		2		0.00
          24		73		0		0.00
          25		72		0		0.00
          26		71		2		0.00
          28		69		0		0.00
          29		68		0		0.00
          30		67		0		0.00
          31		66		0		0.00
          32		65		3		0.02
          33		64		1		0.00
          125		164		4		0.07
          126		163		4		0.07
          127		162		1		0.00
          128		161		1		0.00
          129		160		2		0.00
          130		159		1		0.00
          131		158		1		0.00
          132		157		1		0.00
          133		156		1		0.00
          134		155		1		0.00
          135		154		3		0.02
          136		153		0		0.00
          137		152		0		0.00
          138		151		0		0.00
          139		150		1		0.00
          140		149		2		0.00
          141		148		2		0.00
#
# BPAIRS 40
# avg substitutions per BP  1.4
# BPAIRS expected to covary 0.3 +/- 0.5
# BPAIRS observed to covary 0
#
```
