## Supplementary material for "All-at-once RNA folding with 3D motif prediction framed by evolutionary information": RF02053_STnc430.helixcov

```
# RMs = 5 L = 166

# RM_HELIX NESTED 40-46 51-57, nbp = 7 nbp_cov = 0
# pvals: 0.668644,0.800834,0.668644,0.865461,0.85661,0.0048369,0.668644
# aggregated NONE
NESTED  :::::::::::::::::::::::::::::::::::::::<<<<<<<____>>>>>>>:::::::::::::::::::::::::::::::::::::::::::::::::::::::::::::::::::::::::::::::::::::::::::::::::::::::::::
        ::::::::::::::::::::::::::::::::::::::::::::::::::::::::::::::::::::::::::::::::::::::::::::::::::::::::::::::::::::::::::::::::::::::::::::::::::::::::::::::::::::

# RM_HELIX NESTED 24-34 62-73, nbp = 10 nbp_cov = 0
# pvals: 0.668644,0.668644,0.668644,0.668644,0.668644,0.668644,0.668644,0.965072,0.668644,0.989907
# aggregated NONE
NESTED  :::::::::::::::::::::::<<<-<<<<<<<_________________________>->>>>>>->>>:::::::::::::::::::::::::::::::::::::::::::::::::::::::::::::::::::::::::::::::::::::::::::::
        ::::::::::::::::::::::::::::::::::::::::::::::::::::::::::::::::::::::::::::::::::::::::::::::::::::::::::::::::::::::::::::::::::::::::::::::::::::::::::::::::::::

# RM_HELIX NESTED 15-19 105-109, nbp = 5 nbp_cov = 0
# pvals: 0.668644,0.0394359,0.120649,0.713781,0.85661
# aggregated NONE
NESTED  ::::::::::::::<<<<<___________________________________________________________________________________>>>>>:::::::::::::::::::::::::::::::::::::::::::::::::::::::::
        ::::::::::::::::::::::::::::::::::::::::::::::::::::::::::::::::::::::::::::::::::::::::::::::::::::::::::::::::::::::::::::::::::::::::::::::::::::::::::::::::::::

# RM_HELIX NESTED 116-117 124-125, nbp = 2 nbp_cov = 0
# pvals: 0.668644,0.668644
# aggregated NONE
NESTED  :::::::::::::::::::::::::::::::::::::::::::::::::::::::::::::::::::::::::::::::::::::::::::::::::::::::::::::::::<<______>>:::::::::::::::::::::::::::::::::::::::::
        ::::::::::::::::::::::::::::::::::::::::::::::::::::::::::::::::::::::::::::::::::::::::::::::::::::::::::::::::::::::::::::::::::::::::::::::::::::::::::::::::::::

# RM_HELIX NESTED 134-142 147-155, nbp = 9 nbp_cov = 0
# pvals: 0.668644,0.0340491,0.668644,0.668644,0.668644,0.668644,0.0176904,0.0176904,0.668644
# aggregated NONE
NESTED  :::::::::::::::::::::::::::::::::::::::::::::::::::::::::::::::::::::::::::::::::::::::::::::::::::::::::::::::::::::::::::::::::::<<<<<<<<<____>>>>>>>>>:::::::::::
        ::::::::::::::::::::::::::::::::::::::::::::::::::::::::::::::::::::::::::::::::::::::::::::::::::::::::::::::::::::::::::::::::::::::::::::::::::::::::::::::::::::
```
