## Supplementary material for "All-at-once RNA folding with 3D motif prediction framed by evolutionary information": RF02053_STnc430.surv

```
4.753849	0.030303
2.584166	0.0909091
1.685297	0.121212
1.375342	0.151515
0.042536	0.181818
-0.019455	0.787879
-0.081446	0.818182
-0.236423	0.848485
-0.391401	0.909091
-0.422396	0.939394
-1.073301	0.969697
-1.600224	1
&
8.504303	7.50019e-05
7.822402	0.000150004
7.729416	0.000225006
7.698420	0.000375009
7.419461	0.000450011
7.016520	0.000525013
6.365614	0.000600015
6.272628	0.000900023
6.179642	0.000975024
6.148646	0.00112503
6.055660	0.00120003
5.807696	0.00127503
5.373759	0.00135003
5.342764	0.00150004
5.311768	0.00157504
5.280773	0.00165004
5.218782	0.00187505
5.187786	0.00210005
5.156791	0.00217505
5.125795	0.00232506
5.094800	0.00240006
5.063804	0.00247506
5.001813	0.00262507
4.908827	0.00277507
4.815840	0.00285007
4.784845	0.00307508
4.753849	0.00315008
4.691858	0.00330008
4.598872	0.00345009
4.567877	0.00352509
4.474890	0.00360009
4.443895	0.00367509
4.412899	0.0039751
4.319913	0.00442511
4.257922	0.00457511
4.195931	0.00472512
4.164935	0.00570014
4.133940	0.00577514
4.102944	0.00660017
4.071949	0.00697517
4.040953	0.00712518
4.009958	0.0079502
3.978962	0.00847521
3.947967	0.00877522
3.916971	0.00915023
3.885976	0.00952524
3.761994	0.00997525
3.700003	0.0101253
3.669008	0.0102753
3.638012	0.0106503
3.607017	0.0123753
3.545026	0.0124503
3.514030	0.0126003
3.483035	0.0126753
3.452039	0.0127503
3.421044	0.0129003
3.390048	0.0129753
3.359053	0.0130503
3.328057	0.0133503
3.297062	0.0137253
3.266066	0.0138003
3.235071	0.0138753
3.204075	0.0139503
3.173080	0.0148504
3.142084	0.0153754
3.111089	0.0156754
3.080093	0.0158254
3.049098	0.0159004
3.018102	0.0162754
2.987107	0.0165004
2.956111	0.0165754
2.925116	0.0168004
2.863125	0.0168754
2.832130	0.0170254
2.801134	0.0174004
2.739143	0.0177004
2.708148	0.0180005
2.677152	0.0183755
2.646157	0.0184505
2.615161	0.0192005
2.584166	0.0203255
2.553170	0.0204005
2.522175	0.0207755
2.491179	0.0209255
2.460184	0.0210755
2.429188	0.0213005
2.398193	0.0217505
2.367197	0.0221256
2.336202	0.0234006
2.305206	0.0236256
2.274211	0.0237006
2.243215	0.0241506
2.212220	0.0243006
2.181224	0.0243756
2.150229	0.0246006
2.119233	0.0248256
2.088238	0.0252756
2.057242	0.0258006
2.026247	0.0265507
1.995252	0.0276757
1.964256	0.0283507
1.933261	0.0286507
1.902265	0.0299257
1.871270	0.0306008
1.840274	0.0315758
1.809279	0.0323258
1.778283	0.0330758
1.747288	0.0340509
1.716292	0.0344259
1.685297	0.0348759
1.654301	0.0352509
1.623306	0.0360009
1.592310	0.0370509
1.561315	0.0375759
1.530319	0.038251
1.499324	0.038626
1.468328	0.039001
1.437333	0.039976
1.406337	0.040501
1.375342	0.041326
1.344346	0.0421511
1.313351	0.0428261
1.282355	0.0437261
1.251360	0.0450011
1.220364	0.0459761
1.189369	0.0465762
1.158374	0.0475512
1.127378	0.0487512
1.096383	0.0501013
1.065387	0.0513763
1.034392	0.0521263
1.003396	0.0533263
0.972401	0.0540014
0.941405	0.0546014
0.910410	0.0561014
0.879414	0.0573014
0.848419	0.0585765
0.817423	0.0589515
0.786428	0.0604515
0.755432	0.0619515
0.724437	0.0634516
0.693441	0.0644266
0.662446	0.0658516
0.631450	0.0674267
0.600455	0.0696017
0.569459	0.0709518
0.538464	0.0727518
0.507468	0.0745519
0.476473	0.0778519
0.445477	0.079202
0.414482	0.081002
0.383486	0.0828771
0.352491	0.0871522
0.321495	0.0896272
0.290500	0.0922523
0.259505	0.0959274
0.228509	0.0992275
0.197514	0.102528
0.166518	0.106428
0.135523	0.108903
0.104527	0.113028
0.073532	0.116928
0.042536	0.122178
0.011541	0.127653
-0.019455	0.682742
-0.050450	0.699092
-0.081446	0.717393
-0.112441	0.735318
-0.143437	0.754144
-0.174432	0.766819
-0.205428	0.780545
-0.236423	0.79397
-0.267419	0.80717
-0.298414	0.816395
-0.329410	0.828471
-0.360405	0.839571
-0.391401	0.848721
-0.422396	0.856746
-0.453392	0.864772
-0.484387	0.871297
-0.515383	0.880072
-0.546378	0.888322
-0.577373	0.894697
-0.608369	0.900623
-0.639364	0.907073
-0.670360	0.912548
-0.701355	0.917123
-0.732351	0.923873
-0.763346	0.927923
-0.794342	0.932498
-0.825337	0.937973
-0.856333	0.944799
-0.887328	0.947274
-0.918324	0.950949
-0.949319	0.953574
-0.980315	0.956574
-1.011310	0.957999
-1.042306	0.959649
-1.073301	0.963699
-1.104297	0.966324
-1.135292	0.968799
-1.166288	0.970749
-1.197283	0.974574
-1.228279	0.976299
-1.259274	0.977574
-1.290270	0.978399
-1.321265	0.979824
-1.352261	0.9814
-1.383256	0.9817
-1.414252	0.9829
-1.445247	0.984475
-1.476242	0.9856
-1.507238	0.987175
-1.538233	0.988225
-1.569229	0.989425
-1.600224	0.99085
-1.631220	0.991825
-1.662215	0.9928
-1.693211	0.99385
-1.724206	0.99475
-1.755202	0.995425
-1.786197	0.99565
-1.817193	0.99655
-1.848188	0.9967
-1.879184	0.997675
-1.910179	0.997825
-1.972170	0.997975
-2.003166	0.998875
-2.034161	0.999625
-2.065157	1
&
9.554407	3.74083e-06
9.527154	1.12225e-05
9.434167	1.49633e-05
9.248194	1.87042e-05
9.217199	2.2445e-05
9.155208	2.61858e-05
8.938239	2.99267e-05
8.783262	4.11492e-05
8.690276	4.489e-05
8.659280	4.86309e-05
8.597289	5.61125e-05
8.411316	5.98534e-05
8.287334	6.35942e-05
8.163352	6.7335e-05
8.132357	7.10759e-05
8.101361	7.48167e-05
7.977380	8.60392e-05
7.946384	9.35209e-05
7.884393	0.000101003
7.853398	0.000104743
7.822402	0.000112225
7.791407	0.000127188
7.760411	0.00013467
7.698420	0.000145893
7.667425	0.000172078
7.636429	0.00017956
7.605434	0.000198264
7.574438	0.000209487
7.543443	0.000213228
7.512447	0.000220709
7.481452	0.000250636
7.450456	0.000258118
7.388465	0.000276822
7.357470	0.000288044
7.326474	0.000291785
7.295479	0.000295526
7.264483	0.000306748
7.233488	0.000317971
7.202492	0.000325453
7.171497	0.000347898
7.140502	0.000362861
7.109506	0.000377824
7.078511	0.000400269
7.047515	0.000418974
7.016520	0.000441419
6.985524	0.000456382
6.954529	0.000467604
6.923533	0.000505013
6.892538	0.000523717
6.861542	0.000553644
6.830547	0.000587311
6.799551	0.000617238
6.768556	0.000650905
6.737560	0.00067335
6.706565	0.000695795
6.675569	0.000725722
6.644574	0.000748167
6.613578	0.000778094
6.582583	0.000815502
6.551587	0.00084917
6.520592	0.000871615
6.489596	0.000916505
6.458601	0.000961395
6.427605	0.00101377
6.396610	0.00108858
6.365614	0.00113347
6.334619	0.00117836
6.303624	0.00119707
6.272628	0.00126066
6.241633	0.00131303
6.210637	0.00139533
6.179642	0.00148511
6.148646	0.00152626
6.117651	0.00155993
6.086655	0.00161978
6.055660	0.00170208
6.024664	0.00177316
5.993669	0.00186668
5.962673	0.00191531
5.931678	0.00200883
5.900682	0.00205372
5.869687	0.00213228
5.838691	0.00216968
5.807696	0.00219213
5.776700	0.00227069
5.745705	0.00240162
5.714709	0.00249514
5.683714	0.00258118
5.652718	0.00264477
5.621723	0.00271211
5.590727	0.0027944
5.559732	0.00287296
5.528736	0.00293281
5.497741	0.0030413
5.466745	0.00308619
5.435750	0.0031423
5.404755	0.00319841
5.373759	0.00326201
5.342764	0.0033256
5.311768	0.00343035
5.280773	0.0035089
5.249777	0.00355379
5.218782	0.00359868
5.187786	0.0036922
5.156791	0.0037558
5.125795	0.00378947
5.094800	0.0038568
5.063804	0.00397277
5.032809	0.00405132
5.001813	0.0041037
4.970818	0.00418225
4.939822	0.00428326
4.908827	0.00436555
4.877831	0.00442167
4.846836	0.00450022
4.815840	0.00460497
4.784845	0.00467978
4.753849	0.0048369
4.722854	0.00491546
4.691858	0.00504265
4.660863	0.00514739
4.629867	0.00527084
4.598872	0.00543543
4.567877	0.00548406
4.536881	0.00564492
4.505886	0.00574966
4.474890	0.00590678
4.443895	0.0060826
4.412899	0.00627712
4.381904	0.00647539
4.350908	0.00663624
4.319913	0.00683451
4.288917	0.00697292
4.257922	0.00723477
4.226926	0.00741433
4.195931	0.00756397
4.164935	0.00776597
4.133940	0.00805776
4.102944	0.0082635
4.071949	0.00854407
4.040953	0.00873111
4.009958	0.00895556
3.978962	0.00922116
3.947967	0.00954287
3.916971	0.00973365
3.885976	0.00999551
3.854980	0.0102237
3.823985	0.0105753
3.792989	0.010796
3.761994	0.0108933
3.730999	0.011129
3.700003	0.0113422
3.669008	0.0115442
3.638012	0.0116415
3.607017	0.0118809
3.576021	0.0120829
3.545026	0.0122774
3.514030	0.0124271
3.483035	0.0127974
3.452039	0.0129695
3.421044	0.0130892
3.390048	0.0132687
3.359053	0.0134184
3.328057	0.0136204
3.297062	0.0138448
3.266066	0.0139421
3.235071	0.0141366
3.204075	0.014391
3.173080	0.0146267
3.142084	0.0148661
3.111089	0.0149783
3.080093	0.0151242
3.049098	0.0152327
3.018102	0.0153861
2.987107	0.0155656
2.956111	0.0156741
2.925116	0.0157938
2.894120	0.0159285
2.863125	0.0160856
2.832130	0.0162876
2.801134	0.0163811
2.770139	0.0164784
2.739143	0.0166654
2.708148	0.0167776
2.677152	0.0169086
2.646157	0.017047
2.615161	0.0172415
2.584166	0.0176904
2.553170	0.0181505
2.522175	0.0185321
2.491179	0.0187603
2.460184	0.0190371
2.429188	0.0193326
2.398193	0.0196543
2.367197	0.0199424
2.336202	0.020208
2.305206	0.0204886
2.274211	0.0208177
2.243215	0.0211469
2.212220	0.021521
2.181224	0.021824
2.150229	0.02243
2.119233	0.0231221
2.088238	0.0236832
2.057242	0.0246409
2.026247	0.025707
1.995252	0.0265487
1.964256	0.0272931
1.933261	0.0281236
1.902265	0.0291037
1.871270	0.0301025
1.840274	0.0309367
1.809279	0.0318158
1.778283	0.0323994
1.747288	0.0329755
1.716292	0.0335328
1.685297	0.0340491
1.654301	0.0346252
1.623306	0.0352087
1.592310	0.0356726
1.561315	0.0362412
1.530319	0.0367238
1.499324	0.0372138
1.468328	0.0378423
1.437333	0.03828
1.406337	0.0388261
1.375342	0.0394359
1.344346	0.0402589
1.313351	0.0410557
1.282355	0.0418375
1.251360	0.042436
1.220364	0.0431618
1.189369	0.0438912
1.158374	0.0447591
1.127378	0.045728
1.096383	0.0464499
1.065387	0.0473665
1.034392	0.048556
1.003396	0.0494987
0.972401	0.0504302
0.941405	0.0516796
0.910410	0.0528243
0.879414	0.053999
0.848419	0.0550875
0.817423	0.0562472
0.786428	0.0573507
0.755432	0.0589069
0.724437	0.0602574
0.693441	0.0618584
0.662446	0.063553
0.631450	0.0650344
0.600455	0.0664185
0.569459	0.0680009
0.538464	0.0698451
0.507468	0.0717268
0.476473	0.0740311
0.445477	0.0761821
0.414482	0.0783032
0.383486	0.0803943
0.352491	0.0828258
0.321495	0.0855716
0.290500	0.0886353
0.259505	0.0922265
0.228509	0.0959449
0.197514	0.0993603
0.166518	0.103258
0.135523	0.10722
0.104527	0.111395
0.073532	0.115813
0.042536	0.120649
0.011541	0.127503
-0.019455	0.668644
-0.050450	0.691183
-0.081446	0.713781
-0.112441	0.735568
-0.143437	0.753943
-0.174432	0.770893
-0.205428	0.786582
-0.236423	0.800834
-0.267419	0.813819
-0.298414	0.825397
-0.329410	0.836413
-0.360405	0.84694
-0.391401	0.85661
-0.422396	0.865461
-0.453392	0.873945
-0.484387	0.881614
-0.515383	0.888673
-0.546378	0.896162
-0.577373	0.902349
-0.608369	0.908323
-0.639364	0.914937
-0.670360	0.920601
-0.701355	0.925782
-0.732351	0.930795
-0.763346	0.934909
-0.794342	0.939264
-0.825337	0.942754
-0.856333	0.945885
-0.887328	0.949248
-0.918324	0.952192
-0.949319	0.954968
-0.980315	0.957717
-1.011310	0.96013
-1.042306	0.96267
-1.073301	0.965072
-1.104297	0.967036
-1.135292	0.969089
-1.166288	0.970915
-1.197283	0.972662
-1.228279	0.974446
-1.259274	0.975965
-1.290270	0.977678
-1.321265	0.979182
-1.352261	0.980731
-1.383256	0.98247
-1.414252	0.983817
-1.445247	0.984891
-1.476242	0.985994
-1.507238	0.98706
-1.538233	0.988007
-1.569229	0.989107
-1.600224	0.989907
-1.631220	0.990674
-1.662215	0.991538
-1.693211	0.992421
-1.724206	0.993132
-1.755202	0.9937
-1.786197	0.99431
-1.817193	0.994871
-1.848188	0.99538
-1.879184	0.995735
-1.910179	0.996016
-1.941175	0.996338
-1.972170	0.996671
-2.003166	0.99703
-2.034161	0.997273
-2.065157	0.997546
-2.096152	0.9978
-2.127148	0.99801
-2.158143	0.998242
-2.189139	0.998466
-2.220134	0.998665
-2.251130	0.998893
-2.282125	0.999054
-2.313120	0.999158
-2.344116	0.999289
-2.375111	0.999383
-2.406107	0.999435
-2.437102	0.99948
-2.468098	0.999499
-2.499093	0.999525
-2.530089	0.999577
-2.561084	0.999652
-2.592080	0.999716
-2.623075	0.999764
-2.654071	0.999813
-2.685066	0.999847
-2.716062	0.999865
-2.747057	0.99988
-2.778053	0.999906
-2.809048	0.99991
-2.840044	0.999925
-2.871039	0.999948
-2.902035	0.999955
-2.964026	0.999963
-3.057012	0.999985
-3.088008	0.999989
-3.149998	1
&
29.333267	1.99932e-22
29.302271	2.12348e-22
29.271276	2.25534e-22
29.240280	2.39539e-22
29.209285	2.54414e-22
29.178289	2.70212e-22
29.147294	2.86991e-22
29.116298	3.04811e-22
29.085303	3.23738e-22
29.054307	3.4384e-22
29.023312	3.6519e-22
28.992316	3.87865e-22
28.961321	4.11948e-22
28.930325	4.37526e-22
28.899330	4.64691e-22
28.868334	4.93543e-22
28.837339	5.24186e-22
28.806343	5.56731e-22
28.775348	5.91296e-22
28.744352	6.28006e-22
28.713357	6.66995e-22
28.682361	7.08405e-22
28.651366	7.52384e-22
28.620371	7.99094e-22
28.589375	8.48702e-22
28.558380	9.01389e-22
28.527384	9.57347e-22
28.496389	1.01678e-21
28.465393	1.0799e-21
28.434398	1.14693e-21
28.403402	1.21813e-21
28.372407	1.29375e-21
28.341411	1.37405e-21
28.310416	1.45935e-21
28.279420	1.54993e-21
28.248425	1.64614e-21
28.217429	1.74832e-21
28.186434	1.85683e-21
28.155438	1.97208e-21
28.124443	2.09449e-21
28.093447	2.22449e-21
28.062452	2.36255e-21
28.031456	2.50919e-21
28.000461	2.66492e-21
27.969465	2.83032e-21
27.938470	3.00597e-21
27.907474	3.19253e-21
27.876479	3.39066e-21
27.845483	3.60109e-21
27.814488	3.82457e-21
27.783492	4.06192e-21
27.752497	4.31399e-21
27.721502	4.58171e-21
27.690506	4.86603e-21
27.659511	5.16799e-21
27.628515	5.48868e-21
27.597520	5.82928e-21
27.566524	6.191e-21
27.535529	6.57516e-21
27.504533	6.98315e-21
27.473538	7.41645e-21
27.442542	7.87663e-21
27.411547	8.36536e-21
27.380551	8.8844e-21
27.349556	9.43565e-21
27.318560	1.00211e-20
27.287565	1.06428e-20
27.256569	1.13031e-20
27.225574	1.20044e-20
27.194578	1.27492e-20
27.163583	1.35402e-20
27.132587	1.43802e-20
27.101592	1.52723e-20
27.070596	1.62198e-20
27.039601	1.7226e-20
27.008605	1.82946e-20
26.977610	1.94295e-20
26.946614	2.06348e-20
26.915619	2.19148e-20
26.884624	2.32742e-20
26.853628	2.47179e-20
26.822633	2.62512e-20
26.791637	2.78795e-20
26.760642	2.96088e-20
26.729646	3.14454e-20
26.698651	3.33958e-20
26.667655	3.54672e-20
26.636660	3.7667e-20
26.605664	4.00032e-20
26.574669	4.24843e-20
26.543673	4.51192e-20
26.512678	4.79175e-20
26.481682	5.08893e-20
26.450687	5.40454e-20
26.419691	5.73971e-20
26.388696	6.09566e-20
26.357700	6.47368e-20
26.326705	6.87514e-20
26.295709	7.30149e-20
26.264714	7.75427e-20
26.233718	8.23512e-20
26.202723	8.74578e-20
26.171727	9.28809e-20
26.140732	9.86402e-20
26.109736	1.04757e-19
26.078741	1.11252e-19
26.047746	1.1815e-19
26.016750	1.25476e-19
25.985755	1.33256e-19
25.954759	1.41518e-19
25.923764	1.50292e-19
25.892768	1.5961e-19
25.861773	1.69506e-19
25.830777	1.80014e-19
25.799782	1.91175e-19
25.768786	2.03026e-19
25.737791	2.15613e-19
25.706795	2.28979e-19
25.675800	2.43174e-19
25.644804	2.58249e-19
25.613809	2.74257e-19
25.582813	2.91258e-19
25.551818	3.09312e-19
25.520822	3.28486e-19
25.489827	3.48847e-19
25.458831	3.7047e-19
25.427836	3.93433e-19
25.396840	4.17818e-19
25.365845	4.43715e-19
25.334849	4.71216e-19
25.303854	5.00421e-19
25.272858	5.31436e-19
25.241863	5.64372e-19
25.210867	5.99349e-19
25.179872	6.36493e-19
25.148877	6.75938e-19
25.117881	7.17827e-19
25.086886	7.62311e-19
25.055890	8.09551e-19
25.024895	8.59718e-19
24.993899	9.12992e-19
24.962904	9.69566e-19
24.931908	1.02964e-18
24.900913	1.09344e-18
24.869917	1.1612e-18
24.838922	1.23315e-18
24.807926	1.30955e-18
24.776931	1.39069e-18
24.745935	1.47685e-18
24.714940	1.56835e-18
24.683944	1.66552e-18
24.652949	1.7687e-18
24.621953	1.87828e-18
24.590958	1.99464e-18
24.559962	2.11821e-18
24.528967	2.24943e-18
24.497971	2.38878e-18
24.466976	2.53675e-18
24.435980	2.69389e-18
24.404985	2.86076e-18
24.373989	3.03797e-18
24.342994	3.22614e-18
24.311999	3.42597e-18
24.281003	3.63817e-18
24.250008	3.86351e-18
24.219012	4.1028e-18
24.188017	4.35691e-18
24.157021	4.62675e-18
24.126026	4.91329e-18
24.095030	5.21758e-18
24.064035	5.5407e-18
24.033039	5.88383e-18
24.002044	6.2482e-18
23.971048	6.63512e-18
23.940053	7.046e-18
23.909057	7.48231e-18
23.878062	7.94563e-18
23.847066	8.43763e-18
23.816071	8.96008e-18
23.785075	9.51487e-18
23.754080	1.0104e-17
23.723084	1.07296e-17
23.692089	1.13939e-17
23.661093	1.20993e-17
23.630098	1.28484e-17
23.599102	1.36439e-17
23.568107	1.44885e-17
23.537111	1.53855e-17
23.506116	1.63379e-17
23.475121	1.73493e-17
23.444125	1.84233e-17
23.413130	1.95637e-17
23.382134	2.07747e-17
23.351139	2.20606e-17
23.320143	2.34261e-17
23.289148	2.48761e-17
23.258152	2.64158e-17
23.227157	2.80507e-17
23.196161	2.97868e-17
23.165166	3.16303e-17
23.134170	3.35879e-17
23.103175	3.56666e-17
23.072179	3.78738e-17
23.041184	4.02176e-17
23.010188	4.27064e-17
22.979193	4.53491e-17
22.948197	4.81553e-17
22.917202	5.11351e-17
22.886206	5.42992e-17
22.855211	5.7659e-17
22.824215	6.12266e-17
22.793220	6.50148e-17
22.762224	6.90373e-17
22.731229	7.33086e-17
22.700233	7.78441e-17
22.669238	8.266e-17
22.638242	8.77737e-17
22.607247	9.32037e-17
22.576252	9.89694e-17
22.545256	1.05092e-16
22.514261	1.11593e-16
22.483265	1.18495e-16
22.452270	1.25825e-16
22.421274	1.33608e-16
22.390279	1.41872e-16
22.359283	1.50646e-16
22.328288	1.59964e-16
22.297292	1.69857e-16
22.266297	1.80362e-16
22.235301	1.91517e-16
22.204306	2.0336e-16
22.173310	2.15936e-16
22.142315	2.2929e-16
22.111319	2.43469e-16
22.080324	2.58524e-16
22.049328	2.74509e-16
22.018333	2.91483e-16
21.987337	3.09506e-16
21.956342	3.28642e-16
21.925346	3.48962e-16
21.894351	3.70537e-16
21.863355	3.93445e-16
21.832360	4.17769e-16
21.801364	4.43596e-16
21.770369	4.71018e-16
21.739374	5.00136e-16
21.708378	5.31052e-16
21.677383	5.63879e-16
21.646387	5.98733e-16
21.615392	6.35741e-16
21.584396	6.75036e-16
21.553401	7.16758e-16
21.522405	7.61057e-16
21.491410	8.08093e-16
21.460414	8.58035e-16
21.429419	9.11062e-16
21.398423	9.67364e-16
21.367428	1.02714e-15
21.336432	1.09062e-15
21.305437	1.15801e-15
21.274441	1.22956e-15
21.243446	1.30554e-15
21.212450	1.3862e-15
21.181455	1.47185e-15
21.150459	1.56278e-15
21.119464	1.65934e-15
21.088468	1.76185e-15
21.057473	1.87069e-15
21.026477	1.98626e-15
20.995482	2.10896e-15
20.964486	2.23923e-15
20.933491	2.37755e-15
20.902496	2.52441e-15
20.871500	2.68033e-15
20.840505	2.84588e-15
20.809509	3.02165e-15
20.778514	3.20827e-15
20.747518	3.4064e-15
20.716523	3.61677e-15
20.685527	3.84013e-15
20.654532	4.07726e-15
20.623536	4.32904e-15
20.592541	4.59635e-15
20.561545	4.88016e-15
20.530550	5.18148e-15
20.499554	5.5014e-15
20.468559	5.84106e-15
20.437563	6.20168e-15
20.406568	6.58455e-15
20.375572	6.99104e-15
20.344577	7.42262e-15
20.313581	7.88082e-15
20.282586	8.36729e-15
20.251590	8.88376e-15
20.220595	9.43211e-15
20.189599	1.00143e-14
20.158604	1.06323e-14
20.127608	1.12886e-14
20.096613	1.19852e-14
20.065617	1.27249e-14
20.034622	1.35101e-14
20.003627	1.43438e-14
19.972631	1.52289e-14
19.941636	1.61686e-14
19.910640	1.71663e-14
19.879645	1.82254e-14
19.848649	1.93499e-14
19.817654	2.05437e-14
19.786658	2.18111e-14
19.755663	2.31567e-14
19.724667	2.45852e-14
19.693672	2.61017e-14
19.662676	2.77118e-14
19.631681	2.94211e-14
19.600685	3.12358e-14
19.569690	3.31623e-14
19.538694	3.52076e-14
19.507699	3.7379e-14
19.476703	3.96841e-14
19.445708	4.21314e-14
19.414712	4.47294e-14
19.383717	4.74875e-14
19.352721	5.04157e-14
19.321726	5.35242e-14
19.290730	5.68243e-14
19.259735	6.03277e-14
19.228739	6.40469e-14
19.197744	6.79953e-14
19.166749	7.21869e-14
19.135753	7.66368e-14
19.104758	8.13607e-14
19.073762	8.63757e-14
19.042767	9.16995e-14
19.011771	9.73512e-14
18.980776	1.03351e-13
18.949780	1.0972e-13
18.918785	1.16482e-13
18.887789	1.2366e-13
18.856794	1.3128e-13
18.825798	1.39369e-13
18.794803	1.47956e-13
18.763807	1.57072e-13
18.732812	1.66749e-13
18.701816	1.77022e-13
18.670821	1.87928e-13
18.639825	1.99504e-13
18.608830	2.11794e-13
18.577834	2.24839e-13
18.546839	2.38688e-13
18.515843	2.53389e-13
18.484848	2.68995e-13
18.453852	2.85561e-13
18.422857	3.03146e-13
18.391861	3.21814e-13
18.360866	3.4163e-13
18.329871	3.62666e-13
18.298875	3.84996e-13
18.267880	4.08699e-13
18.236884	4.33861e-13
18.205889	4.60571e-13
18.174893	4.88923e-13
18.143898	5.1902e-13
18.112902	5.50967e-13
18.081907	5.8488e-13
18.050911	6.20878e-13
18.019916	6.59089e-13
17.988920	6.99651e-13
17.957925	7.42706e-13
17.926929	7.88409e-13
17.895934	8.36922e-13
17.864938	8.88418e-13
17.833943	9.43079e-13
17.802947	1.0011e-12
17.771952	1.06269e-12
17.740956	1.12806e-12
17.709961	1.19745e-12
17.678965	1.27111e-12
17.647970	1.34929e-12
17.616974	1.43228e-12
17.585979	1.52037e-12
17.554983	1.61387e-12
17.523988	1.71311e-12
17.492992	1.81845e-12
17.461997	1.93026e-12
17.431002	2.04895e-12
17.400006	2.17492e-12
17.369011	2.30863e-12
17.338015	2.45055e-12
17.307020	2.60119e-12
17.276024	2.76108e-12
17.245029	2.93078e-12
17.214033	3.11091e-12
17.183038	3.3021e-12
17.152042	3.50503e-12
17.121047	3.72042e-12
17.090051	3.94902e-12
17.059056	4.19166e-12
17.028060	4.4492e-12
16.997065	4.72254e-12
16.966069	5.01266e-12
16.935074	5.32058e-12
16.904078	5.6474e-12
16.873083	5.99427e-12
16.842087	6.36243e-12
16.811092	6.75317e-12
16.780096	7.16788e-12
16.749101	7.60804e-12
16.718105	8.07519e-12
16.687110	8.571e-12
16.656114	9.09722e-12
16.625119	9.65571e-12
16.594124	1.02484e-11
16.563128	1.08775e-11
16.532133	1.15452e-11
16.501137	1.22538e-11
16.470142	1.30058e-11
16.439146	1.3804e-11
16.408151	1.4651e-11
16.377155	1.555e-11
16.346160	1.65041e-11
16.315164	1.75166e-11
16.284169	1.85912e-11
16.253173	1.97317e-11
16.222178	2.0942e-11
16.191182	2.22264e-11
16.160187	2.35896e-11
16.129191	2.50363e-11
16.098196	2.65715e-11
16.067200	2.82008e-11
16.036205	2.99299e-11
16.005209	3.17649e-11
15.974214	3.37122e-11
15.943218	3.57788e-11
15.912223	3.79718e-11
15.881227	4.02992e-11
15.850232	4.2769e-11
15.819236	4.53899e-11
15.788241	4.81713e-11
15.757245	5.11229e-11
15.726250	5.42551e-11
15.695255	5.75789e-11
15.664259	6.11061e-11
15.633264	6.48491e-11
15.602268	6.88211e-11
15.571273	7.3036e-11
15.540277	7.75087e-11
15.509282	8.22549e-11
15.478286	8.72913e-11
15.447291	9.26357e-11
15.416295	9.83069e-11
15.385300	1.04325e-10
15.354304	1.1071e-10
15.323309	1.17486e-10
15.292313	1.24677e-10
15.261318	1.32306e-10
15.230322	1.40402e-10
15.199327	1.48992e-10
15.168331	1.58107e-10
15.137336	1.67779e-10
15.106340	1.78042e-10
15.075345	1.88932e-10
15.044349	2.00486e-10
15.013354	2.12746e-10
14.982358	2.25755e-10
14.951363	2.39558e-10
14.920367	2.54203e-10
14.889372	2.69743e-10
14.858377	2.86231e-10
14.827381	3.03725e-10
14.796386	3.22286e-10
14.765390	3.4198e-10
14.734395	3.62876e-10
14.703399	3.85046e-10
14.672404	4.08568e-10
14.641408	4.33525e-10
14.610413	4.60003e-10
14.579417	4.88096e-10
14.548422	5.17902e-10
14.517426	5.49525e-10
14.486431	5.83075e-10
14.455435	6.1867e-10
14.424440	6.56434e-10
14.393444	6.96499e-10
14.362449	7.39005e-10
14.331453	7.841e-10
14.300458	8.31942e-10
14.269462	8.82697e-10
14.238467	9.36544e-10
14.207471	9.93668e-10
14.176476	1.05427e-09
14.145480	1.11856e-09
14.114485	1.18677e-09
14.083489	1.25912e-09
14.052494	1.33588e-09
14.021499	1.41731e-09
13.990503	1.50369e-09
13.959508	1.59532e-09
13.928512	1.69253e-09
13.897517	1.79565e-09
13.866521	1.90504e-09
13.835526	2.02108e-09
13.804530	2.14417e-09
13.773535	2.27474e-09
13.742539	2.41325e-09
13.711544	2.56018e-09
13.680548	2.71602e-09
13.649553	2.88134e-09
13.618557	3.05669e-09
13.587562	3.24269e-09
13.556566	3.43999e-09
13.525571	3.64926e-09
13.494575	3.87124e-09
13.463580	4.10668e-09
13.432584	4.35641e-09
13.401589	4.62129e-09
13.370593	4.90224e-09
13.339598	5.20022e-09
13.308602	5.51628e-09
13.277607	5.8515e-09
13.246611	6.20704e-09
13.215616	6.58412e-09
13.184620	6.98406e-09
13.153625	7.40823e-09
13.122630	7.85809e-09
13.091634	8.3352e-09
13.060639	8.84121e-09
13.029643	9.37785e-09
12.998648	9.94697e-09
12.967652	1.05505e-08
12.936657	1.11906e-08
12.905661	1.18695e-08
12.874666	1.25894e-08
12.843670	1.33528e-08
12.812675	1.41624e-08
12.781679	1.50209e-08
12.750684	1.59313e-08
12.719688	1.68968e-08
12.688693	1.79206e-08
12.657697	1.90062e-08
12.626702	2.01574e-08
12.595706	2.13781e-08
12.564711	2.26726e-08
12.533715	2.40451e-08
12.502720	2.55005e-08
12.471724	2.70437e-08
12.440729	2.868e-08
12.409733	3.04149e-08
12.378738	3.22545e-08
12.347742	3.4205e-08
12.316747	3.6273e-08
12.285752	3.84656e-08
12.254756	4.07903e-08
12.223761	4.32551e-08
12.192765	4.58682e-08
12.161770	4.86386e-08
12.130774	5.15758e-08
12.099779	5.46897e-08
12.068783	5.7991e-08
12.037788	6.14907e-08
12.006792	6.52009e-08
11.975797	6.91341e-08
11.944801	7.33037e-08
11.913806	7.77237e-08
11.882810	8.24093e-08
11.851815	8.73761e-08
11.820819	9.26412e-08
11.789824	9.82222e-08
11.758828	1.04138e-07
11.727833	1.10409e-07
11.696837	1.17055e-07
11.665842	1.241e-07
11.634846	1.31568e-07
11.603851	1.39482e-07
11.572855	1.47871e-07
11.541860	1.56762e-07
11.510864	1.66185e-07
11.479869	1.76172e-07
11.448874	1.86756e-07
11.417878	1.97973e-07
11.386883	2.0986e-07
11.355887	2.22458e-07
11.324892	2.35809e-07
11.293896	2.49957e-07
11.262901	2.64949e-07
11.231905	2.80836e-07
11.200910	2.9767e-07
11.169914	3.15509e-07
11.138919	3.3441e-07
11.107923	3.54438e-07
11.076928	3.75659e-07
11.045932	3.98144e-07
11.014937	4.21967e-07
10.983941	4.47206e-07
10.952946	4.73947e-07
10.921950	5.02278e-07
10.890955	5.32292e-07
10.859959	5.64089e-07
10.828964	5.97773e-07
10.797968	6.33456e-07
10.766973	6.71256e-07
10.735977	7.11298e-07
10.704982	7.53712e-07
10.673986	7.98638e-07
10.642991	8.46225e-07
10.611995	8.96627e-07
10.581000	9.50011e-07
10.550005	1.00655e-06
10.519009	1.06643e-06
10.488014	1.12985e-06
10.457018	1.19701e-06
10.426023	1.26813e-06
10.395027	1.34345e-06
10.364032	1.42321e-06
10.333036	1.50766e-06
10.302041	1.59708e-06
10.271045	1.69177e-06
10.240050	1.79202e-06
10.209054	1.89816e-06
10.178059	2.01054e-06
10.147063	2.12951e-06
10.116068	2.25546e-06
10.085072	2.38879e-06
10.054077	2.52993e-06
10.023081	2.67932e-06
9.992086	2.83746e-06
9.961090	3.00484e-06
9.930095	3.182e-06
9.899099	3.36949e-06
9.868104	3.56792e-06
9.837108	3.77791e-06
9.806113	4.00013e-06
9.775117	4.23528e-06
9.744122	4.48409e-06
9.713127	4.74736e-06
9.682131	5.0259e-06
9.651136	5.32059e-06
9.620140	5.63236e-06
9.589145	5.96216e-06
9.558149	6.31103e-06
9.527154	6.68006e-06
9.496158	7.07038e-06
9.465163	7.4832e-06
9.434167	7.91978e-06
9.403172	8.38149e-06
9.372176	8.86972e-06
9.341181	9.38597e-06
9.310185	9.93182e-06
9.279190	1.05089e-05
9.248194	1.1119e-05
9.217199	1.1764e-05
9.186203	1.24457e-05
9.155208	1.31663e-05
9.124212	1.39279e-05
9.093217	1.47327e-05
9.062221	1.55832e-05
9.031226	1.64818e-05
9.000230	1.74313e-05
8.969235	1.84344e-05
8.938239	1.9494e-05
8.907244	2.06133e-05
8.876249	2.17955e-05
8.845253	2.30439e-05
8.814258	2.43622e-05
8.783262	2.57542e-05
8.752267	2.72238e-05
8.721271	2.87751e-05
8.690276	3.04126e-05
8.659280	3.21408e-05
8.628285	3.39645e-05
8.597289	3.58887e-05
8.566294	3.79188e-05
8.535298	4.00603e-05
8.504303	4.2319e-05
8.473307	4.47008e-05
8.442312	4.72123e-05
8.411316	4.98599e-05
8.380321	5.26508e-05
8.349325	5.5592e-05
8.318330	5.86911e-05
8.287334	6.19561e-05
8.256339	6.53952e-05
8.225343	6.90168e-05
8.194348	7.28299e-05
8.163352	7.68437e-05
8.132357	8.10678e-05
8.101361	8.55122e-05
8.070366	9.01871e-05
8.039370	9.51031e-05
8.008375	0.000100271
7.977380	0.000105703
7.946384	0.00011141
7.915389	0.000117403
7.884393	0.000123696
7.853398	0.000130301
7.822402	0.00013723
7.791407	0.000144496
7.760411	0.000152112
7.729416	0.000160091
7.698420	0.000168445
7.667425	0.000177189
7.636429	0.000186333
7.605434	0.00019589
7.574438	0.000205872
7.543443	0.000216289
7.512447	0.000227151
7.481452	0.000238466
7.450456	0.00025024
7.419461	0.000262479
7.388465	0.000275182
7.357470	0.00028835
7.326474	0.000301976
7.295479	0.00031605
7.264483	0.000330553
7.233488	0.000345462
7.202492	0.00036074
7.171497	0.000376341
7.140502	0.000392201
7.109506	0.000408234
7.078511	0.000424326
7.047515	0.000440323
7.016520	0.000456013
6.985524	0.000471091
6.954529	0.00048509
6.923533	0.000497185
&
```
