## Supplementary material for "All-at-once RNA folding with 3D motif prediction framed by evolutionary information": RF02054_STnc420.cacofold.helixcov

```
# RMs = 4 L = 60

# RM_HELIX NESTED 11-11 14-14, nbp = 1 nbp_cov = 1
# pvals: 2.07156e-05
# aggregated NONE
NESTED  ::::::::::<__>::::::::::::::::::::::::::::::::::::::::::::::
        ::::::::::<__>::::::::::::::::::::::::::::::::::::::::::::::

# RM_HELIX NESTED 4-8 17-21, nbp = 5 nbp_cov = 0
# pvals: 0.996612,0.996612,0.012484,0.996612,0.996612
# aggregated NONE
NESTED  :::<<<<<________>>>>>:::::::::::::::::::::::::::::::::::::::
        ::::::::::::::::::::::::::::::::::::::::::::::::::::::::::::

# RM_HELIX NESTED 29-38 44-53, nbp = 10 nbp_cov = 0
# pvals: 0.996612,0.996612,0.996612,0.996612,0.996612,0.996612,0.996612,0.996612,0.996612,0.996612
# aggregated NONE
NESTED  ::::::::::::::::::::::::::::<<<<<<<<<<_____>>>>>>>>>>:::::::
        ::::::::::::::::::::::::::::::::::::::::::::::::::::::::::::

# RM_IL Tandem-GA.rot 9-10 15-16, nbp = 0 nbp_cov = 0 nhl_b_cov 1/2
# aggregated NONE
RM_IL   ::::::::xx::::XX:::::::::::::::::::::::::::::::::::::::::::: Tandem-GA.rot
```
