## Supplementary material for "All-at-once RNA folding with 3D motif prediction framed by evolutionary information": RF02054_STnc420.surv

```
0.000000	0.0769231
-0.003292	1
&
1.310245	0.000569152
1.158151	0.0011383
0.443771	0.00170746
0.337766	0.00227661
0.139584	0.00284576
0.005926	0.0119522
0.001317	0.0176437
-0.003292	0.988048
-0.007901	0.997154
-0.270609	0.997723
-0.293653	0.998293
-0.335133	0.998862
-0.473400	0.999431
-0.759152	1
&
1.443903	1.88324e-06
1.342507	1.88324e-05
1.310245	2.07156e-05
1.222676	4.89642e-05
1.213458	5.46139e-05
1.158151	7.34463e-05
1.148933	7.72128e-05
1.139715	0.000116761
1.135106	0.000124294
1.125889	0.000126177
1.121280	0.000154426
1.112062	0.00019774
1.107453	0.00020339
1.089017	0.000205273
1.075191	0.000615819
1.070582	0.000642185
1.042928	0.000670433
1.038319	0.000676083
1.029102	0.000719397
1.019884	0.000721281
0.996839	0.000747646
0.992230	0.00115819
0.932315	0.00120339
0.913879	0.00120527
0.798657	0.00161582
0.794048	0.00164218
0.443771	0.00164407
0.439162	0.00166102
0.365420	0.0016629
0.351593	0.0016855
0.337766	0.00168738
0.300895	0.00169115
0.296286	0.00172505
0.236371	0.00172881
0.185673	0.00213936
0.171846	0.00216573
0.158019	0.00220151
0.153410	0.00220527
0.148801	0.00261582
0.139584	0.00265725
0.134975	0.0030678
0.125757	0.0030904
0.116539	0.00311676
0.111930	0.00314313
0.102712	0.00355367
0.088886	0.00356309
0.084277	0.00356685
0.079668	0.0039774
0.075059	0.00400377
0.065841	0.00442561
0.052015	0.00445198
0.047406	0.00446516
0.005926	0.00449529
0.001317	0.012484
-0.003292	0.996612
-0.007901	0.996642
-0.017119	0.996653
-0.021728	0.996657
-0.026337	0.996667
-0.030946	0.996674
-0.035555	0.996714
-0.053990	0.996723
-0.063208	0.996725
-0.067817	0.996765
-0.072426	0.996766
-0.118515	0.997203
-0.127733	0.99764
-0.155386	0.997663
-0.169213	0.997697
-0.173822	0.998134
-0.178431	0.998156
-0.187648	0.998593
-0.247564	0.998621
-0.266000	0.998646
-0.270609	0.998648
-0.279826	0.998687
-0.284435	0.998691
-0.289044	0.998733
-0.293653	0.998751
-0.298262	0.998785
-0.316698	0.998795
-0.325915	0.998798
-0.330524	0.998838
-0.335133	0.998857
-0.339742	0.998861
-0.381222	0.998895
-0.385831	0.998936
-0.418093	0.99894
-0.422702	0.998942
-0.431920	0.998945
-0.441138	0.998949
-0.445747	0.998983
-0.468791	0.999
-0.473400	0.999002
-0.510271	0.999004
-0.685410	0.999045
-0.717672	0.999075
-0.731499	0.999486
-0.759152	0.999488
-0.763761	0.999514
-0.768370	0.999925
-0.777588	0.999942
-0.791414	0.999947
-0.809850	0.999976
-0.948117	0.999987
-0.957335	0.999998
-0.994206	1
&
```
