## Supplementary material for "All-at-once RNA folding with 3D motif prediction framed by evolutionary information": RF02055_STnc380.cacofold.helixcov

```
# RMs = 3 L = 108

# RM_HELIX NESTED 22-31 37-46, nbp = 9 nbp_cov = 0
# pvals: 0.895145,0.947572,0.916574,0.884176,0.884176,0.884176,0.884176,0.884176,0.884176
# aggregated NONE
NESTED  :::::::::::::::::::::<<<-<<<<<<_____>>>>>>->>>::::::::::::::::::::::::::::::::::::::::::::::::::::::::::::::
        ::::::::::::::::::::::::::::::::::::::::::::::::::::::::::::::::::::::::::::::::::::::::::::::::::::::::::::

# RM_HELIX NESTED 8-13 53-58, nbp = 6 nbp_cov = 0
# pvals: 0.884176,0.0165213,0.884176,0.884176,0.888658,0.884176
# aggregated NONE
NESTED  :::::::<<<<<<_______________________________________>>>>>>::::::::::::::::::::::::::::::::::::::::::::::::::
        ::::::::::::::::::::::::::::::::::::::::::::::::::::::::::::::::::::::::::::::::::::::::::::::::::::::::::::

# RM_HELIX NESTED 71-82 88-99, nbp = 12 nbp_cov = 0
# pvals: 0.884176,0.884176,0.00552873,0.884176,0.884176,0.884176,0.884176,0.884176,0.884176,0.884176,0.884176,0.00577622
# aggregated NONE
NESTED  ::::::::::::::::::::::::::::::::::::::::::::::::::::::::::::::::::::::<<<<<<<<<<<<_____>>>>>>>>>>>>:::::::::
        ::::::::::::::::::::::::::::::::::::::::::::::::::::::::::::::::::::::::::::::::::::::::::::::::::::::::::::
```
