## Supplementary material for "All-at-once RNA folding with 3D motif prediction framed by evolutionary information": RF02055_STnc380.helixcov

```
# RMs = 5 L = 108

# RM_HELIX NESTED 26-32 36-42, nbp = 7 nbp_cov = 0
# pvals: 0.884176,0.884176,0.884176,0.884176,0.884176,0.884176,0.884176
# aggregated NONE
NESTED  :::::::::::::::::::::::::<<<<<<<___>>>>>>>::::::::::::::::::::::::::::::::::::::::::::::::::::::::::::::::::
        ::::::::::::::::::::::::::::::::::::::::::::::::::::::::::::::::::::::::::::::::::::::::::::::::::::::::::::

# RM_HELIX NESTED 22-23 47-48, nbp = 2 nbp_cov = 0
# pvals: 0.884176,0.884176
# aggregated NONE
NESTED  :::::::::::::::::::::<<_______________________>>::::::::::::::::::::::::::::::::::::::::::::::::::::::::::::
        ::::::::::::::::::::::::::::::::::::::::::::::::::::::::::::::::::::::::::::::::::::::::::::::::::::::::::::

# RM_HELIX NESTED 8-12 54-58, nbp = 4 nbp_cov = 0
# pvals: 0.884176,0.0165213,0.884176,0.888658
# aggregated NONE
NESTED  :::::::<<-<<_________________________________________>>->>::::::::::::::::::::::::::::::::::::::::::::::::::
        ::::::::::::::::::::::::::::::::::::::::::::::::::::::::::::::::::::::::::::::::::::::::::::::::::::::::::::

# RM_HELIX NESTED 71-83 87-99, nbp = 13 nbp_cov = 0
# pvals: 0.884176,0.884176,0.00552873,0.884176,0.884176,0.884176,0.884176,0.884176,0.884176,0.884176,0.884176,0.00577622,0.884176
# aggregated NONE
NESTED  ::::::::::::::::::::::::::::::::::::::::::::::::::::::::::::::::::::::<<<<<<<<<<<<<___>>>>>>>>>>>>>:::::::::
        ::::::::::::::::::::::::::::::::::::::::::::::::::::::::::::::::::::::::::::::::::::::::::::::::::::::::::::

# RM_HELIX NESTED 64-65 104-105, nbp = 2 nbp_cov = 0
# pvals: 0.0411933,0.884176
# aggregated NONE
NESTED  :::::::::::::::::::::::::::::::::::::::::::::::::::::::::::::::<<______________________________________>>:::
        ::::::::::::::::::::::::::::::::::::::::::::::::::::::::::::::::::::::::::::::::::::::::::::::::::::::::::::
```
