## Supplementary material for "All-at-once RNA folding with 3D motif prediction framed by evolutionary information": RF02055_STnc380.power

```
# Power analysis of given structure 
#
# Powertype = SINGLE SUBSTITUTIONS
# covary  left_pos      right_pos    substitutions      power
#----------------------------------------------------------------
          8		58		0		0.00
          9		57		2		0.00
          11		55		1		0.00
          12		54		2		0.00
          22		48		1		0.00
          23		47		1		0.00
          26		42		1		0.00
          27		41		0		0.00
          28		40		0		0.00
          29		39		0		0.00
          30		38		0		0.00
          31		37		0		0.00
          32		36		0		0.00
          64		105		2		0.00
          65		104		1		0.00
          71		99		1		0.00
          72		98		0		0.00
          73		97		2		0.00
          74		96		0		0.00
          75		95		0		0.00
          76		94		0		0.00
          77		93		0		0.00
          78		92		0		0.00
          79		91		1		0.00
          80		90		1		0.00
          81		89		0		0.00
          82		88		2		0.00
          83		87		0		0.00
#
# BPAIRS 28
# avg substitutions per BP  0.6
# BPAIRS expected to covary 0.0 +/- 0.0
# BPAIRS observed to covary 0
#
```
