## Supplementary material for "All-at-once RNA folding with 3D motif prediction framed by evolutionary information": RF02055_STnc380.surv

```
1.851744	0.0357143
1.808569	0.0714286
1.009817	0.107143
0.081539	0.142857
-0.004813	0.964286
-0.026401	1
&
5.694387	0.000173913
5.456920	0.000347826
4.226411	0.000521739
3.665126	0.000695652
3.557187	0.00104348
3.427659	0.0013913
3.362896	0.00208696
3.125429	0.00226087
3.082253	0.00278261
2.909550	0.00347826
2.585732	0.00365217
2.110799	0.00382609
1.981272	0.004
1.959684	0.00452174
1.873332	0.00486957
1.851744	0.0053913
1.808569	0.00678261
1.786981	0.00695652
1.743805	0.00713043
1.657454	0.00730435
1.635866	0.00765217
1.571102	0.00817391
1.463163	0.00956522
1.419987	0.00991304
1.398399	0.0126957
1.139345	0.0196522
1.117757	0.0203478
1.052993	0.0210435
1.009817	0.021913
0.988229	0.0226087
0.966642	0.0227826
0.945054	0.0229565
0.901878	0.0233043
0.815526	0.0234783
0.793938	0.0241739
0.772351	0.0243478
0.750763	0.0245217
0.707587	0.0252174
0.642823	0.0257391
0.621235	0.026087
0.599648	0.0264348
0.578060	0.0267826
0.556472	0.0271304
0.534884	0.028
0.513296	0.0293913
0.491708	0.0306087
0.470120	0.0309565
0.448532	0.0311304
0.426945	0.0314783
0.405357	0.032
0.383769	0.0337391
0.362181	0.033913
0.340593	0.0347826
0.319005	0.0368696
0.297417	0.0375652
0.275829	0.0387826
0.254242	0.0396522
0.232654	0.0403478
0.211066	0.0410435
0.189478	0.042087
0.167890	0.0422609
0.146302	0.0431304
0.124714	0.0441739
0.103126	0.0445217
0.081539	0.0471304
0.059951	0.048
0.038363	0.0497391
0.016775	0.0518261
-0.004813	0.881739
-0.026401	0.885391
-0.047989	0.890957
-0.069577	0.895478
-0.091164	0.9
-0.112752	0.906435
-0.134340	0.91287
-0.155928	0.921043
-0.177516	0.924174
-0.199104	0.92713
-0.220692	0.929913
-0.242280	0.932522
-0.263867	0.941043
-0.285455	0.944
-0.307043	0.95113
-0.328631	0.953043
-0.350219	0.954261
-0.371807	0.962609
-0.393395	0.962783
-0.414983	0.966783
-0.436570	0.967304
-0.458158	0.969391
-0.479746	0.970087
-0.501334	0.970957
-0.522922	0.972174
-0.544510	0.97287
-0.566098	0.973739
-0.587686	0.974087
-0.609274	0.97513
-0.630861	0.976696
-0.652449	0.97687
-0.674037	0.979652
-0.695625	0.981391
-0.717213	0.981913
-0.760389	0.983304
-0.803564	0.983478
-0.846740	0.983826
-0.868328	0.985391
-0.889916	0.98713
-0.997855	0.991304
-1.062619	0.992
-1.105795	0.992696
-1.170558	0.99287
-1.192146	0.993043
-1.213734	0.993217
-1.235322	0.994087
-1.300086	0.994435
-1.321673	0.994783
-1.343261	0.995478
-1.364849	0.995826
-1.429613	0.996
-1.451201	0.996174
-1.494376	0.996522
-1.645492	0.998609
-1.753431	0.99913
-1.861370	0.999478
-2.530595	0.999826
-3.005528	1
&
6.860132	8.65351e-07
6.773780	1.7307e-06
6.514726	2.59605e-06
6.320435	3.46141e-06
6.255671	4.32676e-06
6.234083	5.19211e-06
6.126144	6.05746e-06
6.104556	9.51886e-06
6.018205	1.03842e-05
5.931853	1.29803e-05
5.910265	1.55763e-05
5.888677	1.7307e-05
5.867090	1.99031e-05
5.845502	2.07684e-05
5.802326	2.24991e-05
5.780738	2.50952e-05
5.759150	2.68259e-05
5.737562	2.94219e-05
5.715974	3.11526e-05
5.694387	3.37487e-05
5.672799	3.63448e-05
5.651211	3.98062e-05
5.629623	4.58636e-05
5.608035	5.01904e-05
5.586447	5.79785e-05
5.564859	6.66321e-05
5.543271	7.09588e-05
5.521684	7.70163e-05
5.500096	8.74005e-05
5.478508	0.000104708
5.456920	0.000116822
5.435332	0.000126341
5.413744	0.000132399
5.392156	0.000141052
5.370568	0.000154033
5.348981	0.000167013
5.327393	0.000181724
5.305805	0.000194704
5.284217	0.000201627
5.262629	0.000212876
5.241041	0.000224126
5.219453	0.000242298
5.197865	0.000252683
5.176278	0.000267394
5.154690	0.000289893
5.133102	0.000306334
5.111514	0.000321045
5.089926	0.00033316
5.068338	0.000347006
5.046750	0.000359121
5.025162	0.000369505
5.003575	0.000379889
4.981987	0.000388543
4.960399	0.000406715
4.938811	0.000422291
4.917223	0.000430945
4.895635	0.000449117
4.874047	0.000452579
4.852459	0.000466424
4.830871	0.00048027
4.809284	0.000498442
4.787696	0.000511423
4.766108	0.000536518
4.744520	0.000561613
4.722932	0.00057892
4.701344	0.000588439
4.679756	0.000597092
4.658168	0.000616996
4.636581	0.000634303
4.614993	0.000654206
4.593405	0.000667186
4.571817	0.000689685
4.550229	0.000706992
4.528641	0.000722568
4.507053	0.000735549
4.485465	0.000744202
4.463878	0.000745933
4.442290	0.000758048
4.420702	0.000770163
4.399114	0.000783143
4.377526	0.00078747
4.355938	0.000791796
4.334350	0.000795258
4.312762	0.000803046
4.291175	0.000808238
4.269587	0.0008117
4.247999	0.000822949
4.226411	0.00084891
4.204823	0.000867947
4.183235	0.000884389
4.161647	0.000907754
4.140059	0.000925926
4.118472	0.000948425
4.096884	0.000969193
4.075296	0.000985635
4.053708	0.000999481
4.032120	0.00102025
4.010532	0.00104708
3.988944	0.00105486
3.967356	0.0010765
3.945769	0.00109986
3.924181	0.00112582
3.902593	0.00114226
3.881005	0.00115957
3.859417	0.00117947
3.837829	0.00120457
3.816241	0.00123226
3.794653	0.00126428
3.773066	0.00129024
3.751478	0.00130928
3.729890	0.00132139
3.708302	0.00134908
3.686714	0.00137937
3.665126	0.00139754
3.643538	0.00142264
3.621950	0.0014711
3.600363	0.0015161
3.578775	0.00155244
3.557187	0.00159225
3.535599	0.0016208
3.514011	0.00167272
3.492423	0.00170907
3.470835	0.00175926
3.449247	0.00179907
3.427659	0.00185877
3.406072	0.00191243
3.384484	0.00196608
3.362896	0.00201627
3.341308	0.0020855
3.319720	0.00215472
3.298132	0.00221963
3.276544	0.0022776
3.254956	0.00233299
3.233369	0.00237885
3.211781	0.00242471
3.190193	0.00247664
3.168605	0.00255106
3.147017	0.00262288
3.125429	0.00268519
3.103841	0.00272932
3.082253	0.00279422
3.060666	0.0028747
3.039078	0.00293008
3.017490	0.00298979
2.995902	0.00304863
2.974314	0.00309103
2.952726	0.00314901
2.931138	0.0031992
2.909550	0.0032667
2.887963	0.00329958
2.866375	0.00334804
2.844787	0.00339045
2.823199	0.00341641
2.801611	0.0034666
2.780023	0.00351852
2.758435	0.00356611
2.736847	0.0036215
2.715260	0.00368034
2.693672	0.00373053
2.672084	0.00376082
2.650496	0.00379543
2.628908	0.00382485
2.607320	0.00384995
2.585732	0.00390014
2.564144	0.00393994
2.542557	0.00396591
2.520969	0.00400571
2.499381	0.00403773
2.477793	0.00405157
2.456205	0.00406802
2.434617	0.00408965
2.413029	0.00410955
2.391441	0.00413638
2.369854	0.00414849
2.348266	0.00416321
2.326678	0.00418484
2.305090	0.00420215
2.283502	0.00423243
2.261914	0.0042532
2.240326	0.00427051
2.218738	0.00428782
2.197151	0.00431724
2.175563	0.00433108
2.153975	0.00434926
2.132387	0.0043657
2.110799	0.00438993
2.089211	0.00441243
2.067623	0.00442973
2.046035	0.00446089
2.024447	0.00450415
2.002860	0.00456473
1.981272	0.00466338
1.959684	0.00476895
1.938096	0.00488837
1.916508	0.00500433
1.894920	0.0051324
1.873332	0.00535306
1.851744	0.00552873
1.830157	0.00571305
1.808569	0.00577622
1.786981	0.00585324
1.765393	0.00592073
1.743805	0.00602804
1.722217	0.00613534
1.700629	0.00627899
1.679041	0.00651523
1.657454	0.00679387
1.635866	0.0070604
1.614278	0.00739097
1.592690	0.00773018
1.571102	0.00819661
1.549514	0.00854448
1.527926	0.00883264
1.506338	0.00910436
1.484751	0.00943666
1.463163	0.00971963
1.441575	0.00988058
1.419987	0.0100597
1.398399	0.0102492
1.376811	0.0104742
1.355223	0.0107407
1.333635	0.011028
1.312048	0.0113534
1.290460	0.011722
1.268872	0.0121885
1.247284	0.0128193
1.225696	0.0133359
1.204108	0.0138742
1.182520	0.0142679
1.160932	0.0146816
1.139345	0.0150606
1.117757	0.0153159
1.096169	0.015585
1.074581	0.0158377
1.052993	0.0160704
1.031405	0.0162504
1.009817	0.0165213
0.988229	0.016812
0.966642	0.0170665
0.945054	0.0173062
0.923466	0.0175883
0.901878	0.0178816
0.880290	0.0181542
0.858702	0.0184112
0.837114	0.0186552
0.815526	0.018882
0.793938	0.0191191
0.772351	0.019364
0.750763	0.0196253
0.729175	0.0200009
0.707587	0.0203868
0.685999	0.0207823
0.664411	0.0210877
0.642823	0.0215196
0.621235	0.0220102
0.599648	0.0225666
0.578060	0.0230573
0.556472	0.0236371
0.534884	0.0243094
0.513296	0.0249515
0.491708	0.025514
0.470120	0.0260912
0.448532	0.026504
0.426945	0.0268795
0.405357	0.0275035
0.383769	0.0281992
0.362181	0.0290421
0.340593	0.0298564
0.319005	0.030771
0.297417	0.0318536
0.275829	0.0329076
0.254242	0.0340429
0.232654	0.0351705
0.211066	0.0361414
0.189478	0.0371331
0.167890	0.0381101
0.146302	0.0388629
0.124714	0.0396028
0.103126	0.0403929
0.081539	0.0411933
0.059951	0.0421885
0.038363	0.0434043
0.016775	0.0449446
-0.004813	0.884176
-0.026401	0.888658
-0.047989	0.895145
-0.069577	0.902717
-0.091164	0.910181
-0.112752	0.916574
-0.134340	0.922213
-0.155928	0.927568
-0.177516	0.932203
-0.199104	0.936507
-0.220692	0.94045
-0.242280	0.944274
-0.263867	0.947572
-0.285455	0.950702
-0.307043	0.953812
-0.328631	0.956703
-0.350219	0.959344
-0.371807	0.96194
-0.393395	0.96421
-0.414983	0.966378
-0.436570	0.968178
-0.458158	0.969797
-0.479746	0.971351
-0.501334	0.972876
-0.522922	0.97419
-0.544510	0.975399
-0.566098	0.976575
-0.587686	0.977724
-0.609274	0.978768
-0.630861	0.979867
-0.652449	0.981067
-0.674037	0.981971
-0.695625	0.982956
-0.717213	0.983924
-0.738801	0.984919
-0.760389	0.985804
-0.781977	0.986643
-0.803564	0.987381
-0.825152	0.988058
-0.846740	0.988744
-0.868328	0.989329
-0.889916	0.98999
-0.911504	0.990477
-0.933092	0.99089
-0.954680	0.991436
-0.976267	0.991879
-0.997855	0.992285
-1.019443	0.992599
-1.041031	0.992957
-1.062619	0.993268
-1.084207	0.993551
-1.105795	0.993879
-1.127383	0.994129
-1.148970	0.994431
-1.170558	0.994637
-1.192146	0.994837
-1.213734	0.99506
-1.235322	0.995305
-1.256910	0.995553
-1.278498	0.995788
-1.300086	0.996001
-1.321673	0.996238
-1.343261	0.996403
-1.364849	0.996596
-1.386437	0.996797
-1.408025	0.997002
-1.429613	0.997195
-1.451201	0.997347
-1.472789	0.997524
-1.494376	0.997662
-1.515964	0.997803
-1.537552	0.997984
-1.559140	0.998139
-1.580728	0.998289
-1.602316	0.998411
-1.623904	0.998525
-1.645492	0.998624
-1.667079	0.998731
-1.688667	0.998828
-1.710255	0.99891
-1.731843	0.998988
-1.753431	0.999044
-1.775019	0.999119
-1.796607	0.999175
-1.818195	0.999243
-1.839782	0.999279
-1.861370	0.999338
-1.882958	0.999379
-1.904546	0.999424
-1.926134	0.999443
-1.947722	0.999471
-1.969310	0.999496
-1.990898	0.999529
-2.012486	0.999551
-2.034073	0.999578
-2.055661	0.999594
-2.077249	0.99961
-2.098837	0.999633
-2.120425	0.999639
-2.142013	0.999652
-2.163601	0.999672
-2.185189	0.999685
-2.206776	0.9997
-2.228364	0.99971
-2.249952	0.999722
-2.271540	0.999744
-2.293128	0.999754
-2.314716	0.999765
-2.336304	0.999774
-2.357892	0.99979
-2.379479	0.999799
-2.401067	0.999816
-2.422655	0.999823
-2.444243	0.999835
-2.465831	0.999844
-2.487419	0.999854
-2.509007	0.999866
-2.530595	0.999882
-2.552182	0.999888
-2.573770	0.999892
-2.595358	0.999898
-2.616946	0.999902
-2.638534	0.999906
-2.660122	0.999921
-2.681710	0.999933
-2.703298	0.999937
-2.724885	0.999939
-2.746473	0.999949
-2.768061	0.999951
-2.789649	0.999952
-2.811237	0.999957
-2.854413	0.999963
-2.876001	0.999967
-2.897588	0.999971
-2.919176	0.999973
-2.940764	0.999976
-2.962352	0.999977
-2.983940	0.999978
-3.005528	0.999979
-3.027116	0.99998
-3.048704	0.999984
-3.070291	0.999984
-3.091879	0.999987
-3.113467	0.999988
-3.135055	0.99999
-3.156643	0.999993
-3.242995	0.999995
-3.264582	0.999996
-3.329346	0.999997
-3.394110	0.999998
-3.653164	0.999999
-4.905261	1
&
23.914555	6.80586e-37
23.892967	7.43874e-37
23.871379	8.13046e-37
23.849791	8.88649e-37
23.828203	9.71281e-37
23.806615	1.0616e-36
23.785027	1.16031e-36
23.763440	1.26819e-36
23.741852	1.38611e-36
23.720264	1.51499e-36
23.698676	1.65585e-36
23.677088	1.80981e-36
23.655500	1.97808e-36
23.633912	2.16199e-36
23.612324	2.363e-36
23.590737	2.58269e-36
23.569149	2.82281e-36
23.547561	3.08524e-36
23.525973	3.37207e-36
23.504385	3.68556e-36
23.482797	4.0282e-36
23.461209	4.40267e-36
23.439621	4.81196e-36
23.418034	5.25929e-36
23.396446	5.74819e-36
23.374858	6.28254e-36
23.353270	6.86655e-36
23.331682	7.50484e-36
23.310094	8.20245e-36
23.288506	8.9649e-36
23.266918	9.79821e-36
23.245331	1.0709e-35
23.223743	1.17044e-35
23.202155	1.27923e-35
23.180567	1.39813e-35
23.158979	1.52808e-35
23.137391	1.6701e-35
23.115803	1.82533e-35
23.094215	1.99498e-35
23.072628	2.18039e-35
23.051040	2.38303e-35
23.029452	2.60451e-35
23.007864	2.84656e-35
22.986276	3.1111e-35
22.964688	3.40023e-35
22.943100	3.71622e-35
22.921512	4.06157e-35
22.899925	4.43901e-35
22.878337	4.85151e-35
22.856749	5.30235e-35
22.835161	5.79507e-35
22.813573	6.33357e-35
22.791985	6.9221e-35
22.770397	7.56531e-35
22.748809	8.26827e-35
22.727222	9.03654e-35
22.705634	9.87619e-35
22.684046	1.07938e-34
22.662458	1.17967e-34
22.640870	1.28928e-34
22.619282	1.40907e-34
22.597694	1.53998e-34
22.576106	1.68306e-34
22.554519	1.83943e-34
22.532931	2.01032e-34
22.511343	2.19709e-34
22.489755	2.4012e-34
22.468167	2.62427e-34
22.446579	2.86807e-34
22.424991	3.1345e-34
22.403403	3.42569e-34
22.381815	3.74392e-34
22.360228	4.0917e-34
22.338640	4.47179e-34
22.317052	4.88717e-34
22.295464	5.34114e-34
22.273876	5.83726e-34
22.252288	6.37947e-34
22.230700	6.97202e-34
22.209112	7.6196e-34
22.187525	8.32732e-34
22.165937	9.10076e-34
22.144349	9.94603e-34
22.122761	1.08698e-33
22.101173	1.18793e-33
22.079585	1.29826e-33
22.057997	1.41883e-33
22.036409	1.5506e-33
22.014822	1.6946e-33
21.993234	1.85198e-33
21.971646	2.02397e-33
21.950058	2.21192e-33
21.928470	2.41733e-33
21.906882	2.6418e-33
21.885294	2.88712e-33
21.863706	3.15522e-33
21.842119	3.4482e-33
21.820531	3.76838e-33
21.798943	4.11829e-33
21.777355	4.50069e-33
21.755767	4.91858e-33
21.734179	5.37526e-33
21.712591	5.87434e-33
21.691003	6.41975e-33
21.669416	7.01579e-33
21.647828	7.66715e-33
21.626240	8.37898e-33
21.604652	9.15688e-33
21.583064	1.0007e-32
21.561476	1.0936e-32
21.539888	1.19512e-32
21.518300	1.30607e-32
21.496713	1.42732e-32
21.475125	1.55981e-32
21.453537	1.70461e-32
21.431949	1.86284e-32
21.410361	2.03576e-32
21.388773	2.22472e-32
21.367185	2.43123e-32
21.345597	2.65689e-32
21.324010	2.9035e-32
21.302422	3.17299e-32
21.280834	3.4675e-32
21.259246	3.78933e-32
21.237658	4.14102e-32
21.216070	4.52535e-32
21.194482	4.94534e-32
21.172894	5.4043e-32
21.151306	5.90584e-32
21.129719	6.45392e-32
21.108131	7.05286e-32
21.086543	7.70736e-32
21.064955	8.42259e-32
21.043367	9.20417e-32
21.021779	1.00583e-31
21.000191	1.09916e-31
20.978603	1.20115e-31
20.957016	1.31261e-31
20.935428	1.4344e-31
20.913840	1.56749e-31
20.892252	1.71293e-31
20.870664	1.87186e-31
20.849076	2.04553e-31
20.827488	2.23532e-31
20.805900	2.4427e-31
20.784313	2.66932e-31
20.762725	2.91697e-31
20.741137	3.18758e-31
20.719549	3.48329e-31
20.697961	3.80643e-31
20.676373	4.15954e-31
20.654785	4.5454e-31
20.633197	4.96704e-31
20.611610	5.42779e-31
20.590022	5.93127e-31
20.568434	6.48143e-31
20.546846	7.08262e-31
20.525258	7.73956e-31
20.503670	8.45742e-31
20.482082	9.24185e-31
20.460494	1.0099e-30
20.438907	1.10357e-30
20.417319	1.20592e-30
20.395731	1.31776e-30
20.374143	1.43997e-30
20.352555	1.57351e-30
20.330967	1.71943e-30
20.309379	1.87888e-30
20.287791	2.05311e-30
20.266204	2.2435e-30
20.244616	2.45154e-30
20.223028	2.67887e-30
20.201440	2.92727e-30
20.179852	3.19869e-30
20.158264	3.49528e-30
20.136676	3.81936e-30
20.115088	4.17349e-30
20.093501	4.56044e-30
20.071913	4.98325e-30
20.050325	5.44526e-30
20.028737	5.95009e-30
20.007149	6.50172e-30
19.985561	7.10447e-30
19.963973	7.76308e-30
19.942385	8.48274e-30
19.920798	9.26909e-30
19.899210	1.01283e-29
19.877622	1.10672e-29
19.856034	1.2093e-29
19.834446	1.3214e-29
19.812858	1.44388e-29
19.791270	1.57771e-29
19.769682	1.72394e-29
19.748094	1.88372e-29
19.726507	2.05831e-29
19.704919	2.24908e-29
19.683331	2.45752e-29
19.661743	2.68527e-29
19.640155	2.93413e-29
19.618567	3.20604e-29
19.596979	3.50314e-29
19.575391	3.82777e-29
19.553804	4.18248e-29
19.532216	4.57004e-29
19.510628	4.99351e-29
19.489040	5.4562e-29
19.467452	5.96176e-29
19.445864	6.51415e-29
19.424276	7.11771e-29
19.402688	7.77718e-29
19.381101	8.49772e-29
19.359513	9.28501e-29
19.337925	1.01452e-28
19.316337	1.10851e-28
19.294749	1.2112e-28
19.273161	1.32341e-28
19.251573	1.446e-28
19.229985	1.57995e-28
19.208398	1.72631e-28
19.186810	1.88621e-28
19.165222	2.06093e-28
19.143634	2.25182e-28
19.122046	2.46039e-28
19.100458	2.68828e-28
19.078870	2.93726e-28
19.057282	3.2093e-28
19.035695	3.50653e-28
19.014107	3.83128e-28
18.992519	4.18609e-28
18.970931	4.57375e-28
18.949343	4.99731e-28
18.927755	5.46007e-28
18.906167	5.96568e-28
18.884579	6.51809e-28
18.862992	7.12165e-28
18.841404	7.78107e-28
18.819816	8.50153e-28
18.798228	9.28868e-28
18.776640	1.01487e-27
18.755052	1.10883e-27
18.733464	1.21149e-27
18.711876	1.32365e-27
18.690289	1.44619e-27
18.668701	1.58007e-27
18.647113	1.72634e-27
18.625525	1.88615e-27
18.603937	2.06075e-27
18.582349	2.25151e-27
18.560761	2.45991e-27
18.539173	2.68761e-27
18.517586	2.93637e-27
18.495998	3.20815e-27
18.474410	3.50507e-27
18.452822	3.82947e-27
18.431234	4.18389e-27
18.409646	4.5711e-27
18.388058	4.99412e-27
18.366470	5.45629e-27
18.344882	5.96121e-27
18.323295	6.51285e-27
18.301707	7.11551e-27
18.280119	7.77392e-27
18.258531	8.49324e-27
18.236943	9.27909e-27
18.215355	1.01376e-26
18.193767	1.10756e-26
18.172179	1.21003e-26
18.150592	1.32198e-26
18.129004	1.44428e-26
18.107416	1.57789e-26
18.085828	1.72386e-26
18.064240	1.88333e-26
18.042652	2.05755e-26
18.021064	2.24788e-26
17.999476	2.4558e-26
17.977889	2.68296e-26
17.956301	2.93111e-26
17.934713	3.20222e-26
17.913125	3.49839e-26
17.891537	3.82194e-26
17.869949	4.17541e-26
17.848361	4.56155e-26
17.826773	4.9834e-26
17.805186	5.44424e-26
17.783598	5.94768e-26
17.762010	6.49767e-26
17.740422	7.09849e-26
17.718834	7.75485e-26
17.697246	8.47188e-26
17.675658	9.25519e-26
17.654070	1.01109e-25
17.632483	1.10457e-25
17.610895	1.20669e-25
17.589307	1.31824e-25
17.567719	1.44011e-25
17.546131	1.57324e-25
17.524543	1.71867e-25
17.502955	1.87754e-25
17.481367	2.05109e-25
17.459780	2.24067e-25
17.438192	2.44778e-25
17.416604	2.67402e-25
17.395016	2.92116e-25
17.373428	3.19113e-25
17.351840	3.48605e-25
17.330252	3.80821e-25
17.308664	4.16014e-25
17.287077	4.54457e-25
17.265489	4.96452e-25
17.243901	5.42326e-25
17.222313	5.92437e-25
17.200725	6.47177e-25
17.179137	7.06973e-25
17.157549	7.72291e-25
17.135961	8.43642e-25
17.114374	9.21583e-25
17.092786	1.00672e-24
17.071198	1.09972e-24
17.049610	1.20131e-24
17.028022	1.31228e-24
17.006434	1.4335e-24
16.984846	1.56591e-24
16.963258	1.71054e-24
16.941670	1.86853e-24
16.920083	2.04111e-24
16.898495	2.22961e-24
16.876907	2.43552e-24
16.855319	2.66044e-24
16.833731	2.90613e-24
16.812143	3.17449e-24
16.790555	3.46762e-24
16.768967	3.78781e-24
16.747380	4.13756e-24
16.725792	4.51958e-24
16.704204	4.93686e-24
16.682616	5.39266e-24
16.661028	5.89052e-24
16.639440	6.43432e-24
16.617852	7.0283e-24
16.596264	7.6771e-24
16.574677	8.38576e-24
16.553089	9.15981e-24
16.531501	1.00053e-23
16.509913	1.09288e-23
16.488325	1.19374e-23
16.466737	1.30392e-23
16.445149	1.42425e-23
16.423561	1.55569e-23
16.401974	1.69925e-23
16.380386	1.85606e-23
16.358798	2.02733e-23
16.337210	2.2144e-23
16.315622	2.41872e-23
16.294034	2.64188e-23
16.272446	2.88563e-23
16.250858	3.15185e-23
16.229271	3.44263e-23
16.207683	3.76022e-23
16.186095	4.10709e-23
16.164507	4.48595e-23
16.142919	4.89974e-23
16.121331	5.35168e-23
16.099743	5.84529e-23
16.078155	6.38441e-23
16.056568	6.97323e-23
16.034980	7.61633e-23
16.013392	8.31871e-23
15.991804	9.08584e-23
15.970216	9.92368e-23
15.948628	1.08387e-22
15.927040	1.18381e-22
15.905452	1.29296e-22
15.883865	1.41217e-22
15.862277	1.54237e-22
15.840689	1.68456e-22
15.819101	1.83986e-22
15.797513	2.00947e-22
15.775925	2.1947e-22
15.754337	2.397e-22
15.732749	2.61794e-22
15.711161	2.85924e-22
15.689574	3.12276e-22
15.667986	3.41056e-22
15.646398	3.72487e-22
15.624810	4.06813e-22
15.603222	4.44302e-22
15.581634	4.85242e-22
15.560046	5.29954e-22
15.538458	5.78784e-22
15.516871	6.3211e-22
15.495283	6.90347e-22
15.473695	7.53947e-22
15.452107	8.23403e-22
15.430519	8.99255e-22
15.408931	9.8209e-22
15.387343	1.07255e-21
15.365755	1.17134e-21
15.344168	1.27923e-21
15.322580	1.39704e-21
15.300992	1.52571e-21
15.279404	1.66621e-21
15.257816	1.81965e-21
15.236228	1.98721e-21
15.214640	2.17019e-21
15.193052	2.37001e-21
15.171465	2.58822e-21
15.149877	2.82651e-21
15.128289	3.08672e-21
15.106701	3.37088e-21
15.085113	3.68119e-21
15.063525	4.02004e-21
15.041937	4.39007e-21
15.020349	4.79414e-21
14.998762	5.23538e-21
14.977174	5.71721e-21
14.955586	6.24336e-21
14.933998	6.8179e-21
14.912410	7.44529e-21
14.890822	8.13037e-21
14.869234	8.87846e-21
14.847646	9.69534e-21
14.826059	1.05873e-20
14.804471	1.15614e-20
14.782883	1.26249e-20
14.761295	1.37863e-20
14.739707	1.50544e-20
14.718119	1.64391e-20
14.696531	1.79511e-20
14.674943	1.96021e-20
14.653356	2.14049e-20
14.631768	2.33733e-20
14.610180	2.55227e-20
14.588592	2.78696e-20
14.567004	3.04321e-20
14.545416	3.32302e-20
14.523828	3.62853e-20
14.502240	3.96212e-20
14.480653	4.32636e-20
14.459065	4.72406e-20
14.437477	5.15829e-20
14.415889	5.63242e-20
14.394301	6.1501e-20
14.372713	6.71533e-20
14.351125	7.33247e-20
14.329537	8.0063e-20
14.307949	8.74201e-20
14.286362	9.54528e-20
14.264774	1.04223e-19
14.243186	1.13799e-19
14.221598	1.24254e-19
14.200010	1.35668e-19
14.178422	1.48131e-19
14.156834	1.61738e-19
14.135246	1.76594e-19
14.113659	1.92813e-19
14.092071	2.10521e-19
14.070483	2.29855e-19
14.048895	2.50963e-19
14.027307	2.74007e-19
14.005719	2.99167e-19
13.984131	3.26635e-19
13.962543	3.56623e-19
13.940956	3.89363e-19
13.919368	4.25106e-19
13.897780	4.64129e-19
13.876192	5.0673e-19
13.854604	5.5324e-19
13.833016	6.04015e-19
13.811428	6.59447e-19
13.789840	7.19963e-19
13.768253	7.86028e-19
13.746665	8.58151e-19
13.725077	9.36887e-19
13.703489	1.02284e-18
13.681901	1.11668e-18
13.660313	1.21911e-18
13.638725	1.33094e-18
13.617137	1.45302e-18
13.595550	1.58629e-18
13.573962	1.73177e-18
13.552374	1.89058e-18
13.530786	2.06394e-18
13.509198	2.25319e-18
13.487610	2.45979e-18
13.466022	2.68531e-18
13.444434	2.93148e-18
13.422847	3.20022e-18
13.401259	3.49356e-18
13.379671	3.81378e-18
13.358083	4.16332e-18
13.336495	4.54488e-18
13.314907	4.96137e-18
13.293319	5.416e-18
13.271731	5.91227e-18
13.250144	6.45396e-18
13.228556	7.04525e-18
13.206968	7.69066e-18
13.185380	8.39516e-18
13.163792	9.16413e-18
13.142204	1.00035e-17
13.120616	1.09197e-17
13.099028	1.19197e-17
13.077441	1.30112e-17
13.055853	1.42025e-17
13.034265	1.55029e-17
13.012677	1.69223e-17
12.991089	1.84714e-17
12.969501	2.01623e-17
12.947913	2.20078e-17
12.926325	2.40221e-17
12.904737	2.62206e-17
12.883150	2.86202e-17
12.861562	3.12391e-17
12.839974	3.40975e-17
12.818386	3.72171e-17
12.796798	4.0622e-17
12.775210	4.43381e-17
12.753622	4.83938e-17
12.732034	5.28201e-17
12.710447	5.7651e-17
12.688859	6.29232e-17
12.667271	6.86772e-17
12.645683	7.49569e-17
12.624095	8.18102e-17
12.602507	8.92895e-17
12.580919	9.7452e-17
12.559331	1.0636e-16
12.537744	1.16081e-16
12.516156	1.26691e-16
12.494568	1.38268e-16
12.472980	1.50903e-16
12.451392	1.64692e-16
12.429804	1.79739e-16
12.408216	1.96159e-16
12.386628	2.14078e-16
12.365041	2.33632e-16
12.343453	2.54971e-16
12.321865	2.78256e-16
12.300277	3.03666e-16
12.278689	3.31395e-16
12.257101	3.61652e-16
12.235513	3.94669e-16
12.213925	4.30697e-16
12.192338	4.70011e-16
12.170750	5.1291e-16
12.149162	5.5972e-16
12.127574	6.10797e-16
12.105986	6.66531e-16
12.084398	7.27345e-16
12.062810	7.93701e-16
12.041222	8.66104e-16
12.019635	9.45106e-16
11.998047	1.0313e-15
11.976459	1.12536e-15
11.954871	1.22798e-15
11.933283	1.33995e-15
11.911695	1.46211e-15
11.890107	1.5954e-15
11.868519	1.74083e-15
11.846932	1.8995e-15
11.825344	2.07262e-15
11.803756	2.26149e-15
11.782168	2.46756e-15
11.760580	2.69238e-15
11.738992	2.93766e-15
11.717404	3.20526e-15
11.695816	3.49721e-15
11.674229	3.81571e-15
11.652641	4.16319e-15
11.631053	4.54228e-15
11.609465	4.95584e-15
11.587877	5.40701e-15
11.566289	5.8992e-15
11.544701	6.43613e-15
11.523113	7.02188e-15
11.501525	7.66087e-15
11.479938	8.35793e-15
11.458350	9.11834e-15
11.436762	9.94784e-15
11.415174	1.08527e-14
11.393586	1.18398e-14
11.371998	1.29165e-14
11.350410	1.4091e-14
11.328822	1.53722e-14
11.307235	1.67697e-14
11.285647	1.8294e-14
11.264059	1.99568e-14
11.242471	2.17704e-14
11.220883	2.37487e-14
11.199295	2.59065e-14
11.177707	2.82601e-14
11.156119	3.08271e-14
11.134532	3.36271e-14
11.112944	3.6681e-14
11.091356	4.00118e-14
11.069768	4.36447e-14
11.048180	4.76069e-14
11.026592	5.19283e-14
11.005004	5.66414e-14
10.983416	6.17817e-14
10.961829	6.73877e-14
10.940241	7.35016e-14
10.918653	8.01695e-14
10.897065	8.74412e-14
10.875477	9.53716e-14
10.853889	1.0402e-13
10.832301	1.13452e-13
10.810713	1.23737e-13
10.789126	1.34953e-13
10.767538	1.47185e-13
10.745950	1.60523e-13
10.724362	1.75068e-13
10.702774	1.90929e-13
10.681186	2.08224e-13
10.659598	2.27084e-13
10.638010	2.47649e-13
10.616423	2.70073e-13
10.594835	2.94524e-13
10.573247	3.21186e-13
10.551659	3.50256e-13
10.530071	3.81954e-13
10.508483	4.16514e-13
10.486895	4.54197e-13
10.465307	4.95283e-13
10.443720	5.40079e-13
10.422132	5.88919e-13
10.400544	6.42168e-13
10.378956	7.00222e-13
10.357368	7.63516e-13
10.335780	8.3252e-13
10.314192	9.07749e-13
10.292604	9.89763e-13
10.271016	1.07917e-12
10.249429	1.17665e-12
10.227841	1.2829e-12
10.206253	1.39874e-12
10.184665	1.52501e-12
10.163077	1.66267e-12
10.141489	1.81272e-12
10.119901	1.97629e-12
10.098313	2.15458e-12
10.076726	2.34893e-12
10.055138	2.56078e-12
10.033550	2.79169e-12
10.011962	3.04338e-12
9.990374	3.31772e-12
9.968786	3.61673e-12
9.947198	3.94263e-12
9.925610	4.29784e-12
9.904023	4.68498e-12
9.882435	5.10692e-12
9.860847	5.56677e-12
9.839259	6.06795e-12
9.817671	6.61414e-12
9.796083	7.20938e-12
9.774495	7.85807e-12
9.752907	8.56499e-12
9.731320	9.33537e-12
9.709732	1.01749e-11
9.688144	1.10897e-11
9.666556	1.20866e-11
9.644968	1.31728e-11
9.623380	1.43565e-11
9.601792	1.56463e-11
9.580204	1.70516e-11
9.558617	1.85829e-11
9.537029	2.02514e-11
9.515441	2.20692e-11
9.493853	2.40498e-11
9.472265	2.62078e-11
9.450677	2.85588e-11
9.429089	3.11202e-11
9.407501	3.39107e-11
9.385914	3.69508e-11
9.364326	4.02627e-11
9.342738	4.38706e-11
9.321150	4.7801e-11
9.299562	5.20824e-11
9.277974	5.67463e-11
9.256386	6.18267e-11
9.234798	6.73606e-11
9.213211	7.33884e-11
9.191623	7.99541e-11
9.170035	8.71054e-11
9.148447	9.48944e-11
9.126859	1.03378e-10
9.105271	1.12618e-10
9.083683	1.2268e-10
9.062095	1.3364e-10
9.040508	1.45575e-10
9.018920	1.58573e-10
8.997332	1.72728e-10
8.975744	1.88142e-10
8.954156	2.04927e-10
8.932568	2.23205e-10
8.910980	2.43108e-10
8.889392	2.64779e-10
8.867804	2.88376e-10
8.846217	3.14069e-10
8.824629	3.42042e-10
8.803041	3.72499e-10
8.781453	4.05658e-10
8.759865	4.41759e-10
8.738277	4.8106e-10
8.716689	5.23846e-10
8.695101	5.70422e-10
8.673514	6.21125e-10
8.651926	6.76317e-10
8.630338	7.36396e-10
8.608750	8.0179e-10
8.587162	8.7297e-10
8.565574	9.50443e-10
8.543986	1.03476e-09
8.522398	1.12654e-09
8.500811	1.22642e-09
8.479223	1.33511e-09
8.457635	1.45341e-09
8.436047	1.58213e-09
8.414459	1.72222e-09
8.392871	1.87465e-09
8.371283	2.04051e-09
8.349695	2.22098e-09
8.328108	2.41735e-09
8.306520	2.631e-09
8.284932	2.86344e-09
8.263344	3.11633e-09
8.241756	3.39144e-09
8.220168	3.69073e-09
8.198580	4.0163e-09
8.176992	4.37046e-09
8.155405	4.75568e-09
8.133817	5.1747e-09
8.112229	5.63044e-09
8.090641	6.12613e-09
8.069053	6.66522e-09
8.047465	7.2515e-09
8.025877	7.88908e-09
8.004289	8.58242e-09
7.982702	9.33636e-09
7.961114	1.01562e-08
7.939526	1.10476e-08
7.917938	1.20167e-08
7.896350	1.30704e-08
7.874762	1.4216e-08
7.853174	1.54614e-08
7.831586	1.68152e-08
7.809999	1.82869e-08
7.788411	1.98866e-08
7.766823	2.16253e-08
7.745235	2.35151e-08
7.723647	2.55689e-08
7.702059	2.7801e-08
7.680471	3.02266e-08
7.658883	3.28625e-08
7.637296	3.57266e-08
7.615708	3.88387e-08
7.594120	4.22199e-08
7.572532	4.58934e-08
7.550944	4.98842e-08
7.529356	5.42194e-08
7.507768	5.89287e-08
7.486180	6.40438e-08
7.464592	6.95995e-08
7.443005	7.56334e-08
7.421417	8.21863e-08
7.399829	8.93023e-08
7.378241	9.70294e-08
7.356653	1.0542e-07
7.335065	1.14529e-07
7.313477	1.24419e-07
7.291889	1.35155e-07
7.270302	1.4681e-07
7.248714	1.5946e-07
7.227126	1.73191e-07
7.205538	1.88092e-07
7.183950	2.04264e-07
7.162362	2.21812e-07
7.140774	2.40853e-07
7.119186	2.61512e-07
7.097599	2.83925e-07
7.076011	3.08239e-07
7.054423	3.34613e-07
7.032835	3.63218e-07
7.011247	3.94243e-07
6.989659	4.27887e-07
6.968071	4.6437e-07
6.946483	5.03926e-07
6.924896	5.46813e-07
6.903308	5.93304e-07
6.881720	6.437e-07
6.860132	6.98322e-07
6.838544	7.57518e-07
6.816956	8.21667e-07
6.795368	8.91175e-07
6.773780	9.66482e-07
6.752193	1.04806e-06
6.730605	1.13643e-06
6.709017	1.23214e-06
6.687429	1.33579e-06
6.665841	1.44803e-06
6.644253	1.56955e-06
6.622665	1.7011e-06
6.601077	1.8435e-06
6.579490	1.99762e-06
6.557902	2.1644e-06
6.536314	2.34486e-06
6.514726	2.5401e-06
6.493138	2.7513e-06
6.471550	2.97972e-06
6.449962	3.22673e-06
6.428374	3.49382e-06
6.406787	3.78257e-06
6.385199	4.09468e-06
6.363611	4.43198e-06
6.342023	4.79647e-06
6.320435	5.19024e-06
6.298847	5.6156e-06
6.277259	6.07498e-06
6.255671	6.57101e-06
6.234083	7.10652e-06
6.212496	7.68454e-06
6.190908	8.3083e-06
6.169320	8.9813e-06
6.147732	9.70727e-06
6.126144	1.04902e-05
6.104556	1.13343e-05
6.082968	1.22443e-05
6.061380	1.3225e-05
6.039793	1.42816e-05
6.018205	1.54196e-05
5.996617	1.66452e-05
5.975029	1.79646e-05
5.953441	1.93845e-05
5.931853	2.09123e-05
5.910265	2.25555e-05
5.888677	2.43224e-05
5.867090	2.62216e-05
5.845502	2.82622e-05
5.823914	3.04541e-05
5.802326	3.28076e-05
5.780738	3.53335e-05
5.759150	3.80435e-05
5.737562	4.09496e-05
5.715974	4.40647e-05
5.694387	4.74023e-05
5.672799	5.09765e-05
5.651211	5.48021e-05
5.629623	5.88947e-05
5.608035	6.32703e-05
5.586447	6.79458e-05
5.564859	7.29387e-05
5.543271	7.82669e-05
5.521684	8.39491e-05
5.500096	9.00044e-05
5.478508	9.64521e-05
5.456920	0.000103312
5.435332	0.000110605
5.413744	0.00011835
5.392156	0.000126567
5.370568	0.000135276
5.348981	0.000144495
5.327393	0.000154244
5.305805	0.000164538
5.284217	0.000175393
5.262629	0.000186821
5.241041	0.000198834
5.219453	0.000211437
5.197865	0.000224633
5.176278	0.000238421
5.154690	0.00025279
5.133102	0.000267727
5.111514	0.000283205
5.089926	0.000299191
5.068338	0.000315637
5.046750	0.000332483
5.025162	0.000349651
5.003575	0.000367044
4.981987	0.00038454
4.960399	0.000401995
4.938811	0.000419228
4.917223	0.000436026
4.895635	0.00045213
4.874047	0.00046723
4.852459	0.000480956
4.830871	0.00049286
4.809284	0.0005024
4.787696	0.000508899
&
```
