## Supplementary material for "All-at-once RNA folding with 3D motif prediction framed by evolutionary information": RF02056_STnc390.power

```
# Power analysis of given structure 
#
# Powertype = SINGLE SUBSTITUTIONS
# covary  left_pos      right_pos    substitutions      power
#----------------------------------------------------------------
          11		24		0		0.00
          12		23		0		0.00
          13		22		0		0.00
          14		21		0		0.00
          25		51		0		0.00
          26		50		0		0.00
          27		49		0		0.00
          28		48		0		0.00
          29		47		0		0.00
          30		46		0		0.00
          31		45		0		0.00
          32		44		0		0.00
          33		43		0		0.00
          34		42		1		0.00
          35		41		0		0.00
#
# BPAIRS 15
# avg substitutions per BP  0.1
# BPAIRS expected to covary 0.0 +/- 0.0
# BPAIRS observed to covary 0
#
```
