## Supplementary material for "All-at-once RNA folding with 3D motif prediction framed by evolutionary information": RF02057_STnc40.cacofold.helixcov

```
# RMs = 1 L = 76

# RM_HELIX NESTED 47-59 64-76, nbp = 13 nbp_cov = 0
# pvals: 0.379979,0.379979,0.379979,0.516398,0.516398,0.516398,0.516398,0.516398,0.516398,0.516398,0.516398,0.516398,0.516398
# aggregated NONE
NESTED  ::::::::::::::::::::::::::::::::::::::::<<<<<<<<<<<<<____>>>>>>>>>>>>>
        ::::::::::::::::::::::::::::::::::::::::::::::::::::::::::::::::::::::
```
