## Supplementary material for "All-at-once RNA folding with 3D motif prediction framed by evolutionary information": RF02057_STnc40.helixcov

```
# RMs = 3 L = 76

# RM_HELIX NESTED 6-7 12-13, nbp = 2 nbp_cov = 0
# pvals: 0.0531677,0.62588
# aggregated NONE
NESTED  :::::<<____>>:::::::::::::::::::::::::::::::::::::::::::::::::::::::::
        ::::::::::::::::::::::::::::::::::::::::::::::::::::::::::::::::::::::

# RM_HELIX NESTED 2-4 17-19, nbp = 3 nbp_cov = 0
# pvals: 0.177164,0.00867495,0.0575362
# aggregated NONE
NESTED  :<<<____________>>>:::::::::::::::::::::::::::::::::::::::::::::::::::
        ::::::::::::::::::::::::::::::::::::::::::::::::::::::::::::::::::::::

# RM_HELIX NESTED 49-59 64-74, nbp = 11 nbp_cov = 0
# pvals: 0.379979,0.516398,0.516398,0.516398,0.516398,0.516398,0.516398,0.516398,0.516398,0.516398,0.516398
# aggregated NONE
NESTED  ::::::::::::::::::::::::::::::::::::::::::<<<<<<<<<<<____>>>>>>>>>>>::
        ::::::::::::::::::::::::::::::::::::::::::::::::::::::::::::::::::::::
```
