## Supplementary material for "All-at-once RNA folding with 3D motif prediction framed by evolutionary information": RF02057_STnc40.power

```
# Power analysis of given structure 
#
# Powertype = SINGLE SUBSTITUTIONS
# covary  left_pos      right_pos    substitutions      power
#----------------------------------------------------------------
          2		19		6		0.16
          3		18		5		0.11
          4		17		4		0.07
          6		13		5		0.11
          7		12		2		0.00
          49		74		3		0.02
          50		73		1		0.00
          51		72		1		0.00
          52		71		0		0.00
          53		70		1		0.00
          54		69		0		0.00
          55		68		0		0.00
          56		67		0		0.00
          57		66		0		0.00
          58		65		0		0.00
          59		64		0		0.00
#
# BPAIRS 16
# avg substitutions per BP  1.8
# BPAIRS expected to covary 0.5 +/- 0.6
# BPAIRS observed to covary 0
#
```
