## Supplementary material for "All-at-once RNA folding with 3D motif prediction framed by evolutionary information": RF02057_STnc40.surv

```
10.550000	0.0625
6.150000	0.125
5.900000	0.1875
1.850000	0.25
0.000000	0.3125
-0.050000	0.9375
-0.700000	1
&
12.850000	0.00041684
12.700000	0.000833681
12.450000	0.00333472
11.750000	0.00375156
11.550000	0.0041684
11.100000	0.00458524
10.550000	0.00583576
10.450000	0.00625261
10.400000	0.00666945
10.100000	0.00708629
10.050000	0.00791997
9.650000	0.00833681
9.600000	0.00875365
9.450000	0.00917049
9.350000	0.00958733
9.150000	0.0100042
8.300000	0.010421
8.250000	0.0112547
8.150000	0.0120884
8.050000	0.0137557
7.950000	0.0145894
7.850000	0.0150063
7.350000	0.0154231
7.300000	0.0158399
7.200000	0.0162568
7.100000	0.0170905
6.800000	0.0175073
6.750000	0.018341
6.700000	0.0204252
6.650000	0.0212589
6.500000	0.0216757
6.400000	0.0229262
6.300000	0.0233431
6.250000	0.0250104
6.150000	0.0254273
6.050000	0.0275115
6.000000	0.0283451
5.950000	0.0291788
5.900000	0.0295957
5.850000	0.0304293
5.800000	0.031263
5.750000	0.0320967
5.700000	0.0329304
5.500000	0.0337641
5.450000	0.0345977
5.400000	0.0350146
5.350000	0.0362651
5.250000	0.0370988
5.200000	0.0375156
5.150000	0.0395998
5.000000	0.041684
4.950000	0.0429346
4.900000	0.0437682
4.850000	0.0446019
4.800000	0.0458524
4.700000	0.0466861
4.650000	0.047103
4.600000	0.0491872
4.500000	0.049604
4.400000	0.0508545
4.350000	0.0512714
4.300000	0.0525219
4.200000	0.0533556
4.150000	0.0541892
4.100000	0.0546061
4.000000	0.0554398
3.950000	0.0579408
3.900000	0.0604419
3.800000	0.0608587
3.700000	0.0612755
3.650000	0.0629429
3.600000	0.0641934
3.550000	0.0646103
3.500000	0.0650271
3.450000	0.0654439
3.400000	0.0666945
3.350000	0.0675281
3.300000	0.0683618
3.250000	0.0687787
3.200000	0.0708629
3.150000	0.0712797
3.100000	0.0725302
3.050000	0.0741976
3.000000	0.0746144
2.950000	0.0762818
2.900000	0.078366
2.850000	0.0787828
2.800000	0.0796165
2.750000	0.0817007
2.700000	0.0833681
2.650000	0.0837849
2.600000	0.0846186
2.550000	0.0867028
2.500000	0.0879533
2.450000	0.0892038
2.400000	0.0917049
2.350000	0.0933722
2.300000	0.0942059
2.250000	0.0946228
2.200000	0.0958733
2.150000	0.0979575
2.100000	0.099208
2.050000	0.102126
2.000000	0.10296
1.950000	0.103793
1.900000	0.10421
1.850000	0.105461
1.800000	0.106294
1.750000	0.107545
1.700000	0.109212
1.650000	0.110046
1.600000	0.112547
1.550000	0.116715
1.500000	0.118383
1.400000	0.12005
1.350000	0.120467
1.300000	0.122551
1.250000	0.124635
1.200000	0.127136
1.150000	0.128804
1.100000	0.132555
1.050000	0.133389
1.000000	0.134639
0.950000	0.135473
0.900000	0.139642
0.850000	0.142559
0.800000	0.144644
0.750000	0.151313
0.700000	0.152564
0.650000	0.153814
0.600000	0.156315
0.550000	0.15965
0.500000	0.161317
0.450000	0.167153
0.400000	0.169237
0.350000	0.172989
0.300000	0.174656
0.250000	0.179658
0.200000	0.18466
0.150000	0.187578
0.100000	0.19258
0.050000	0.195498
0.000000	0.390579
-0.050000	0.756148
-0.100000	0.758649
-0.150000	0.759483
-0.200000	0.763235
-0.250000	0.770321
-0.300000	0.774073
-0.350000	0.77574
-0.400000	0.780742
-0.450000	0.784494
-0.500000	0.788662
-0.550000	0.790329
-0.600000	0.793247
-0.650000	0.797416
-0.700000	0.80075
-0.750000	0.807003
-0.800000	0.80867
-0.850000	0.813672
-0.900000	0.817007
-0.950000	0.82326
-1.000000	0.833681
-1.050000	0.836182
-1.100000	0.841601
-1.150000	0.844935
-1.200000	0.847853
-1.250000	0.852022
-1.300000	0.853689
-1.350000	0.855356
-1.400000	0.856607
-1.450000	0.860358
-1.500000	0.866194
-1.550000	0.868695
-1.600000	0.871613
-1.650000	0.873281
-1.700000	0.874114
-1.750000	0.876198
-1.800000	0.879116
-1.850000	0.880367
-1.900000	0.881201
-1.950000	0.882034
-2.000000	0.883285
-2.050000	0.885786
-2.100000	0.88787
-2.150000	0.890788
-2.200000	0.892872
-2.250000	0.89579
-2.300000	0.897457
-2.350000	0.899125
-2.400000	0.900792
-2.450000	0.903293
-2.500000	0.906628
-2.550000	0.909129
-2.600000	0.911213
-2.650000	0.914965
-2.700000	0.915381
-2.750000	0.917049
-2.800000	0.919133
-2.850000	0.920383
-2.900000	0.922885
-3.000000	0.924135
-3.050000	0.927053
-3.100000	0.929137
-3.150000	0.929554
-3.200000	0.931221
-3.250000	0.933306
-3.300000	0.934139
-3.350000	0.937057
-3.400000	0.937891
-3.450000	0.941226
-3.550000	0.942059
-3.600000	0.943727
-3.650000	0.947061
-3.700000	0.949145
-3.750000	0.951647
-3.800000	0.95248
-3.850000	0.953314
-3.900000	0.956649
-3.950000	0.957899
-4.000000	0.958733
-4.050000	0.95915
-4.100000	0.9604
-4.150000	0.960817
-4.200000	0.961651
-4.250000	0.962484
-4.300000	0.962901
-4.400000	0.963735
-4.450000	0.964569
-4.500000	0.964985
-4.550000	0.966236
-4.600000	0.968737
-4.700000	0.969571
-4.800000	0.971655
-4.850000	0.973322
-4.900000	0.97499
-4.950000	0.975406
-5.000000	0.976657
-5.050000	0.979158
-5.100000	0.979992
-5.200000	0.980409
-5.250000	0.980825
-5.400000	0.981242
-5.450000	0.981659
-5.500000	0.982076
-5.550000	0.982493
-5.800000	0.984994
-5.850000	0.985411
-5.900000	0.986244
-5.950000	0.987912
-6.050000	0.988328
-6.150000	0.989579
-6.250000	0.991246
-6.500000	0.993747
-6.600000	0.994998
-6.700000	0.995415
-6.850000	0.998749
-7.050000	0.999166
-7.500000	0.999583
-8.050000	1
&
18.100000	2.07039e-05
17.700000	4.14079e-05
17.300000	6.21118e-05
17.100000	8.28157e-05
17.050000	0.00010352
17.000000	0.000124224
16.800000	0.000144928
16.450000	0.000165631
16.250000	0.000186335
16.100000	0.000207039
15.800000	0.000227743
15.750000	0.000248447
15.400000	0.000414079
15.300000	0.000455487
15.100000	0.00047619
15.050000	0.000496894
15.000000	0.000538302
14.900000	0.00057971
14.850000	0.000641822
14.800000	0.00068323
14.750000	0.000766046
14.700000	0.000807453
14.600000	0.000828157
14.550000	0.000910973
14.450000	0.000993789
14.400000	0.00101449
14.350000	0.0010559
14.300000	0.0010766
14.250000	0.00109731
14.100000	0.00113872
14.050000	0.00118012
14.000000	0.00120083
13.950000	0.00122153
13.900000	0.00124224
13.850000	0.00126294
13.750000	0.00130435
13.700000	0.00138716
13.650000	0.00140787
13.600000	0.00142857
13.550000	0.00144928
13.500000	0.00151139
13.450000	0.0015528
13.400000	0.00163561
13.350000	0.00169772
13.300000	0.00175983
13.250000	0.00194617
13.150000	0.00200828
13.100000	0.00204969
13.050000	0.00213251
13.000000	0.00225673
12.950000	0.00229814
12.900000	0.00240166
12.850000	0.00244306
12.800000	0.00250518
12.700000	0.00254658
12.650000	0.00256729
12.600000	0.00269151
12.550000	0.00281573
12.500000	0.00291925
12.450000	0.00298137
12.400000	0.00318841
12.350000	0.00329193
12.300000	0.00341615
12.250000	0.00354037
12.200000	0.00356108
12.150000	0.00358178
12.050000	0.00362319
12.000000	0.00372671
11.950000	0.00389234
11.900000	0.00397516
11.850000	0.00405797
11.800000	0.00424431
11.750000	0.00432712
11.700000	0.00449275
11.650000	0.00465839
11.600000	0.0047619
11.550000	0.00484472
11.500000	0.00498965
11.450000	0.00513458
11.400000	0.00515528
11.350000	0.00546584
11.300000	0.00561077
11.250000	0.00592133
11.200000	0.00608696
11.150000	0.00625259
11.100000	0.00654244
11.050000	0.00679089
11.000000	0.00697723
10.950000	0.00714286
10.900000	0.0073913
10.850000	0.00745342
10.800000	0.00755694
10.750000	0.00776398
10.700000	0.00813665
10.650000	0.00828157
10.600000	0.00846791
10.550000	0.00867495
10.500000	0.00877847
10.450000	0.0089234
10.400000	0.00904762
10.350000	0.00921325
10.300000	0.00960663
10.250000	0.00973085
10.200000	0.00989648
10.150000	0.0099793
10.100000	0.0101449
10.050000	0.0103934
10.000000	0.0105383
9.950000	0.0107453
9.900000	0.0108489
9.850000	0.0110559
9.800000	0.0112629
9.750000	0.0113665
9.700000	0.0115942
9.650000	0.0116977
9.600000	0.0117598
9.550000	0.0119876
9.500000	0.0121325
9.450000	0.012381
9.400000	0.0128364
9.350000	0.0132298
9.300000	0.0139545
9.250000	0.0141615
9.200000	0.014472
9.150000	0.0149275
9.100000	0.0152795
9.050000	0.0154451
9.000000	0.0157971
8.950000	0.0163354
8.900000	0.0167288
8.850000	0.0171429
8.800000	0.0175155
8.750000	0.0182609
8.700000	0.0188613
8.650000	0.0191718
8.600000	0.0197516
8.550000	0.020207
8.500000	0.0209938
8.450000	0.0216356
8.400000	0.0222981
8.350000	0.022588
8.300000	0.022795
8.250000	0.0233333
8.200000	0.023706
8.150000	0.024058
8.100000	0.0244928
8.050000	0.025176
8.000000	0.0255901
7.950000	0.0262526
7.900000	0.0270807
7.850000	0.0275983
7.800000	0.0281159
7.750000	0.0285507
7.700000	0.029089
7.650000	0.0298551
7.600000	0.0302899
7.550000	0.0309731
7.500000	0.0315735
7.450000	0.0322567
7.400000	0.0326501
7.350000	0.033147
7.300000	0.0340166
7.250000	0.0346791
7.200000	0.0356522
7.150000	0.0364389
7.100000	0.0371429
7.050000	0.0375983
7.000000	0.0382816
6.950000	0.038882
6.900000	0.0397723
6.850000	0.0409317
6.800000	0.0417184
6.750000	0.0424431
6.700000	0.0433126
6.650000	0.0440787
6.600000	0.0449896
6.550000	0.0459006
6.500000	0.0468116
6.450000	0.0476812
6.400000	0.0486957
6.350000	0.0496066
6.300000	0.0505383
6.250000	0.0513665
6.200000	0.0524638
6.150000	0.0531677
6.100000	0.0540787
6.050000	0.0549068
6.000000	0.0557971
5.950000	0.056853
5.900000	0.0575362
5.850000	0.0585093
5.800000	0.0596273
5.750000	0.0604555
5.700000	0.0613043
5.650000	0.0623602
5.600000	0.0633954
5.550000	0.0648861
5.500000	0.0656522
5.450000	0.0671843
5.400000	0.0682816
5.350000	0.0691304
5.300000	0.070352
5.250000	0.0713458
5.200000	0.0725052
5.150000	0.0736439
5.100000	0.0746791
5.050000	0.0758592
5.000000	0.076853
4.950000	0.0778054
4.900000	0.0788199
4.850000	0.0799586
4.800000	0.0812422
4.750000	0.0820083
4.700000	0.0833126
4.650000	0.0843271
4.600000	0.0853416
4.550000	0.0864389
4.500000	0.0879296
4.450000	0.089234
4.400000	0.0900414
4.350000	0.0910766
4.300000	0.0922567
4.250000	0.0935611
4.200000	0.0946584
4.150000	0.0957971
4.100000	0.0969565
4.050000	0.0984886
4.000000	0.100041
3.950000	0.101677
3.900000	0.102878
3.850000	0.104182
3.800000	0.105424
3.750000	0.107101
3.700000	0.108468
3.650000	0.110041
3.600000	0.11147
3.550000	0.113188
3.500000	0.115135
3.450000	0.116418
3.400000	0.118509
3.350000	0.119896
3.300000	0.121615
3.250000	0.123499
3.200000	0.125569
3.150000	0.127391
3.100000	0.129048
3.050000	0.130683
3.000000	0.13236
2.950000	0.134555
2.900000	0.13619
2.850000	0.137764
2.800000	0.1394
2.750000	0.140911
2.700000	0.142484
2.650000	0.144203
2.600000	0.14588
2.550000	0.14793
2.500000	0.150124
2.450000	0.15234
2.400000	0.154451
2.350000	0.156522
2.300000	0.158406
2.250000	0.159938
2.200000	0.161822
2.150000	0.163499
2.100000	0.165569
2.050000	0.16795
2.000000	0.169731
1.950000	0.172215
1.900000	0.174472
1.850000	0.177164
1.800000	0.179048
1.750000	0.181739
1.700000	0.183872
1.650000	0.185569
1.600000	0.187785
1.550000	0.190083
1.500000	0.192422
1.450000	0.194803
1.400000	0.197453
1.350000	0.199917
1.300000	0.201946
1.250000	0.204638
1.200000	0.20793
1.150000	0.210952
1.100000	0.213934
1.050000	0.216625
1.000000	0.219524
0.950000	0.223188
0.900000	0.226273
0.850000	0.229068
0.800000	0.231615
0.750000	0.234617
0.700000	0.237826
0.650000	0.240745
0.600000	0.243582
0.550000	0.246563
0.500000	0.250207
0.450000	0.253789
0.400000	0.257578
0.350000	0.261387
0.300000	0.265321
0.250000	0.269669
0.200000	0.273768
0.150000	0.277557
0.100000	0.282277
0.050000	0.287536
0.000000	0.379979
-0.050000	0.516398
-0.100000	0.525487
-0.150000	0.534161
-0.200000	0.542381
-0.250000	0.551056
-0.300000	0.559896
-0.350000	0.568427
-0.400000	0.577867
-0.450000	0.587433
-0.500000	0.595963
-0.550000	0.603106
-0.600000	0.610932
-0.650000	0.618157
-0.700000	0.62588
-0.750000	0.633789
-0.800000	0.641925
-0.850000	0.650393
-0.900000	0.658778
-0.950000	0.666149
-1.000000	0.673582
-1.050000	0.681636
-1.100000	0.689275
-1.150000	0.695797
-1.200000	0.702609
-1.250000	0.709089
-1.300000	0.716149
-1.350000	0.723002
-1.400000	0.729565
-1.450000	0.735466
-1.500000	0.742464
-1.550000	0.748592
-1.600000	0.754638
-1.650000	0.761263
-1.700000	0.766501
-1.750000	0.771532
-1.800000	0.776108
-1.850000	0.781449
-1.900000	0.786356
-1.950000	0.791366
-2.000000	0.796004
-2.050000	0.801366
-2.100000	0.805776
-2.150000	0.810538
-2.200000	0.815238
-2.250000	0.819938
-2.300000	0.825093
-2.350000	0.829379
-2.400000	0.834079
-2.450000	0.837909
-2.500000	0.842153
-2.550000	0.845776
-2.600000	0.849358
-2.650000	0.853727
-2.700000	0.857391
-2.750000	0.861925
-2.800000	0.865776
-2.850000	0.869151
-2.900000	0.873023
-2.950000	0.877101
-3.000000	0.880994
-3.050000	0.8853
-3.100000	0.889213
-3.150000	0.893064
-3.200000	0.896128
-3.250000	0.899545
-3.300000	0.903996
-3.350000	0.907805
-3.400000	0.911118
-3.450000	0.915052
-3.500000	0.918075
-3.550000	0.920911
-3.600000	0.923251
-3.650000	0.925259
-3.700000	0.928261
-3.750000	0.930725
-3.800000	0.932878
-3.850000	0.935404
-3.900000	0.937702
-3.950000	0.939627
-4.000000	0.941408
-4.050000	0.944265
-4.100000	0.946253
-4.150000	0.949068
-4.200000	0.95147
-4.250000	0.953209
-4.300000	0.955611
-4.350000	0.957371
-4.400000	0.95882
-4.450000	0.960538
-4.500000	0.962277
-4.550000	0.963975
-4.600000	0.96559
-4.650000	0.967205
-4.700000	0.968323
-4.750000	0.969814
-4.800000	0.971077
-4.850000	0.972091
-4.900000	0.973271
-4.950000	0.974513
-5.000000	0.975673
-5.050000	0.976915
-5.100000	0.978033
-5.150000	0.979027
-5.200000	0.980041
-5.250000	0.980932
-5.300000	0.981946
-5.350000	0.982899
-5.400000	0.983665
-5.450000	0.984824
-5.500000	0.985797
-5.550000	0.986729
-5.600000	0.987412
-5.650000	0.987971
-5.700000	0.988385
-5.750000	0.988903
-5.800000	0.98971
-5.850000	0.990145
-5.900000	0.990683
-5.950000	0.991201
-6.000000	0.991863
-6.050000	0.992277
-6.100000	0.992712
-6.150000	0.993188
-6.200000	0.993499
-6.250000	0.99381
-6.300000	0.994099
-6.350000	0.994534
-6.400000	0.994803
-6.450000	0.995093
-6.500000	0.995424
-6.550000	0.99588
-6.600000	0.996066
-6.650000	0.996398
-6.700000	0.996584
-6.750000	0.996812
-6.800000	0.99706
-6.850000	0.997267
-6.900000	0.997474
-6.950000	0.997723
-7.000000	0.997826
-7.050000	0.998157
-7.100000	0.998364
-7.150000	0.998468
-7.200000	0.998571
-7.250000	0.998675
-7.300000	0.998903
-7.350000	0.999006
-7.400000	0.999089
-7.450000	0.99913
-7.500000	0.999213
-7.550000	0.999234
-7.600000	0.999296
-7.650000	0.999379
-7.700000	0.999462
-7.750000	0.999482
-7.800000	0.999607
-7.900000	0.999669
-7.950000	0.99971
-8.100000	0.999731
-8.200000	0.999772
-8.250000	0.999793
-8.300000	0.999834
-8.350000	0.999855
-8.400000	0.999876
-8.500000	0.999896
-8.600000	0.999917
-8.850000	0.999938
-8.900000	0.999959
-9.700000	1
&
46.650000	4.1901e-21
46.600000	4.4673e-21
46.550000	4.76284e-21
46.500000	5.07793e-21
46.450000	5.41385e-21
46.400000	5.77199e-21
46.350000	6.15382e-21
46.300000	6.56089e-21
46.250000	6.99489e-21
46.200000	7.4576e-21
46.150000	7.9509e-21
46.100000	8.47682e-21
46.050000	9.03752e-21
46.000000	9.6353e-21
45.950000	1.02726e-20
45.900000	1.09521e-20
45.850000	1.16765e-20
45.800000	1.24487e-20
45.750000	1.32721e-20
45.700000	1.41499e-20
45.650000	1.50857e-20
45.600000	1.60834e-20
45.550000	1.71471e-20
45.500000	1.82811e-20
45.450000	1.94901e-20
45.400000	2.0779e-20
45.350000	2.21531e-20
45.300000	2.36181e-20
45.250000	2.51799e-20
45.200000	2.68449e-20
45.150000	2.86201e-20
45.100000	3.05126e-20
45.050000	3.25302e-20
45.000000	3.46812e-20
44.950000	3.69744e-20
44.900000	3.94191e-20
44.850000	4.20255e-20
44.800000	4.48041e-20
44.750000	4.77665e-20
44.700000	5.09246e-20
44.650000	5.42915e-20
44.600000	5.78809e-20
44.550000	6.17075e-20
44.500000	6.57871e-20
44.450000	7.01363e-20
44.400000	7.47729e-20
44.350000	7.9716e-20
44.300000	8.49857e-20
44.250000	9.06038e-20
44.200000	9.65931e-20
44.150000	1.02978e-19
44.100000	1.09785e-19
44.050000	1.17042e-19
44.000000	1.24779e-19
43.950000	1.33026e-19
43.900000	1.41819e-19
43.850000	1.51193e-19
43.800000	1.61186e-19
43.750000	1.71839e-19
43.700000	1.83196e-19
43.650000	1.95304e-19
43.600000	2.08211e-19
43.550000	2.21972e-19
43.500000	2.36641e-19
43.450000	2.5228e-19
43.400000	2.68952e-19
43.350000	2.86725e-19
43.300000	3.05673e-19
43.250000	3.25872e-19
43.200000	3.47406e-19
43.150000	3.70362e-19
43.100000	3.94835e-19
43.050000	4.20924e-19
43.000000	4.48736e-19
42.950000	4.78386e-19
42.900000	5.09994e-19
42.850000	5.4369e-19
42.800000	5.79611e-19
42.750000	6.17905e-19
42.700000	6.58728e-19
42.650000	7.02248e-19
42.600000	7.48641e-19
42.550000	7.98099e-19
42.500000	8.50823e-19
42.450000	9.07029e-19
42.400000	9.66947e-19
42.350000	1.03082e-18
42.300000	1.09891e-18
42.250000	1.1715e-18
42.200000	1.24888e-18
42.150000	1.33138e-18
42.100000	1.41932e-18
42.050000	1.51306e-18
42.000000	1.613e-18
41.950000	1.71953e-18
41.900000	1.8331e-18
41.850000	1.95416e-18
41.800000	2.08322e-18
41.750000	2.2208e-18
41.700000	2.36746e-18
41.650000	2.52381e-18
41.600000	2.69047e-18
41.550000	2.86814e-18
41.500000	3.05754e-18
41.450000	3.25943e-18
41.400000	3.47466e-18
41.350000	3.70409e-18
41.300000	3.94867e-18
41.250000	4.20939e-18
41.200000	4.48732e-18
41.150000	4.78359e-18
41.100000	5.09942e-18
41.050000	5.43609e-18
41.000000	5.79498e-18
40.950000	6.17755e-18
40.900000	6.58537e-18
40.850000	7.02011e-18
40.800000	7.48354e-18
40.750000	7.97754e-18
40.700000	8.50415e-18
40.650000	9.06551e-18
40.600000	9.6639e-18
40.550000	1.03018e-17
40.500000	1.09817e-17
40.450000	1.17066e-17
40.400000	1.24792e-17
40.350000	1.33029e-17
40.300000	1.41808e-17
40.250000	1.51167e-17
40.200000	1.61144e-17
40.150000	1.71778e-17
40.100000	1.83114e-17
40.050000	1.95198e-17
40.000000	2.08079e-17
39.950000	2.2181e-17
39.900000	2.36446e-17
39.850000	2.52048e-17
39.800000	2.68679e-17
39.750000	2.86407e-17
39.700000	3.05304e-17
39.650000	3.25447e-17
39.600000	3.46919e-17
39.550000	3.69807e-17
39.500000	3.94204e-17
39.450000	4.2021e-17
39.400000	4.47931e-17
39.350000	4.77481e-17
39.300000	5.08978e-17
39.250000	5.42553e-17
39.200000	5.78341e-17
39.150000	6.16489e-17
39.100000	6.57153e-17
39.050000	7.00497e-17
39.000000	7.46699e-17
38.950000	7.95947e-17
38.900000	8.48442e-17
38.850000	9.04398e-17
38.800000	9.64042e-17
38.750000	1.02762e-16
38.700000	1.09539e-16
38.650000	1.16762e-16
38.600000	1.24461e-16
38.550000	1.32669e-16
38.500000	1.41416e-16
38.450000	1.50741e-16
38.400000	1.6068e-16
38.350000	1.71274e-16
38.300000	1.82567e-16
38.250000	1.94603e-16
38.200000	2.07433e-16
38.150000	2.21108e-16
38.100000	2.35684e-16
38.050000	2.51221e-16
38.000000	2.67782e-16
37.950000	2.85434e-16
37.900000	3.04248e-16
37.850000	3.24303e-16
37.800000	3.45678e-16
37.750000	3.68462e-16
37.700000	3.92747e-16
37.650000	4.18632e-16
37.600000	4.46222e-16
37.550000	4.7563e-16
37.500000	5.06974e-16
37.450000	5.40383e-16
37.400000	5.75993e-16
37.350000	6.13948e-16
37.300000	6.54403e-16
37.250000	6.97523e-16
37.200000	7.43482e-16
37.150000	7.92468e-16
37.100000	8.4468e-16
37.050000	9.0033e-16
37.000000	9.59645e-16
36.950000	1.02287e-15
36.900000	1.09025e-15
36.850000	1.16207e-15
36.800000	1.23862e-15
36.750000	1.32021e-15
36.700000	1.40717e-15
36.650000	1.49985e-15
36.600000	1.59864e-15
36.550000	1.70393e-15
36.500000	1.81615e-15
36.450000	1.93576e-15
36.400000	2.06324e-15
36.350000	2.19912e-15
36.300000	2.34393e-15
36.250000	2.49828e-15
36.200000	2.66278e-15
36.150000	2.83811e-15
36.100000	3.02498e-15
36.050000	3.22415e-15
36.000000	3.43642e-15
35.950000	3.66267e-15
35.900000	3.90379e-15
35.850000	4.16079e-15
35.800000	4.43469e-15
35.750000	4.72662e-15
35.700000	5.03774e-15
35.650000	5.36934e-15
35.600000	5.72275e-15
35.550000	6.09942e-15
35.500000	6.50085e-15
35.450000	6.9287e-15
35.400000	7.38468e-15
35.350000	7.87066e-15
35.300000	8.3886e-15
35.250000	8.9406e-15
35.200000	9.5289e-15
35.150000	1.01559e-14
35.100000	1.08241e-14
35.050000	1.15363e-14
35.000000	1.22953e-14
34.950000	1.31042e-14
34.900000	1.39663e-14
34.850000	1.4885e-14
34.800000	1.58642e-14
34.750000	1.69077e-14
34.700000	1.80199e-14
34.650000	1.92051e-14
34.600000	2.04683e-14
34.550000	2.18145e-14
34.500000	2.32491e-14
34.450000	2.47781e-14
34.400000	2.64075e-14
34.350000	2.81441e-14
34.300000	2.99947e-14
34.250000	3.1967e-14
34.200000	3.40688e-14
34.150000	3.63088e-14
34.100000	3.86959e-14
34.050000	4.12399e-14
34.000000	4.39511e-14
33.950000	4.68403e-14
33.900000	4.99193e-14
33.850000	5.32007e-14
33.800000	5.66975e-14
33.750000	6.0424e-14
33.700000	6.43954e-14
33.650000	6.86275e-14
33.600000	7.31376e-14
33.550000	7.79438e-14
33.500000	8.30657e-14
33.450000	8.8524e-14
33.400000	9.43406e-14
33.350000	1.00539e-13
33.300000	1.07145e-13
33.250000	1.14184e-13
33.200000	1.21685e-13
33.150000	1.29679e-13
33.100000	1.38198e-13
33.050000	1.47275e-13
33.000000	1.56949e-13
32.950000	1.67257e-13
32.900000	1.78242e-13
32.850000	1.89948e-13
32.800000	2.02422e-13
32.750000	2.15715e-13
32.700000	2.2988e-13
32.650000	2.44975e-13
32.600000	2.61059e-13
32.550000	2.78199e-13
32.500000	2.96464e-13
32.450000	3.15927e-13
32.400000	3.36666e-13
32.350000	3.58766e-13
32.300000	3.82315e-13
32.250000	4.07409e-13
32.200000	4.34149e-13
32.150000	4.62642e-13
32.100000	4.93004e-13
32.050000	5.25356e-13
32.000000	5.5983e-13
31.950000	5.96564e-13
31.900000	6.35707e-13
31.850000	6.77416e-13
31.800000	7.21859e-13
31.750000	7.69215e-13
31.700000	8.19675e-13
31.650000	8.73443e-13
31.600000	9.30734e-13
31.550000	9.9178e-13
31.500000	1.05683e-12
31.450000	1.12614e-12
31.400000	1.19999e-12
31.350000	1.27868e-12
31.300000	1.36252e-12
31.250000	1.45186e-12
31.200000	1.54705e-12
31.150000	1.64847e-12
31.100000	1.75654e-12
31.050000	1.87169e-12
31.000000	1.99438e-12
30.950000	2.1251e-12
30.900000	2.26438e-12
30.850000	2.41278e-12
30.800000	2.5709e-12
30.750000	2.73937e-12
30.700000	2.91888e-12
30.650000	3.11013e-12
30.600000	3.3139e-12
30.550000	3.53101e-12
30.500000	3.76232e-12
30.450000	4.00878e-12
30.400000	4.27137e-12
30.350000	4.55114e-12
30.300000	4.84921e-12
30.250000	5.16679e-12
30.200000	5.50514e-12
30.150000	5.86563e-12
30.100000	6.2497e-12
30.050000	6.65889e-12
30.000000	7.09484e-12
29.950000	7.5593e-12
29.900000	8.05414e-12
29.850000	8.58134e-12
29.800000	9.14301e-12
29.750000	9.7414e-12
29.700000	1.03789e-11
29.650000	1.10581e-11
29.600000	1.17817e-11
29.550000	1.25526e-11
29.500000	1.33738e-11
29.450000	1.42487e-11
29.400000	1.51808e-11
29.350000	1.61739e-11
29.300000	1.72317e-11
29.250000	1.83587e-11
29.200000	1.95594e-11
29.150000	2.08384e-11
29.100000	2.2201e-11
29.050000	2.36526e-11
29.000000	2.5199e-11
28.950000	2.68463e-11
28.900000	2.86012e-11
28.850000	3.04707e-11
28.800000	3.24623e-11
28.750000	3.45838e-11
28.700000	3.68439e-11
28.650000	3.92514e-11
28.600000	4.1816e-11
28.550000	4.4548e-11
28.500000	4.74583e-11
28.450000	5.05585e-11
28.400000	5.38609e-11
28.350000	5.73787e-11
28.300000	6.11259e-11
28.250000	6.51176e-11
28.200000	6.93696e-11
28.150000	7.38989e-11
28.100000	7.87234e-11
28.050000	8.38625e-11
28.000000	8.93367e-11
27.950000	9.51676e-11
27.900000	1.01379e-10
27.850000	1.07994e-10
27.800000	1.15041e-10
27.750000	1.22547e-10
27.700000	1.30543e-10
27.650000	1.39058e-10
27.600000	1.48129e-10
27.550000	1.57791e-10
27.500000	1.68081e-10
27.450000	1.79042e-10
27.400000	1.90717e-10
27.350000	2.03151e-10
27.300000	2.16395e-10
27.250000	2.30501e-10
27.200000	2.45526e-10
27.150000	2.61528e-10
27.100000	2.78571e-10
27.050000	2.96723e-10
27.000000	3.16056e-10
26.950000	3.36646e-10
26.900000	3.58576e-10
26.850000	3.81932e-10
26.800000	4.06807e-10
26.750000	4.33299e-10
26.700000	4.61514e-10
26.650000	4.91562e-10
26.600000	5.23564e-10
26.550000	5.57645e-10
26.500000	5.93941e-10
26.450000	6.32595e-10
26.400000	6.7376e-10
26.350000	7.17599e-10
26.300000	7.64286e-10
26.250000	8.14004e-10
26.200000	8.66951e-10
26.150000	9.23335e-10
26.100000	9.8338e-10
26.050000	1.04732e-09
26.000000	1.11541e-09
25.950000	1.18792e-09
25.900000	1.26514e-09
25.850000	1.34736e-09
25.800000	1.43492e-09
25.750000	1.52815e-09
25.700000	1.62743e-09
25.650000	1.73315e-09
25.600000	1.84572e-09
25.550000	1.96559e-09
25.500000	2.09322e-09
25.450000	2.22913e-09
25.400000	2.37384e-09
25.350000	2.52793e-09
25.300000	2.692e-09
25.250000	2.86669e-09
25.200000	3.05269e-09
25.150000	3.25073e-09
25.100000	3.4616e-09
25.050000	3.68611e-09
25.000000	3.92515e-09
24.950000	4.17965e-09
24.900000	4.45062e-09
24.850000	4.73911e-09
24.800000	5.04626e-09
24.750000	5.37326e-09
24.700000	5.72141e-09
24.650000	6.09206e-09
24.600000	6.48666e-09
24.550000	6.90675e-09
24.500000	7.35399e-09
24.450000	7.83011e-09
24.400000	8.33697e-09
24.350000	8.87656e-09
24.300000	9.45099e-09
24.250000	1.00625e-08
24.200000	1.07134e-08
24.150000	1.14064e-08
24.100000	1.2144e-08
24.050000	1.29293e-08
24.000000	1.37651e-08
23.950000	1.46548e-08
23.900000	1.56019e-08
23.850000	1.661e-08
23.800000	1.76831e-08
23.750000	1.88253e-08
23.700000	2.0041e-08
23.650000	2.1335e-08
23.600000	2.27123e-08
23.550000	2.41782e-08
23.500000	2.57385e-08
23.450000	2.73991e-08
23.400000	2.91666e-08
23.350000	3.10476e-08
23.300000	3.30496e-08
23.250000	3.51803e-08
23.200000	3.74478e-08
23.150000	3.98611e-08
23.100000	4.24293e-08
23.050000	4.51624e-08
23.000000	4.80709e-08
22.950000	5.11661e-08
22.900000	5.44599e-08
22.850000	5.79649e-08
22.800000	6.16947e-08
22.750000	6.56636e-08
22.700000	6.98869e-08
22.650000	7.43808e-08
22.600000	7.91625e-08
22.550000	8.42504e-08
22.500000	8.9664e-08
22.450000	9.54241e-08
22.400000	1.01553e-07
22.350000	1.08073e-07
22.300000	1.15011e-07
22.250000	1.22392e-07
22.200000	1.30245e-07
22.150000	1.38599e-07
22.100000	1.47487e-07
22.050000	1.56942e-07
22.000000	1.67001e-07
21.950000	1.77702e-07
21.900000	1.89085e-07
21.850000	2.01194e-07
21.800000	2.14074e-07
21.750000	2.27775e-07
21.700000	2.42349e-07
21.650000	2.57851e-07
21.600000	2.74339e-07
21.550000	2.91876e-07
21.500000	3.10529e-07
21.450000	3.30367e-07
21.400000	3.51466e-07
21.350000	3.73905e-07
21.300000	3.97769e-07
21.250000	4.23147e-07
21.200000	4.50136e-07
21.150000	4.78836e-07
21.100000	5.09355e-07
21.050000	5.41808e-07
21.000000	5.76317e-07
20.950000	6.1301e-07
20.900000	6.52024e-07
20.850000	6.93506e-07
20.800000	7.3761e-07
20.750000	7.84501e-07
20.700000	8.34353e-07
20.650000	8.87352e-07
20.600000	9.43695e-07
20.550000	1.00359e-06
20.500000	1.06726e-06
20.450000	1.13494e-06
20.400000	1.20688e-06
20.350000	1.28335e-06
20.300000	1.36462e-06
20.250000	1.45101e-06
20.200000	1.54282e-06
20.150000	1.64039e-06
20.100000	1.74408e-06
20.050000	1.85427e-06
20.000000	1.97137e-06
19.950000	2.0958e-06
19.900000	2.22801e-06
19.850000	2.36849e-06
19.800000	2.51775e-06
19.750000	2.67633e-06
19.700000	2.8448e-06
19.650000	3.02377e-06
19.600000	3.2139e-06
19.550000	3.41586e-06
19.500000	3.63038e-06
19.450000	3.85823e-06
19.400000	4.10023e-06
19.350000	4.35725e-06
19.300000	4.6302e-06
19.250000	4.92005e-06
19.200000	5.22784e-06
19.150000	5.55466e-06
19.100000	5.90166e-06
19.050000	6.27007e-06
19.000000	6.6612e-06
18.950000	7.0764e-06
18.900000	7.51714e-06
18.850000	7.98497e-06
18.800000	8.4815e-06
18.750000	9.00848e-06
18.700000	9.56772e-06
18.650000	1.01612e-05
18.600000	1.07909e-05
18.550000	1.1459e-05
18.500000	1.21678e-05
18.450000	1.29197e-05
18.400000	1.37173e-05
18.350000	1.45633e-05
18.300000	1.54606e-05
18.250000	1.64121e-05
18.200000	1.74211e-05
18.150000	1.84909e-05
18.100000	1.96251e-05
18.050000	2.08274e-05
18.000000	2.21019e-05
17.950000	2.34526e-05
17.900000	2.48841e-05
17.850000	2.64009e-05
17.800000	2.80079e-05
17.750000	2.97104e-05
17.700000	3.15138e-05
17.650000	3.34237e-05
17.600000	3.54463e-05
17.550000	3.75878e-05
17.500000	3.98549e-05
17.450000	4.22547e-05
17.400000	4.47945e-05
17.350000	4.7482e-05
17.300000	5.03254e-05
17.250000	5.33332e-05
17.200000	5.65141e-05
17.150000	5.98777e-05
17.100000	6.34337e-05
17.050000	6.71922e-05
17.000000	7.1164e-05
16.950000	7.53601e-05
16.900000	7.97922e-05
16.850000	8.44723e-05
16.800000	8.94129e-05
16.750000	9.46272e-05
16.700000	0.000100129
16.650000	0.000105931
16.600000	0.000112049
16.550000	0.000118497
16.500000	0.000125291
16.450000	0.000132447
16.400000	0.000139979
16.350000	0.000147905
16.300000	0.000156242
16.250000	0.000165004
16.200000	0.00017421
16.150000	0.000183876
16.100000	0.000194017
16.050000	0.00020465
16.000000	0.00021579
15.950000	0.00022745
15.900000	0.000239644
15.850000	0.000252382
15.800000	0.000265674
15.750000	0.000279524
15.700000	0.000293936
15.650000	0.000308908
15.600000	0.000324431
15.550000	0.000340491
15.500000	0.000357063
15.450000	0.000374112
15.400000	0.000391588
15.350000	0.000409422
15.300000	0.000427521
15.250000	0.000445756
15.200000	0.000463954
15.150000	0.000481871
15.100000	0.000499155
15.050000	0.000515263
15.000000	0.000529232
&
```
