## Supplementary material for "All-at-once RNA folding with 3D motif prediction framed by evolutionary information": RF02058_STnc400.cacofold.helixcov

```
# RMs = 3 L = 125

# RM_HELIX NESTED 8-35 42-69, nbp = 28 nbp_cov = 0
# pvals: 0.9441,0.9441,0.9441,0.0118422,0.9441,0.9441,0.9441,0.9441,0.00502409,0.00166882,0.00421247,0.9441,0.011071,0.00166882,0.9441,0.9441,0.9441,0.9441,0.9441,0.9441,0.9441,0.9441,0.9441,0.9441,0.9441,0.9441,0.0338022,0.9441
# aggregated NONE
NESTED  :::::::<<<<<<<<<<<<<<<<<<<<<<<<<<<<______>>>>>>>>>>>>>>>>>>>>>>>>>>>>::::::::::::::::::::::::::::::::::::::::::::::::::::::::
        :::::::::::::::::::::::::::::::::::::::::::::::::::::::::::::::::::::::::::::::::::::::::::::::::::::::::::::::::::::::::::::

# RM_HELIX NESTED 3-5 72-74, nbp = 3 nbp_cov = 0
# pvals: 0.9441,0.9441,0.9441
# aggregated NONE
NESTED  ::<<<__________________________________________________________________>>>:::::::::::::::::::::::::::::::::::::::::::::::::::
        :::::::::::::::::::::::::::::::::::::::::::::::::::::::::::::::::::::::::::::::::::::::::::::::::::::::::::::::::::::::::::::

# RM_HELIX NESTED 86-100 107-121, nbp = 15 nbp_cov = 0
# pvals: 0.9441,0.9441,0.9441,0.9441,0.9441,0.0313402,0.9441,0.9441,0.99715,0.9441,0.9441,0.9441,0.0484318,0.957666,0.011071
# aggregated NONE
NESTED  :::::::::::::::::::::::::::::::::::::::::::::::::::::::::::::::::::::::::::::::::::::<<<<<<<<<<<<<<<______>>>>>>>>>>>>>>>::::
        :::::::::::::::::::::::::::::::::::::::::::::::::::::::::::::::::::::::::::::::::::::::::::::::::::::::::::::::::::::::::::::
```
