## Supplementary material for "All-at-once RNA folding with 3D motif prediction framed by evolutionary information": RF02058_STnc400.cacofold.power

```
# Power analysis of CaCoFold structure
#
# Powertype = SINGLE SUBSTITUTIONS
# covary left_pos right_pos substitutions power
#----------------------------------------------------------------
3		74		0		0.00
4		73		0		0.00
5		72		0		0.00
8		69		0		0.00
9		68		0		0.00
10		67		0		0.00
11		66		2		0.00
12		65		0		0.00
13		64		0		0.00
14		63		0		0.00
15		62		0		0.00
16		61		2		0.00
17		60		2		0.00
18		59		2		0.00
19		58		0		0.00
20		57		2		0.00
21		56		2		0.00
22		55		0		0.00
23		54		0		0.00
24		53		0		0.00
25		52		0		0.00
26		51		1		0.00
27		50		0		0.00
28		49		0		0.00
29		48		1		0.00
30		47		0		0.00
31		46		0		0.00
32		45		0		0.00
33		44		0		0.00
34		43		1		0.00
35		42		1		0.00
86		121		1		0.00
87		120		1		0.00
88		119		1		0.00
89		118		1		0.00
90		117		0		0.00
91		116		1		0.00
92		115		1		0.00
93		114		0		0.00
94		113		2		0.00
95		112		1		0.00
96		111		1		0.00
97		110		1		0.00
98		109		2		0.00
99		108		2		0.00
100		107		2		0.00
#
# BPAIRS 46
# avg substitutions per BP 0.7
# BPAIRS expected to covary 0.0 +/- 0.0
# BPAIRS observed to covary 0
#
```
