## Supplementary material for "All-at-once RNA folding with 3D motif prediction framed by evolutionary information": RF02058_STnc400.helixcov

```
# RMs = 3 L = 125

# RM_HELIX NESTED 8-36 41-69, nbp = 29 nbp_cov = 0
# pvals: 0.9441,0.9441,0.9441,0.0118422,0.9441,0.9441,0.9441,0.9441,0.00502409,0.00166882,0.00421247,0.9441,0.011071,0.00166882,0.9441,0.9441,0.9441,0.9441,0.9441,0.9441,0.9441,0.9441,0.9441,0.9441,0.9441,0.9441,0.0338022,0.9441,0.9441
# aggregated NONE
NESTED  :::::::<<<<<<<<<<<<<<<<<<<<<<<<<<<<<____>>>>>>>>>>>>>>>>>>>>>>>>>>>>>::::::::::::::::::::::::::::::::::::::::::::::::::::::::
        :::::::::::::::::::::::::::::::::::::::::::::::::::::::::::::::::::::::::::::::::::::::::::::::::::::::::::::::::::::::::::::

# RM_HELIX NESTED 3-5 72-74, nbp = 3 nbp_cov = 0
# pvals: 0.9441,0.9441,0.9441
# aggregated NONE
NESTED  ::<<<__________________________________________________________________>>>:::::::::::::::::::::::::::::::::::::::::::::::::::
        :::::::::::::::::::::::::::::::::::::::::::::::::::::::::::::::::::::::::::::::::::::::::::::::::::::::::::::::::::::::::::::

# RM_HELIX NESTED 88-99 104-115, nbp = 11 nbp_cov = 0
# pvals: 0.9441,0.9441,0.9441,0.9441,0.9441,0.0118422,0.9441,0.011071,0.9441,0.9441,0.979031
# aggregated NONE
NESTED  :::::::::::::::::::::::::::::::::::::::::::::::::::::::::::::::::::::::::::::::::::::::<<<-<<<<<<<<____>>>>>>>>->>>::::::::::
        :::::::::::::::::::::::::::::::::::::::::::::::::::::::::::::::::::::::::::::::::::::::::::::::::::::::::::::::::::::::::::::
```
