## Supplementary material for "All-at-once RNA folding with 3D motif prediction framed by evolutionary information": RF02058_STnc400.surv

```
1.170407	0.0232558
1.164757	0.0465116
1.086362	0.0697674
1.060230	0.0930233
0.890374	0.139535
0.877308	0.186047
0.367741	0.209302
-0.004636	0.976744
-0.579532	1
&
1.661258	0.000129752
1.164757	0.00246529
1.099427	0.00337356
1.092895	0.00376281
1.086362	0.00519009
1.079829	0.00557934
1.066763	0.00609835
1.060230	0.00791488
1.053697	0.00843389
1.040631	0.00973141
0.923039	0.0103802
0.916506	0.0108992
0.890374	0.015181
0.877308	0.0164785
0.772782	0.016738
0.700919	0.0186843
0.687854	0.0214091
0.681321	0.0223174
0.674788	0.0227066
0.655189	0.0249124
0.629057	0.0275075
0.615992	0.0278967
0.609459	0.029324
0.596393	0.0294537
0.576794	0.0302323
0.563728	0.0330868
0.557195	0.0333463
0.544129	0.0352926
0.465734	0.0358116
0.426537	0.0362009
0.413471	0.0368496
0.406938	0.0372389
0.393872	0.0378876
0.387339	0.0398339
0.380806	0.0406124
0.374274	0.0425587
0.367741	0.0463215
0.250148	0.0499546
0.204418	0.0544959
0.197885	0.0550149
0.178286	0.0559232
0.152154	0.0564422
0.139089	0.0574802
0.126023	0.0582587
0.119490	0.0589075
0.054161	0.0592967
0.041095	0.0604645
0.034562	0.0608538
0.021496	0.0624108
-0.004636	0.929415
-0.063432	0.932659
-0.128761	0.934216
-0.148360	0.937459
-0.194090	0.940184
-0.200623	0.944077
-0.207156	0.944466
-0.226755	0.945504
-0.259419	0.948748
-0.311683	0.949656
-0.318216	0.951213
-0.324749	0.95303
-0.337815	0.953808
-0.344347	0.955106
-0.350880	0.958609
-0.357413	0.959777
-0.377012	0.959907
-0.396611	0.960166
-0.403144	0.960815
-0.422742	0.960945
-0.429275	0.962242
-0.442341	0.96328
-0.461940	0.963929
-0.468473	0.964448
-0.520736	0.964707
-0.527269	0.965356
-0.546868	0.965486
-0.553401	0.965616
-0.559934	0.966005
-0.573000	0.969119
-0.579532	0.973531
-0.586065	0.97379
-0.592598	0.974958
-0.599131	0.976904
-0.612197	0.977553
-0.618730	0.978202
-0.625263	0.97924
-0.697125	0.980278
-0.703658	0.980926
-0.716724	0.984559
-0.723257	0.986506
-0.729790	0.986895
-0.736322	0.988582
-0.742855	0.988712
-0.749388	0.98936
-0.768987	0.991307
-0.847382	0.991696
-0.951909	0.994291
-0.964975	0.996367
-0.971508	0.997664
-1.023771	0.999611
-1.076034	1
&
1.961773	4.30108e-07
1.909509	8.60215e-07
1.896443	1.29032e-06
1.889910	2.15054e-06
1.876845	2.58065e-06
1.870312	3.01075e-06
1.844180	3.87097e-06
1.824581	4.30108e-06
1.804983	5.16129e-06
1.798450	6.88172e-06
1.785384	9.03226e-06
1.772318	9.89247e-06
1.765785	1.29032e-05
1.759252	1.33333e-05
1.752719	1.54839e-05
1.746186	1.5914e-05
1.739653	1.63441e-05
1.733120	1.72043e-05
1.726588	1.80645e-05
1.720055	1.84946e-05
1.713522	1.93548e-05
1.706989	2.27957e-05
1.700456	2.45161e-05
1.693923	2.7957e-05
1.687390	2.96774e-05
1.680857	3.52688e-05
1.674324	3.74194e-05
1.667791	4.21505e-05
1.661258	4.30108e-05
1.654725	4.51613e-05
1.648193	4.90323e-05
1.641660	5.24731e-05
1.635127	5.72043e-05
1.628594	5.97849e-05
1.622061	6.23656e-05
1.615528	6.70968e-05
1.608995	7.05376e-05
1.602462	7.31183e-05
1.595929	7.95699e-05
1.589396	8.3871e-05
1.582863	8.51613e-05
1.576330	8.77419e-05
1.569798	8.90323e-05
1.563265	9.33333e-05
1.556732	9.89247e-05
1.550199	0.000101935
1.543666	0.000105376
1.537133	0.000106667
1.530600	0.000110538
1.524067	0.000113978
1.517534	0.000116989
1.511001	0.00012043
1.504468	0.000123441
1.497935	0.000126452
1.491402	0.000130753
1.484870	0.000132473
1.478337	0.000135484
1.471804	0.000136774
1.465271	0.000143226
1.458738	0.000148387
1.452205	0.000151398
1.445672	0.000153548
1.439139	0.000156989
1.432606	0.00016086
1.426073	0.000163441
1.419540	0.000168602
1.413007	0.000175484
1.406475	0.000177634
1.399942	0.000180215
1.393409	0.000187527
1.386876	0.000187957
1.380343	0.000197419
1.373810	0.00020043
1.360744	0.000209462
1.354211	0.000210753
1.347678	0.000212903
1.341145	0.000217204
1.334612	0.000226667
1.328080	0.000232688
1.321547	0.000236989
1.315014	0.000244301
1.308481	0.000264516
1.301948	0.000289032
1.295415	0.000295484
1.288882	0.000311828
1.282349	0.000344086
1.275816	0.000369892
1.269283	0.000404731
1.262750	0.000436989
1.256217	0.000469677
1.249685	0.000524731
1.243152	0.000569892
1.236619	0.000608602
1.230086	0.00071914
1.223553	0.000810753
1.217020	0.000863226
1.210487	0.000951828
1.203954	0.00101935
1.197421	0.00114495
1.190888	0.00121591
1.184355	0.00130194
1.177822	0.00141548
1.171290	0.00150796
1.164757	0.00166882
1.158224	0.00183183
1.151691	0.00198065
1.145158	0.00222796
1.138625	0.00243871
1.132092	0.00264473
1.125559	0.00286151
1.119026	0.00299269
1.112493	0.00318366
1.105960	0.00346022
1.099427	0.00369376
1.092895	0.00395699
1.086362	0.00421247
1.079829	0.00442968
1.073296	0.00464043
1.066763	0.00486237
1.060230	0.00502409
1.053697	0.00520043
1.047164	0.0054228
1.040631	0.00559269
1.034098	0.00574495
1.027565	0.00586968
1.021032	0.0059914
1.014499	0.00614022
1.007967	0.00623441
1.001434	0.00634538
0.994901	0.00651656
0.988368	0.00663742
0.981835	0.00672516
0.975302	0.00686366
0.968769	0.00701677
0.962236	0.0072228
0.955703	0.00741591
0.949170	0.00760903
0.942637	0.00789118
0.936104	0.00818151
0.929572	0.00846796
0.923039	0.00888602
0.916506	0.00930409
0.909973	0.00970796
0.903440	0.0100804
0.896907	0.0104951
0.890374	0.011071
0.883841	0.0114761
0.877308	0.0118422
0.870775	0.0122194
0.864242	0.0126469
0.857709	0.0128933
0.851177	0.0131092
0.844644	0.0134189
0.838111	0.0135798
0.831578	0.0137071
0.825045	0.0138508
0.818512	0.0139751
0.811979	0.014052
0.805446	0.0141355
0.798913	0.0142095
0.792380	0.014292
0.785847	0.0144086
0.779314	0.0145484
0.772782	0.0146718
0.766249	0.014868
0.759716	0.015
0.753183	0.0151905
0.746650	0.015391
0.740117	0.0155901
0.733584	0.0157394
0.727051	0.0160185
0.720518	0.0162697
0.713985	0.0165441
0.707452	0.0168757
0.700919	0.0172034
0.694387	0.0175006
0.687854	0.0178422
0.681321	0.0182542
0.674788	0.0186013
0.668255	0.0189269
0.661722	0.0192503
0.655189	0.019597
0.648656	0.019908
0.642123	0.0202323
0.635590	0.0205523
0.629057	0.0209363
0.622524	0.021323
0.615992	0.0217286
0.609459	0.0221953
0.602926	0.0225983
0.596393	0.0230404
0.589860	0.0234219
0.583327	0.0239153
0.576794	0.0243101
0.570261	0.0246989
0.563728	0.0250348
0.557195	0.0255652
0.550662	0.0259144
0.544129	0.0263174
0.537596	0.0265918
0.531064	0.0269643
0.524531	0.0272697
0.517998	0.0274649
0.511465	0.0276628
0.504932	0.0278692
0.498399	0.0280796
0.491866	0.0282353
0.485333	0.0284318
0.478800	0.0286288
0.472267	0.0287935
0.465734	0.0289738
0.459201	0.0291561
0.452669	0.0293669
0.446136	0.0295815
0.439603	0.0298576
0.433070	0.030108
0.426537	0.0303419
0.420004	0.0306065
0.413471	0.0310065
0.406938	0.0313402
0.400405	0.0317768
0.393872	0.0321604
0.387339	0.0326189
0.380806	0.0329867
0.374274	0.0334073
0.367741	0.0338022
0.361208	0.0341991
0.354675	0.0346056
0.348142	0.0350215
0.341609	0.0353781
0.335076	0.0357049
0.328543	0.0360404
0.322010	0.0363338
0.315477	0.0365553
0.308944	0.0368697
0.302411	0.0371858
0.295879	0.0374525
0.289346	0.0377918
0.282813	0.03812
0.276280	0.0384843
0.269747	0.0389135
0.263214	0.0393819
0.256681	0.0398972
0.250148	0.0405501
0.243615	0.0409578
0.237082	0.0414262
0.230549	0.0417841
0.224016	0.0421742
0.217484	0.0425729
0.210951	0.0429252
0.204418	0.04336
0.197885	0.0438039
0.191352	0.0440942
0.184819	0.0444077
0.178286	0.0446482
0.171753	0.0448624
0.165220	0.0450211
0.158687	0.0452082
0.152154	0.0454327
0.145621	0.0455983
0.139089	0.0457604
0.132556	0.0459458
0.126023	0.0461222
0.119490	0.0462817
0.112957	0.046412
0.106424	0.0465652
0.099891	0.0467394
0.093358	0.046886
0.086825	0.0470262
0.080292	0.0471918
0.073759	0.0473329
0.067226	0.0474929
0.060693	0.0476998
0.054161	0.0478482
0.047628	0.0480632
0.041095	0.0482804
0.034562	0.0484318
0.028029	0.0486938
0.021496	0.0488972
0.014963	0.0491277
0.008430	0.0493385
0.001897	0.0495824
-0.004636	0.9441
-0.011169	0.94431
-0.017702	0.944544
-0.024234	0.944723
-0.030767	0.945055
-0.037300	0.9452
-0.043833	0.945461
-0.050366	0.945662
-0.056899	0.945893
-0.063432	0.946156
-0.069965	0.94636
-0.076498	0.946616
-0.083031	0.946957
-0.089564	0.947154
-0.096097	0.947406
-0.102629	0.947638
-0.109162	0.947981
-0.115695	0.948192
-0.122228	0.948516
-0.128761	0.948813
-0.135294	0.949086
-0.141827	0.949418
-0.148360	0.949881
-0.154893	0.950314
-0.161426	0.950729
-0.167959	0.951156
-0.174492	0.951652
-0.181024	0.95211
-0.187557	0.952641
-0.194090	0.953081
-0.200623	0.953568
-0.207156	0.954017
-0.213689	0.954415
-0.220222	0.954892
-0.226755	0.955406
-0.233288	0.955803
-0.239821	0.956258
-0.246354	0.956668
-0.252887	0.957119
-0.259419	0.957666
-0.265952	0.958116
-0.272485	0.958569
-0.279018	0.959049
-0.285551	0.959515
-0.292084	0.96008
-0.298617	0.960675
-0.305150	0.961285
-0.311683	0.961835
-0.318216	0.962428
-0.324749	0.963065
-0.331282	0.963673
-0.337815	0.964227
-0.344347	0.964716
-0.350880	0.965266
-0.357413	0.965834
-0.363946	0.966313
-0.370479	0.966727
-0.377012	0.967107
-0.383545	0.967493
-0.390078	0.967917
-0.396611	0.968265
-0.403144	0.968573
-0.409677	0.968884
-0.416210	0.969165
-0.422742	0.96948
-0.429275	0.96974
-0.435808	0.970015
-0.442341	0.97028
-0.448874	0.970543
-0.455407	0.970825
-0.461940	0.97115
-0.468473	0.971458
-0.475006	0.971762
-0.481539	0.972061
-0.488072	0.972406
-0.494605	0.972689
-0.501137	0.973054
-0.507670	0.973403
-0.514203	0.973778
-0.520736	0.974243
-0.527269	0.974693
-0.533802	0.975199
-0.540335	0.975708
-0.546868	0.976361
-0.553401	0.976872
-0.559934	0.977323
-0.566467	0.977896
-0.573000	0.978459
-0.579532	0.979031
-0.586065	0.979741
-0.592598	0.980392
-0.599131	0.98099
-0.605664	0.981616
-0.612197	0.982249
-0.618730	0.98265
-0.625263	0.983232
-0.631796	0.983777
-0.638329	0.984271
-0.644862	0.98473
-0.651395	0.985184
-0.657927	0.985608
-0.664460	0.986019
-0.670993	0.986405
-0.677526	0.986744
-0.684059	0.987022
-0.690592	0.987391
-0.697125	0.987688
-0.703658	0.988037
-0.710191	0.988301
-0.716724	0.988615
-0.723257	0.988951
-0.729790	0.989289
-0.736322	0.989652
-0.742855	0.990021
-0.749388	0.990308
-0.755921	0.990593
-0.762454	0.990865
-0.768987	0.991106
-0.775520	0.99134
-0.782053	0.991579
-0.788586	0.991857
-0.795119	0.992156
-0.801652	0.992359
-0.808185	0.992527
-0.814718	0.992727
-0.821250	0.992929
-0.827783	0.993117
-0.834316	0.993294
-0.840849	0.993508
-0.847382	0.993674
-0.853915	0.993914
-0.860448	0.99413
-0.866981	0.994365
-0.873514	0.994592
-0.880047	0.994778
-0.886580	0.994948
-0.893113	0.995153
-0.899645	0.995369
-0.906178	0.99549
-0.912711	0.995696
-0.919244	0.995845
-0.925777	0.996046
-0.932310	0.996189
-0.938843	0.996404
-0.945376	0.996552
-0.951909	0.99675
-0.958442	0.996922
-0.964975	0.99715
-0.971508	0.997329
-0.978040	0.997504
-0.984573	0.997659
-0.991106	0.997852
-0.997639	0.997962
-1.004172	0.998066
-1.010705	0.998235
-1.017238	0.998354
-1.023771	0.99846
-1.030304	0.998572
-1.036837	0.998714
-1.043370	0.998833
-1.049903	0.998948
-1.056435	0.999015
-1.062968	0.999062
-1.069501	0.999186
-1.076034	0.999257
-1.082567	0.999329
-1.089100	0.999363
-1.095633	0.999446
-1.102166	0.999485
-1.108699	0.999541
-1.115232	0.999582
-1.121765	0.99963
-1.128298	0.999658
-1.134830	0.999687
-1.141363	0.999728
-1.147896	0.99974
-1.154429	0.999757
-1.160962	0.99977
-1.167495	0.999792
-1.174028	0.999803
-1.180561	0.999837
-1.187094	0.999853
-1.193627	0.999865
-1.200160	0.99988
-1.206693	0.999892
-1.213225	0.999905
-1.219758	0.999911
-1.226291	0.999929
-1.232824	0.99994
-1.239357	0.999942
-1.245890	0.999948
-1.252423	0.999956
-1.258956	0.999961
-1.265489	0.999962
-1.272022	0.999965
-1.278555	0.999967
-1.285088	0.999973
-1.291621	0.999978
-1.298153	0.999979
-1.304686	0.999984
-1.311219	0.999985
-1.317752	0.999988
-1.330818	0.999988
-1.337351	0.999991
-1.350417	0.999993
-1.376548	0.999994
-1.383081	0.999998
-1.389614	0.999999
-1.396147	0.999999
-1.402680	1
-1.454943	1
&
```
