## Supplementary material for "All-at-once RNA folding with 3D motif prediction framed by evolutionary information": RF02059_STnc50.cacofold.power

```
# Power analysis of CaCoFold structure 
#
# Powertype = SINGLE SUBSTITUTIONS
# covary  left_pos      right_pos    substitutions      power
#----------------------------------------------------------------
          4		15		0		0.00
          5		14		0		0.00
          47		80		0		0.00
          48		79		0		0.00
          49		78		0		0.00
          50		77		1		0.00
          51		76		0		0.00
          52		75		0		0.00
          54		73		0		0.00
          55		72		0		0.00
          56		71		0		0.00
          57		70		0		0.00
          58		69		0		0.00
          59		68		0		0.00
          60		67		0		0.00
#
# BPAIRS 15
# avg substitutions per BP  0.1
# BPAIRS expected to covary 0.0 +/- 0.0
# BPAIRS observed to covary 0
#
```
