## Supplementary material for "All-at-once RNA folding with 3D motif prediction framed by evolutionary information": RF02059_STnc50.surv

```
0.000000	0.0833333
-0.000894	1
&
0.729788	0.000287853
0.728394	0.000863558
0.689070	0.00201497
0.170703	0.00374208
0.074180	0.00431779
-0.000894	0.97985
-0.002681	0.996258
-0.195728	0.997121
-0.263652	0.998849
-0.354813	0.999136
-0.599696	0.999424
-0.739119	1
&
0.916078	9.56206e-07
0.892841	1.91241e-06
0.794530	3.82482e-06
0.771293	5.73723e-06
0.769506	1.05183e-05
0.767718	3.7292e-05
0.749843	6.21534e-05
0.728394	0.000698986
0.705157	0.000817556
0.689070	0.00166667
0.676557	0.00173073
0.672982	0.00177854
0.660470	0.00183687
0.658683	0.00184643
0.653320	0.00184835
0.647958	0.00185026
0.644383	0.0018799
0.640808	0.00189329
0.572884	0.00191337
0.567522	0.00191528
0.249352	0.00194683
0.245777	0.00194875
0.183216	0.00206732
0.170703	0.00334098
0.151041	0.00339453
0.149254	0.00341939
0.147466	0.00342895
0.129591	0.00347103
0.126017	0.0034978
0.117079	0.00349971
0.074180	0.00392427
0.042005	0.00395391
0.036643	0.00395582
0.000894	0.00399407
-0.000894	0.983731
-0.002681	0.99638
-0.004469	0.996571
-0.031281	0.996572
-0.036643	0.996598
-0.065243	0.996601
-0.067030	0.996605
-0.077755	0.996606
-0.081330	0.996658
-0.138529	0.996668
-0.142104	0.996673
-0.147466	0.996674
-0.167129	0.996676
-0.170703	0.99669
-0.176066	0.996698
-0.195728	0.997335
-0.229690	0.997389
-0.263652	0.998662
-0.272589	0.998664
-0.285102	0.998666
-0.301189	0.998703
-0.308339	0.998704
-0.310126	0.998718
-0.311914	0.998745
-0.313701	0.998819
-0.320851	0.998823
-0.326213	0.998835
-0.329788	0.998895
-0.335151	0.998896
-0.354813	0.999108
-0.356600	0.999111
-0.358388	0.999113
-0.419162	0.999139
-0.444186	0.999258
-0.481723	0.999259
-0.483511	0.999264
-0.501385	0.999269
-0.522835	0.999278
-0.599696	0.99949
-0.603271	0.999503
-0.651533	0.999506
-0.653320	0.999508
-0.739119	0.999932
-0.771293	0.999945
-0.778443	0.999946
-0.814193	0.999973
-0.842792	0.999974
-0.848155	0.999987
-0.889266	0.999988
-1.044776	1
&
```
