## Supplementary material for "All-at-once RNA folding with 3D motif prediction framed by evolutionary information": RF02060_STnc410.cacofold.helixcov

```
# RMs = 3 L = 160

# RM_HELIX NESTED 35-42 68-75, nbp = 8 nbp_cov = 0
# pvals: 0.307063,0.307063,0.56779,0.56779,0.56779,0.82703,0.56779,0.114331
# aggregated NONE
NESTED  ::::::::::::::::::::::::::::::::::<<<<<<<<________________________>>>>>>>>::::::::::::::::::::::::::::::::::::::::::::::::::::::::::::::::::::::::::::::::::::
        ::::::::::::::::::::::::::::::::::::::::::::::::::::::::::::::::::::::::::::::::::::::::::::::::::::::::::::::::::::::::::::::::::::::::::::::::::::::::::::::

# RM_HELIX NESTED 12-23 95-106, nbp = 12 nbp_cov = 0
# pvals: 0.0677901,0.0828429,0.70021,0.307063,0.56779,0.56779,0.847093,0.660832,0.167742,0.0662662,0.56779,0.985931
# aggregated NONE
NESTED  :::::::::::<<<<<<<<<<<<______________________________________________________________________>>>>>>>>>>>>:::::::::::::::::::::::::::::::::::::::::::::::::::::
        ::::::::::::::::::::::::::::::::::::::::::::::::::::::::::::::::::::::::::::::::::::::::::::::::::::::::::::::::::::::::::::::::::::::::::::::::::::::::::::::

# RM_HELIX NESTED 122-138 144-160, nbp = 17 nbp_cov = 0
# pvals: 0.56779,0.182081,0.815,0.56779,0.865355,0.56779,0.56779,0.167742,0.804313,0.575611,0.60728,0.307063,0.56779,0.56779,0.56779,0.961114,0.739982
# aggregated NONE
NESTED  :::::::::::::::::::::::::::::::::::::::::::::::::::::::::::::::::::::::::::::::::::::::::::::::::::::::::::::::::::::::<<<<<<<<<<<<<<<<<_____>>>>>>>>>>>>>>>>>
        ::::::::::::::::::::::::::::::::::::::::::::::::::::::::::::::::::::::::::::::::::::::::::::::::::::::::::::::::::::::::::::::::::::::::::::::::::::::::::::::
```
