## Supplementary material for "All-at-once RNA folding with 3D motif prediction framed by evolutionary information": RF02060_STnc410.cacofold.power

```
# Power analysis of CaCoFold structure 
#
# Powertype = SINGLE SUBSTITUTIONS
# covary  left_pos      right_pos    substitutions      power
#----------------------------------------------------------------
          12		106		3		0.02
          13		105		4		0.07
          14		104		3		0.02
          15		103		1		0.00
          16		102		1		0.00
          17		101		3		0.02
          18		100		8		0.24
          19		99		6		0.16
          20		98		7		0.20
          21		97		3		0.02
          22		96		2		0.00
          23		95		7		0.20
          35		75		2		0.00
          36		74		1		0.00
          37		73		3		0.02
          38		72		3		0.02
          39		71		0		0.00
          40		70		2		0.00
          41		69		3		0.02
          42		68		2		0.00
          122		160		7		0.20
          123		159		4		0.07
          124		158		5		0.11
          125		157		4		0.07
          126		156		5		0.11
          127		155		1		0.00
          128		154		5		0.11
          129		153		6		0.16
          130		152		5		0.11
          131		151		2		0.00
          132		150		3		0.02
          133		149		2		0.00
          134		148		1		0.00
          135		147		0		0.00
          136		146		1		0.00
          137		145		3		0.02
          138		144		5		0.11
#
# BPAIRS 37
# avg substitutions per BP  3.3
# BPAIRS expected to covary 2.1 +/- 1.3
# BPAIRS observed to covary 0
#
```
