## Supplementary material for "All-at-once RNA folding with 3D motif prediction framed by evolutionary information": RF02060_STnc410.helixcov

```
# RMs = 5 L = 160

# RM_HELIX NESTED 10-12 19-21, nbp = 2 nbp_cov = 0
# pvals: 0.881432,0.213968
# aggregated NONE
NESTED  :::::::::<-<______>->:::::::::::::::::::::::::::::::::::::::::::::::::::::::::::::::::::::::::::::::::::::::::::::::::::::::::::::::::::::::::::::::::::::::::
        ::::::::::::::::::::::::::::::::::::::::::::::::::::::::::::::::::::::::::::::::::::::::::::::::::::::::::::::::::::::::::::::::::::::::::::::::::::::::::::::

# RM_HELIX NESTED 2-7 24-29, nbp = 6 nbp_cov = 0
# pvals: 0.12453,0.307063,0.56779,0.192345,0.591909,0.56779
# aggregated NONE
NESTED  :<<<<<<________________>>>>>>:::::::::::::::::::::::::::::::::::::::::::::::::::::::::::::::::::::::::::::::::::::::::::::::::::::::::::::::::::::::::::::::::
        ::::::::::::::::::::::::::::::::::::::::::::::::::::::::::::::::::::::::::::::::::::::::::::::::::::::::::::::::::::::::::::::::::::::::::::::::::::::::::::::

# RM_HELIX NESTED 44-45 66-67, nbp = 2 nbp_cov = 0
# pvals: 0.202665,0.56779
# aggregated NONE
NESTED  :::::::::::::::::::::::::::::::::::::::::::<<___________________>>::::::::::::::::::::::::::::::::::::::::::::::::::::::::::::::::::::::::::::::::::::::::::::
        ::::::::::::::::::::::::::::::::::::::::::::::::::::::::::::::::::::::::::::::::::::::::::::::::::::::::::::::::::::::::::::::::::::::::::::::::::::::::::::::

# RM_HELIX NESTED 36-40 70-74, nbp = 4 nbp_cov = 0
# pvals: 0.307063,0.56779,0.56779,0.82703
# aggregated NONE
NESTED  :::::::::::::::::::::::::::::::::::<<-<<____________________________>>->>:::::::::::::::::::::::::::::::::::::::::::::::::::::::::::::::::::::::::::::::::::::
        ::::::::::::::::::::::::::::::::::::::::::::::::::::::::::::::::::::::::::::::::::::::::::::::::::::::::::::::::::::::::::::::::::::::::::::::::::::::::::::::

# RM_HELIX NESTED 87-89 97-99, nbp = 3 nbp_cov = 0
# pvals: 0.772168,0.903447,0.165299
# aggregated NONE
NESTED  :::::::::::::::::::::::::::::::::::::::::::::::::::::::::::::::::::::::::::::::::::::<<<_______>>>::::::::::::::::::::::::::::::::::::::::::::::::::::::::::::
        ::::::::::::::::::::::::::::::::::::::::::::::::::::::::::::::::::::::::::::::::::::::::::::::::::::::::::::::::::::::::::::::::::::::::::::::::::::::::::::::
```
