## Supplementary material for "All-at-once RNA folding with 3D motif prediction framed by evolutionary information": RF02060_STnc410.power

```
# Power analysis of given structure 
#
# Powertype = SINGLE SUBSTITUTIONS
# covary  left_pos      right_pos    substitutions      power
#----------------------------------------------------------------
          2		29		2		0.00
          3		28		0		0.00
          4		27		1		0.00
          5		26		3		0.02
          6		25		2		0.00
          7		24		2		0.00
          10		21		2		0.00
          12		19		7		0.20
          36		74		1		0.00
          37		73		3		0.02
          39		71		0		0.00
          40		70		2		0.00
          44		67		5		0.11
          45		66		3		0.02
          87		99		5		0.11
          88		98		6		0.16
          89		97		6		0.16
#
# BPAIRS 17
# avg substitutions per BP  2.9
# BPAIRS expected to covary 0.8 +/- 0.8
# BPAIRS observed to covary 0
#
```
