## Supplementary material for "All-at-once RNA folding with 3D motif prediction framed by evolutionary information": RF02060_STnc410.surv

```
2.000000	0.0588235
1.000000	0.117647
0.450000	0.176471
0.300000	0.235294
0.150000	0.294118
0.000000	0.411765
-0.050000	0.705882
-0.200000	0.764706
-1.300000	0.823529
-1.750000	0.882353
-2.300000	0.941176
-2.550000	1
&
13.600000	8.07363e-05
13.200000	0.000161473
13.150000	0.000484418
12.950000	0.000565154
12.800000	0.000645891
12.700000	0.000726627
12.500000	0.000888099
12.450000	0.000968836
12.400000	0.00104957
12.050000	0.00113031
12.000000	0.00129178
11.850000	0.00137252
11.800000	0.00145325
11.700000	0.00153399
11.650000	0.00161473
11.600000	0.0017762
11.550000	0.00185694
11.350000	0.00193767
11.300000	0.00226062
11.200000	0.00234135
11.150000	0.00314872
11.050000	0.00322945
10.950000	0.00331019
10.900000	0.0035524
10.700000	0.00363313
10.250000	0.00371387
10.200000	0.00379461
10.150000	0.00411755
10.100000	0.00427902
10.050000	0.00435976
10.000000	0.00460197
9.950000	0.00476344
9.900000	0.00500565
9.850000	0.00508639
9.800000	0.00540933
9.700000	0.00565154
9.650000	0.00581301
9.600000	0.00613596
9.450000	0.0062167
9.400000	0.00653964
9.350000	0.007347
9.250000	0.00742774
9.200000	0.00758921
9.150000	0.00766995
9.050000	0.0079929
9.000000	0.00815437
8.950000	0.00839658
8.850000	0.00871952
8.800000	0.0091232
8.750000	0.00920394
8.600000	0.00928468
8.450000	0.00936541
8.350000	0.00984983
8.300000	0.00993057
8.250000	0.0100113
8.200000	0.0101728
8.100000	0.0103342
8.050000	0.010415
8.000000	0.0104957
7.950000	0.0109801
7.900000	0.0112223
7.850000	0.0115453
7.800000	0.011626
7.750000	0.0117068
7.650000	0.0118682
7.600000	0.011949
7.550000	0.0121912
7.500000	0.0125141
7.450000	0.0134022
7.400000	0.0142096
7.300000	0.0144518
7.250000	0.0147747
7.200000	0.0149362
7.150000	0.015017
7.100000	0.0154206
7.050000	0.0157436
7.000000	0.0160665
6.950000	0.0163087
6.900000	0.0166317
6.850000	0.0168739
6.800000	0.0178427
6.750000	0.0184886
6.650000	0.018973
6.600000	0.019296
6.500000	0.0198611
6.450000	0.0200226
6.400000	0.0206685
6.350000	0.0209914
6.300000	0.0213951
6.250000	0.0217988
6.200000	0.0221218
6.150000	0.0227676
6.100000	0.0231713
6.050000	0.0238979
6.000000	0.0244631
5.950000	0.0248668
5.900000	0.0262393
5.850000	0.0264008
5.800000	0.0272081
5.750000	0.0276118
5.700000	0.0292265
5.650000	0.0297917
5.600000	0.0305183
5.550000	0.0317294
5.500000	0.0329404
5.450000	0.0335863
5.400000	0.0339093
5.350000	0.0343937
5.300000	0.0352818
5.250000	0.0362506
5.200000	0.0371387
5.150000	0.0377039
5.100000	0.0385112
5.050000	0.0393993
5.000000	0.0403682
4.950000	0.0408526
4.900000	0.041014
4.850000	0.0411755
4.800000	0.0422251
4.750000	0.0432747
4.700000	0.0435169
4.650000	0.0450509
4.600000	0.0461004
4.550000	0.0463426
4.500000	0.0469078
4.450000	0.0478766
4.400000	0.0487647
4.350000	0.0495721
4.300000	0.0506217
4.250000	0.0515098
4.200000	0.0521557
4.150000	0.052963
4.100000	0.0538511
4.050000	0.0547392
4.000000	0.0552236
3.950000	0.0565962
3.900000	0.0573228
3.850000	0.0582109
3.800000	0.058776
3.750000	0.0593412
3.700000	0.0597449
3.650000	0.0611981
3.600000	0.0620055
3.550000	0.0628936
3.500000	0.0644276
3.450000	0.0662845
3.400000	0.0670111
3.350000	0.06798
3.300000	0.0686259
3.250000	0.0699984
3.200000	0.0708057
3.150000	0.0727434
3.100000	0.0742774
3.050000	0.075327
3.000000	0.0758114
2.950000	0.0773454
2.900000	0.0782335
2.850000	0.0789601
2.800000	0.0801712
2.750000	0.08114
2.700000	0.0829162
2.650000	0.0838043
2.600000	0.0852575
2.550000	0.0856612
2.500000	0.0870337
2.450000	0.0880833
2.400000	0.0889714
2.350000	0.0909091
2.300000	0.0925238
2.250000	0.0943808
2.200000	0.0948652
2.150000	0.0955918
2.100000	0.0966414
2.050000	0.0982561
2.000000	0.0999516
1.950000	0.102131
1.900000	0.103665
1.850000	0.105765
1.800000	0.107702
1.750000	0.10859
1.700000	0.110205
1.650000	0.112466
1.600000	0.113838
1.550000	0.116422
1.500000	0.11949
1.450000	0.121104
1.400000	0.124334
1.350000	0.12611
1.300000	0.12716
1.250000	0.129259
1.200000	0.130793
1.150000	0.131842
1.100000	0.133699
1.050000	0.136202
1.000000	0.139028
0.950000	0.140643
0.900000	0.142661
0.850000	0.145648
0.800000	0.148474
0.750000	0.151381
0.700000	0.153964
0.650000	0.158162
0.600000	0.161069
0.550000	0.163733
0.500000	0.165994
0.450000	0.169062
0.400000	0.172211
0.350000	0.174471
0.300000	0.176974
0.250000	0.180123
0.200000	0.18311
0.150000	0.186582
0.100000	0.190618
0.050000	0.194817
0.000000	0.330454
-0.050000	0.650654
-0.100000	0.66115
-0.150000	0.675521
-0.200000	0.68755
-0.250000	0.69845
-0.300000	0.707412
-0.350000	0.715001
-0.400000	0.72154
-0.450000	0.728887
-0.500000	0.735266
-0.550000	0.741644
-0.600000	0.750767
-0.650000	0.758841
-0.700000	0.767237
-0.750000	0.774423
-0.800000	0.780316
-0.850000	0.787744
-0.900000	0.793396
-0.950000	0.800339
-1.000000	0.805668
-1.050000	0.811723
-1.100000	0.816971
-1.150000	0.824479
-1.200000	0.828355
-1.250000	0.833199
-1.300000	0.839254
-1.350000	0.84434
-1.400000	0.8487
-1.450000	0.85201
-1.500000	0.857097
-1.550000	0.861214
-1.600000	0.864524
-1.650000	0.867915
-1.700000	0.872275
-1.750000	0.876635
-1.800000	0.880268
-1.850000	0.883255
-1.900000	0.886323
-1.950000	0.889876
-2.000000	0.890925
-2.050000	0.893105
-2.100000	0.895769
-2.150000	0.899564
-2.200000	0.902551
-2.250000	0.904408
-2.300000	0.908122
-2.350000	0.911432
-2.400000	0.914258
-2.450000	0.919021
-2.500000	0.921444
-2.550000	0.923381
-2.600000	0.925077
-2.650000	0.926934
-2.700000	0.930163
-2.750000	0.932424
-2.800000	0.934442
-2.850000	0.935411
-2.900000	0.937349
-2.950000	0.938156
-3.000000	0.940982
-3.050000	0.943
-3.100000	0.944857
-3.150000	0.946956
-3.200000	0.949217
-3.250000	0.950589
-3.300000	0.952689
-3.350000	0.954142
-3.400000	0.956241
-3.450000	0.957048
-3.500000	0.958017
-3.550000	0.959147
-3.600000	0.961327
-3.650000	0.963669
-3.700000	0.964799
-3.750000	0.965768
-3.800000	0.967302
-3.850000	0.968997
-3.900000	0.970531
-3.950000	0.971662
-4.000000	0.973115
-4.050000	0.974487
-4.100000	0.975941
-4.150000	0.976748
-4.200000	0.977717
-4.250000	0.979735
-4.300000	0.98022
-4.350000	0.98135
-4.400000	0.981754
-4.450000	0.982319
-4.500000	0.983045
-4.550000	0.983853
-4.600000	0.984499
-4.650000	0.985306
-4.700000	0.986113
-4.750000	0.986679
-4.800000	0.987809
-4.850000	0.988293
-4.900000	0.988939
-4.950000	0.990312
-5.000000	0.990715
-5.050000	0.990958
-5.100000	0.991038
-5.150000	0.991119
-5.200000	0.991926
-5.250000	0.992007
-5.300000	0.99233
-5.350000	0.992976
-5.400000	0.993218
-5.450000	0.993945
-5.500000	0.99451
-5.550000	0.994752
-5.600000	0.995317
-5.650000	0.995479
-5.700000	0.995963
-5.750000	0.996286
-5.800000	0.996528
-5.850000	0.996771
-5.900000	0.997093
-5.950000	0.997336
-6.000000	0.997416
-6.050000	0.997578
-6.100000	0.997901
-6.150000	0.997982
-6.200000	0.998385
-6.300000	0.998627
-6.350000	0.998789
-6.500000	0.99887
-6.550000	0.99895
-6.650000	0.999112
-6.700000	0.999354
-6.750000	0.999516
-6.800000	0.999758
-6.850000	0.999839
-7.100000	0.999919
-7.150000	1
&
16.100000	4.03128e-06
16.050000	1.20938e-05
16.000000	1.61251e-05
15.850000	2.01564e-05
15.700000	3.22503e-05
15.400000	4.43441e-05
15.350000	5.24067e-05
15.300000	6.04692e-05
15.200000	6.45005e-05
15.150000	7.25631e-05
15.050000	7.65944e-05
14.900000	8.46569e-05
14.800000	8.86882e-05
14.750000	9.27195e-05
14.600000	0.000104813
14.550000	0.000112876
14.400000	0.000116907
14.350000	0.000120938
14.300000	0.00012497
14.200000	0.000133032
14.100000	0.000137064
14.050000	0.00015722
14.000000	0.000161251
13.950000	0.000173345
13.900000	0.000177376
13.850000	0.000197533
13.800000	0.000205595
13.750000	0.000209627
13.700000	0.000221721
13.650000	0.000229783
13.600000	0.000245908
13.500000	0.000253971
13.450000	0.000258002
13.400000	0.000266065
13.350000	0.000274127
13.300000	0.000298315
13.250000	0.000306377
13.200000	0.000326534
13.150000	0.000338628
13.100000	0.000350722
13.050000	0.000366847
13.000000	0.000391034
12.950000	0.000395066
12.900000	0.00040716
12.850000	0.000415222
12.800000	0.000443441
12.750000	0.000463598
12.700000	0.000507942
12.650000	0.00056438
12.600000	0.000624849
12.550000	0.00066113
12.500000	0.000733693
12.450000	0.000778038
12.400000	0.000886882
12.350000	0.000915101
12.300000	0.000967508
12.250000	0.00097557
12.200000	0.000995727
12.150000	0.00101185
12.100000	0.00111263
12.050000	0.00114488
12.000000	0.00126179
11.950000	0.00133435
11.900000	0.00147142
11.850000	0.0015722
11.800000	0.00160445
11.750000	0.00166089
11.700000	0.00180601
11.650000	0.00181005
11.600000	0.0019592
11.550000	0.00198742
11.500000	0.00208417
11.450000	0.00216077
11.400000	0.00224139
11.350000	0.00232202
11.300000	0.00241474
11.250000	0.00249536
11.200000	0.00260824
11.150000	0.00267677
11.100000	0.00283399
11.050000	0.00296702
11.000000	0.00308393
10.950000	0.00328146
10.900000	0.0033379
10.850000	0.00342256
10.800000	0.00362412
10.750000	0.00378941
10.700000	0.00389825
10.650000	0.0040716
10.600000	0.00424494
10.550000	0.00429735
10.500000	0.00434572
10.450000	0.00438604
10.400000	0.00459163
10.350000	0.00466016
10.300000	0.00470451
10.250000	0.00479723
10.200000	0.00496654
10.150000	0.00509554
10.100000	0.00518423
10.050000	0.00525276
10.000000	0.00531323
9.950000	0.00558736
9.900000	0.00570427
9.850000	0.0058897
9.800000	0.00609933
9.750000	0.00626864
9.700000	0.00639765
9.650000	0.00657502
9.600000	0.00671612
9.550000	0.00687334
9.500000	0.00719584
9.450000	0.0074095
9.400000	0.00769572
9.350000	0.00804644
9.300000	0.00835282
9.250000	0.00876401
9.200000	0.00891317
9.150000	0.00938079
9.100000	0.00978795
9.050000	0.00994921
9.000000	0.0103241
8.950000	0.0108804
8.900000	0.0114045
8.850000	0.0121221
8.800000	0.0123962
8.750000	0.0127106
8.700000	0.0129525
8.650000	0.013912
8.600000	0.0144118
8.550000	0.0148593
8.500000	0.0154116
8.450000	0.0161332
8.400000	0.016367
8.350000	0.0167742
8.300000	0.0172539
8.250000	0.017528
8.200000	0.0180118
8.150000	0.0185641
8.100000	0.0187414
8.050000	0.0190438
8.000000	0.0194147
7.950000	0.0197533
7.900000	0.0199468
7.850000	0.0203338
7.800000	0.0207127
7.750000	0.0211884
7.700000	0.0215875
7.650000	0.0219665
7.600000	0.022426
7.550000	0.0228332
7.500000	0.0233693
7.450000	0.0238531
7.400000	0.0244981
7.350000	0.0249174
7.300000	0.0254696
7.250000	0.0258486
7.200000	0.0262517
7.150000	0.0267113
7.100000	0.0271789
7.050000	0.0276183
7.000000	0.0281706
6.950000	0.0289164
6.900000	0.0296017
6.850000	0.0300572
6.800000	0.0305289
6.750000	0.0312828
6.700000	0.0317141
6.650000	0.0325042
6.600000	0.0332863
6.550000	0.0339152
6.500000	0.0348867
6.450000	0.0356365
6.400000	0.0365234
6.350000	0.0369911
6.300000	0.0376078
6.250000	0.0384625
6.200000	0.0395187
6.150000	0.0402403
6.100000	0.0413569
6.050000	0.0421027
6.000000	0.0430017
5.950000	0.0436709
5.900000	0.044582
5.850000	0.0453842
5.800000	0.0459244
5.750000	0.0468072
5.700000	0.0476014
5.650000	0.0484076
5.600000	0.0492865
5.550000	0.0500887
5.500000	0.0510239
5.450000	0.0517173
5.400000	0.052963
5.350000	0.0538579
5.300000	0.0544425
5.250000	0.055156
5.200000	0.055926
5.150000	0.0569338
5.100000	0.0577683
5.050000	0.0586269
5.000000	0.0597154
4.950000	0.0607797
4.900000	0.0617189
4.850000	0.0625292
4.800000	0.0636177
4.750000	0.0643756
4.700000	0.0654156
4.650000	0.0662662
4.600000	0.0668911
4.550000	0.0677901
4.500000	0.0687172
4.450000	0.0694509
4.400000	0.0703177
4.350000	0.0709304
4.300000	0.0719382
4.250000	0.0729138
4.200000	0.0736878
4.150000	0.0745666
4.100000	0.0754777
4.050000	0.0763606
4.000000	0.0769894
3.950000	0.077703
3.900000	0.0785213
3.850000	0.0794324
3.800000	0.0802628
3.750000	0.0811618
3.700000	0.0819197
3.650000	0.0828429
3.600000	0.083766
3.550000	0.0845521
3.500000	0.0856083
3.450000	0.0865436
3.400000	0.0876925
3.350000	0.0886398
3.300000	0.0897525
3.250000	0.0906111
3.200000	0.0917399
3.150000	0.0927397
3.100000	0.0937273
3.050000	0.0947351
3.000000	0.0956986
2.950000	0.0965371
2.900000	0.0975248
2.850000	0.0986415
2.800000	0.0999436
2.750000	0.101177
2.700000	0.102302
2.650000	0.104128
2.600000	0.105559
2.550000	0.106809
2.500000	0.108038
2.450000	0.109413
2.400000	0.111288
2.350000	0.112779
2.300000	0.114331
2.250000	0.11592
2.200000	0.117895
2.150000	0.119479
2.100000	0.121205
2.050000	0.122813
2.000000	0.12453
1.950000	0.126627
1.900000	0.128598
1.850000	0.130146
1.800000	0.132016
1.750000	0.133964
1.700000	0.135677
1.650000	0.138124
1.600000	0.140776
1.550000	0.142635
1.500000	0.144622
1.450000	0.146573
1.400000	0.148625
1.350000	0.150701
1.300000	0.152608
1.250000	0.15458
1.200000	0.156732
1.150000	0.158829
1.100000	0.161231
1.050000	0.163428
1.000000	0.165299
0.950000	0.167742
0.900000	0.169995
0.850000	0.172023
0.800000	0.174595
0.750000	0.176993
0.700000	0.179315
0.650000	0.182081
0.600000	0.184439
0.550000	0.187197
0.500000	0.189946
0.450000	0.192345
0.400000	0.19582
0.350000	0.199262
0.300000	0.202665
0.250000	0.206357
0.200000	0.209836
0.150000	0.213968
0.100000	0.217713
0.050000	0.221608
0.000000	0.307063
-0.050000	0.56779
-0.100000	0.575611
-0.150000	0.583843
-0.200000	0.591909
-0.250000	0.599887
-0.300000	0.60728
-0.350000	0.61467
-0.400000	0.622172
-0.450000	0.632029
-0.500000	0.641385
-0.550000	0.651459
-0.600000	0.660832
-0.650000	0.671213
-0.700000	0.681005
-0.750000	0.690772
-0.800000	0.70021
-0.850000	0.709042
-0.900000	0.716794
-0.950000	0.724514
-1.000000	0.732545
-1.050000	0.739982
-1.100000	0.746182
-1.150000	0.752806
-1.200000	0.75959
-1.250000	0.766722
-1.300000	0.772168
-1.350000	0.779457
-1.400000	0.784471
-1.450000	0.792079
-1.500000	0.798154
-1.550000	0.804313
-1.600000	0.809998
-1.650000	0.815
-1.700000	0.821467
-1.750000	0.82703
-1.800000	0.831863
-1.850000	0.837043
-1.900000	0.841933
-1.950000	0.847093
-2.000000	0.851359
-2.050000	0.856607
-2.100000	0.861098
-2.150000	0.865355
-2.200000	0.8711
-2.250000	0.875873
-2.300000	0.881432
-2.350000	0.886624
-2.400000	0.891204
-2.450000	0.895118
-2.500000	0.899125
-2.550000	0.903447
-2.600000	0.907849
-2.650000	0.911396
-2.700000	0.915504
-2.750000	0.919108
-2.800000	0.922495
-2.850000	0.926288
-2.900000	0.929174
-2.950000	0.9319
-3.000000	0.93481
-3.050000	0.937664
-3.100000	0.940313
-3.150000	0.94359
-3.200000	0.945719
-3.250000	0.947916
-3.300000	0.950169
-3.350000	0.95229
-3.400000	0.954164
-3.450000	0.956136
-3.500000	0.957982
-3.550000	0.959397
-3.600000	0.961114
-3.650000	0.962884
-3.700000	0.964501
-3.750000	0.966053
-3.800000	0.967689
-3.850000	0.969282
-3.900000	0.970632
-3.950000	0.971821
-4.000000	0.973035
-4.050000	0.974256
-4.100000	0.975462
-4.150000	0.976671
-4.200000	0.977558
-4.250000	0.978618
-4.300000	0.979541
-4.350000	0.980545
-4.400000	0.981545
-4.450000	0.982246
-4.500000	0.983214
-4.550000	0.984028
-4.600000	0.984895
-4.650000	0.985931
-4.700000	0.986568
-4.750000	0.987225
-4.800000	0.987773
-4.850000	0.988471
-4.900000	0.98949
-4.950000	0.99016
-5.000000	0.990821
-5.050000	0.991248
-5.100000	0.99174
-5.150000	0.992175
-5.200000	0.992732
-5.250000	0.993131
-5.300000	0.993485
-5.350000	0.993973
-5.400000	0.994376
-5.450000	0.994779
-5.500000	0.995207
-5.550000	0.99557
-5.600000	0.995816
-5.650000	0.996267
-5.700000	0.996682
-5.750000	0.996973
-5.800000	0.997251
-5.850000	0.997472
-5.900000	0.997698
-5.950000	0.997968
-6.000000	0.998166
-6.050000	0.998283
-6.100000	0.998456
-6.150000	0.998508
-6.200000	0.998706
-6.250000	0.998787
-6.300000	0.998908
-6.350000	0.99898
-6.400000	0.999028
-6.450000	0.999077
-6.500000	0.999198
-6.550000	0.999286
-6.600000	0.999319
-6.650000	0.999363
-6.700000	0.999411
-6.750000	0.999444
-6.800000	0.999504
-6.850000	0.99952
-6.900000	0.999536
-6.950000	0.999561
-7.000000	0.999585
-7.100000	0.999621
-7.150000	0.999637
-7.200000	0.999653
-7.250000	0.999682
-7.300000	0.999714
-7.350000	0.999738
-7.400000	0.99975
-7.450000	0.999762
-7.500000	0.99979
-7.550000	0.999843
-7.600000	0.999863
-7.650000	0.999871
-7.750000	0.999895
-7.800000	0.999911
-7.850000	0.999919
-7.900000	0.999923
-8.000000	0.999931
-8.050000	0.999964
-8.100000	0.99998
-8.150000	0.999996
-8.400000	1
&
42.650000	1.40193e-18
42.600000	1.48512e-18
42.550000	1.57325e-18
42.500000	1.66661e-18
42.450000	1.76551e-18
42.400000	1.87028e-18
42.350000	1.98126e-18
42.300000	2.09882e-18
42.250000	2.22336e-18
42.200000	2.35528e-18
42.150000	2.49504e-18
42.100000	2.64307e-18
42.050000	2.7999e-18
42.000000	2.96602e-18
41.950000	3.14199e-18
41.900000	3.32841e-18
41.850000	3.52588e-18
41.800000	3.73506e-18
41.750000	3.95664e-18
41.700000	4.19137e-18
41.650000	4.44002e-18
41.600000	4.70342e-18
41.550000	4.98244e-18
41.500000	5.278e-18
41.450000	5.59109e-18
41.400000	5.92274e-18
41.350000	6.27407e-18
41.300000	6.64622e-18
41.250000	7.04045e-18
41.200000	7.45805e-18
41.150000	7.90041e-18
41.100000	8.36899e-18
41.050000	8.86537e-18
41.000000	9.39117e-18
40.950000	9.94815e-18
40.900000	1.05381e-17
40.850000	1.11631e-17
40.800000	1.18252e-17
40.750000	1.25264e-17
40.700000	1.32693e-17
40.650000	1.40562e-17
40.600000	1.48897e-17
40.550000	1.57727e-17
40.500000	1.6708e-17
40.450000	1.76987e-17
40.400000	1.87482e-17
40.350000	1.98598e-17
40.300000	2.10374e-17
40.250000	2.22848e-17
40.200000	2.36061e-17
40.150000	2.50057e-17
40.100000	2.64882e-17
40.050000	2.80586e-17
40.000000	2.97221e-17
39.950000	3.14842e-17
39.900000	3.33507e-17
39.850000	3.53278e-17
39.800000	3.74221e-17
39.750000	3.96405e-17
39.700000	4.19904e-17
39.650000	4.44795e-17
39.600000	4.71161e-17
39.550000	4.99089e-17
39.500000	5.28672e-17
39.450000	5.60008e-17
39.400000	5.932e-17
39.350000	6.28359e-17
39.300000	6.65602e-17
39.250000	7.0505e-17
39.200000	7.46836e-17
39.150000	7.91098e-17
39.100000	8.37981e-17
39.050000	8.87642e-17
39.000000	9.40245e-17
38.950000	9.95964e-17
38.900000	1.05498e-16
38.850000	1.1175e-16
38.800000	1.18372e-16
38.750000	1.25386e-16
38.700000	1.32815e-16
38.650000	1.40685e-16
38.600000	1.49021e-16
38.550000	1.5785e-16
38.500000	1.67202e-16
38.450000	1.77108e-16
38.400000	1.87601e-16
38.350000	1.98716e-16
38.300000	2.10488e-16
38.250000	2.22957e-16
38.200000	2.36165e-16
38.150000	2.50156e-16
38.100000	2.64974e-16
38.050000	2.8067e-16
38.000000	2.97295e-16
37.950000	3.14905e-16
37.900000	3.33557e-16
37.850000	3.53314e-16
37.800000	3.7424e-16
37.750000	3.96405e-16
37.700000	4.19882e-16
37.650000	4.4475e-16
37.600000	4.71089e-16
37.550000	4.98988e-16
37.500000	5.28538e-16
37.450000	5.59837e-16
37.400000	5.92989e-16
37.350000	6.28103e-16
37.300000	6.65295e-16
37.250000	7.04689e-16
37.200000	7.46414e-16
37.150000	7.90609e-16
37.100000	8.3742e-16
37.050000	8.87e-16
37.000000	9.39515e-16
36.950000	9.95138e-16
36.900000	1.05405e-15
36.850000	1.11645e-15
36.800000	1.18255e-15
36.750000	1.25255e-15
36.700000	1.32669e-15
36.650000	1.40523e-15
36.600000	1.48841e-15
36.550000	1.57651e-15
36.500000	1.66982e-15
36.450000	1.76865e-15
36.400000	1.87333e-15
36.350000	1.98421e-15
36.300000	2.10164e-15
36.250000	2.22602e-15
36.200000	2.35775e-15
36.150000	2.49728e-15
36.100000	2.64506e-15
36.050000	2.80158e-15
36.000000	2.96736e-15
35.950000	3.14295e-15
35.900000	3.32891e-15
35.850000	3.52588e-15
35.800000	3.7345e-15
35.750000	3.95545e-15
35.700000	4.18947e-15
35.650000	4.43732e-15
35.600000	4.69983e-15
35.550000	4.97787e-15
35.500000	5.27234e-15
35.450000	5.58423e-15
35.400000	5.91455e-15
35.350000	6.26441e-15
35.300000	6.63494e-15
35.250000	7.02739e-15
35.200000	7.44303e-15
35.150000	7.88325e-15
35.100000	8.34948e-15
35.050000	8.84328e-15
35.000000	9.36626e-15
34.950000	9.92016e-15
34.900000	1.05068e-14
34.850000	1.11281e-14
34.800000	1.17861e-14
34.750000	1.2483e-14
34.700000	1.32211e-14
34.650000	1.40029e-14
34.600000	1.48308e-14
34.550000	1.57076e-14
34.500000	1.66362e-14
34.450000	1.76198e-14
34.400000	1.86614e-14
34.350000	1.97646e-14
34.300000	2.09329e-14
34.250000	2.21703e-14
34.200000	2.34808e-14
34.150000	2.48687e-14
34.100000	2.63385e-14
34.050000	2.78952e-14
34.000000	2.95439e-14
33.950000	3.12899e-14
33.900000	3.31391e-14
33.850000	3.50975e-14
33.800000	3.71715e-14
33.750000	3.9368e-14
33.700000	4.16943e-14
33.650000	4.41579e-14
33.600000	4.6767e-14
33.550000	4.95302e-14
33.500000	5.24565e-14
33.450000	5.55556e-14
33.400000	5.88377e-14
33.350000	6.23136e-14
33.300000	6.59947e-14
33.250000	6.98931e-14
33.200000	7.40216e-14
33.150000	7.83938e-14
33.100000	8.30242e-14
33.050000	8.79278e-14
33.000000	9.31209e-14
32.950000	9.86205e-14
32.900000	1.04445e-13
32.850000	1.10613e-13
32.800000	1.17144e-13
32.750000	1.24062e-13
32.700000	1.31387e-13
32.650000	1.39145e-13
32.600000	1.47361e-13
32.550000	1.56061e-13
32.500000	1.65275e-13
32.450000	1.75032e-13
32.400000	1.85365e-13
32.350000	1.96307e-13
32.300000	2.07895e-13
32.250000	2.20167e-13
32.200000	2.33162e-13
32.150000	2.46924e-13
32.100000	2.61498e-13
32.050000	2.76931e-13
32.000000	2.93274e-13
31.950000	3.10581e-13
31.900000	3.28909e-13
31.850000	3.48317e-13
31.800000	3.6887e-13
31.750000	3.90635e-13
31.700000	4.13683e-13
31.650000	4.3809e-13
31.600000	4.63936e-13
31.550000	4.91305e-13
31.500000	5.20288e-13
31.450000	5.50979e-13
31.400000	5.83479e-13
31.350000	6.17895e-13
31.300000	6.5434e-13
31.250000	6.92932e-13
31.200000	7.33799e-13
31.150000	7.77074e-13
31.100000	8.22899e-13
31.050000	8.71424e-13
31.000000	9.22808e-13
30.950000	9.7722e-13
30.900000	1.03484e-12
30.850000	1.09585e-12
30.800000	1.16046e-12
30.750000	1.22887e-12
30.700000	1.30131e-12
30.650000	1.37802e-12
30.600000	1.45925e-12
30.550000	1.54526e-12
30.500000	1.63633e-12
30.450000	1.73277e-12
30.400000	1.83489e-12
30.350000	1.94302e-12
30.300000	2.05752e-12
30.250000	2.17876e-12
30.200000	2.30714e-12
30.150000	2.44307e-12
30.100000	2.58701e-12
30.050000	2.73942e-12
30.000000	2.9008e-12
29.950000	3.07168e-12
29.900000	3.25262e-12
29.850000	3.44421e-12
29.800000	3.64707e-12
29.750000	3.86187e-12
29.700000	4.0893e-12
29.650000	4.33012e-12
29.600000	4.58511e-12
29.550000	4.8551e-12
29.500000	5.14097e-12
29.450000	5.44366e-12
29.400000	5.76416e-12
29.350000	6.1035e-12
29.300000	6.46281e-12
29.250000	6.84324e-12
29.200000	7.24605e-12
29.150000	7.67255e-12
29.100000	8.12412e-12
29.050000	8.60224e-12
29.000000	9.10848e-12
28.950000	9.64448e-12
28.900000	1.0212e-11
28.850000	1.08129e-11
28.800000	1.1449e-11
28.750000	1.21226e-11
28.700000	1.28358e-11
28.650000	1.35909e-11
28.600000	1.43903e-11
28.550000	1.52367e-11
28.500000	1.61329e-11
28.450000	1.70817e-11
28.400000	1.80863e-11
28.350000	1.91498e-11
28.300000	2.02759e-11
28.250000	2.1468e-11
28.200000	2.27303e-11
28.150000	2.40666e-11
28.100000	2.54814e-11
28.050000	2.69793e-11
28.000000	2.85651e-11
27.950000	3.02441e-11
27.900000	3.20216e-11
27.850000	3.39035e-11
27.800000	3.58958e-11
27.750000	3.80051e-11
27.700000	4.02382e-11
27.650000	4.26024e-11
27.600000	4.51052e-11
27.550000	4.7755e-11
27.500000	5.05602e-11
27.450000	5.353e-11
27.400000	5.66741e-11
27.350000	6.00026e-11
27.300000	6.35263e-11
27.250000	6.72567e-11
27.200000	7.12059e-11
27.150000	7.53867e-11
27.100000	7.98126e-11
27.050000	8.44981e-11
27.000000	8.94583e-11
26.950000	9.47093e-11
26.900000	1.00268e-10
26.850000	1.06153e-10
26.800000	1.12382e-10
26.750000	1.18977e-10
26.700000	1.25958e-10
26.650000	1.33348e-10
26.600000	1.41171e-10
26.550000	1.49453e-10
26.500000	1.5822e-10
26.450000	1.675e-10
26.400000	1.77324e-10
26.350000	1.87723e-10
26.300000	1.98731e-10
26.250000	2.10384e-10
26.200000	2.22719e-10
26.150000	2.35776e-10
26.100000	2.49597e-10
26.050000	2.64228e-10
26.000000	2.79715e-10
25.950000	2.96109e-10
25.900000	3.13461e-10
25.850000	3.31829e-10
25.800000	3.51272e-10
25.750000	3.71853e-10
25.700000	3.93637e-10
25.650000	4.16695e-10
25.600000	4.41102e-10
25.550000	4.66937e-10
25.500000	4.94282e-10
25.450000	5.23226e-10
25.400000	5.53862e-10
25.350000	5.86289e-10
25.300000	6.20611e-10
25.250000	6.5694e-10
25.200000	6.95391e-10
25.150000	7.36089e-10
25.100000	7.79165e-10
25.050000	8.24758e-10
25.000000	8.73014e-10
24.950000	9.24089e-10
24.900000	9.78146e-10
24.850000	1.03536e-09
24.800000	1.09592e-09
24.750000	1.16001e-09
24.700000	1.22784e-09
24.650000	1.29963e-09
24.600000	1.37561e-09
24.550000	1.45602e-09
24.500000	1.54113e-09
24.450000	1.6312e-09
24.400000	1.72653e-09
24.350000	1.82742e-09
24.300000	1.93419e-09
24.250000	2.04719e-09
24.200000	2.16677e-09
24.150000	2.29333e-09
24.100000	2.42727e-09
24.050000	2.56901e-09
24.000000	2.71901e-09
23.950000	2.87775e-09
23.900000	3.04575e-09
23.850000	3.22353e-09
23.800000	3.41166e-09
23.750000	3.61075e-09
23.700000	3.82144e-09
23.650000	4.04439e-09
23.600000	4.28032e-09
23.550000	4.52999e-09
23.500000	4.79418e-09
23.450000	5.07376e-09
23.400000	5.36959e-09
23.350000	5.68264e-09
23.300000	6.0139e-09
23.250000	6.36442e-09
23.200000	6.73533e-09
23.150000	7.1278e-09
23.100000	7.54309e-09
23.050000	7.98252e-09
23.000000	8.44748e-09
22.950000	8.93946e-09
22.900000	9.46003e-09
22.850000	1.00108e-08
22.800000	1.05936e-08
22.750000	1.12103e-08
22.700000	1.18627e-08
22.650000	1.2553e-08
22.600000	1.32834e-08
22.550000	1.40562e-08
22.500000	1.48738e-08
22.450000	1.57388e-08
22.400000	1.6654e-08
22.350000	1.76223e-08
22.300000	1.86468e-08
22.250000	1.97306e-08
22.200000	2.08772e-08
22.150000	2.20903e-08
22.100000	2.33737e-08
22.050000	2.47314e-08
22.000000	2.61678e-08
21.950000	2.76873e-08
21.900000	2.92949e-08
21.850000	3.09954e-08
21.800000	3.27944e-08
21.750000	3.46975e-08
21.700000	3.67107e-08
21.650000	3.88403e-08
21.600000	4.10931e-08
21.550000	4.34761e-08
21.500000	4.59969e-08
21.450000	4.86634e-08
21.400000	5.14839e-08
21.350000	5.44673e-08
21.300000	5.76231e-08
21.250000	6.09611e-08
21.200000	6.44918e-08
21.150000	6.82262e-08
21.100000	7.21761e-08
21.050000	7.63539e-08
21.000000	8.07727e-08
20.950000	8.54463e-08
20.900000	9.03892e-08
20.850000	9.56171e-08
20.800000	1.01146e-07
20.750000	1.06994e-07
20.700000	1.13178e-07
20.650000	1.19718e-07
20.600000	1.26635e-07
20.550000	1.3395e-07
20.500000	1.41686e-07
20.450000	1.49867e-07
20.400000	1.58518e-07
20.350000	1.67666e-07
20.300000	1.7734e-07
20.250000	1.8757e-07
20.200000	1.98387e-07
20.150000	2.09826e-07
20.100000	2.21921e-07
20.050000	2.3471e-07
20.000000	2.48233e-07
19.950000	2.62531e-07
19.900000	2.77649e-07
19.850000	2.93633e-07
19.800000	3.10533e-07
19.750000	3.28402e-07
19.700000	3.47293e-07
19.650000	3.67265e-07
19.600000	3.8838e-07
19.550000	4.10703e-07
19.500000	4.34303e-07
19.450000	4.59251e-07
19.400000	4.85624e-07
19.350000	5.13504e-07
19.300000	5.42976e-07
19.250000	5.7413e-07
19.200000	6.07061e-07
19.150000	6.4187e-07
19.100000	6.78663e-07
19.050000	7.17553e-07
19.000000	7.58658e-07
18.950000	8.02104e-07
18.900000	8.48021e-07
18.850000	8.96551e-07
18.800000	9.47841e-07
18.750000	1.00205e-06
18.700000	1.05933e-06
18.650000	1.11987e-06
18.600000	1.18384e-06
18.550000	1.25144e-06
18.500000	1.32288e-06
18.450000	1.39836e-06
18.400000	1.47812e-06
18.350000	1.5624e-06
18.300000	1.65144e-06
18.250000	1.74553e-06
18.200000	1.84493e-06
18.150000	1.94994e-06
18.100000	2.06089e-06
18.050000	2.1781e-06
18.000000	2.30192e-06
17.950000	2.43271e-06
17.900000	2.57088e-06
17.850000	2.71683e-06
17.800000	2.87098e-06
17.750000	3.03381e-06
17.700000	3.20578e-06
17.650000	3.38741e-06
17.600000	3.57924e-06
17.550000	3.78182e-06
17.500000	3.99576e-06
17.450000	4.22167e-06
17.400000	4.46023e-06
17.350000	4.71212e-06
17.300000	4.97809e-06
17.250000	5.25891e-06
17.200000	5.55539e-06
17.150000	5.8684e-06
17.100000	6.19884e-06
17.050000	6.54766e-06
17.000000	6.91588e-06
16.950000	7.30455e-06
16.900000	7.71479e-06
16.850000	8.14777e-06
16.800000	8.60473e-06
16.750000	9.08698e-06
16.700000	9.59588e-06
16.650000	1.01329e-05
16.600000	1.06995e-05
16.550000	1.12973e-05
16.500000	1.19281e-05
16.450000	1.25935e-05
16.400000	1.32954e-05
16.350000	1.40359e-05
16.300000	1.48168e-05
16.250000	1.56405e-05
16.200000	1.65092e-05
16.150000	1.74253e-05
16.100000	1.83913e-05
16.050000	1.94098e-05
16.000000	2.04837e-05
15.950000	2.16157e-05
15.900000	2.28091e-05
15.850000	2.40669e-05
15.800000	2.53927e-05
15.750000	2.67898e-05
15.700000	2.8262e-05
15.650000	2.98133e-05
15.600000	3.14476e-05
15.550000	3.31693e-05
15.500000	3.49828e-05
15.450000	3.68928e-05
15.400000	3.89042e-05
15.350000	4.10222e-05
15.300000	4.32521e-05
15.250000	4.55996e-05
15.200000	4.80705e-05
15.150000	5.06709e-05
15.100000	5.34072e-05
15.050000	5.62862e-05
15.000000	5.93148e-05
14.950000	6.25002e-05
14.900000	6.58501e-05
14.850000	6.93722e-05
14.800000	7.30747e-05
14.750000	7.69662e-05
14.700000	8.10555e-05
14.650000	8.53517e-05
14.600000	8.98642e-05
14.550000	9.46029e-05
14.500000	9.95779e-05
14.450000	0.0001048
14.400000	0.000110279
14.350000	0.000116026
14.300000	0.000122054
14.250000	0.000128372
14.200000	0.000134994
14.150000	0.000141931
14.100000	0.000149195
14.050000	0.000156799
14.000000	0.000164755
13.950000	0.000173074
13.900000	0.00018177
13.850000	0.000190854
13.800000	0.000200338
13.750000	0.000210233
13.700000	0.000220549
13.650000	0.000231295
13.600000	0.00024248
13.550000	0.000254111
13.500000	0.000266193
13.450000	0.000278727
13.400000	0.000291714
13.350000	0.000305149
13.300000	0.000319024
13.250000	0.000333324
13.200000	0.000348029
13.150000	0.000363107
13.100000	0.000378516
13.050000	0.000394201
13.000000	0.000410085
12.950000	0.000426065
12.900000	0.000442001
12.850000	0.0004577
12.800000	0.000472878
12.750000	0.000487098
12.700000	0.000499571
&
```
