## Supplementary material for "All-at-once RNA folding with 3D motif prediction framed by evolutionary information": RF02061_mir-301.cacofold.helixcov

```
# RMs = 2 L = 86

# RM_HELIX NESTED 23-34 48-59, nbp = 12 nbp_cov = 0
# pvals: 0.592011,0.592011,0.592011,0.592011,0.592011,0.592011,0.592011,0.592011,0.592011,0.592011,0.592011,0.592011
# aggregated NONE
NESTED  ::::::::::::::::::::::<<<<<<<<<<<<___________>>>>>>>>>>>>:::::::::::::::::::::::::::
        ::::::::::::::::::::::::::::::::::::::::::::::::::::::::::::::::::::::::::::::::::::

# RM_HELIX NESTED 1-19 66-84, nbp = 19 nbp_cov = 0
# pvals: 0.0269793,0.090132,0.0137694,0.0507172,0.0477625,0.965534,0.592011,0.0526965,0.720726,0.165706,0.105981,0.592011,0.592011,0.592011,0.592011,0.592011,0.592011,0.592011,0.592011
# aggregated NONE
NESTED  <<<<<<<<<<<<<<<<<<<____________________________________________>>>>>>>>>>>>>>>>>>>::
        ::::::::::::::::::::::::::::::::::::::::::::::::::::::::::::::::::::::::::::::::::::
```
