## Supplementary material for "All-at-once RNA folding with 3D motif prediction framed by evolutionary information": RF02061_mir-301.cacofold.power

```
# Power analysis of CaCoFold structure 
#
# Powertype = SINGLE SUBSTITUTIONS
# covary  left_pos      right_pos    substitutions      power
#----------------------------------------------------------------
          1		84		3		0.02
          2		83		4		0.07
          3		82		8		0.24
          4		81		7		0.20
          5		80		11		0.35
          6		79		9		0.28
          7		78		0		0.00
          8		77		7		0.20
          9		76		5		0.11
          10		75		8		0.24
          11		74		5		0.11
          12		73		0		0.00
          13		72		0		0.00
          14		71		0		0.00
          15		70		1		0.00
          16		69		0		0.00
          17		68		0		0.00
          18		67		0		0.00
          19		66		0		0.00
          23		59		2		0.00
          24		58		0		0.00
          25		57		0		0.00
          26		56		0		0.00
          27		55		0		0.00
          28		54		0		0.00
          29		53		0		0.00
          30		52		0		0.00
          31		51		1		0.00
          32		50		0		0.00
          33		49		0		0.00
          34		48		4		0.07
#
# BPAIRS 31
# avg substitutions per BP  2.4
# BPAIRS expected to covary 1.9 +/- 1.2
# BPAIRS observed to covary 0
#
```
