## Supplementary material for "All-at-once RNA folding with 3D motif prediction framed by evolutionary information": RF02061_mir-301.helixcov

```
# RMs = 4 L = 86

# RM_HELIX NESTED 34-34 43-43, nbp = 1 nbp_cov = 0
# pvals: 0.290577
# aggregated NONE
NESTED  :::::::::::::::::::::::::::::::::<_______>::::::::::::::::::::::::::::::::::::::::::
        ::::::::::::::::::::::::::::::::::::::::::::::::::::::::::::::::::::::::::::::::::::

# RM_HELIX NESTED 23-30 52-59, nbp = 8 nbp_cov = 0
# pvals: 0.592011,0.592011,0.592011,0.592011,0.592011,0.592011,0.592011,0.592011
# aggregated NONE
NESTED  ::::::::::::::::::::::<<<<<<<<___________________>>>>>>>>:::::::::::::::::::::::::::
        ::::::::::::::::::::::::::::::::::::::::::::::::::::::::::::::::::::::::::::::::::::

# RM_HELIX NESTED 7-19 66-78, nbp = 12 nbp_cov = 0
# pvals: 0.592011,0.0526965,0.720726,0.165706,0.105981,0.592011,0.592011,0.592011,0.592011,0.592011,0.592011,0.592011
# aggregated NONE
NESTED  ::::::<<<<<<<<-<<<<____________________________________________>>>>->>>>>>>>::::::::
        ::::::::::::::::::::::::::::::::::::::::::::::::::::::::::::::::::::::::::::::::::::

# RM_HELIX NESTED 2-4 81-83, nbp = 3 nbp_cov = 0
# pvals: 0.090132,0.0137694,0.0507172
# aggregated NONE
NESTED  :<<<__________________________________________________________________________>>>:::
        ::::::::::::::::::::::::::::::::::::::::::::::::::::::::::::::::::::::::::::::::::::
```
