## Supplementary material for "All-at-once RNA folding with 3D motif prediction framed by evolutionary information": RF02061_mir-301.surv

```
8.900000	0.0416667
4.800000	0.0833333
4.650000	0.125
2.450000	0.166667
1.800000	0.208333
0.350000	0.25
0.000000	0.291667
-0.050000	0.958333
-0.650000	1
&
12.900000	0.00028885
12.600000	0.000577701
11.600000	0.000866551
10.800000	0.0011554
9.650000	0.00144425
9.050000	0.0017331
8.750000	0.00202195
8.400000	0.00259965
8.350000	0.0028885
7.900000	0.00317735
7.700000	0.0034662
7.650000	0.00375505
7.600000	0.00404391
7.500000	0.00462161
7.300000	0.00519931
7.200000	0.00577701
7.150000	0.00606586
7.000000	0.00635471
6.950000	0.00693241
6.750000	0.00751011
6.650000	0.00866551
6.500000	0.00895436
6.450000	0.00924321
6.250000	0.00953206
6.100000	0.0101098
5.900000	0.0103986
5.850000	0.0106875
5.800000	0.0109763
5.750000	0.0112652
5.700000	0.011554
5.650000	0.0121317
5.550000	0.0124206
5.400000	0.0129983
5.350000	0.0132871
5.300000	0.0138648
5.250000	0.0141537
5.200000	0.0144425
5.050000	0.0147314
5.000000	0.0153091
4.850000	0.0158868
4.800000	0.0161756
4.700000	0.0164645
4.650000	0.0179087
4.600000	0.0184864
4.400000	0.0187753
4.350000	0.0190641
4.300000	0.0196418
4.200000	0.0202195
4.150000	0.0205084
4.100000	0.0210861
4.050000	0.023108
3.950000	0.0236857
3.850000	0.0242634
3.800000	0.0245523
3.700000	0.02513
3.650000	0.0257077
3.600000	0.0265742
3.550000	0.0277296
3.500000	0.028885
3.450000	0.0291739
3.350000	0.0297516
3.300000	0.0300404
3.250000	0.030907
3.200000	0.0323512
3.150000	0.0326401
3.100000	0.0329289
3.050000	0.0335066
3.000000	0.0337955
2.950000	0.0343732
2.900000	0.0355286
2.850000	0.0358174
2.800000	0.0369728
2.750000	0.0378394
2.700000	0.0381282
2.650000	0.0384171
2.600000	0.0389948
2.500000	0.0395725
2.450000	0.0407279
2.400000	0.0413056
2.350000	0.0436164
2.300000	0.0441941
2.250000	0.0456384
2.200000	0.0459272
2.150000	0.0465049
2.100000	0.0470826
2.050000	0.0479492
2.000000	0.0488157
1.950000	0.0493934
1.900000	0.0499711
1.850000	0.0508377
1.800000	0.0514154
1.750000	0.0525708
1.700000	0.0528596
1.650000	0.0543039
1.600000	0.0554593
1.550000	0.0557481
1.500000	0.0571924
1.450000	0.0574812
1.400000	0.0583478
1.350000	0.0592143
1.300000	0.0609474
1.250000	0.0621028
1.200000	0.0641248
1.150000	0.0647025
1.100000	0.065569
1.050000	0.0670133
1.000000	0.0681687
0.950000	0.0696129
0.900000	0.0707683
0.850000	0.0719237
0.800000	0.0730791
0.750000	0.0745234
0.700000	0.0756788
0.650000	0.0759676
0.600000	0.0777008
0.550000	0.0788562
0.500000	0.0805893
0.450000	0.0829001
0.400000	0.0837666
0.350000	0.0854997
0.300000	0.0872328
0.250000	0.0886771
0.200000	0.0901213
0.150000	0.0912767
0.100000	0.0918544
0.050000	0.092721
0.000000	0.246967
-0.050000	0.873195
-0.100000	0.874639
-0.150000	0.876083
-0.200000	0.877816
-0.250000	0.880416
-0.300000	0.883016
-0.350000	0.886193
-0.400000	0.889081
-0.450000	0.889659
-0.500000	0.892548
-0.550000	0.896014
-0.600000	0.897747
-0.650000	0.899191
-0.700000	0.901502
-0.750000	0.902657
-0.800000	0.904391
-0.850000	0.90699
-0.900000	0.90959
-0.950000	0.913056
-1.000000	0.915078
-1.050000	0.917389
-1.100000	0.920566
-1.150000	0.922299
-1.200000	0.925765
-1.250000	0.928076
-1.300000	0.928943
-1.350000	0.930676
-1.400000	0.933276
-1.450000	0.934431
-1.500000	0.936453
-1.550000	0.937608
-1.600000	0.939053
-1.650000	0.93963
-1.700000	0.941363
-1.750000	0.943963
-1.800000	0.94483
-1.850000	0.947718
-1.900000	0.949162
-1.950000	0.950318
-2.000000	0.952051
-2.050000	0.952917
-2.100000	0.954362
-2.150000	0.955228
-2.200000	0.955806
-2.250000	0.956672
-2.300000	0.958406
-2.350000	0.961294
-2.400000	0.963894
-2.450000	0.964183
-2.500000	0.965627
-2.550000	0.966205
-2.600000	0.968226
-2.650000	0.968804
-2.700000	0.96996
-2.750000	0.971115
-2.800000	0.972559
-2.850000	0.974003
-2.900000	0.974292
-2.950000	0.975448
-3.000000	0.976314
-3.050000	0.976892
-3.100000	0.978625
-3.150000	0.979492
-3.200000	0.97978
-3.250000	0.980647
-3.300000	0.980936
-3.400000	0.981225
-3.450000	0.982091
-3.500000	0.982669
-3.550000	0.983247
-3.600000	0.984113
-3.650000	0.984402
-3.700000	0.985269
-3.750000	0.986424
-3.800000	0.986713
-3.850000	0.987002
-3.900000	0.987291
-3.950000	0.988157
-4.000000	0.988446
-4.050000	0.989313
-4.100000	0.98989
-4.200000	0.991046
-4.250000	0.992201
-4.350000	0.99249
-4.400000	0.992779
-4.450000	0.993356
-4.500000	0.994223
-4.550000	0.994512
-4.600000	0.994801
-4.700000	0.99509
-4.750000	0.995667
-4.900000	0.995956
-4.950000	0.996534
-5.150000	0.996823
-5.350000	0.9974
-5.400000	0.997978
-5.500000	0.998267
-5.600000	0.998845
-5.700000	0.999422
-5.950000	0.999711
-6.250000	1
&
17.350000	1.43431e-05
17.250000	2.86862e-05
16.800000	4.30293e-05
15.550000	5.73723e-05
15.450000	8.60585e-05
15.400000	0.000100402
15.150000	0.000114745
15.000000	0.000129088
14.950000	0.000143431
14.900000	0.000157774
14.850000	0.000172117
14.650000	0.00018646
14.600000	0.000215146
14.450000	0.000229489
14.250000	0.000258176
14.150000	0.000272519
14.100000	0.000286862
14.050000	0.000344234
14.000000	0.000358577
13.900000	0.000401606
13.850000	0.000487665
13.800000	0.000516351
13.700000	0.000545037
13.650000	0.000631096
13.600000	0.000645439
13.550000	0.000674125
13.500000	0.000731497
13.450000	0.000774527
13.400000	0.00078887
13.350000	0.000803213
13.200000	0.000846242
13.150000	0.000903614
13.050000	0.00097533
13.000000	0.00100402
12.950000	0.00111876
12.900000	0.00121916
12.850000	0.00131956
12.800000	0.00147734
12.750000	0.00160643
12.700000	0.0016638
12.650000	0.00182157
12.600000	0.0020654
12.550000	0.00216581
12.500000	0.0023953
12.450000	0.00242398
12.400000	0.00245267
12.350000	0.00253873
12.300000	0.00275387
12.250000	0.00294033
12.200000	0.00299771
12.150000	0.00316982
12.100000	0.00324154
12.050000	0.0033276
12.000000	0.00335628
11.950000	0.00349971
11.900000	0.00360011
11.850000	0.00364314
11.800000	0.00401606
11.750000	0.00418818
11.700000	0.0042599
11.650000	0.00434596
11.600000	0.0043603
11.550000	0.00458979
11.500000	0.00477625
11.450000	0.00490534
11.400000	0.00491968
11.350000	0.00493402
11.300000	0.00500574
11.250000	0.00506311
11.200000	0.00545037
11.150000	0.00563683
11.100000	0.00583764
11.050000	0.00590935
11.000000	0.00605278
10.950000	0.00629662
10.900000	0.0063253
10.850000	0.00656913
10.800000	0.00675559
10.750000	0.00684165
10.700000	0.00689902
10.650000	0.0070568
10.600000	0.00724326
10.550000	0.00737235
10.500000	0.00741538
10.450000	0.00750143
10.400000	0.00761618
10.350000	0.00767355
10.300000	0.00793173
10.250000	0.00807516
10.200000	0.00837636
10.150000	0.00850545
10.100000	0.0086202
10.050000	0.00869191
10.000000	0.00905049
9.950000	0.0092226
9.900000	0.00938038
9.850000	0.00966724
9.800000	0.00993976
9.750000	0.0100402
9.700000	0.0104705
9.650000	0.0106999
9.600000	0.0108147
9.550000	0.0109868
9.500000	0.0111159
9.450000	0.0113454
9.400000	0.0114458
9.350000	0.0116036
9.300000	0.0117757
9.250000	0.0119908
9.200000	0.0121486
9.150000	0.0124068
9.100000	0.0126936
9.050000	0.0128657
9.000000	0.0130522
8.950000	0.0133534
8.900000	0.0137694
8.850000	0.0142857
8.800000	0.0146299
8.750000	0.0151033
8.700000	0.0154618
8.650000	0.0157631
8.600000	0.0161647
8.550000	0.0163368
8.500000	0.0167097
8.450000	0.0169966
8.400000	0.0173264
8.350000	0.0176133
8.300000	0.0179002
8.250000	0.0182301
8.200000	0.0186173
8.150000	0.0188898
8.100000	0.019105
8.050000	0.0193345
8.000000	0.0198221
7.950000	0.0202381
7.900000	0.0204246
7.850000	0.0208118
7.800000	0.0211991
7.750000	0.0214429
7.700000	0.0218589
7.650000	0.0221457
7.600000	0.0224613
7.550000	0.0229633
7.500000	0.0231641
7.450000	0.0234366
7.400000	0.0239099
7.350000	0.0241394
7.300000	0.0246271
7.250000	0.025
7.200000	0.0253586
7.150000	0.0257028
7.100000	0.0261618
7.050000	0.0266495
7.000000	0.0269793
6.950000	0.0275244
6.900000	0.0280407
6.850000	0.0286575
6.800000	0.0292742
6.750000	0.0297906
6.700000	0.0302639
6.650000	0.0307229
6.600000	0.0310528
6.550000	0.0314974
6.500000	0.0319421
6.450000	0.0322576
6.400000	0.03286
6.350000	0.0335055
6.300000	0.0341652
6.250000	0.0347246
6.200000	0.0352983
6.150000	0.0357143
6.100000	0.0364028
6.050000	0.0370195
6.000000	0.0373064
5.950000	0.0377797
5.900000	0.0384968
5.850000	0.0390993
5.800000	0.0395582
5.750000	0.0400602
5.700000	0.0407344
5.650000	0.0412651
5.600000	0.0418818
5.550000	0.0425129
5.500000	0.043101
5.450000	0.0434309
5.400000	0.044062
5.350000	0.0445927
5.300000	0.0451951
5.250000	0.0456254
5.200000	0.0459696
5.150000	0.0465577
5.100000	0.0471027
5.050000	0.0477625
5.000000	0.0483075
4.950000	0.0487665
4.900000	0.0495267
4.850000	0.0502725
4.800000	0.0507172
4.750000	0.0513769
4.700000	0.0522088
4.650000	0.0526965
4.600000	0.0531555
4.550000	0.0537866
4.500000	0.0542599
4.450000	0.0548049
4.400000	0.0555364
4.350000	0.0563683
4.300000	0.0569994
4.250000	0.0575875
4.200000	0.0581038
4.150000	0.058778
4.100000	0.0596386
4.050000	0.0604131
4.000000	0.0614458
3.950000	0.0621916
3.900000	0.0629805
3.850000	0.0638267
3.800000	0.0645582
3.750000	0.0657774
3.700000	0.0665806
3.650000	0.0674555
3.600000	0.0680579
3.550000	0.0689329
3.500000	0.0697648
3.450000	0.0706971
3.400000	0.0715146
3.350000	0.0723609
3.300000	0.0731928
3.250000	0.0739816
3.200000	0.0746558
3.150000	0.0756168
3.100000	0.0765921
3.050000	0.0774957
3.000000	0.0785284
2.950000	0.0794894
2.900000	0.0806225
2.850000	0.0815691
2.800000	0.082817
2.750000	0.083778
2.700000	0.084782
2.650000	0.0858147
2.600000	0.0867613
2.550000	0.0878371
2.500000	0.0890706
2.450000	0.090132
2.400000	0.091179
2.350000	0.0922117
2.300000	0.0933878
2.250000	0.0944349
2.200000	0.0958548
2.150000	0.0968445
2.100000	0.0982358
2.050000	0.0993546
2.000000	0.100645
1.950000	0.101936
1.900000	0.103299
1.850000	0.104676
1.800000	0.105981
1.750000	0.107129
1.700000	0.108778
1.650000	0.110413
1.600000	0.112192
1.550000	0.113812
1.500000	0.11572
1.450000	0.117513
1.400000	0.119005
1.350000	0.120855
1.300000	0.122418
1.250000	0.124139
1.200000	0.125947
1.150000	0.127697
1.100000	0.129604
1.050000	0.131698
1.000000	0.133792
0.950000	0.135886
0.900000	0.137923
0.850000	0.140204
0.800000	0.142326
0.750000	0.144836
0.700000	0.147232
0.650000	0.149469
0.600000	0.151563
0.550000	0.15436
0.500000	0.156913
0.450000	0.159596
0.400000	0.162708
0.350000	0.165706
0.300000	0.168445
0.250000	0.171457
0.200000	0.174799
0.150000	0.177983
0.100000	0.181899
0.050000	0.186733
0.000000	0.290577
-0.050000	0.592011
-0.100000	0.604303
-0.150000	0.615534
-0.200000	0.624971
-0.250000	0.63603
-0.300000	0.646486
-0.350000	0.657387
-0.400000	0.667929
-0.450000	0.677367
-0.500000	0.688526
-0.550000	0.699713
-0.600000	0.710198
-0.650000	0.720726
-0.700000	0.729676
-0.750000	0.738468
-0.800000	0.746601
-0.850000	0.755221
-0.900000	0.763483
-0.950000	0.771314
-1.000000	0.778686
-1.050000	0.785255
-1.100000	0.793072
-1.150000	0.799957
-1.200000	0.806483
-1.250000	0.812608
-1.300000	0.818804
-1.350000	0.82424
-1.400000	0.829375
-1.450000	0.834567
-1.500000	0.840161
-1.550000	0.845726
-1.600000	0.850502
-1.650000	0.855579
-1.700000	0.860858
-1.750000	0.86605
-1.800000	0.870769
-1.850000	0.875531
-1.900000	0.881124
-1.950000	0.885341
-2.000000	0.890347
-2.050000	0.894593
-2.100000	0.898336
-2.150000	0.902281
-2.200000	0.905981
-2.250000	0.909954
-2.300000	0.913626
-2.350000	0.916566
-2.400000	0.919765
-2.450000	0.923264
-2.500000	0.925961
-2.550000	0.928299
-2.600000	0.930293
-2.650000	0.933176
-2.700000	0.934768
-2.750000	0.937493
-2.800000	0.940605
-2.850000	0.942886
-2.900000	0.945252
-2.950000	0.94716
-3.000000	0.949139
-3.050000	0.951047
-3.100000	0.95317
-3.150000	0.955092
-3.200000	0.957172
-3.250000	0.959223
-3.300000	0.9607
-3.350000	0.962091
-3.400000	0.964286
-3.450000	0.965534
-3.500000	0.966997
-3.550000	0.968402
-3.600000	0.969507
-3.650000	0.97074
-3.700000	0.97216
-3.750000	0.97315
-3.800000	0.974068
-3.850000	0.975129
-3.900000	0.976277
-3.950000	0.977108
-4.000000	0.978213
-4.050000	0.979188
-4.100000	0.980092
-4.150000	0.980565
-4.200000	0.981311
-4.250000	0.9821
-4.300000	0.983075
-4.350000	0.983764
-4.400000	0.984639
-4.450000	0.985528
-4.500000	0.98603
-4.550000	0.986675
-4.600000	0.987464
-4.650000	0.988267
-4.700000	0.989056
-4.750000	0.989458
-4.800000	0.989816
-4.850000	0.990304
-4.900000	0.990863
-4.950000	0.991394
-5.000000	0.991882
-5.050000	0.992212
-5.100000	0.99257
-5.150000	0.993029
-5.200000	0.993503
-5.250000	0.993818
-5.300000	0.994033
-5.350000	0.99432
-5.400000	0.99465
-5.450000	0.994951
-5.500000	0.995238
-5.550000	0.995611
-5.600000	0.995941
-5.650000	0.996113
-5.700000	0.996299
-5.750000	0.996601
-5.800000	0.997002
-5.850000	0.997347
-5.900000	0.997605
-5.950000	0.997762
-6.000000	0.99792
-6.050000	0.998207
-6.100000	0.998422
-6.150000	0.998566
-6.200000	0.99881
-6.250000	0.99891
-6.300000	0.99924
-6.350000	0.999269
-6.400000	0.999326
-6.450000	0.999455
-6.500000	0.999484
-6.600000	0.999555
-6.650000	0.999584
-6.750000	0.999627
-6.800000	0.99967
-6.850000	0.999699
-6.950000	0.999756
-7.050000	0.999814
-7.100000	0.999842
-7.200000	0.999885
-7.400000	0.9999
-7.650000	0.999928
-7.700000	0.999943
-7.750000	0.999957
-8.100000	0.999971
-8.300000	0.999986
-8.850000	1
&
45.150000	2.62617e-18
45.100000	2.76618e-18
45.050000	2.91365e-18
45.000000	3.06898e-18
44.950000	3.2326e-18
44.900000	3.40494e-18
44.850000	3.58647e-18
44.800000	3.77768e-18
44.750000	3.97908e-18
44.700000	4.19122e-18
44.650000	4.41467e-18
44.600000	4.65004e-18
44.550000	4.89795e-18
44.500000	5.15909e-18
44.450000	5.43415e-18
44.400000	5.72387e-18
44.350000	6.02904e-18
44.300000	6.35049e-18
44.250000	6.68907e-18
44.200000	7.04571e-18
44.150000	7.42136e-18
44.100000	7.81705e-18
44.050000	8.23383e-18
44.000000	8.67284e-18
43.950000	9.13526e-18
43.900000	9.62233e-18
43.850000	1.01354e-17
43.800000	1.06758e-17
43.750000	1.1245e-17
43.700000	1.18446e-17
43.650000	1.24761e-17
43.600000	1.31413e-17
43.550000	1.3842e-17
43.500000	1.45801e-17
43.450000	1.53575e-17
43.400000	1.61764e-17
43.350000	1.70389e-17
43.300000	1.79474e-17
43.250000	1.89044e-17
43.200000	1.99124e-17
43.150000	2.09742e-17
43.100000	2.20926e-17
43.050000	2.32706e-17
43.000000	2.45115e-17
42.950000	2.58185e-17
42.900000	2.71952e-17
42.850000	2.86453e-17
42.800000	3.01728e-17
42.750000	3.17818e-17
42.700000	3.34765e-17
42.650000	3.52616e-17
42.600000	3.71419e-17
42.550000	3.91225e-17
42.500000	4.12088e-17
42.450000	4.34062e-17
42.400000	4.57209e-17
42.350000	4.8159e-17
42.300000	5.07272e-17
42.250000	5.34323e-17
42.200000	5.62817e-17
42.150000	5.9283e-17
42.100000	6.24444e-17
42.050000	6.57745e-17
42.000000	6.92821e-17
41.950000	7.29768e-17
41.900000	7.68686e-17
41.850000	8.09679e-17
41.800000	8.52859e-17
41.750000	8.98341e-17
41.700000	9.46249e-17
41.650000	9.96713e-17
41.600000	1.04987e-16
41.550000	1.10586e-16
41.500000	1.16484e-16
41.450000	1.22696e-16
41.400000	1.29239e-16
41.350000	1.36132e-16
41.300000	1.43392e-16
41.250000	1.5104e-16
41.200000	1.59095e-16
41.150000	1.6758e-16
41.100000	1.76518e-16
41.050000	1.85932e-16
41.000000	1.95848e-16
40.950000	2.06294e-16
40.900000	2.17296e-16
40.850000	2.28886e-16
40.800000	2.41094e-16
40.750000	2.53952e-16
40.700000	2.67497e-16
40.650000	2.81764e-16
40.600000	2.96793e-16
40.550000	3.12623e-16
40.500000	3.29297e-16
40.450000	3.46861e-16
40.400000	3.65362e-16
40.350000	3.8485e-16
40.300000	4.05377e-16
40.250000	4.26999e-16
40.200000	4.49775e-16
40.150000	4.73766e-16
40.100000	4.99036e-16
40.050000	5.25655e-16
40.000000	5.53693e-16
39.950000	5.83228e-16
39.900000	6.14338e-16
39.850000	6.47107e-16
39.800000	6.81625e-16
39.750000	7.17984e-16
39.700000	7.56283e-16
39.650000	7.96625e-16
39.600000	8.3912e-16
39.550000	8.83881e-16
39.500000	9.31031e-16
39.450000	9.80695e-16
39.400000	1.03301e-15
39.350000	1.08812e-15
39.300000	1.14616e-15
39.250000	1.2073e-15
39.200000	1.27171e-15
39.150000	1.33955e-15
39.100000	1.41101e-15
39.050000	1.48628e-15
39.000000	1.56557e-15
38.950000	1.64909e-15
38.900000	1.73707e-15
38.850000	1.82973e-15
38.800000	1.92735e-15
38.750000	2.03017e-15
38.700000	2.13848e-15
38.650000	2.25257e-15
38.600000	2.37274e-15
38.550000	2.49933e-15
38.500000	2.63267e-15
38.450000	2.77312e-15
38.400000	2.92107e-15
38.350000	3.07692e-15
38.300000	3.24108e-15
38.250000	3.414e-15
38.200000	3.59615e-15
38.150000	3.78801e-15
38.100000	3.99012e-15
38.050000	4.20301e-15
38.000000	4.42726e-15
37.950000	4.66347e-15
37.900000	4.91229e-15
37.850000	5.17439e-15
37.800000	5.45048e-15
37.750000	5.74129e-15
37.700000	6.04763e-15
37.650000	6.37032e-15
37.600000	6.71022e-15
37.550000	7.06826e-15
37.500000	7.44541e-15
37.450000	7.84269e-15
37.400000	8.26117e-15
37.350000	8.70199e-15
37.300000	9.16632e-15
37.250000	9.65544e-15
37.200000	1.01707e-14
37.150000	1.07134e-14
37.100000	1.12851e-14
37.050000	1.18873e-14
37.000000	1.25216e-14
36.950000	1.31898e-14
36.900000	1.38936e-14
36.850000	1.4635e-14
36.800000	1.5416e-14
36.750000	1.62387e-14
36.700000	1.71053e-14
36.650000	1.80181e-14
36.600000	1.89797e-14
36.550000	1.99925e-14
36.500000	2.10595e-14
36.450000	2.21834e-14
36.400000	2.33672e-14
36.350000	2.46143e-14
36.300000	2.59279e-14
36.250000	2.73117e-14
36.200000	2.87693e-14
36.150000	3.03047e-14
36.100000	3.1922e-14
36.050000	3.36257e-14
36.000000	3.54204e-14
35.950000	3.73108e-14
35.900000	3.93022e-14
35.850000	4.13998e-14
35.800000	4.36095e-14
35.750000	4.59371e-14
35.700000	4.83889e-14
35.650000	5.09716e-14
35.600000	5.36922e-14
35.550000	5.6558e-14
35.500000	5.95769e-14
35.450000	6.27569e-14
35.400000	6.61066e-14
35.350000	6.96352e-14
35.300000	7.33521e-14
35.250000	7.72675e-14
35.200000	8.1392e-14
35.150000	8.57366e-14
35.100000	9.03132e-14
35.050000	9.51341e-14
35.000000	1.00212e-13
34.950000	1.05562e-13
34.900000	1.11197e-13
34.850000	1.17133e-13
34.800000	1.23386e-13
34.750000	1.29972e-13
34.700000	1.36911e-13
34.650000	1.4422e-13
34.600000	1.51919e-13
34.550000	1.60029e-13
34.500000	1.68572e-13
34.450000	1.77572e-13
34.400000	1.87051e-13
34.350000	1.97038e-13
34.300000	2.07557e-13
34.250000	2.18638e-13
34.200000	2.30311e-13
34.150000	2.42607e-13
34.100000	2.5556e-13
34.050000	2.69204e-13
34.000000	2.83577e-13
33.950000	2.98718e-13
33.900000	3.14667e-13
33.850000	3.31468e-13
33.800000	3.49166e-13
33.750000	3.67809e-13
33.700000	3.87448e-13
33.650000	4.08136e-13
33.600000	4.29928e-13
33.550000	4.52884e-13
33.500000	4.77067e-13
33.450000	5.02541e-13
33.400000	5.29375e-13
33.350000	5.57643e-13
33.300000	5.8742e-13
33.250000	6.18788e-13
33.200000	6.51831e-13
33.150000	6.86639e-13
33.100000	7.23306e-13
33.050000	7.61932e-13
33.000000	8.02621e-13
32.950000	8.45483e-13
32.900000	8.90635e-13
32.850000	9.38198e-13
32.800000	9.88302e-13
32.750000	1.04108e-12
32.700000	1.09668e-12
32.650000	1.15525e-12
32.600000	1.21695e-12
32.550000	1.28195e-12
32.500000	1.35041e-12
32.450000	1.42254e-12
32.400000	1.49851e-12
32.350000	1.57855e-12
32.300000	1.66286e-12
32.250000	1.75168e-12
32.200000	1.84524e-12
32.150000	1.9438e-12
32.100000	2.04762e-12
32.050000	2.15699e-12
32.000000	2.27221e-12
31.950000	2.39358e-12
31.900000	2.52144e-12
31.850000	2.65612e-12
31.800000	2.79801e-12
31.750000	2.94747e-12
31.700000	3.10492e-12
31.650000	3.27078e-12
31.600000	3.44551e-12
31.550000	3.62957e-12
31.500000	3.82347e-12
31.450000	4.02772e-12
31.400000	4.2429e-12
31.350000	4.46957e-12
31.300000	4.70835e-12
31.250000	4.9599e-12
31.200000	5.22488e-12
31.150000	5.50403e-12
31.100000	5.79809e-12
31.050000	6.10787e-12
31.000000	6.43421e-12
30.950000	6.77798e-12
30.900000	7.14013e-12
30.850000	7.52164e-12
30.800000	7.92353e-12
30.750000	8.3469e-12
30.700000	8.7929e-12
30.650000	9.26274e-12
30.600000	9.75769e-12
30.550000	1.02791e-11
30.500000	1.08284e-11
30.450000	1.1407e-11
30.400000	1.20166e-11
30.350000	1.26587e-11
30.300000	1.33352e-11
30.250000	1.40478e-11
30.200000	1.47986e-11
30.150000	1.55894e-11
30.100000	1.64226e-11
30.050000	1.73002e-11
30.000000	1.82248e-11
29.950000	1.91989e-11
29.900000	2.0225e-11
29.850000	2.13059e-11
29.800000	2.24447e-11
29.750000	2.36443e-11
29.700000	2.49081e-11
29.650000	2.62394e-11
29.600000	2.76419e-11
29.550000	2.91194e-11
29.500000	3.0676e-11
29.450000	3.23157e-11
29.400000	3.40431e-11
29.350000	3.58629e-11
29.300000	3.778e-11
29.250000	3.97996e-11
29.200000	4.19272e-11
29.150000	4.41686e-11
29.100000	4.65298e-11
29.050000	4.90174e-11
29.000000	5.16379e-11
28.950000	5.43986e-11
28.900000	5.73069e-11
28.850000	6.03708e-11
28.800000	6.35986e-11
28.750000	6.6999e-11
28.700000	7.05812e-11
28.650000	7.43551e-11
28.600000	7.83308e-11
28.550000	8.25192e-11
28.500000	8.69316e-11
28.450000	9.158e-11
28.400000	9.64771e-11
28.350000	1.01636e-10
28.300000	1.07071e-10
28.250000	1.12797e-10
28.200000	1.18829e-10
28.150000	1.25184e-10
28.100000	1.31878e-10
28.050000	1.38931e-10
28.000000	1.46362e-10
27.950000	1.54189e-10
27.900000	1.62436e-10
27.850000	1.71124e-10
27.800000	1.80277e-10
27.750000	1.89919e-10
27.700000	2.00077e-10
27.650000	2.10779e-10
27.600000	2.22054e-10
27.550000	2.33932e-10
27.500000	2.46445e-10
27.450000	2.59629e-10
27.400000	2.73517e-10
27.350000	2.88149e-10
27.300000	3.03565e-10
27.250000	3.19805e-10
27.200000	3.36914e-10
27.150000	3.54939e-10
27.100000	3.73929e-10
27.050000	3.93935e-10
27.000000	4.15012e-10
26.950000	4.37218e-10
26.900000	4.60612e-10
26.850000	4.85258e-10
26.800000	5.11224e-10
26.750000	5.38579e-10
26.700000	5.674e-10
26.650000	5.97763e-10
26.600000	6.29751e-10
26.550000	6.63453e-10
26.500000	6.98959e-10
26.450000	7.36365e-10
26.400000	7.75775e-10
26.350000	8.17295e-10
26.300000	8.61038e-10
26.250000	9.07124e-10
26.200000	9.55677e-10
26.150000	1.00683e-09
26.100000	1.06072e-09
26.050000	1.1175e-09
26.000000	1.17732e-09
25.950000	1.24035e-09
25.900000	1.30675e-09
25.850000	1.3767e-09
25.800000	1.45041e-09
25.750000	1.52806e-09
25.700000	1.60987e-09
25.650000	1.69606e-09
25.600000	1.78687e-09
25.550000	1.88254e-09
25.500000	1.98334e-09
25.450000	2.08954e-09
25.400000	2.20144e-09
25.350000	2.31932e-09
25.300000	2.44352e-09
25.250000	2.57438e-09
25.200000	2.71225e-09
25.150000	2.8575e-09
25.100000	3.01054e-09
25.050000	3.17179e-09
25.000000	3.34167e-09
24.950000	3.52065e-09
24.900000	3.70923e-09
24.850000	3.90792e-09
24.800000	4.11726e-09
24.750000	4.33782e-09
24.700000	4.57019e-09
24.650000	4.81503e-09
24.600000	5.07299e-09
24.550000	5.34478e-09
24.500000	5.63114e-09
24.450000	5.93286e-09
24.400000	6.25075e-09
24.350000	6.58568e-09
24.300000	6.93858e-09
24.250000	7.31039e-09
24.200000	7.70215e-09
24.150000	8.11491e-09
24.100000	8.54981e-09
24.050000	9.00803e-09
24.000000	9.49083e-09
23.950000	9.99952e-09
23.900000	1.05355e-08
23.850000	1.11002e-08
23.800000	1.16953e-08
23.750000	1.23222e-08
23.700000	1.29828e-08
23.650000	1.36788e-08
23.600000	1.44121e-08
23.550000	1.51848e-08
23.500000	1.5999e-08
23.450000	1.68569e-08
23.400000	1.77607e-08
23.350000	1.87131e-08
23.300000	1.97166e-08
23.250000	2.0774e-08
23.200000	2.18881e-08
23.150000	2.3062e-08
23.100000	2.4299e-08
23.050000	2.56023e-08
23.000000	2.69756e-08
22.950000	2.84226e-08
22.900000	2.99473e-08
22.850000	3.15539e-08
22.800000	3.32467e-08
22.750000	3.50305e-08
22.700000	3.691e-08
22.650000	3.88905e-08
22.600000	4.09773e-08
22.550000	4.31762e-08
22.500000	4.54932e-08
22.450000	4.79347e-08
22.400000	5.05074e-08
22.350000	5.32182e-08
22.300000	5.60747e-08
22.250000	5.90847e-08
22.200000	6.22564e-08
22.150000	6.55985e-08
22.100000	6.91203e-08
22.050000	7.28313e-08
22.000000	7.67417e-08
21.950000	8.08624e-08
21.900000	8.52045e-08
21.850000	8.97801e-08
21.800000	9.46017e-08
21.750000	9.96825e-08
21.700000	1.05036e-07
21.650000	1.10678e-07
21.600000	1.16624e-07
21.550000	1.22889e-07
21.500000	1.2949e-07
21.450000	1.36448e-07
21.400000	1.43779e-07
21.350000	1.51504e-07
21.300000	1.59646e-07
21.250000	1.68225e-07
21.200000	1.77266e-07
21.150000	1.86794e-07
21.100000	1.96834e-07
21.050000	2.07415e-07
21.000000	2.18565e-07
20.950000	2.30315e-07
20.900000	2.42698e-07
20.850000	2.55748e-07
20.800000	2.695e-07
20.750000	2.83993e-07
20.700000	2.99266e-07
20.650000	3.15362e-07
20.600000	3.32325e-07
20.550000	3.50202e-07
20.500000	3.69042e-07
20.450000	3.88897e-07
20.400000	4.09822e-07
20.350000	4.31875e-07
20.300000	4.55116e-07
20.250000	4.7961e-07
20.200000	5.05424e-07
20.150000	5.3263e-07
20.100000	5.61303e-07
20.050000	5.91523e-07
20.000000	6.23372e-07
19.950000	6.56939e-07
19.900000	6.92316e-07
19.850000	7.29603e-07
19.800000	7.68901e-07
19.750000	8.1032e-07
19.700000	8.53974e-07
19.650000	8.99984e-07
19.600000	9.48479e-07
19.550000	9.99591e-07
19.500000	1.05346e-06
19.450000	1.11025e-06
19.400000	1.17009e-06
19.350000	1.23318e-06
19.300000	1.29967e-06
19.250000	1.36975e-06
19.200000	1.44362e-06
19.150000	1.52148e-06
19.100000	1.60356e-06
19.050000	1.69007e-06
19.000000	1.78126e-06
18.950000	1.87738e-06
18.900000	1.9787e-06
18.850000	2.0855e-06
18.800000	2.19808e-06
18.750000	2.31675e-06
18.700000	2.44185e-06
18.650000	2.57372e-06
18.600000	2.71274e-06
18.550000	2.85928e-06
18.500000	3.01376e-06
18.450000	3.17661e-06
18.400000	3.34828e-06
18.350000	3.52926e-06
18.300000	3.72006e-06
18.250000	3.9212e-06
18.200000	4.13325e-06
18.150000	4.3568e-06
18.100000	4.59249e-06
18.050000	4.84096e-06
18.000000	5.10293e-06
17.950000	5.37912e-06
17.900000	5.67032e-06
17.850000	5.97733e-06
17.800000	6.30103e-06
17.750000	6.64233e-06
17.700000	7.00218e-06
17.650000	7.38161e-06
17.600000	7.78168e-06
17.550000	8.20352e-06
17.500000	8.64832e-06
17.450000	9.11735e-06
17.400000	9.61193e-06
17.350000	1.01335e-05
17.300000	1.06834e-05
17.250000	1.12634e-05
17.200000	1.18749e-05
17.150000	1.25199e-05
17.100000	1.32e-05
17.050000	1.39173e-05
17.000000	1.46738e-05
16.950000	1.54717e-05
16.900000	1.63131e-05
16.850000	1.72006e-05
16.800000	1.81367e-05
16.750000	1.9124e-05
16.700000	2.01654e-05
16.650000	2.12638e-05
16.600000	2.24225e-05
16.550000	2.36448e-05
16.500000	2.49342e-05
16.450000	2.62943e-05
16.400000	2.77293e-05
16.350000	2.92431e-05
16.300000	3.08403e-05
16.250000	3.25254e-05
16.200000	3.43033e-05
16.150000	3.61793e-05
16.100000	3.81589e-05
16.050000	4.02477e-05
16.000000	4.2452e-05
15.950000	4.47782e-05
15.900000	4.72333e-05
15.850000	4.98243e-05
15.800000	5.25592e-05
15.750000	5.54459e-05
15.700000	5.8493e-05
15.650000	6.17097e-05
15.600000	6.51057e-05
15.550000	6.86911e-05
15.500000	7.24767e-05
15.450000	7.64742e-05
15.400000	8.06955e-05
15.350000	8.51537e-05
15.300000	8.98624e-05
15.250000	9.48362e-05
15.200000	0.000100091
15.150000	0.000105642
15.100000	0.000111507
15.050000	0.000117706
15.000000	0.000124257
14.950000	0.000131182
14.900000	0.000138503
14.850000	0.000146244
14.800000	0.000154431
14.750000	0.000163091
14.700000	0.000172254
14.650000	0.000181951
14.600000	0.000192215
14.550000	0.000203084
14.500000	0.000214597
14.450000	0.000226796
14.400000	0.000239729
14.350000	0.000253446
14.300000	0.000268004
14.250000	0.000283465
14.200000	0.000299899
14.150000	0.000317385
14.100000	0.000336014
14.050000	0.000355894
14.000000	0.000377157
13.950000	0.000399969
13.900000	0.00042456
13.850000	0.000451282
13.800000	0.000480821
&
```
