## Supplementary material for "All-at-once RNA folding with 3D motif prediction framed by evolutionary information": RF02062_STnc361.cacofold.power

```
# Power analysis of CaCoFold structure 
#
# Powertype = SINGLE SUBSTITUTIONS
# covary  left_pos      right_pos    substitutions      power
#----------------------------------------------------------------
          3		60		0		0.00
          4		59		1		0.00
          5		58		0		0.00
          6		57		1		0.00
          7		56		1		0.00
          8		55		0		0.00
          9		54		0		0.00
          10		53		0		0.00
          17		49		0		0.00
          18		48		0		0.00
          21		45		0		0.00
          22		44		0		0.00
          23		43		0		0.00
          24		42		0		0.00
          25		41		2		0.00
          26		40		0		0.00
          72		82		0		0.00
          73		81		0		0.00
          74		80		0		0.00
          90		106		0		0.00
          91		105		1		0.00
          92		104		1		0.00
          93		103		0		0.00
          94		102		1		0.00
          111		140		1		0.00
          112		139		2		0.00
          113		138		0		0.00
          114		137		1		0.00
          115		136		0		0.00
          116		135		0		0.00
          117		134		0		0.00
          118		133		1		0.00
          119		132		0		0.00
          120		131		1		0.00
#
# BPAIRS 34
# avg substitutions per BP  0.4
# BPAIRS expected to covary 0.0 +/- 0.0
# BPAIRS observed to covary 0
#
```
