## Supplementary material for "All-at-once RNA folding with 3D motif prediction framed by evolutionary information": RF02062_STnc361.surv

```
0.800674	0.0285714
-0.002317	0.971429
-0.584707	1
&
1.744831	8.97666e-05
1.736026	0.0002693
1.683082	0.0005386
1.559545	0.000807899
1.453656	0.0013465
1.391887	0.0016158
1.303646	0.00179533
1.259526	0.00206463
1.188933	0.0021544
0.880091	0.0035009
0.827146	0.00359066
0.800674	0.00736086
0.730081	0.00745063
0.677137	0.00807899
0.641840	0.00816876
0.580072	0.00825853
0.518303	0.00870736
0.491831	0.00897666
0.412414	0.0104129
0.403590	0.0106822
0.306525	0.0114004
0.297701	0.0118492
0.271229	0.0154399
0.262405	0.0167864
-0.002317	0.975314
-0.028790	0.975763
-0.090558	0.976481
-0.099382	0.97693
-0.152327	0.977469
-0.161151	0.977558
-0.178799	0.978276
-0.222919	0.978725
-0.231744	0.979623
-0.258216	0.979892
-0.267040	0.980341
-0.284688	0.982585
-0.311160	0.982855
-0.319984	0.984291
-0.328808	0.986445
-0.346457	0.989856
-0.390577	0.989946
-0.505290	0.991293
-0.558234	0.992011
-0.575883	0.992729
-0.584707	0.993447
-0.602355	0.994345
-0.611179	0.997846
-0.655299	0.998025
-0.672948	0.998205
-0.681772	0.998654
-0.743540	0.999551
-0.840605	0.999641
-1.078855	0.99982
-1.131800	0.99991
-1.917143	1
&
2.327240	2.98285e-07
2.203703	5.9657e-07
2.097814	1.19314e-06
2.027221	1.78971e-06
2.018397	2.38628e-06
2.009573	2.68456e-06
2.000749	2.98285e-06
1.991925	4.47427e-06
1.983101	5.07084e-06
1.956628	5.9657e-06
1.947804	6.56227e-06
1.938980	8.35198e-06
1.930156	1.13348e-05
1.921332	1.43177e-05
1.912508	1.70022e-05
1.894860	1.75988e-05
1.886036	1.99851e-05
1.877212	2.38628e-05
1.868387	2.62491e-05
1.859563	2.83371e-05
1.850739	2.95302e-05
1.841915	3.07233e-05
1.833091	3.16182e-05
1.824267	3.22148e-05
1.815443	3.43028e-05
1.806619	4.05667e-05
1.797795	4.47427e-05
1.788971	4.68307e-05
1.780147	4.80239e-05
1.771323	4.86204e-05
1.762499	5.16033e-05
1.753674	5.36913e-05
1.744850	5.7569e-05
1.736026	9.87323e-05
1.727202	0.000100224
1.718378	0.000130947
1.709554	0.000133632
1.700730	0.000138404
1.691906	0.000143475
1.683082	0.000192394
1.674258	0.00021387
1.665434	0.00022431
1.656610	0.000238926
1.647785	0.000249068
1.638961	0.000262192
1.630137	0.000270544
1.621313	0.000323937
1.612489	0.000345414
1.603665	0.000358837
1.594841	0.000375541
1.586017	0.000387174
1.577193	0.000400895
1.568369	0.000432513
1.559545	0.000507383
1.550721	0.000525578
1.541897	0.00056167
1.533072	0.000570619
1.524248	0.000592095
1.515424	0.000633855
1.506600	0.000659508
1.497776	0.000673229
1.488952	0.000687248
1.480128	0.000715585
1.471304	0.000736167
1.462480	0.000764504
1.453656	0.000862342
1.444832	0.00088352
1.436008	0.00092528
1.427184	0.000947054
1.418359	0.000974795
1.409535	0.000988218
1.400711	0.00105354
1.391887	0.00110962
1.383063	0.00112155
1.374239	0.00113676
1.365415	0.00115317
1.356591	0.00118598
1.347767	0.00122416
1.338943	0.00128501
1.330119	0.00132558
1.321295	0.00140701
1.312470	0.00142013
1.303646	0.00148606
1.294822	0.00150157
1.285998	0.0015135
1.277174	0.00153408
1.268350	0.00157166
1.259526	0.00161462
1.250702	0.00162804
1.241878	0.00164802
1.233054	0.00165727
1.224230	0.00167099
1.215406	0.00170231
1.206582	0.00171633
1.197757	0.0017572
1.188933	0.00178404
1.180109	0.00182163
1.171285	0.00182908
1.162461	0.00183684
1.153637	0.0018604
1.144813	0.00186696
1.135989	0.00187562
1.127165	0.00188934
1.118341	0.00190783
1.109517	0.00191529
1.100693	0.00193259
1.091868	0.00193438
1.083044	0.00194303
1.074220	0.00195108
1.065396	0.00195406
1.056572	0.0019651
1.047748	0.00197107
1.038924	0.00198151
1.030100	0.00198419
1.021276	0.00200358
1.012452	0.00201044
1.003628	0.00201402
0.994804	0.00201939
0.985980	0.00202506
0.977155	0.00202744
0.968331	0.0020343
0.959507	0.00203997
0.950683	0.00205071
0.941859	0.00207427
0.933035	0.00208919
0.924211	0.00214944
0.915387	0.00217778
0.906563	0.00226577
0.897739	0.00239642
0.888915	0.00256823
0.880091	0.00282804
0.871266	0.00287517
0.862442	0.00312364
0.853618	0.003305
0.844794	0.00348874
0.835970	0.00357793
0.827146	0.00384489
0.818322	0.00477823
0.809498	0.00503326
0.800674	0.005756
0.791850	0.00587979
0.783026	0.00597226
0.774202	0.00608054
0.765378	0.00618434
0.756553	0.00623505
0.747729	0.00626339
0.738905	0.00633229
0.730081	0.00636898
0.721257	0.00638777
0.712433	0.00641611
0.703609	0.00649814
0.694785	0.00654735
0.685961	0.00657808
0.677137	0.00669083
0.668313	0.00676301
0.659489	0.0067824
0.650664	0.00682476
0.641840	0.00688859
0.633016	0.00691603
0.624192	0.00694914
0.615368	0.00702431
0.606544	0.00708188
0.597720	0.00710157
0.588896	0.00717554
0.580072	0.00721074
0.571248	0.00725429
0.562424	0.00729873
0.553600	0.00732021
0.544776	0.00736406
0.535951	0.00741357
0.527127	0.00747532
0.518303	0.00757047
0.509479	0.00763997
0.500655	0.00765667
0.491831	0.0078088
0.483007	0.00788128
0.474183	0.0079296
0.465359	0.00801849
0.456535	0.00809575
0.447711	0.00815869
0.438887	0.0083824
0.430062	0.00844623
0.421238	0.00850858
0.412414	0.00882774
0.403590	0.00889933
0.394766	0.00902998
0.385942	0.00907025
0.377118	0.00930887
0.368294	0.00941536
0.359470	0.00948456
0.350646	0.00961193
0.341822	0.00975391
0.332998	0.00984668
0.324174	0.0101617
0.315349	0.010332
0.306525	0.010709
0.297701	0.0110371
0.288877	0.0118947
0.280053	0.012156
0.271229	0.0129268
0.262405	0.0133617
0.253581	0.0137002
0.244757	0.0140283
0.235933	0.0140749
0.227109	0.0141235
0.218285	0.0141652
0.209460	0.0142022
0.200636	0.0142163
0.191812	0.0142348
0.182988	0.0142497
0.174164	0.0142607
0.165340	0.0142673
0.156516	0.0142714
0.147692	0.0142723
0.138868	0.0142819
0.130044	0.0142831
0.112396	0.0142858
0.103572	0.0142923
0.094747	0.0142965
0.085923	0.0143007
0.077099	0.0143078
0.068275	0.0143165
0.059451	0.0143263
0.050627	0.0143338
0.041803	0.0143738
0.032979	0.0143878
0.024155	0.0144322
0.015331	0.0144653
0.006507	0.0144799
-0.002317	0.979065
-0.011142	0.979133
-0.019966	0.979168
-0.028790	0.979366
-0.037614	0.979419
-0.046438	0.979513
-0.055262	0.979588
-0.064086	0.979727
-0.072910	0.979791
-0.081734	0.979896
-0.090558	0.980051
-0.099382	0.980167
-0.108206	0.980325
-0.117030	0.980511
-0.125855	0.980598
-0.134679	0.98075
-0.143503	0.980864
-0.152327	0.981092
-0.161151	0.98121
-0.169975	0.981344
-0.178799	0.98158
-0.187623	0.981774
-0.196447	0.981945
-0.205271	0.982086
-0.214095	0.982397
-0.222919	0.982644
-0.231744	0.983128
-0.240568	0.983353
-0.249392	0.983723
-0.258216	0.984011
-0.267040	0.984324
-0.275864	0.984818
-0.284688	0.985569
-0.293512	0.985959
-0.302336	0.986391
-0.311160	0.986901
-0.319984	0.987415
-0.328808	0.987938
-0.337632	0.988246
-0.346457	0.989053
-0.355281	0.989471
-0.364105	0.98994
-0.372929	0.990099
-0.381753	0.990471
-0.390577	0.9906
-0.399401	0.990672
-0.408225	0.990767
-0.417049	0.990881
-0.425873	0.990981
-0.434697	0.99103
-0.443521	0.991097
-0.452346	0.991164
-0.461170	0.991239
-0.469994	0.991405
-0.478818	0.991537
-0.487642	0.991679
-0.496466	0.991782
-0.505290	0.992109
-0.514114	0.992341
-0.522938	0.992514
-0.531762	0.992729
-0.540586	0.992998
-0.549410	0.993263
-0.558234	0.993537
-0.567059	0.993698
-0.575883	0.993973
-0.584707	0.994555
-0.593531	0.99497
-0.602355	0.995318
-0.611179	0.99603
-0.620003	0.996399
-0.628827	0.996573
-0.637651	0.996843
-0.646475	0.997233
-0.655299	0.997478
-0.664123	0.997726
-0.672948	0.998062
-0.681772	0.998411
-0.690596	0.998484
-0.699420	0.99858
-0.708244	0.998705
-0.717068	0.998766
-0.725892	0.998869
-0.734716	0.998945
-0.743540	0.999101
-0.752364	0.999177
-0.761188	0.999236
-0.770012	0.999292
-0.778836	0.999329
-0.787661	0.999357
-0.796485	0.99939
-0.805309	0.99941
-0.814133	0.99949
-0.822957	0.999519
-0.831781	0.999536
-0.840605	0.999562
-0.849429	0.999573
-0.858253	0.999583
-0.867077	0.999596
-0.875901	0.999599
-0.884725	0.999607
-0.893550	0.999622
-0.902374	0.999629
-0.911198	0.99965
-0.920022	0.999654
-0.928846	0.99966
-0.937670	0.999664
-0.946494	0.999669
-0.955318	0.999672
-0.964142	0.999678
-0.972966	0.999683
-0.981790	0.999688
-0.990614	0.999697
-0.999438	0.999703
-1.008263	0.999705
-1.017087	0.99971
-1.025911	0.999719
-1.034735	0.99972
-1.043559	0.999727
-1.052383	0.99975
-1.061207	0.999752
-1.070031	0.999753
-1.078855	0.999784
-1.087679	0.999786
-1.096503	0.999792
-1.105327	0.999804
-1.114152	0.999804
-1.122976	0.999805
-1.131800	0.999819
-1.140624	0.999838
-1.149448	0.999839
-1.158272	0.999845
-1.167096	0.999848
-1.175920	0.999848
-1.184744	0.999849
-1.193568	0.999851
-1.202392	0.999862
-1.211216	0.99987
-1.220040	0.999871
-1.228865	0.999873
-1.237689	0.999877
-1.246513	0.999878
-1.255337	0.99988
-1.264161	0.999884
-1.272985	0.999891
-1.281809	0.999896
-1.290633	0.999897
-1.299457	0.999898
-1.308281	0.999899
-1.317105	0.999901
-1.325929	0.999904
-1.334754	0.999905
-1.352402	0.999905
-1.361226	0.999906
-1.378874	0.999907
-1.387698	0.999907
-1.396522	0.99991
-1.405346	0.999911
-1.414170	0.999911
-1.431818	0.999911
-1.440642	0.999913
-1.449467	0.999914
-1.458291	0.999915
-1.475939	0.999915
-1.493587	0.999916
-1.502411	0.999916
-1.511235	0.999916
-1.520059	0.999917
-1.528883	0.999919
-1.546531	0.99992
-1.555356	0.99992
-1.573004	0.999921
-1.581828	0.999922
-1.590652	0.999923
-1.599476	0.999925
-1.608300	0.999925
-1.617124	0.999926
-1.625948	0.999928
-1.634772	0.999929
-1.643596	0.99993
-1.652420	0.999931
-1.661244	0.999933
-1.670069	0.999936
-1.687717	0.999937
-1.696541	0.999939
-1.705365	0.999941
-1.740661	0.999942
-1.749485	0.999943
-1.758309	0.999947
-1.767133	0.999948
-1.775958	0.99995
-1.784782	0.999951
-1.802430	0.999953
-1.811254	0.999953
-1.820078	0.999953
-1.855374	0.999956
-1.864198	0.999957
-1.873022	0.999958
-1.881846	0.999958
-1.890671	0.999966
-1.899495	0.999968
-1.908319	0.999978
-1.917143	0.99999
-1.934791	0.999991
-1.952439	0.999991
-1.961263	0.999992
-2.005384	0.999993
-2.049504	0.999993
-2.120097	0.999993
-2.128921	0.999994
-2.137745	0.999995
-2.146569	0.999995
-2.155393	0.999996
-2.181865	0.999997
-2.199513	0.999999
-2.208337	1
-2.455412	1
&
```
