## Supplementary material for "All-at-once RNA folding with 3D motif prediction framed by evolutionary information": RF02063_STnc350.cacofold.helixcov

```
# RMs = 4 L = 68

# RM_HELIX NESTED 16-16 25-25, nbp = 1 nbp_cov = 0
# pvals: 0.986613
# aggregated NONE
NESTED  :::::::::::::::<________>:::::::::::::::::::::::::::::::::::::::::::
        ::::::::::::::::::::::::::::::::::::::::::::::::::::::::::::::::::::

# RM_HELIX NESTED 32-43 52-64, nbp = 12 nbp_cov = 0
# pvals: 0.986613,0.986613,0.986613,0.986613,0.986613,0.986613,0.986613,0.986613,0.986613,0.986613,0.986613,0.986613
# aggregated NONE
NESTED  :::::::::::::::::::::::::::::::<<<<<<<<<<<<________>>>>>>>->>>>>::::
        ::::::::::::::::::::::::::::::::::::::::::::::::::::::::::::::::::::

# RM_HELIX NESTED 11-12 67-68, nbp = 2 nbp_cov = 1
# pvals: 1.46327e-06,0.986613
# aggregated NONE
NESTED  ::::::::::<<______________________________________________________>>
        ::::::::::<________________________________________________________>

# RM_J3 J3_typeC.rot-2S 13-15 26-31 65-66, nbp = 0 nbp_cov = 0 nhl_b_cov 1/3
# aggregated NONE
RM_J3   ::::::::::::XXX::::::::::xxxxxx:::::::::::::::::::::::::::::::::xx:: J3_typeC.rot-2S
```
