## Supplementary material for "All-at-once RNA folding with 3D motif prediction framed by evolutionary information": RF02063_STnc350.cacofold.power

```
# Power analysis of CaCoFold structure 
#
# Powertype = SINGLE SUBSTITUTIONS
# covary  left_pos      right_pos    substitutions      power
#----------------------------------------------------------------
     *    11		68		2		0.00
          12		67		1		0.00
          16		25		1		0.00
          32		64		0		0.00
          33		63		0		0.00
          34		62		0		0.00
          35		61		0		0.00
          36		60		0		0.00
          37		58		0		0.00
          38		57		0		0.00
          39		56		0		0.00
          40		55		0		0.00
          41		54		0		0.00
          42		53		0		0.00
          43		52		0		0.00
#
# BPAIRS 15
# avg substitutions per BP  0.3
# BPAIRS expected to covary 0.0 +/- 0.0
# BPAIRS observed to covary 1
#
```
