## Supplementary material for "All-at-once RNA folding with 3D motif prediction framed by evolutionary information": RF02063_STnc350.surv

```
-0.000000	0.0769231
-0.007853	1
&
2.390262	0.000441501
0.968124	0.0013245
0.791519	0.00309051
0.559143	0.00485651
0.549848	0.00662252
0.326768	0.00706402
0.317473	0.00750552
0.205933	0.00838852
0.131572	0.00927152
-0.007853	0.984989
-0.026443	0.98543
-0.110098	0.985872
-0.119393	0.986313
-0.175163	0.989845
-0.193753	0.990728
-0.240228	0.991611
-0.249523	0.992053
-0.258818	0.994702
-0.277409	0.996468
-0.351769	0.998234
-0.602734	0.998675
-0.779340	0.999117
-1.318451	0.999558
-1.327746	1
&
2.395151	1.46327e-06
2.390262	0.000291191
2.334492	0.000302897
2.278722	0.000346795
2.213657	0.000362891
2.185772	0.000364355
2.120707	0.000371671
2.074232	0.000373134
2.037052	0.000376061
1.934806	0.000377524
1.925511	0.000378987
1.916216	0.000381914
1.869741	0.000399473
1.860446	0.000400936
1.813971	0.000428739
1.758201	0.000431665
1.693136	0.000433128
1.581596	0.000436055
1.497940	0.000452151
1.451465	0.000459467
1.404990	0.000462394
1.367810	0.000463857
1.237680	0.00046532
1.023894	0.000509219
1.014599	0.000572139
0.986714	0.000575066
0.977419	0.000582382
0.968124	0.00116476
0.958829	0.00116769
0.940239	0.00119988
0.912354	0.0012233
0.903059	0.00122476
0.884469	0.00123061
0.865879	0.00136231
0.856584	0.00138133
0.837994	0.00138279
0.828699	0.00140035
0.819404	0.00140913
0.810109	0.00142376
0.800814	0.00145303
0.791519	0.00261779
0.782224	0.00268803
0.772929	0.00269096
0.763634	0.00269681
0.754339	0.00275973
0.745044	0.00278314
0.735749	0.00278607
0.726454	0.00280509
0.717159	0.00285484
0.698569	0.00286362
0.679979	0.00291191
0.670684	0.00292947
0.661389	0.00293971
0.652094	0.00297776
0.642799	0.00301288
0.624208	0.003048
0.614913	0.00307287
0.587028	0.00309043
0.577733	0.00309336
0.568438	0.00311092
0.559143	0.00427568
0.549848	0.00544044
0.540553	0.00551068
0.531258	0.00577553
0.521963	0.00581358
0.512668	0.00581651
0.503373	0.00581797
0.494078	0.00582968
0.484783	0.00584431
0.475488	0.00589406
0.466193	0.00589552
0.456898	0.00591016
0.447603	0.0059482
0.429013	0.00595405
0.410423	0.00595552
0.401128	0.00595991
0.391833	0.00596283
0.382538	0.00597015
0.373243	0.005976
0.363948	0.00601112
0.354653	0.00601405
0.336063	0.00601551
0.326768	0.0063067
0.317473	0.00660814
0.308178	0.0066096
0.298883	0.00662131
0.289588	0.0067091
0.261703	0.00671056
0.243113	0.00671495
0.233818	0.00671788
0.224523	0.00673837
0.215228	0.0067808
0.205933	0.00736318
0.196638	0.00742025
0.187343	0.00749342
0.178048	0.00750219
0.168752	0.00750512
0.159457	0.00751975
0.150162	0.00755195
0.140867	0.00756951
0.131572	0.00816213
0.122277	0.00816506
0.112982	0.00824407
0.094392	0.00824554
0.085097	0.00826602
0.075802	0.00827773
0.066507	0.00828651
0.020032	0.00828944
0.010737	0.00829236
0.001442	0.00830407
-0.007853	0.986613
-0.017148	0.986686
-0.026443	0.98715
-0.054328	0.987325
-0.063623	0.987476
-0.082213	0.987512
-0.091508	0.987556
-0.100803	0.987564
-0.110098	0.987899
-0.119393	0.988205
-0.128688	0.988265
-0.137983	0.988303
-0.147278	0.988311
-0.156573	0.988322
-0.165868	0.988323
-0.175163	0.990752
-0.184458	0.990777
-0.193753	0.991493
-0.203048	0.991686
-0.212343	0.991687
-0.221638	0.99179
-0.230933	0.991992
-0.240228	0.992891
-0.249523	0.993254
-0.258818	0.995001
-0.268113	0.995015
-0.277409	0.99626
-0.295999	0.996352
-0.314589	0.996433
-0.323884	0.996449
-0.333179	0.996636
-0.342474	0.996655
-0.351769	0.998035
-0.361064	0.998039
-0.370359	0.998048
-0.379654	0.998051
-0.388949	0.998057
-0.398244	0.998063
-0.407539	0.998098
-0.416834	0.998101
-0.426129	0.998105
-0.444719	0.998109
-0.454014	0.998241
-0.463309	0.998246
-0.472604	0.998279
-0.481899	0.998284
-0.491194	0.998285
-0.500489	0.998306
-0.509784	0.998354
-0.528374	0.998398
-0.546964	0.998401
-0.556259	0.998402
-0.574849	0.998406
-0.602734	0.998704
-0.621324	0.998705
-0.630619	0.998706
-0.639914	0.998709
-0.649209	0.99873
-0.658504	0.998734
-0.667799	0.99874
-0.677094	0.99879
-0.695684	0.998806
-0.732865	0.998807
-0.742160	0.998809
-0.751455	0.998812
-0.770045	0.998819
-0.779340	0.99911
-0.797930	0.999112
-0.807225	0.999116
-0.844405	0.999118
-0.853700	0.999121
-0.872290	0.999138
-0.881585	0.999154
-0.890880	0.99917
-0.909470	0.999216
-0.918765	0.99926
-0.946650	0.999261
-0.955945	0.999268
-0.974535	0.99927
-0.983830	0.999271
-1.002420	0.999276
-1.030305	0.999295
-1.039600	0.999299
-1.048895	0.999311
-1.067485	0.999314
-1.076780	0.999315
-1.086075	0.999317
-1.104665	0.99933
-1.123255	0.999337
-1.141845	0.999339
-1.225501	0.999342
-1.318451	0.999633
-1.327746	0.999924
-1.355631	0.999933
-1.392811	0.999972
-1.429991	0.999977
-1.504351	0.999993
-1.550826	1
&
```
