## Supplementary material for "All-at-once RNA folding with 3D motif prediction framed by evolutionary information": RF02064_STnc370.cacofold.helixcov

```
# RMs = 2 L = 75

# RM_HELIX NESTED 2-9 18-25, nbp = 8 nbp_cov = 0
# pvals: 0.965045,0.0542801,0.976708,0.675972,0.788345,0.0763811,0.812375,0.951393
# aggregated NONE
NESTED  :<<<<<<<<________>>>>>>>>:::::::::::::::::::::::::::::::::::::::::::::::
        ::::::::::::::::::::::::::::::::::::::::::::::::::::::::::::::::::::::::

# RM_HELIX NESTED 32-49 58-74, nbp = 17 nbp_cov = 0
# pvals: 0.951393,0.143251,0.0443173,0.675972,0.675972,0.675972,0.675972,0.675972,0.675972,0.675972,0.675972,0.675972,0.675972,0.675972,0.675972,0.675972,0.675972
# aggregated NONE
NESTED  :::::::::::::::::::::::::::::::<<<<<<<<<<<<<<<<<______>>>>>>>>>>>>>>>>>:
        ::::::::::::::::::::::::::::::::::::::::::::::::::::::::::::::::::::::::
```
