## Supplementary material for "All-at-once RNA folding with 3D motif prediction framed by evolutionary information": RF02064_STnc370.helixcov

```
# RMs = 2 L = 75

# RM_HELIX NESTED 4-9 18-23, nbp = 6 nbp_cov = 0
# pvals: 0.976708,0.675972,0.788345,0.0763811,0.812375,0.951393
# aggregated NONE
NESTED  :::<<<<<<________>>>>>>:::::::::::::::::::::::::::::::::::::::::::::::::
        ::::::::::::::::::::::::::::::::::::::::::::::::::::::::::::::::::::::::

# RM_HELIX NESTED 40-49 58-67, nbp = 10 nbp_cov = 0
# pvals: 0.675972,0.675972,0.675972,0.675972,0.675972,0.675972,0.675972,0.675972,0.675972,0.675972
# aggregated NONE
NESTED  ::::::::::::::::::::::::::::::::::::::<<<<<<<<<<______>>>>>>>>>>::::::::
        ::::::::::::::::::::::::::::::::::::::::::::::::::::::::::::::::::::::::
```
