## Supplementary material for "All-at-once RNA folding with 3D motif prediction framed by evolutionary information": RF02064_STnc370.surv

```
2.210147	0.0625
-0.024389	0.75
-0.702731	0.8125
-0.862341	0.875
-2.179121	0.9375
-2.657951	1
&
8.953660	0.000393701
7.397465	0.0011811
7.118148	0.00393701
6.838831	0.00787402
6.798928	0.00984252
6.679221	0.0102362
6.120587	0.0133858
6.000879	0.0137795
5.641757	0.0149606
5.561952	0.0153543
5.442245	0.015748
5.402343	0.0161417
5.322538	0.0165354
5.242733	0.0173228
5.123026	0.0188976
5.003318	0.019685
4.763904	0.0204724
4.724001	0.0208661
4.644196	0.0212598
4.604294	0.0216535
4.564391	0.0232283
4.484586	0.0248031
4.364879	0.0251969
4.324977	0.0259843
4.285074	0.0291339
4.125464	0.030315
3.925952	0.0311024
3.886050	0.0338583
3.806245	0.0354331
3.766343	0.0358268
3.686538	0.0362205
3.646635	0.0370079
3.606733	0.0374016
3.566830	0.0397638
3.526928	0.0409449
3.487025	0.0429134
3.447123	0.0433071
3.407221	0.0440945
3.367318	0.0468504
3.287513	0.0484252
3.247611	0.0507874
3.127903	0.0523622
3.048099	0.0531496
3.008196	0.0543307
2.968294	0.0547244
2.808684	0.0570866
2.649074	0.0574803
2.569269	0.0590551
2.489464	0.0602362
2.409659	0.0606299
2.369757	0.061811
2.329855	0.0637795
2.250050	0.0641732
2.210147	0.0645669
2.170245	0.0649606
2.130342	0.0661417
2.050537	0.0685039
2.010635	0.069685
1.970733	0.0716535
1.930830	0.0748031
1.890928	0.0759843
1.851025	0.076378
1.771220	0.0767717
1.651513	0.0771654
1.571708	0.0779528
1.531806	0.0783465
1.491903	0.0791339
1.452001	0.0795276
1.412098	0.0822835
1.372196	0.0834646
1.332294	0.0858268
1.292391	0.0866142
1.212586	0.0874016
1.172684	0.088189
1.132781	0.0885827
1.052976	0.0889764
1.013074	0.0929134
0.933269	0.0940945
0.893367	0.0956693
0.853464	0.0964567
0.813562	0.100394
0.773659	0.100787
0.693854	0.101969
0.653952	0.10315
0.614050	0.104724
0.574147	0.105906
0.534245	0.106693
0.494342	0.107087
0.454440	0.107874
0.414537	0.110236
0.374635	0.111417
0.334732	0.112598
0.294830	0.112992
0.254928	0.113386
0.215025	0.114961
0.175123	0.116535
0.135220	0.119685
0.055415	0.123622
0.015513	0.127559
-0.024389	0.79252
-0.064292	0.797244
-0.104194	0.801181
-0.144097	0.803543
-0.183999	0.805906
-0.223902	0.80748
-0.263804	0.811811
-0.303707	0.816535
-0.343609	0.819685
-0.383511	0.820079
-0.423414	0.822835
-0.463316	0.827165
-0.503219	0.828346
-0.543121	0.833858
-0.583024	0.834646
-0.622926	0.835433
-0.662829	0.83622
-0.702731	0.844882
-0.742633	0.846457
-0.782536	0.848819
-0.822438	0.852756
-0.862341	0.85315
-0.902243	0.859449
-0.982048	0.86063
-1.021951	0.867717
-1.061853	0.870866
-1.101755	0.873228
-1.141658	0.875591
-1.181560	0.87874
-1.221463	0.882283
-1.261365	0.888189
-1.301268	0.889764
-1.341170	0.890551
-1.381073	0.891339
-1.420975	0.895669
-1.460877	0.896457
-1.500780	0.897638
-1.540682	0.901575
-1.580585	0.910236
-1.620487	0.913386
-1.660390	0.915354
-1.700292	0.918898
-1.740194	0.920866
-1.780097	0.923622
-1.819999	0.924409
-1.859902	0.926378
-1.899804	0.927165
-1.939707	0.927559
-1.979609	0.934252
-2.019512	0.936614
-2.059414	0.93937
-2.099316	0.943701
-2.139219	0.946457
-2.179121	0.95
-2.338731	0.955512
-2.378634	0.96378
-2.418536	0.967717
-2.458438	0.968504
-2.498341	0.968898
-2.538243	0.97126
-2.578146	0.971654
-2.657951	0.973622
-2.697853	0.974016
-2.777658	0.974409
-2.817560	0.975591
-2.857463	0.975984
-2.897365	0.977559
-2.937268	0.977953
-2.977170	0.980709
-3.017073	0.98189
-3.136780	0.983465
-3.176682	0.985039
-3.256487	0.985433
-3.296390	0.98622
-3.376195	0.98937
-3.416097	0.991339
-3.495902	0.991732
-3.535804	0.993307
-3.615609	0.993701
-3.655512	0.994094
-3.695414	0.996457
-3.815121	0.99685
-4.254048	0.997638
-4.333853	0.998425
-4.573268	1
&
13.103514	1.95618e-06
13.063612	3.91236e-06
12.026148	5.86854e-06
11.906441	7.82473e-06
11.188197	9.78091e-06
11.148294	1.17371e-05
11.108392	1.56495e-05
10.908880	1.76056e-05
10.868977	2.1518e-05
10.829075	2.73865e-05
10.789172	3.12989e-05
10.749270	3.52113e-05
10.709367	3.91236e-05
10.669465	4.10798e-05
10.629563	4.3036e-05
10.589660	4.69484e-05
10.509855	4.89045e-05
10.469953	6.65102e-05
10.390148	7.04225e-05
10.350245	7.23787e-05
10.310343	7.62911e-05
10.270441	8.02034e-05
10.230538	8.6072e-05
10.150733	8.80282e-05
10.110831	8.99844e-05
10.031026	9.78091e-05
9.951221	0.000101721
9.911319	0.00010759
9.871416	0.000119327
9.831514	0.000121283
9.791611	0.000125196
9.751709	0.000127152
9.711806	0.000129108
9.671904	0.000136933
9.632001	0.000150626
9.592099	0.000162363
9.552197	0.000164319
9.512294	0.000191706
9.472392	0.000203443
9.432489	0.000211268
9.392587	0.000219092
9.352684	0.00024061
9.312782	0.000250391
9.272880	0.000266041
9.232977	0.000271909
9.193075	0.000287559
9.153172	0.000299296
9.113270	0.000311033
9.073367	0.000326682
9.033465	0.000340376
8.993562	0.000356025
8.953660	0.00036385
8.913758	0.000387324
8.873855	0.000406886
8.833953	0.000432316
8.794050	0.000459703
8.754148	0.000492958
8.714245	0.000510563
8.674343	0.000557512
8.634440	0.000600548
8.594538	0.000637715
8.554636	0.000651408
8.514733	0.000715962
8.474831	0.000745305
8.434928	0.000774648
8.395026	0.000823552
8.355123	0.00088615
8.315221	0.000919405
8.275318	0.000948748
8.235416	0.000985915
8.195514	0.00100939
8.155611	0.00102308
8.115709	0.00107199
8.075806	0.00109155
8.035904	0.00119131
7.996001	0.00120696
7.956099	0.00126956
7.916196	0.0013126
7.876294	0.00132629
7.836392	0.00137715
7.796489	0.00139867
7.756587	0.00145736
7.716684	0.0014867
7.676782	0.00157864
7.636879	0.00173513
7.596977	0.00188967
7.557074	0.00199726
7.517172	0.00207355
7.477270	0.00219875
7.437367	0.00241002
7.397465	0.00262911
7.357562	0.00285798
7.317660	0.00302817
7.277757	0.00327856
7.237855	0.0036072
7.197953	0.00380673
7.158050	0.00408059
7.118148	0.00435446
7.078245	0.00467919
7.038343	0.00502739
6.998440	0.00528169
6.958538	0.00571205
6.918635	0.0061561
6.878733	0.00665102
6.838831	0.00725352
6.798928	0.00769953
6.759026	0.00808685
6.719123	0.00858568
6.679221	0.00892606
6.639318	0.00942488
6.599416	0.00985915
6.559513	0.0103423
6.519611	0.0109155
6.479709	0.0114221
6.439806	0.0119484
6.399904	0.0126819
6.360001	0.0135544
6.320099	0.0143329
6.280196	0.015
6.240294	0.0156827
6.200391	0.0162304
6.160489	0.0168818
6.120587	0.0174276
6.080684	0.0180869
6.040782	0.0186894
6.000879	0.0190454
5.960977	0.0195814
5.921074	0.0198826
5.881172	0.0203091
5.841269	0.0206984
5.801367	0.0211189
5.761465	0.021608
5.721562	0.0220012
5.681660	0.0226017
5.641757	0.0229871
5.601855	0.0233353
5.561952	0.0237109
5.522050	0.0240708
5.482148	0.0245031
5.442245	0.0248552
5.402343	0.0252074
5.362440	0.0255947
5.322538	0.0259585
5.282635	0.0263126
5.242733	0.026653
5.202830	0.0270931
5.162928	0.0275274
5.123026	0.0279147
5.083123	0.0284644
5.043221	0.0289065
5.003318	0.0293408
4.963416	0.0297027
4.923513	0.0302328
4.883611	0.0307023
4.843708	0.0312128
4.803806	0.0317977
4.763904	0.0322829
4.724001	0.0327856
4.684099	0.0333372
4.644196	0.0339574
4.604294	0.0344327
4.564391	0.0349452
4.524489	0.0354577
4.484586	0.0360524
4.444684	0.0365747
4.404782	0.0371322
4.364879	0.0377308
4.324977	0.0382707
4.285074	0.0387715
4.245172	0.0393858
4.205269	0.0398474
4.165367	0.0403873
4.125464	0.041072
4.085562	0.0417958
4.045660	0.0423983
4.005757	0.0430888
3.965855	0.0436894
3.925952	0.0443173
3.886050	0.0448513
3.846147	0.0455379
3.806245	0.0461307
3.766343	0.0465826
3.726440	0.0470168
3.686538	0.0475704
3.646635	0.0481279
3.606733	0.04866
3.566830	0.0493232
3.526928	0.0499022
3.487025	0.0504617
3.447123	0.0510309
3.407221	0.0515552
3.367318	0.0522653
3.327416	0.0529284
3.287513	0.0536268
3.247611	0.0542801
3.207708	0.0551467
3.167806	0.0559605
3.127903	0.056786
3.088001	0.0575469
3.048099	0.0583666
3.008196	0.0591686
2.968294	0.0598631
2.928391	0.0608118
2.888489	0.061741
2.848586	0.0626428
2.808684	0.0634898
2.768781	0.0644229
2.728879	0.0652465
2.688977	0.0661952
2.649074	0.067232
2.609172	0.0681162
2.569269	0.0689613
2.529367	0.0699491
2.489464	0.0709018
2.449562	0.0717156
2.409659	0.0723337
2.369757	0.0731886
2.329855	0.073971
2.289952	0.0747966
2.250050	0.0756045
2.210147	0.0763811
2.170245	0.0773592
2.130342	0.0780438
2.090440	0.0789456
2.050537	0.0798474
2.010635	0.0807551
1.970733	0.0816706
1.930830	0.0825059
1.890928	0.0835661
1.851025	0.0846107
1.811123	0.0855869
1.771220	0.0865102
1.731318	0.0873826
1.691416	0.0882277
1.651513	0.0891941
1.611611	0.0900959
1.571708	0.0910563
1.531806	0.0919816
1.491903	0.0929401
1.452001	0.094063
1.412098	0.0950626
1.372196	0.0960231
1.332294	0.0969464
1.292391	0.0978013
1.252489	0.0986405
1.212586	0.0995286
1.172684	0.10028
1.132781	0.101201
1.092879	0.102228
1.052976	0.103103
1.013074	0.104028
0.973172	0.105061
0.933269	0.105855
0.893367	0.10715
0.853464	0.108316
0.813562	0.109585
0.773659	0.111107
0.733757	0.11266
0.693854	0.114401
0.653952	0.116154
0.614050	0.117833
0.574147	0.120246
0.534245	0.122645
0.494342	0.124752
0.454440	0.126694
0.414537	0.128664
0.374635	0.130642
0.334732	0.132465
0.294830	0.134853
0.254928	0.137109
0.215025	0.139128
0.175123	0.141137
0.135220	0.143251
0.095318	0.145491
0.055415	0.147911
0.015513	0.152907
-0.024389	0.675972
-0.064292	0.691986
-0.104194	0.697226
-0.144097	0.701477
-0.183999	0.70634
-0.223902	0.711725
-0.263804	0.717752
-0.303707	0.723981
-0.343609	0.731285
-0.383511	0.73847
-0.423414	0.745456
-0.463316	0.752187
-0.503219	0.758961
-0.543121	0.764527
-0.583024	0.770923
-0.622926	0.776905
-0.662829	0.782735
-0.702731	0.788345
-0.742633	0.794932
-0.782536	0.801291
-0.822438	0.807087
-0.862341	0.812375
-0.902243	0.817829
-0.942146	0.823339
-0.982048	0.828224
-1.021951	0.833192
-1.061853	0.83868
-1.101755	0.844126
-1.141658	0.849456
-1.181560	0.854742
-1.221463	0.860243
-1.261365	0.865567
-1.301268	0.870847
-1.341170	0.875863
-1.381073	0.880559
-1.420975	0.884714
-1.460877	0.889257
-1.500780	0.893486
-1.540682	0.898112
-1.580585	0.901925
-1.620487	0.905882
-1.660390	0.909487
-1.700292	0.913144
-1.740194	0.916811
-1.780097	0.920409
-1.819999	0.923517
-1.859902	0.926864
-1.899804	0.929857
-1.939707	0.933149
-1.979609	0.936328
-2.019512	0.939249
-2.059414	0.94207
-2.099316	0.945188
-2.139219	0.948488
-2.179121	0.951393
-2.219024	0.954388
-2.258926	0.957373
-2.298829	0.960284
-2.338731	0.962557
-2.378634	0.965045
-2.418536	0.967085
-2.458438	0.969149
-2.498341	0.971004
-2.538243	0.972482
-2.578146	0.974006
-2.618048	0.975311
-2.657951	0.976708
-2.697853	0.977913
-2.737756	0.978873
-2.777658	0.979951
-2.817560	0.980898
-2.857463	0.982038
-2.897365	0.982866
-2.937268	0.983695
-2.977170	0.984597
-3.017073	0.985497
-3.056975	0.986332
-3.096878	0.987091
-3.136780	0.98802
-3.176682	0.988799
-3.216585	0.989407
-3.256487	0.990061
-3.296390	0.990601
-3.336292	0.991166
-3.376195	0.991581
-3.416097	0.992081
-3.456000	0.992496
-3.495902	0.992966
-3.535804	0.993302
-3.575707	0.993629
-3.615609	0.994036
-3.655512	0.994423
-3.695414	0.994728
-3.735317	0.994996
-3.775219	0.995389
-3.815121	0.995673
-3.855024	0.995925
-3.894926	0.996205
-3.934829	0.996383
-3.974731	0.996612
-4.014634	0.996835
-4.054536	0.99706
-4.094439	0.997285
-4.134341	0.997553
-4.174243	0.997766
-4.214146	0.997958
-4.254048	0.998079
-4.293951	0.998294
-4.333853	0.99846
-4.373756	0.99866
-4.413658	0.998813
-4.453561	0.998951
-4.493463	0.999045
-4.533365	0.999208
-4.573268	0.999278
-4.613170	0.999362
-4.653073	0.999429
-4.692975	0.999501
-4.732878	0.999558
-4.772780	0.999605
-4.812683	0.999656
-4.852585	0.999695
-4.892487	0.99971
-4.932390	0.99975
-4.972292	0.999781
-5.012195	0.999832
-5.052097	0.999859
-5.092000	0.999865
-5.131902	0.999883
-5.171805	0.99989
-5.211707	0.9999
-5.251609	0.999906
-5.291512	0.999922
-5.331414	0.999928
-5.371317	0.999937
-5.411219	0.999943
-5.451122	0.999963
-5.491024	0.999975
-5.570829	0.999984
-5.610731	0.999994
-5.690536	1
&
36.566150	2.87261e-22
36.526247	3.05379e-22
36.486345	3.24639e-22
36.446443	3.45113e-22
36.406540	3.66879e-22
36.366638	3.90018e-22
36.326735	4.14615e-22
36.286833	4.40764e-22
36.246930	4.68561e-22
36.207028	4.98112e-22
36.167125	5.29525e-22
36.127223	5.6292e-22
36.087321	5.9842e-22
36.047418	6.36159e-22
36.007516	6.76278e-22
35.967613	7.18926e-22
35.927711	7.64264e-22
35.887808	8.1246e-22
35.847906	8.63695e-22
35.808003	9.18161e-22
35.768101	9.76061e-22
35.728199	1.03761e-21
35.688296	1.10304e-21
35.648394	1.1726e-21
35.608491	1.24654e-21
35.568589	1.32515e-21
35.528686	1.40871e-21
35.488784	1.49754e-21
35.448881	1.59197e-21
35.408979	1.69235e-21
35.369077	1.79907e-21
35.329174	1.91251e-21
35.289272	2.0331e-21
35.249369	2.16129e-21
35.209467	2.29757e-21
35.169564	2.44244e-21
35.129662	2.59644e-21
35.089760	2.76015e-21
35.049857	2.93419e-21
35.009955	3.11919e-21
34.970052	3.31586e-21
34.930150	3.52492e-21
34.890247	3.74717e-21
34.850345	3.98342e-21
34.810442	4.23457e-21
34.770540	4.50155e-21
34.730638	4.78536e-21
34.690735	5.08706e-21
34.650833	5.40778e-21
34.610930	5.74872e-21
34.571028	6.11115e-21
34.531125	6.49643e-21
34.491223	6.90599e-21
34.451320	7.34136e-21
34.411418	7.80419e-21
34.371516	8.29618e-21
34.331613	8.81919e-21
34.291711	9.37516e-21
34.251808	9.96618e-21
34.211906	1.05944e-20
34.172003	1.12623e-20
34.132101	1.19723e-20
34.092198	1.2727e-20
34.052296	1.35293e-20
34.012394	1.43821e-20
33.972491	1.52887e-20
33.932589	1.62525e-20
33.892686	1.7277e-20
33.852784	1.8366e-20
33.812881	1.95237e-20
33.772979	2.07544e-20
33.733076	2.20626e-20
33.693174	2.34533e-20
33.653272	2.49316e-20
33.613369	2.6503e-20
33.573467	2.81736e-20
33.533564	2.99494e-20
33.493662	3.18371e-20
33.453759	3.38437e-20
33.413857	3.59768e-20
33.373955	3.82444e-20
33.334052	4.06548e-20
33.294150	4.32172e-20
33.254247	4.5941e-20
33.214345	4.88365e-20
33.174442	5.19144e-20
33.134540	5.51863e-20
33.094637	5.86643e-20
33.054735	6.23615e-20
33.014833	6.62917e-20
32.974930	7.04695e-20
32.935028	7.49106e-20
32.895125	7.96315e-20
32.855223	8.46499e-20
32.815320	8.99845e-20
32.775418	9.56552e-20
32.735515	1.01683e-19
32.695613	1.08091e-19
32.655711	1.14903e-19
32.615808	1.22143e-19
32.575906	1.2984e-19
32.536003	1.38022e-19
32.496101	1.4672e-19
32.456198	1.55965e-19
32.416296	1.65793e-19
32.376393	1.7624e-19
32.336491	1.87345e-19
32.296589	1.9915e-19
32.256686	2.11698e-19
32.216784	2.25038e-19
32.176881	2.39217e-19
32.136979	2.5429e-19
32.097076	2.70312e-19
32.057174	2.87344e-19
32.017271	3.05448e-19
31.977369	3.24693e-19
31.937467	3.4515e-19
31.897564	3.66897e-19
31.857662	3.90012e-19
31.817759	4.14584e-19
31.777857	4.40704e-19
31.737954	4.6847e-19
31.698052	4.97984e-19
31.658149	5.29357e-19
31.618247	5.62706e-19
31.578345	5.98156e-19
31.538442	6.35839e-19
31.498540	6.75895e-19
31.458637	7.18475e-19
31.418735	7.63736e-19
31.378832	8.11848e-19
31.338930	8.6299e-19
31.299028	9.17354e-19
31.259125	9.75141e-19
31.219223	1.03657e-18
31.179320	1.10186e-18
31.139418	1.17127e-18
31.099515	1.24505e-18
31.059613	1.32348e-18
31.019710	1.40684e-18
30.979808	1.49545e-18
30.939906	1.58965e-18
30.900003	1.68978e-18
30.860101	1.79621e-18
30.820198	1.90934e-18
30.780296	2.0296e-18
30.740393	2.15744e-18
30.700491	2.29332e-18
30.660588	2.43776e-18
30.620686	2.59129e-18
30.580784	2.75449e-18
30.540881	2.92797e-18
30.500979	3.11238e-18
30.461076	3.30839e-18
30.421174	3.51674e-18
30.381271	3.73822e-18
30.341369	3.97364e-18
30.301466	4.22388e-18
30.261564	4.48988e-18
30.221662	4.77263e-18
30.181759	5.07317e-18
30.141857	5.39264e-18
30.101954	5.73223e-18
30.062052	6.09319e-18
30.022149	6.47688e-18
29.982247	6.88473e-18
29.942344	7.31825e-18
29.902442	7.77906e-18
29.862540	8.26888e-18
29.822637	8.78954e-18
29.782735	9.34298e-18
29.742832	9.93126e-18
29.702930	1.05566e-17
29.663027	1.12212e-17
29.623125	1.19277e-17
29.583223	1.26787e-17
29.543320	1.3477e-17
29.503418	1.43255e-17
29.463515	1.52274e-17
29.423613	1.61861e-17
29.383710	1.72051e-17
29.343808	1.82883e-17
29.303905	1.94396e-17
29.264003	2.06635e-17
29.224101	2.19643e-17
29.184198	2.3347e-17
29.144296	2.48167e-17
29.104393	2.6379e-17
29.064491	2.80395e-17
29.024588	2.98046e-17
28.984686	3.16808e-17
28.944783	3.3675e-17
28.904881	3.57947e-17
28.864979	3.80479e-17
28.825076	4.04428e-17
28.785174	4.29884e-17
28.745271	4.56942e-17
28.705369	4.85703e-17
28.665466	5.16274e-17
28.625564	5.48769e-17
28.585661	5.83308e-17
28.545759	6.20021e-17
28.505857	6.59043e-17
28.465954	7.00521e-17
28.426052	7.44609e-17
28.386149	7.91471e-17
28.346247	8.41282e-17
28.306344	8.94226e-17
28.266442	9.50502e-17
28.226539	1.01032e-16
28.186637	1.0739e-16
28.146735	1.14148e-16
28.106832	1.21331e-16
28.066930	1.28966e-16
28.027027	1.37081e-16
27.987125	1.45707e-16
27.947222	1.54876e-16
27.907320	1.64621e-16
27.867417	1.74979e-16
27.827515	1.85989e-16
27.787613	1.97692e-16
27.747710	2.10131e-16
27.707808	2.23352e-16
27.667905	2.37404e-16
27.628003	2.52341e-16
27.588100	2.68217e-16
27.548198	2.85092e-16
27.508296	3.03028e-16
27.468393	3.22093e-16
27.428491	3.42356e-16
27.388588	3.63894e-16
27.348686	3.86786e-16
27.308783	4.11118e-16
27.268881	4.36981e-16
27.228978	4.6447e-16
27.189076	4.93687e-16
27.149174	5.24742e-16
27.109271	5.5775e-16
27.069369	5.92834e-16
27.029466	6.30124e-16
26.989564	6.69759e-16
26.949661	7.11886e-16
26.909759	7.56662e-16
26.869856	8.04254e-16
26.829954	8.54838e-16
26.790052	9.08603e-16
26.750149	9.65748e-16
26.710247	1.02649e-15
26.670344	1.09104e-15
26.630442	1.15966e-15
26.590539	1.23259e-15
26.550637	1.3101e-15
26.510734	1.39249e-15
26.470832	1.48006e-15
26.430930	1.57313e-15
26.391027	1.67206e-15
26.351125	1.7772e-15
26.311222	1.88895e-15
26.271320	2.00773e-15
26.231417	2.13398e-15
26.191515	2.26816e-15
26.151612	2.41077e-15
26.111710	2.56235e-15
26.071808	2.72345e-15
26.031905	2.89469e-15
25.992003	3.07668e-15
25.952100	3.27011e-15
25.912198	3.4757e-15
25.872295	3.69421e-15
25.832393	3.92646e-15
25.792491	4.1733e-15
25.752588	4.43565e-15
25.712686	4.71449e-15
25.672783	5.01085e-15
25.632881	5.32584e-15
25.592978	5.66062e-15
25.553076	6.01644e-15
25.513173	6.39462e-15
25.473271	6.79656e-15
25.433369	7.22375e-15
25.393466	7.67779e-15
25.353564	8.16035e-15
25.313661	8.67324e-15
25.273759	9.21835e-15
25.233856	9.7977e-15
25.193954	1.04135e-14
25.154051	1.10679e-14
25.114149	1.17635e-14
25.074247	1.25027e-14
25.034344	1.32884e-14
24.994442	1.41234e-14
24.954539	1.50109e-14
24.914637	1.59542e-14
24.874734	1.69567e-14
24.834832	1.80222e-14
24.794929	1.91546e-14
24.755027	2.03581e-14
24.715125	2.16372e-14
24.675222	2.29967e-14
24.635320	2.44415e-14
24.595417	2.59771e-14
24.555515	2.76091e-14
24.515612	2.93436e-14
24.475710	3.1187e-14
24.435807	3.31462e-14
24.395905	3.52285e-14
24.356003	3.74415e-14
24.316100	3.97934e-14
24.276198	4.2293e-14
24.236295	4.49496e-14
24.196393	4.7773e-14
24.156490	5.07737e-14
24.116588	5.39627e-14
24.076686	5.7352e-14
24.036783	6.09541e-14
23.996881	6.47823e-14
23.956978	6.88508e-14
23.917076	7.31748e-14
23.877173	7.77702e-14
23.837271	8.26541e-14
23.797368	8.78445e-14
23.757466	9.33607e-14
23.717564	9.92232e-14
23.677661	1.05454e-13
23.637759	1.12075e-13
23.597856	1.19112e-13
23.557954	1.26591e-13
23.518051	1.34539e-13
23.478149	1.42986e-13
23.438246	1.51963e-13
23.398344	1.61504e-13
23.358442	1.71643e-13
23.318539	1.82419e-13
23.278637	1.9387e-13
23.238734	2.0604e-13
23.198832	2.18974e-13
23.158929	2.32719e-13
23.119027	2.47327e-13
23.079124	2.62851e-13
23.039222	2.7935e-13
22.999320	2.96883e-13
22.959417	3.15516e-13
22.919515	3.35318e-13
22.879612	3.56363e-13
22.839710	3.78727e-13
22.799807	4.02494e-13
22.759905	4.27753e-13
22.720002	4.54595e-13
22.680100	4.83121e-13
22.640198	5.13436e-13
22.600295	5.45653e-13
22.560393	5.7989e-13
22.520490	6.16274e-13
22.480588	6.5494e-13
22.440685	6.96031e-13
22.400783	7.39699e-13
22.360880	7.86104e-13
22.320978	8.3542e-13
22.281076	8.87827e-13
22.241173	9.43521e-13
22.201271	1.00271e-12
22.161368	1.0656e-12
22.121466	1.13244e-12
22.081563	1.20347e-12
22.041661	1.27895e-12
22.001759	1.35917e-12
21.961856	1.44441e-12
21.921954	1.535e-12
21.882051	1.63126e-12
21.842149	1.73356e-12
21.802246	1.84227e-12
21.762344	1.95779e-12
21.722441	2.08055e-12
21.682539	2.21101e-12
21.642637	2.34964e-12
21.602734	2.49696e-12
21.562832	2.65351e-12
21.522929	2.81987e-12
21.483027	2.99665e-12
21.443124	3.18451e-12
21.403222	3.38414e-12
21.363319	3.59628e-12
21.323417	3.8217e-12
21.283515	4.06125e-12
21.243612	4.31581e-12
21.203710	4.58631e-12
21.163807	4.87375e-12
21.123905	5.1792e-12
21.084002	5.50378e-12
21.044100	5.84869e-12
21.004197	6.2152e-12
20.964295	6.60467e-12
20.924393	7.01852e-12
20.884490	7.4583e-12
20.844588	7.9256e-12
20.804685	8.42218e-12
20.764783	8.94984e-12
20.724880	9.51054e-12
20.684978	1.01063e-11
20.645075	1.07394e-11
20.605173	1.14122e-11
20.565271	1.2127e-11
20.525368	1.28866e-11
20.485466	1.36938e-11
20.445563	1.45515e-11
20.405661	1.54628e-11
20.365758	1.64312e-11
20.325856	1.74602e-11
20.285954	1.85536e-11
20.246051	1.97154e-11
20.206149	2.09499e-11
20.166246	2.22617e-11
20.126344	2.36555e-11
20.086441	2.51366e-11
20.046539	2.67103e-11
20.006636	2.83825e-11
19.966734	3.01592e-11
19.926832	3.20471e-11
19.886929	3.40531e-11
19.847027	3.61846e-11
19.807124	3.84494e-11
19.767222	4.08559e-11
19.727319	4.34128e-11
19.687417	4.61296e-11
19.647514	4.90164e-11
19.607612	5.20836e-11
19.567710	5.53426e-11
19.527807	5.88054e-11
19.487905	6.24847e-11
19.448002	6.6394e-11
19.408100	7.05477e-11
19.368197	7.49611e-11
19.328295	7.96503e-11
19.288392	8.46326e-11
19.248490	8.99263e-11
19.208588	9.55508e-11
19.168685	1.01527e-10
19.128783	1.07876e-10
19.088880	1.14623e-10
19.048978	1.2179e-10
19.009075	1.29406e-10
18.969173	1.37497e-10
18.929270	1.46094e-10
18.889368	1.55228e-10
18.849466	1.64933e-10
18.809563	1.75243e-10
18.769661	1.86198e-10
18.729758	1.97836e-10
18.689856	2.10202e-10
18.649953	2.2334e-10
18.610051	2.37298e-10
18.570149	2.52128e-10
18.530246	2.67883e-10
18.490344	2.84622e-10
18.450441	3.02406e-10
18.410539	3.21301e-10
18.370636	3.41374e-10
18.330734	3.62701e-10
18.290831	3.85358e-10
18.250929	4.0943e-10
18.211027	4.35003e-10
18.171124	4.62173e-10
18.131222	4.91037e-10
18.091319	5.21702e-10
18.051417	5.54281e-10
18.011514	5.88891e-10
17.971612	6.25661e-10
17.931709	6.64724e-10
17.891807	7.06223e-10
17.851905	7.5031e-10
17.812002	7.97147e-10
17.772100	8.46903e-10
17.732197	8.99763e-10
17.692295	9.55917e-10
17.652392	1.01557e-09
17.612490	1.07895e-09
17.572587	1.14627e-09
17.532685	1.21779e-09
17.492783	1.29377e-09
17.452880	1.37448e-09
17.412978	1.46022e-09
17.373075	1.5513e-09
17.333173	1.64806e-09
17.293270	1.75085e-09
17.253368	1.86003e-09
17.213465	1.97602e-09
17.173563	2.09923e-09
17.133661	2.23012e-09
17.093758	2.36916e-09
17.053856	2.51685e-09
17.013953	2.67373e-09
16.974051	2.84039e-09
16.934148	3.01742e-09
16.894246	3.20546e-09
16.854343	3.40521e-09
16.814441	3.61739e-09
16.774539	3.84278e-09
16.734636	4.08218e-09
16.694734	4.33648e-09
16.654831	4.6066e-09
16.614929	4.89352e-09
16.575026	5.19829e-09
16.535124	5.52201e-09
16.495222	5.86586e-09
16.455319	6.23109e-09
16.415417	6.61902e-09
16.375514	7.03107e-09
16.335612	7.46873e-09
16.295709	7.9336e-09
16.255807	8.42735e-09
16.215904	8.95178e-09
16.176002	9.5088e-09
16.136100	1.01004e-08
16.096197	1.07288e-08
16.056295	1.13962e-08
16.016392	1.2105e-08
15.976490	1.28579e-08
15.936587	1.36575e-08
15.896685	1.45067e-08
15.856782	1.54087e-08
15.816880	1.63667e-08
15.776978	1.7384e-08
15.737075	1.84646e-08
15.697173	1.96121e-08
15.657270	2.08309e-08
15.617368	2.21253e-08
15.577465	2.34999e-08
15.537563	2.49598e-08
15.497660	2.65102e-08
15.457758	2.81567e-08
15.417856	2.99053e-08
15.377953	3.17622e-08
15.338051	3.37343e-08
15.298148	3.58285e-08
15.258246	3.80525e-08
15.218343	4.04142e-08
15.178441	4.29222e-08
15.138538	4.55855e-08
15.098636	4.84138e-08
15.058734	5.14171e-08
15.018831	5.46063e-08
14.978929	5.7993e-08
14.939026	6.15891e-08
14.899124	6.54078e-08
14.859221	6.94627e-08
14.819319	7.37684e-08
14.779417	7.83404e-08
14.739514	8.31951e-08
14.699612	8.83498e-08
14.659709	9.38232e-08
14.619807	9.96349e-08
14.579904	1.05806e-07
14.540002	1.12358e-07
14.500099	1.19314e-07
14.460197	1.267e-07
14.420295	1.34543e-07
14.380392	1.42869e-07
14.340490	1.51709e-07
14.300587	1.61095e-07
14.260685	1.7106e-07
14.220782	1.8164e-07
14.180880	1.92872e-07
14.140977	2.04796e-07
14.101075	2.17456e-07
14.061173	2.30896e-07
14.021270	2.45164e-07
13.981368	2.60311e-07
13.941465	2.76392e-07
13.901563	2.93462e-07
13.861660	3.11583e-07
13.821758	3.3082e-07
13.781855	3.5124e-07
13.741953	3.72917e-07
13.702051	3.95927e-07
13.662148	4.20352e-07
13.622246	4.46279e-07
13.582343	4.73799e-07
13.542441	5.0301e-07
13.502538	5.34016e-07
13.462636	5.66926e-07
13.422733	6.01856e-07
13.382831	6.3893e-07
13.342929	6.78279e-07
13.303026	7.20043e-07
13.263124	7.64367e-07
13.223221	8.11409e-07
13.183319	8.61334e-07
13.143416	9.14319e-07
13.103514	9.70548e-07
13.063612	1.03022e-06
13.023709	1.09355e-06
12.983807	1.16075e-06
12.943904	1.23206e-06
12.904002	1.30773e-06
12.864099	1.38803e-06
12.824197	1.47324e-06
12.784294	1.56365e-06
12.744392	1.65958e-06
12.704490	1.76137e-06
12.664587	1.86937e-06
12.624685	1.98395e-06
12.584782	2.10553e-06
12.544880	2.23451e-06
12.504977	2.37135e-06
12.465075	2.51652e-06
12.425172	2.67053e-06
12.385270	2.83391e-06
12.345368	3.00722e-06
12.305465	3.19107e-06
12.265563	3.38609e-06
12.225660	3.59296e-06
12.185758	3.81238e-06
12.145855	4.04511e-06
12.105953	4.29195e-06
12.066050	4.55375e-06
12.026148	4.83141e-06
11.986246	5.12588e-06
11.946343	5.43816e-06
11.906441	5.76933e-06
11.866538	6.1205e-06
11.826636	6.49289e-06
11.786733	6.88775e-06
11.746831	7.30643e-06
11.706928	7.75035e-06
11.667026	8.221e-06
11.627124	8.71998e-06
11.587221	9.24898e-06
11.547319	9.80977e-06
11.507416	1.04042e-05
11.467514	1.10344e-05
11.427611	1.17023e-05
11.387709	1.24103e-05
11.347806	1.31606e-05
11.307904	1.39558e-05
11.268002	1.47985e-05
11.228099	1.56916e-05
11.188197	1.66378e-05
11.148294	1.76405e-05
11.108392	1.87029e-05
11.068489	1.98284e-05
11.028587	2.10207e-05
10.988685	2.22838e-05
10.948782	2.36217e-05
10.908880	2.50388e-05
10.868977	2.65397e-05
10.829075	2.81291e-05
10.789172	2.98123e-05
10.749270	3.15945e-05
10.709367	3.34814e-05
10.669465	3.54791e-05
10.629563	3.75938e-05
10.589660	3.98322e-05
10.549758	4.22013e-05
10.509855	4.47085e-05
10.469953	4.73615e-05
10.430050	5.01685e-05
10.390148	5.31382e-05
10.350245	5.62795e-05
10.310343	5.96019e-05
10.270441	6.31155e-05
10.230538	6.68308e-05
10.190636	7.07586e-05
10.150733	7.49107e-05
10.110831	7.92989e-05
10.070928	8.39361e-05
10.031026	8.88354e-05
9.991123	9.40106e-05
9.951221	9.94763e-05
9.911319	0.000105247
9.871416	0.00011134
9.831514	0.000117769
9.791611	0.000124553
9.751709	0.000131709
9.711806	0.000139255
9.671904	0.000147209
9.632001	0.000155591
9.592099	0.000164421
9.552197	0.000173718
9.512294	0.000183503
9.472392	0.000193797
9.432489	0.00020462
9.392587	0.000215992
9.352684	0.000227933
9.312782	0.000240463
9.272880	0.000253599
9.232977	0.000267359
9.193075	0.000281755
9.153172	0.000296798
9.113270	0.000312495
9.073367	0.000328845
9.033465	0.000345841
8.993562	0.000363463
8.953660	0.000381676
8.913758	0.000400423
8.873855	0.000419615
8.833953	0.000439111
8.794050	0.000458687
8.754148	0.000477959
8.714245	0.000496162
&
```
