## Supplementary material for "All-at-once RNA folding with 3D motif prediction framed by evolutionary information": RF02065_STnc340.power

```
# Power analysis of given structure 
#
# Powertype = SINGLE SUBSTITUTIONS
# covary  left_pos      right_pos    substitutions      power
#----------------------------------------------------------------
          50		65		0		0.00
          51		64		0		0.00
          52		63		0		0.00
          53		62		0		0.00
          54		61		0		0.00
          95		120		0		0.00
          97		119		1		0.00
          98		118		1		0.00
          99		117		1		0.00
          100		116		0		0.00
          101		115		1		0.00
          103		114		1		0.00
          104		113		1		0.00
          105		112		0		0.00
          106		111		1		0.00
#
# BPAIRS 15
# avg substitutions per BP  0.5
# BPAIRS expected to covary 0.0 +/- 0.0
# BPAIRS observed to covary 0
#
```
