## Supplementary material for "All-at-once RNA folding with 3D motif prediction framed by evolutionary information": RF02065_STnc340.surv

```
0.000636	0.0666667
-0.012318	1
&
4.070594	0.000117647
4.038061	0.000235294
3.240998	0.000352941
3.143399	0.000470588
2.525269	0.000588235
2.378869	0.000705882
2.232470	0.000823529
2.216204	0.00105882
2.199937	0.00129412
2.167404	0.00141176
2.151137	0.00188235
2.134871	0.002
2.069804	0.00223529
2.004738	0.00317647
1.988471	0.00494118
1.955938	0.00529412
1.939672	0.00541176
1.923405	0.00564706
1.907138	0.006
1.890872	0.00717647
1.874605	0.00729412
1.858339	0.00741176
1.793272	0.00788235
1.760739	0.00941176
1.695673	0.0103529
1.663140	0.0107059
1.630607	0.0130588
1.614340	0.0145882
1.565540	0.0147059
1.549274	0.0158824
1.533007	0.016
1.484207	0.0170588
1.451674	0.0177647
1.370341	0.0178824
1.305275	0.0181176
1.272742	0.0182353
1.256475	0.0184706
1.207675	0.0191765
1.191409	0.0194118
1.158876	0.0195294
1.142609	0.0198824
1.126342	0.0208235
1.110076	0.0222353
1.093809	0.0264706
1.077543	0.0267059
1.061276	0.0270588
1.045010	0.0275294
1.012476	0.0289412
0.996210	0.03
0.979943	0.0309412
0.963677	0.0310588
0.931144	0.0331765
0.898610	0.0332941
0.866077	0.0334118
0.849811	0.0335294
0.833544	0.034
0.801011	0.0350588
0.784744	0.0362353
0.752211	0.0364706
0.735945	0.0365882
0.719678	0.0368235
0.703411	0.0374118
0.654612	0.0388235
0.622078	0.0389412
0.605812	0.0392941
0.589545	0.0396471
0.573279	0.0411765
0.540746	0.042
0.524479	0.0421176
0.508212	0.0424706
0.491946	0.0428235
0.475679	0.0434118
0.459413	0.0441176
0.443146	0.0443529
0.426879	0.0452941
0.394346	0.0462353
0.378080	0.0464706
0.361813	0.0472941
0.345547	0.0477647
0.313013	0.0478824
0.296747	0.0488235
0.280480	0.0489412
0.264214	0.0490588
0.247947	0.0498824
0.231680	0.0508235
0.215414	0.0510588
0.199147	0.0514118
0.182881	0.0516471
0.166614	0.0525882
0.150348	0.0531765
0.134081	0.0538824
0.117814	0.0564706
0.101548	0.0565882
0.085281	0.0568235
0.069015	0.0571765
0.052748	0.0575294
0.036481	0.0587059
0.020215	0.0588235
0.003948	0.0602353
-0.012318	0.910588
-0.028585	0.912235
-0.044851	0.914235
-0.061118	0.915412
-0.077385	0.917765
-0.093651	0.92
-0.109918	0.922118
-0.126184	0.927294
-0.142451	0.929059
-0.158718	0.931765
-0.174984	0.933647
-0.191251	0.934824
-0.207517	0.936588
-0.223784	0.937529
-0.240050	0.939529
-0.256317	0.940824
-0.272584	0.941647
-0.288850	0.943176
-0.305117	0.943882
-0.321383	0.945059
-0.353917	0.945529
-0.370183	0.946941
-0.386450	0.947059
-0.402716	0.948706
-0.418983	0.949529
-0.435249	0.950941
-0.451516	0.952118
-0.467783	0.952824
-0.484049	0.953294
-0.500316	0.953882
-0.516582	0.954471
-0.532849	0.955176
-0.549116	0.955412
-0.565382	0.956353
-0.581649	0.957529
-0.597915	0.959882
-0.614182	0.961294
-0.630448	0.962706
-0.646715	0.963647
-0.662982	0.966118
-0.679248	0.968588
-0.695515	0.969059
-0.711781	0.969765
-0.728048	0.97
-0.744315	0.974588
-0.760581	0.976235
-0.776848	0.976353
-0.793114	0.976706
-0.809381	0.980235
-0.874447	0.981176
-0.890714	0.981294
-0.906980	0.981647
-0.923247	0.981882
-0.939513	0.982588
-0.988313	0.983412
-1.004580	0.983529
-1.020846	0.983882
-1.069646	0.984471
-1.118446	0.985059
-1.150979	0.985412
-1.167246	0.986118
-1.183512	0.988824
-1.199779	0.989176
-1.232312	0.989412
-1.281112	0.99
-1.313645	0.990118
-1.329911	0.990824
-1.394978	0.990941
-1.411244	0.991059
-1.443778	0.991765
-1.460044	0.993882
-1.655243	0.994353
-1.687776	0.994588
-1.704043	0.994706
-1.752843	0.995176
-1.817909	0.995412
-1.899242	0.995882
-1.915508	0.996
-2.061908	0.996706
-2.078174	0.996941
-2.094441	0.997412
-2.192040	0.998471
-2.289640	0.998706
-2.387239	0.998941
-2.501105	0.999647
-2.598705	0.999765
-2.728838	1
&
5.762319	5.87199e-07
5.713519	1.1744e-06
5.697252	1.7616e-06
5.680986	2.3488e-06
5.615919	2.936e-06
5.567120	3.52319e-06
5.371921	4.11039e-06
5.355654	4.69759e-06
4.802590	5.28479e-06
4.786324	5.87199e-06
4.770057	7.04639e-06
4.607391	8.22079e-06
4.526058	9.98238e-06
4.509792	1.11568e-05
4.493525	1.35056e-05
4.477259	1.58544e-05
4.460992	1.7616e-05
4.444725	1.93776e-05
4.428459	2.23136e-05
4.412192	2.70112e-05
4.395926	3.22959e-05
4.379659	3.75807e-05
4.363392	4.11039e-05
4.347126	4.69759e-05
4.330859	5.04991e-05
4.314593	5.57839e-05
4.298326	5.81327e-05
4.282060	6.04815e-05
4.265793	6.63535e-05
4.249526	6.81151e-05
4.233260	6.92895e-05
4.216993	7.04639e-05
4.200727	7.16383e-05
4.184460	7.33999e-05
4.168193	7.63359e-05
4.151927	7.86847e-05
4.135660	7.92719e-05
4.119394	7.98591e-05
4.103127	8.10335e-05
4.086861	8.16207e-05
4.070594	8.22079e-05
4.054327	8.33823e-05
4.038061	8.45567e-05
4.005528	8.74927e-05
3.972994	8.86671e-05
3.940461	8.92543e-05
3.891662	9.04287e-05
3.859128	9.16031e-05
3.810329	9.21903e-05
3.794062	9.39518e-05
3.777795	9.4539e-05
3.761529	9.51262e-05
3.615130	9.57134e-05
3.484997	9.68878e-05
3.436197	9.80622e-05
3.419931	9.86494e-05
3.338598	9.92366e-05
3.306065	9.98238e-05
3.273531	0.000100411
3.192198	0.000100998
3.175932	0.000102173
3.159665	0.000105696
3.143399	0.000118027
3.127132	0.000149736
3.110866	0.000195537
3.094599	0.000251908
3.078332	0.000300059
3.062066	0.000339401
3.045799	0.000352319
3.029533	0.000358779
3.013266	0.000365238
2.996999	0.000370523
2.980733	0.000373459
2.964466	0.000377569
2.948200	0.000380505
2.931933	0.000384028
2.915667	0.000384615
2.899400	0.000386964
2.883133	0.000392836
2.866867	0.000396947
2.850600	0.000402231
2.834334	0.000409865
2.818067	0.00041926
2.801801	0.000428068
2.785534	0.000431591
2.769267	0.000441574
2.753001	0.000449794
2.736734	0.00045273
2.720468	0.000455666
2.704201	0.000467998
2.687934	0.000472695
2.671668	0.000483852
2.655401	0.000490311
2.639135	0.000498532
2.622868	0.000510276
2.606602	0.000519084
2.590335	0.000529066
2.574068	0.000539636
2.557802	0.000554903
2.541535	0.000564885
2.525269	0.000576042
2.509002	0.000581914
2.492735	0.000598943
2.476469	0.000612449
2.460202	0.000625367
2.443936	0.000650029
2.427669	0.000667645
2.411403	0.000694656
2.395136	0.000716383
2.378869	0.000729888
2.362603	0.000758074
2.346336	0.000799178
2.330070	0.000826776
2.313803	0.000856136
2.297536	0.000887845
2.281270	0.000927775
2.265003	0.000978861
2.248737	0.00103641
2.232470	0.00111744
2.216204	0.00117264
2.199937	0.00124134
2.183670	0.00129888
2.167404	0.00136759
2.151137	0.00145978
2.134871	0.00155432
2.118604	0.0016377
2.102337	0.00173048
2.086071	0.00188491
2.069804	0.0020229
2.053538	0.0021286
2.037271	0.00227951
2.021005	0.00249149
2.004738	0.00277686
1.988471	0.0031879
1.972205	0.00360247
1.955938	0.00393717
1.939672	0.00419906
1.923405	0.00446624
1.907138	0.00469407
1.890872	0.00493012
1.874605	0.00512096
1.858339	0.00533353
1.842072	0.00558896
1.825806	0.00581327
1.809539	0.00600528
1.793272	0.00618379
1.777006	0.00646858
1.760739	0.00679272
1.744473	0.00698062
1.728206	0.00718849
1.711939	0.00751439
1.695673	0.00781797
1.679406	0.00829066
1.663140	0.00864298
1.646873	0.0089771
1.630607	0.00938403
1.614340	0.00972167
1.598073	0.0100998
1.581807	0.0105085
1.565540	0.0109806
1.549274	0.0113417
1.533007	0.0117405
1.516740	0.0121333
1.500474	0.0125062
1.484207	0.0128462
1.467941	0.0132208
1.451674	0.013579
1.435408	0.0138156
1.419141	0.0141051
1.402874	0.0143124
1.386608	0.0146841
1.370341	0.0150247
1.354075	0.0153453
1.337808	0.0156365
1.321541	0.0158902
1.305275	0.0162014
1.289008	0.0165261
1.272742	0.0169642
1.256475	0.017357
1.240209	0.0177322
1.223942	0.0180147
1.207675	0.0183652
1.191409	0.0187252
1.175142	0.0190734
1.158876	0.0195285
1.142609	0.0199513
1.126342	0.0202842
1.110076	0.020714
1.093809	0.0211656
1.077543	0.0215807
1.061276	0.0221274
1.045010	0.0227463
1.028743	0.0234063
1.012476	0.0240399
0.996210	0.0244774
0.979943	0.0249665
0.963677	0.0254574
0.947410	0.02598
0.931144	0.0263406
0.914877	0.0268221
0.898610	0.0274087
0.882344	0.0279119
0.866077	0.0283488
0.849811	0.0287499
0.833544	0.0291668
0.817277	0.0296647
0.801011	0.0301838
0.784744	0.0306489
0.768478	0.0311662
0.752211	0.0316624
0.735945	0.0319695
0.719678	0.0324251
0.703411	0.0328238
0.687145	0.0331503
0.670878	0.0336224
0.654612	0.0340992
0.638345	0.0344756
0.622078	0.0347692
0.605812	0.0352255
0.589545	0.0357463
0.573279	0.0362137
0.557012	0.0367863
0.540746	0.037394
0.524479	0.0379677
0.508212	0.0384721
0.491946	0.0389037
0.475679	0.0394474
0.459413	0.0399201
0.443146	0.0402848
0.426879	0.0408174
0.410613	0.0412507
0.394346	0.0417639
0.378080	0.0424422
0.361813	0.0431127
0.345547	0.0437628
0.329280	0.0443817
0.313013	0.0449759
0.296747	0.0454827
0.280480	0.0459912
0.264214	0.0464756
0.247947	0.0469583
0.231680	0.0474774
0.215414	0.04801
0.199147	0.0487293
0.182881	0.0495578
0.166614	0.0503089
0.150348	0.0510722
0.134081	0.0518426
0.117814	0.0524821
0.101548	0.0531503
0.085281	0.0538233
0.069015	0.0544334
0.052748	0.0553165
0.036481	0.0568802
0.020215	0.058478
0.003948	0.0599336
-0.012318	0.909926
-0.028585	0.91173
-0.044851	0.914361
-0.061118	0.916697
-0.077385	0.919107
-0.093651	0.921704
-0.109918	0.924477
-0.126184	0.927152
-0.142451	0.929995
-0.158718	0.932483
-0.174984	0.934759
-0.191251	0.936805
-0.207517	0.938653
-0.223784	0.940574
-0.240050	0.94247
-0.256317	0.94422
-0.272584	0.945834
-0.288850	0.947477
-0.305117	0.948917
-0.321383	0.950444
-0.337650	0.951888
-0.353917	0.953251
-0.370183	0.954516
-0.386450	0.955838
-0.402716	0.957139
-0.418983	0.958262
-0.435249	0.959384
-0.451516	0.960413
-0.467783	0.961263
-0.484049	0.962106
-0.500316	0.963069
-0.516582	0.963844
-0.532849	0.964604
-0.549116	0.96543
-0.565382	0.966157
-0.581649	0.966891
-0.597915	0.967719
-0.614182	0.968665
-0.630448	0.969643
-0.646715	0.970673
-0.662982	0.971631
-0.679248	0.972604
-0.695515	0.973584
-0.711781	0.974804
-0.728048	0.975733
-0.744315	0.976675
-0.760581	0.977563
-0.776848	0.978571
-0.793114	0.979502
-0.809381	0.980381
-0.825647	0.981196
-0.841914	0.981988
-0.858181	0.982536
-0.874447	0.983146
-0.890714	0.983807
-0.906980	0.984365
-0.923247	0.984755
-0.939513	0.985204
-0.955780	0.985471
-0.972047	0.985841
-0.988313	0.986213
-1.004580	0.98652
-1.020846	0.98693
-1.037113	0.987227
-1.053380	0.987553
-1.069646	0.987869
-1.085913	0.988204
-1.102179	0.988489
-1.118446	0.988756
-1.134712	0.989039
-1.150979	0.989369
-1.167246	0.989654
-1.183512	0.989917
-1.199779	0.990211
-1.216045	0.990466
-1.232312	0.990752
-1.248579	0.991008
-1.264845	0.991288
-1.281112	0.991574
-1.297378	0.991838
-1.313645	0.992069
-1.329911	0.992244
-1.346178	0.992423
-1.362445	0.992658
-1.378711	0.992826
-1.394978	0.993029
-1.411244	0.993201
-1.427511	0.993423
-1.443778	0.993604
-1.460044	0.993761
-1.476311	0.993929
-1.492577	0.99405
-1.508844	0.99417
-1.525110	0.994341
-1.541377	0.994508
-1.557644	0.994671
-1.573910	0.994826
-1.590177	0.994955
-1.606443	0.99507
-1.622710	0.995178
-1.638977	0.99528
-1.655243	0.995387
-1.671510	0.995477
-1.687776	0.995565
-1.704043	0.995655
-1.720309	0.995765
-1.736576	0.995849
-1.752843	0.995964
-1.769109	0.996083
-1.785376	0.996206
-1.801642	0.996289
-1.817909	0.996365
-1.834176	0.99645
-1.850442	0.996536
-1.866709	0.996618
-1.882975	0.996742
-1.899242	0.996834
-1.915508	0.996951
-1.931775	0.997082
-1.948042	0.99719
-1.964308	0.997311
-1.980575	0.99745
-1.996841	0.99757
-2.013108	0.997703
-2.029375	0.997819
-2.045641	0.997955
-2.061908	0.99808
-2.078174	0.998224
-2.094441	0.998343
-2.110707	0.998428
-2.126974	0.99854
-2.143241	0.998641
-2.159507	0.998748
-2.175774	0.99886
-2.192040	0.998947
-2.208307	0.999026
-2.224574	0.999094
-2.240840	0.999169
-2.257107	0.999223
-2.273373	0.999291
-2.289640	0.999325
-2.305906	0.999365
-2.322173	0.999413
-2.338440	0.999454
-2.354706	0.99949
-2.370973	0.999524
-2.387239	0.999554
-2.403506	0.999575
-2.419773	0.999619
-2.436039	0.999671
-2.452306	0.999711
-2.468572	0.99973
-2.484839	0.999784
-2.501105	0.999799
-2.517372	0.999821
-2.533639	0.999848
-2.549905	0.999856
-2.566172	0.999864
-2.582438	0.999884
-2.598705	0.9999
-2.614971	0.99991
-2.631238	0.999925
-2.647505	0.999937
-2.663771	0.999945
-2.680038	0.999954
-2.696304	0.999957
-2.712571	0.999961
-2.728838	0.999969
-2.745104	0.999972
-2.761371	0.999974
-2.777637	0.999978
-2.793904	0.999982
-2.810170	0.999985
-2.826437	0.999986
-2.858970	0.999988
-2.875237	0.999988
-2.891503	0.999989
-2.907770	0.99999
-2.940303	0.999991
-2.972836	0.999992
-2.989103	0.999994
-3.005369	0.999994
-3.021636	0.999995
-3.086702	0.999995
-3.102969	0.999996
-3.119236	0.999996
-3.151769	0.999997
-3.168035	0.999998
-3.216835	0.999999
-3.281901	1
&
21.671036	1.22004e-21
21.654770	1.2644e-21
21.638503	1.31036e-21
21.622237	1.35801e-21
21.605970	1.40738e-21
21.589703	1.45854e-21
21.573437	1.51157e-21
21.557170	1.56652e-21
21.540904	1.62348e-21
21.524637	1.6825e-21
21.508370	1.74366e-21
21.492104	1.80705e-21
21.475837	1.87275e-21
21.459571	1.94083e-21
21.443304	2.01138e-21
21.427038	2.0845e-21
21.410771	2.16028e-21
21.394504	2.23881e-21
21.378238	2.3202e-21
21.361971	2.40454e-21
21.345705	2.49195e-21
21.329438	2.58253e-21
21.313172	2.67641e-21
21.296905	2.7737e-21
21.280638	2.87452e-21
21.264372	2.97901e-21
21.248105	3.08729e-21
21.231839	3.19952e-21
21.215572	3.31581e-21
21.199305	3.43634e-21
21.183039	3.56124e-21
21.166772	3.69069e-21
21.150506	3.82484e-21
21.134239	3.96386e-21
21.117973	4.10793e-21
21.101706	4.25724e-21
21.085439	4.41198e-21
21.069173	4.57233e-21
21.052906	4.73852e-21
21.036640	4.91074e-21
21.020373	5.08922e-21
21.004106	5.27419e-21
20.987840	5.46587e-21
20.971573	5.66453e-21
20.955307	5.8704e-21
20.939040	6.08375e-21
20.922774	6.30485e-21
20.906507	6.53398e-21
20.890240	6.77144e-21
20.873974	7.01753e-21
20.857707	7.27256e-21
20.841441	7.53686e-21
20.825174	7.81075e-21
20.808907	8.0946e-21
20.792641	8.38876e-21
20.776374	8.69361e-21
20.760108	9.00953e-21
20.743841	9.33694e-21
20.727575	9.67623e-21
20.711308	1.00279e-20
20.695041	1.03922e-20
20.678775	1.07699e-20
20.662508	1.11612e-20
20.646242	1.15668e-20
20.629975	1.19871e-20
20.613708	1.24227e-20
20.597442	1.28741e-20
20.581175	1.33419e-20
20.564909	1.38267e-20
20.548642	1.43291e-20
20.532376	1.48497e-20
20.516109	1.53893e-20
20.499842	1.59484e-20
20.483576	1.65279e-20
20.467309	1.71284e-20
20.451043	1.77507e-20
20.434776	1.83957e-20
20.418509	1.9064e-20
20.402243	1.97567e-20
20.385976	2.04745e-20
20.369710	2.12183e-20
20.353443	2.19892e-20
20.337177	2.27881e-20
20.320910	2.3616e-20
20.304643	2.4474e-20
20.288377	2.53631e-20
20.272110	2.62846e-20
20.255844	2.72394e-20
20.239577	2.8229e-20
20.223310	2.92545e-20
20.207044	3.03173e-20
20.190777	3.14187e-20
20.174511	3.256e-20
20.158244	3.37428e-20
20.141978	3.49686e-20
20.125711	3.62389e-20
20.109444	3.75553e-20
20.093178	3.89195e-20
20.076911	4.03332e-20
20.060645	4.17983e-20
20.044378	4.33166e-20
20.028111	4.48901e-20
20.011845	4.65206e-20
19.995578	4.82104e-20
19.979312	4.99616e-20
19.963045	5.17763e-20
19.946779	5.36569e-20
19.930512	5.56059e-20
19.914245	5.76256e-20
19.897979	5.97186e-20
19.881712	6.18876e-20
19.865446	6.41354e-20
19.849179	6.64648e-20
19.832912	6.88788e-20
19.816646	7.13804e-20
19.800379	7.39729e-20
19.784113	7.66595e-20
19.767846	7.94436e-20
19.751580	8.23288e-20
19.735313	8.53188e-20
19.719046	8.84173e-20
19.702780	9.16284e-20
19.686513	9.4956e-20
19.670247	9.84044e-20
19.653980	1.01978e-19
19.637713	1.05681e-19
19.621447	1.09519e-19
19.605180	1.13496e-19
19.588914	1.17618e-19
19.572647	1.21889e-19
19.556381	1.26315e-19
19.540114	1.30902e-19
19.523847	1.35655e-19
19.507581	1.40581e-19
19.491314	1.45686e-19
19.475048	1.50976e-19
19.458781	1.56458e-19
19.442515	1.62139e-19
19.426248	1.68027e-19
19.409981	1.74128e-19
19.393715	1.8045e-19
19.377448	1.87002e-19
19.361182	1.93792e-19
19.344915	2.00828e-19
19.328648	2.0812e-19
19.312382	2.15676e-19
19.296115	2.23507e-19
19.279849	2.31622e-19
19.263582	2.40031e-19
19.247316	2.48746e-19
19.231049	2.57776e-19
19.214782	2.67135e-19
19.198516	2.76833e-19
19.182249	2.86883e-19
19.165983	2.97299e-19
19.149716	3.08091e-19
19.133449	3.19276e-19
19.117183	3.30867e-19
19.100916	3.42878e-19
19.084650	3.55325e-19
19.068383	3.68224e-19
19.052117	3.81591e-19
19.035850	3.95443e-19
19.019583	4.09798e-19
19.003317	4.24673e-19
18.987050	4.40089e-19
18.970784	4.56064e-19
18.954517	4.72618e-19
18.938250	4.89773e-19
18.921984	5.07551e-19
18.905717	5.25974e-19
18.889451	5.45065e-19
18.873184	5.64849e-19
18.856918	5.85351e-19
18.840651	6.06597e-19
18.824384	6.28614e-19
18.808118	6.51429e-19
18.791851	6.75073e-19
18.775585	6.99574e-19
18.759318	7.24964e-19
18.743051	7.51275e-19
18.726785	7.78541e-19
18.710518	8.06796e-19
18.694252	8.36077e-19
18.677985	8.66419e-19
18.661719	8.97863e-19
18.645452	9.30447e-19
18.629185	9.64213e-19
18.612919	9.99204e-19
18.596652	1.03546e-18
18.580386	1.07304e-18
18.564119	1.11198e-18
18.547852	1.15233e-18
18.531586	1.19415e-18
18.515319	1.23748e-18
18.499053	1.28238e-18
18.482786	1.32892e-18
18.466520	1.37714e-18
18.450253	1.42711e-18
18.433986	1.47889e-18
18.417720	1.53255e-18
18.401453	1.58816e-18
18.385187	1.64579e-18
18.368920	1.7055e-18
18.352653	1.76738e-18
18.336387	1.83151e-18
18.320120	1.89796e-18
18.303854	1.96682e-18
18.287587	2.03818e-18
18.271321	2.11212e-18
18.255054	2.18875e-18
18.238787	2.26816e-18
18.222521	2.35045e-18
18.206254	2.43572e-18
18.189988	2.52408e-18
18.173721	2.61565e-18
18.157454	2.71054e-18
18.141188	2.80887e-18
18.124921	2.91077e-18
18.108655	3.01636e-18
18.092388	3.12578e-18
18.076122	3.23917e-18
18.059855	3.35667e-18
18.043588	3.47843e-18
18.027322	3.60461e-18
18.011055	3.73536e-18
17.994789	3.87086e-18
17.978522	4.01126e-18
17.962255	4.15676e-18
17.945989	4.30753e-18
17.929722	4.46377e-18
17.913456	4.62568e-18
17.897189	4.79345e-18
17.880923	4.96731e-18
17.864656	5.14747e-18
17.848389	5.33416e-18
17.832123	5.52763e-18
17.815856	5.7281e-18
17.799590	5.93584e-18
17.783323	6.15112e-18
17.767056	6.3742e-18
17.750790	6.60537e-18
17.734523	6.84492e-18
17.718257	7.09315e-18
17.701990	7.35038e-18
17.685724	7.61693e-18
17.669457	7.89315e-18
17.653190	8.17938e-18
17.636924	8.47599e-18
17.620657	8.78335e-18
17.604391	9.10185e-18
17.588124	9.43189e-18
17.571858	9.7739e-18
17.555591	1.01283e-17
17.539324	1.04956e-17
17.523058	1.08761e-17
17.506791	1.12705e-17
17.490525	1.16791e-17
17.474258	1.21026e-17
17.457991	1.25414e-17
17.441725	1.29961e-17
17.425458	1.34673e-17
17.409192	1.39556e-17
17.392925	1.44615e-17
17.376659	1.49858e-17
17.360392	1.55291e-17
17.344125	1.60921e-17
17.327859	1.66755e-17
17.311592	1.728e-17
17.295326	1.79065e-17
17.279059	1.85556e-17
17.262792	1.92283e-17
17.246526	1.99253e-17
17.230259	2.06476e-17
17.213993	2.13961e-17
17.197726	2.21717e-17
17.181460	2.29754e-17
17.165193	2.38082e-17
17.148926	2.46712e-17
17.132660	2.55655e-17
17.116393	2.64922e-17
17.100127	2.74524e-17
17.083860	2.84474e-17
17.067593	2.94785e-17
17.051327	3.0547e-17
17.035060	3.16541e-17
17.018794	3.28014e-17
17.002527	3.39902e-17
16.986261	3.52221e-17
16.969994	3.64986e-17
16.953727	3.78214e-17
16.937461	3.91921e-17
16.921194	4.06124e-17
16.904928	4.20842e-17
16.888661	4.36093e-17
16.872394	4.51897e-17
16.856128	4.68273e-17
16.839861	4.85242e-17
16.823595	5.02826e-17
16.807328	5.21046e-17
16.791062	5.39927e-17
16.774795	5.59492e-17
16.758528	5.79765e-17
16.742262	6.00773e-17
16.725995	6.22541e-17
16.709729	6.45098e-17
16.693462	6.68472e-17
16.677195	6.92692e-17
16.660929	7.1779e-17
16.644662	7.43796e-17
16.628396	7.70744e-17
16.612129	7.98669e-17
16.595863	8.27604e-17
16.579596	8.57588e-17
16.563329	8.88657e-17
16.547063	9.20851e-17
16.530796	9.54211e-17
16.514530	9.88779e-17
16.498263	1.0246e-16
16.481996	1.06172e-16
16.465730	1.10018e-16
16.449463	1.14003e-16
16.433197	1.18133e-16
16.416930	1.22412e-16
16.400664	1.26846e-16
16.384397	1.31441e-16
16.368130	1.36202e-16
16.351864	1.41135e-16
16.335597	1.46247e-16
16.319331	1.51544e-16
16.303064	1.57033e-16
16.286797	1.62721e-16
16.270531	1.68614e-16
16.254264	1.74721e-16
16.237998	1.81049e-16
16.221731	1.87606e-16
16.205465	1.944e-16
16.189198	2.0144e-16
16.172931	2.08735e-16
16.156665	2.16295e-16
16.140398	2.24127e-16
16.124132	2.32244e-16
16.107865	2.40654e-16
16.091598	2.49368e-16
16.075332	2.58398e-16
16.059065	2.67755e-16
16.042799	2.77451e-16
16.026532	2.87497e-16
16.010266	2.97907e-16
15.993999	3.08694e-16
15.977732	3.19871e-16
15.961466	3.31452e-16
15.945199	3.43453e-16
15.928933	3.55888e-16
15.912666	3.68773e-16
15.896400	3.82124e-16
15.880133	3.95959e-16
15.863866	4.10294e-16
15.847600	4.25148e-16
15.831333	4.40539e-16
15.815067	4.56487e-16
15.798800	4.73012e-16
15.782533	4.90136e-16
15.766267	5.07878e-16
15.750000	5.26263e-16
15.733734	5.45313e-16
15.717467	5.65052e-16
15.701201	5.85505e-16
15.684934	6.06699e-16
15.668667	6.28659e-16
15.652401	6.51413e-16
15.636134	6.74991e-16
15.619868	6.99422e-16
15.603601	7.24736e-16
15.587334	7.50966e-16
15.571068	7.78145e-16
15.554801	8.06308e-16
15.538535	8.35489e-16
15.522268	8.65725e-16
15.506002	8.97055e-16
15.489735	9.29519e-16
15.473468	9.63156e-16
15.457202	9.98011e-16
15.440935	1.03413e-15
15.424669	1.07155e-15
15.408402	1.11032e-15
15.392135	1.1505e-15
15.375869	1.19213e-15
15.359602	1.23526e-15
15.343336	1.27996e-15
15.327069	1.32627e-15
15.310803	1.37426e-15
15.294536	1.42398e-15
15.278269	1.4755e-15
15.262003	1.52888e-15
15.245736	1.5842e-15
15.229470	1.64151e-15
15.213203	1.7009e-15
15.196936	1.76243e-15
15.180670	1.82619e-15
15.164403	1.89225e-15
15.148137	1.9607e-15
15.131870	2.03163e-15
15.115604	2.10512e-15
15.099337	2.18127e-15
15.083070	2.26017e-15
15.066804	2.34192e-15
15.050537	2.42663e-15
15.034271	2.5144e-15
15.018004	2.60535e-15
15.001737	2.69958e-15
14.985471	2.79722e-15
14.969204	2.89839e-15
14.952938	3.00321e-15
14.936671	3.11182e-15
14.920405	3.22436e-15
14.904138	3.34097e-15
14.887871	3.46179e-15
14.871605	3.58698e-15
14.855338	3.7167e-15
14.839072	3.8511e-15
14.822805	3.99036e-15
14.806538	4.13465e-15
14.790272	4.28415e-15
14.774005	4.43906e-15
14.757739	4.59957e-15
14.741472	4.76588e-15
14.725206	4.9382e-15
14.708939	5.11674e-15
14.692672	5.30174e-15
14.676406	5.49342e-15
14.660139	5.69202e-15
14.643873	5.89781e-15
14.627606	6.11103e-15
14.611339	6.33195e-15
14.595073	6.56085e-15
14.578806	6.79803e-15
14.562540	7.04377e-15
14.546273	7.29839e-15
14.530007	7.56221e-15
14.513740	7.83556e-15
14.497473	8.11878e-15
14.481207	8.41224e-15
14.464940	8.7163e-15
14.448674	9.03134e-15
14.432407	9.35775e-15
14.416140	9.69597e-15
14.399874	1.00464e-14
14.383607	1.04095e-14
14.367341	1.07857e-14
14.351074	1.11755e-14
14.334808	1.15793e-14
14.318541	1.19978e-14
14.302274	1.24313e-14
14.286008	1.28806e-14
14.269741	1.3346e-14
14.253475	1.38282e-14
14.237208	1.43279e-14
14.220941	1.48456e-14
14.204675	1.5382e-14
14.188408	1.59378e-14
14.172142	1.65136e-14
14.155875	1.71103e-14
14.139609	1.77284e-14
14.123342	1.83689e-14
14.107075	1.90326e-14
14.090809	1.97201e-14
14.074542	2.04325e-14
14.058276	2.11707e-14
14.042009	2.19354e-14
14.025743	2.27278e-14
14.009476	2.35488e-14
13.993209	2.43994e-14
13.976943	2.52807e-14
13.960676	2.61939e-14
13.944410	2.714e-14
13.928143	2.81202e-14
13.911876	2.91359e-14
13.895610	3.01882e-14
13.879343	3.12784e-14
13.863077	3.2408e-14
13.846810	3.35784e-14
13.830544	3.47911e-14
13.814277	3.60474e-14
13.798010	3.73492e-14
13.781744	3.86979e-14
13.765477	4.00952e-14
13.749211	4.1543e-14
13.732944	4.30431e-14
13.716677	4.45973e-14
13.700411	4.62075e-14
13.684144	4.78758e-14
13.667878	4.96044e-14
13.651611	5.13953e-14
13.635345	5.32508e-14
13.619078	5.51733e-14
13.602811	5.71651e-14
13.586545	5.92288e-14
13.570278	6.13669e-14
13.554012	6.35821e-14
13.537745	6.58773e-14
13.521478	6.82552e-14
13.505212	7.0719e-14
13.488945	7.32716e-14
13.472679	7.59162e-14
13.456412	7.86563e-14
13.440146	8.14952e-14
13.423879	8.44364e-14
13.407612	8.74838e-14
13.391346	9.0641e-14
13.375079	9.39121e-14
13.358813	9.73012e-14
13.342546	1.00812e-13
13.326279	1.0445e-13
13.310013	1.08219e-13
13.293746	1.12124e-13
13.277480	1.1617e-13
13.261213	1.20362e-13
13.244947	1.24705e-13
13.228680	1.29204e-13
13.212413	1.33866e-13
13.196147	1.38695e-13
13.179880	1.43699e-13
13.163614	1.48883e-13
13.147347	1.54254e-13
13.131080	1.59819e-13
13.114814	1.65584e-13
13.098547	1.71557e-13
13.082281	1.77745e-13
13.066014	1.84157e-13
13.049748	1.90799e-13
13.033481	1.97681e-13
13.017214	2.04811e-13
13.000948	2.12198e-13
12.984681	2.19851e-13
12.968415	2.2778e-13
12.952148	2.35994e-13
12.935881	2.44505e-13
12.919615	2.53322e-13
12.903348	2.62457e-13
12.887082	2.71922e-13
12.870815	2.81727e-13
12.854549	2.91885e-13
12.838282	3.0241e-13
12.822015	3.13313e-13
12.805749	3.2461e-13
12.789482	3.36313e-13
12.773216	3.48438e-13
12.756949	3.61e-13
12.740682	3.74014e-13
12.724416	3.87497e-13
12.708149	4.01466e-13
12.691883	4.15938e-13
12.675616	4.30931e-13
12.659350	4.46464e-13
12.643083	4.62556e-13
12.626816	4.79228e-13
12.610550	4.96501e-13
12.594283	5.14395e-13
12.578017	5.32934e-13
12.561750	5.52141e-13
12.545483	5.72039e-13
12.529217	5.92653e-13
12.512950	6.1401e-13
12.496684	6.36136e-13
12.480417	6.59058e-13
12.464151	6.82806e-13
12.447884	7.07408e-13
12.431617	7.32896e-13
12.415351	7.59302e-13
12.399084	7.86659e-13
12.382818	8.15e-13
12.366551	8.44361e-13
12.350284	8.74779e-13
12.334018	9.06292e-13
12.317751	9.38939e-13
12.301485	9.72761e-13
12.285218	1.0078e-12
12.268952	1.0441e-12
12.252685	1.08171e-12
12.236418	1.12067e-12
12.220152	1.16103e-12
12.203885	1.20284e-12
12.187619	1.24616e-12
12.171352	1.29104e-12
12.155086	1.33753e-12
12.138819	1.3857e-12
12.122552	1.43559e-12
12.106286	1.48729e-12
12.090019	1.54084e-12
12.073753	1.59632e-12
12.057486	1.65379e-12
12.041219	1.71333e-12
12.024953	1.77502e-12
12.008686	1.83892e-12
11.992420	1.90512e-12
11.976153	1.9737e-12
11.959887	2.04475e-12
11.943620	2.11835e-12
11.927353	2.1946e-12
11.911087	2.27359e-12
11.894820	2.35542e-12
11.878554	2.4402e-12
11.862287	2.52802e-12
11.846020	2.619e-12
11.829754	2.71325e-12
11.813487	2.81089e-12
11.797221	2.91204e-12
11.780954	3.01683e-12
11.764688	3.12538e-12
11.748421	3.23784e-12
11.732154	3.35434e-12
11.715888	3.47502e-12
11.699621	3.60004e-12
11.683355	3.72956e-12
11.667088	3.86373e-12
11.650821	4.00272e-12
11.634555	4.14671e-12
11.618288	4.29587e-12
11.602022	4.45039e-12
11.585755	4.61047e-12
11.569489	4.77629e-12
11.553222	4.94807e-12
11.536955	5.12603e-12
11.520689	5.31038e-12
11.504422	5.50135e-12
11.488156	5.69918e-12
11.471889	5.90412e-12
11.455622	6.11642e-12
11.439356	6.33635e-12
11.423089	6.56417e-12
11.406823	6.80018e-12
11.390556	7.04466e-12
11.374290	7.29793e-12
11.358023	7.56029e-12
11.341756	7.83207e-12
11.325490	8.11361e-12
11.309223	8.40526e-12
11.292957	8.70738e-12
11.276690	9.02035e-12
11.260423	9.34455e-12
11.244157	9.6804e-12
11.227890	1.00283e-11
11.211624	1.03887e-11
11.195357	1.0762e-11
11.179091	1.11487e-11
11.162824	1.15494e-11
11.146557	1.19643e-11
11.130291	1.23942e-11
11.114024	1.28395e-11
11.097758	1.33008e-11
11.081491	1.37787e-11
11.065224	1.42737e-11
11.048958	1.47864e-11
11.032691	1.53176e-11
11.016425	1.58678e-11
11.000158	1.64377e-11
10.983892	1.70281e-11
10.967625	1.76397e-11
10.951358	1.82732e-11
10.935092	1.89295e-11
10.918825	1.96092e-11
10.902559	2.03134e-11
10.886292	2.10428e-11
10.870025	2.17984e-11
10.853759	2.25811e-11
10.837492	2.33918e-11
10.821226	2.42316e-11
10.804959	2.51016e-11
10.788693	2.60027e-11
10.772426	2.69361e-11
10.756159	2.7903e-11
10.739893	2.89046e-11
10.723626	2.9942e-11
10.707360	3.10167e-11
10.691093	3.21299e-11
10.674826	3.32829e-11
10.658560	3.44773e-11
10.642293	3.57145e-11
10.626027	3.69961e-11
10.609760	3.83236e-11
10.593494	3.96986e-11
10.577227	4.11229e-11
10.560960	4.25983e-11
10.544694	4.41265e-11
10.528427	4.57095e-11
10.512161	4.73492e-11
10.495894	4.90476e-11
10.479627	5.08068e-11
10.463361	5.26291e-11
10.447094	5.45167e-11
10.430828	5.64718e-11
10.414561	5.8497e-11
10.398295	6.05947e-11
10.382028	6.27675e-11
10.365761	6.50182e-11
10.349495	6.73494e-11
10.333228	6.97641e-11
10.316962	7.22652e-11
10.300695	7.48559e-11
10.284429	7.75393e-11
10.268162	8.03188e-11
10.251895	8.31978e-11
10.235629	8.61798e-11
10.219362	8.92686e-11
10.203096	9.24679e-11
10.186829	9.57817e-11
10.170562	9.92141e-11
10.154296	1.02769e-10
10.138029	1.06452e-10
10.121763	1.10266e-10
10.105496	1.14217e-10
10.089230	1.18309e-10
10.072963	1.22547e-10
10.056696	1.26937e-10
10.040430	1.31484e-10
10.024163	1.36193e-10
10.007897	1.41072e-10
9.991630	1.46124e-10
9.975363	1.51357e-10
9.959097	1.56778e-10
9.942830	1.62392e-10
9.926564	1.68207e-10
9.910297	1.74229e-10
9.894031	1.80468e-10
9.877764	1.86929e-10
9.861497	1.93621e-10
9.845231	2.00552e-10
9.828964	2.07731e-10
9.812698	2.15166e-10
9.796431	2.22868e-10
9.780164	2.30844e-10
9.763898	2.39106e-10
9.747631	2.47662e-10
9.731365	2.56525e-10
9.715098	2.65704e-10
9.698832	2.75211e-10
9.682565	2.85057e-10
9.666298	2.95255e-10
9.650032	3.05818e-10
9.633765	3.16758e-10
9.617499	3.28088e-10
9.601232	3.39823e-10
9.584965	3.51977e-10
9.568699	3.64565e-10
9.552432	3.77602e-10
9.536166	3.91105e-10
9.519899	4.0509e-10
9.503633	4.19574e-10
9.487366	4.34575e-10
9.471099	4.50111e-10
9.454833	4.66202e-10
9.438566	4.82867e-10
9.422300	5.00127e-10
9.406033	5.18003e-10
9.389766	5.36516e-10
9.373500	5.5569e-10
9.357233	5.75548e-10
9.340967	5.96114e-10
9.324700	6.17414e-10
9.308434	6.39473e-10
9.292167	6.62319e-10
9.275900	6.8598e-10
9.259634	7.10485e-10
9.243367	7.35863e-10
9.227101	7.62146e-10
9.210834	7.89366e-10
9.194567	8.17556e-10
9.178301	8.46752e-10
9.162034	8.76987e-10
9.145768	9.08301e-10
9.129501	9.4073e-10
9.113235	9.74315e-10
9.096968	1.0091e-09
9.080701	1.04512e-09
9.064435	1.08242e-09
9.048168	1.12105e-09
9.031902	1.16106e-09
9.015635	1.2025e-09
8.999368	1.24541e-09
8.983102	1.28985e-09
8.966835	1.33587e-09
8.950569	1.38352e-09
8.934302	1.43288e-09
8.918036	1.48399e-09
8.901769	1.53693e-09
8.885502	1.59174e-09
8.869236	1.64851e-09
8.852969	1.7073e-09
8.836703	1.76818e-09
8.820436	1.83122e-09
8.804169	1.89651e-09
8.787903	1.96412e-09
8.771636	2.03414e-09
8.755370	2.10665e-09
8.739103	2.18174e-09
8.722837	2.25949e-09
8.706570	2.34002e-09
8.690303	2.4234e-09
8.674037	2.50975e-09
8.657770	2.59917e-09
8.641504	2.69177e-09
8.625237	2.78767e-09
8.608970	2.88697e-09
8.592704	2.98979e-09
8.576437	3.09628e-09
8.560171	3.20654e-09
8.543904	3.32073e-09
8.527638	3.43897e-09
8.511371	3.56141e-09
8.495104	3.6882e-09
8.478838	3.8195e-09
8.462571	3.95545e-09
8.446305	4.09624e-09
8.430038	4.24202e-09
8.413772	4.39298e-09
8.397505	4.5493e-09
8.381238	4.71117e-09
8.364972	4.87878e-09
8.348705	5.05234e-09
8.332439	5.23206e-09
8.316172	5.41816e-09
8.299905	5.61086e-09
8.283639	5.8104e-09
8.267372	6.01701e-09
8.251106	6.23096e-09
8.234839	6.45249e-09
8.218573	6.68187e-09
8.202306	6.9194e-09
8.186039	7.16534e-09
8.169773	7.42e-09
8.153506	7.68368e-09
8.137240	7.95672e-09
8.120973	8.23943e-09
8.104706	8.53216e-09
8.088440	8.83526e-09
8.072173	9.14909e-09
8.055907	9.47405e-09
8.039640	9.81052e-09
8.023374	1.01589e-08
8.007107	1.05196e-08
7.990840	1.08931e-08
7.974574	1.12798e-08
7.958307	1.16802e-08
7.942041	1.20948e-08
7.925774	1.25241e-08
7.909507	1.29685e-08
7.893241	1.34287e-08
7.876974	1.39051e-08
7.860708	1.43984e-08
7.844441	1.49092e-08
7.828175	1.5438e-08
7.811908	1.59855e-08
7.795641	1.65524e-08
7.779375	1.71393e-08
7.763108	1.7747e-08
7.746842	1.83762e-08
7.730575	1.90276e-08
7.714308	1.9702e-08
7.698042	2.04002e-08
7.681775	2.11231e-08
7.665509	2.18715e-08
7.649242	2.26464e-08
7.632976	2.34487e-08
7.616709	2.42792e-08
7.600442	2.51391e-08
7.584176	2.60294e-08
7.567909	2.69511e-08
7.551643	2.79053e-08
7.535376	2.88931e-08
7.519109	2.99159e-08
7.502843	3.09747e-08
7.486576	3.20709e-08
7.470310	3.32057e-08
7.454043	3.43805e-08
7.437777	3.55968e-08
7.421510	3.6856e-08
7.405243	3.81595e-08
7.388977	3.9509e-08
7.372710	4.0906e-08
7.356444	4.23523e-08
7.340177	4.38495e-08
7.323910	4.53994e-08
7.307644	4.70039e-08
7.291377	4.8665e-08
7.275111	5.03845e-08
7.258844	5.21646e-08
7.242578	5.40073e-08
7.226311	5.59148e-08
7.210044	5.78895e-08
7.193778	5.99337e-08
7.177511	6.20498e-08
7.161245	6.42403e-08
7.144978	6.65078e-08
7.128711	6.8855e-08
7.112445	7.12848e-08
7.096178	7.38e-08
7.079912	7.64036e-08
7.063645	7.90986e-08
7.047379	8.18884e-08
7.031112	8.47761e-08
7.014845	8.77652e-08
6.998579	9.08593e-08
6.982312	9.40621e-08
6.966046	9.73773e-08
6.949779	1.00809e-07
6.933512	1.04361e-07
6.917246	1.08037e-07
6.900979	1.11843e-07
6.884713	1.15782e-07
6.868446	1.19859e-07
6.852180	1.24079e-07
6.835913	1.28447e-07
6.819646	1.32968e-07
6.803380	1.37648e-07
6.787113	1.42491e-07
6.770847	1.47504e-07
6.754580	1.52693e-07
6.738313	1.58063e-07
6.722047	1.63621e-07
6.705780	1.69374e-07
6.689514	1.75328e-07
6.673247	1.81491e-07
6.656981	1.87869e-07
6.640714	1.9447e-07
6.624447	2.01302e-07
6.608181	2.08373e-07
6.591914	2.15691e-07
6.575648	2.23265e-07
6.559381	2.31103e-07
6.543115	2.39215e-07
6.526848	2.4761e-07
6.510581	2.56299e-07
6.494315	2.65291e-07
6.478048	2.74596e-07
6.461782	2.84227e-07
6.445515	2.94193e-07
6.429248	3.04507e-07
6.412982	3.1518e-07
6.396715	3.26226e-07
6.380449	3.37657e-07
6.364182	3.49486e-07
6.347916	3.61727e-07
6.331649	3.74394e-07
6.315382	3.87503e-07
6.299116	4.01067e-07
6.282849	4.15104e-07
6.266583	4.2963e-07
6.250316	4.4466e-07
6.234049	4.60214e-07
6.217783	4.76308e-07
6.201516	4.92962e-07
6.185250	5.10194e-07
6.168983	5.28026e-07
6.152717	5.46476e-07
6.136450	5.65568e-07
6.120183	5.85322e-07
6.103917	6.05762e-07
6.087650	6.26911e-07
6.071384	6.48793e-07
6.055117	6.71435e-07
6.038850	6.94861e-07
6.022584	7.191e-07
6.006317	7.44178e-07
5.990051	7.70125e-07
5.973784	7.96971e-07
5.957518	8.24746e-07
5.941251	8.53482e-07
5.924984	8.83213e-07
5.908718	9.13972e-07
5.892451	9.45794e-07
5.876185	9.78717e-07
5.859918	1.01278e-06
5.843651	1.04801e-06
5.827385	1.08447e-06
5.811118	1.12218e-06
5.794852	1.1612e-06
5.778585	1.20156e-06
5.762319	1.24331e-06
5.746052	1.2865e-06
5.729785	1.33118e-06
5.713519	1.3774e-06
5.697252	1.42522e-06
5.680986	1.47468e-06
5.664719	1.52584e-06
5.648452	1.57876e-06
5.632186	1.6335e-06
5.615919	1.69013e-06
5.599653	1.7487e-06
5.583386	1.80928e-06
5.567120	1.87195e-06
5.550853	1.93677e-06
5.534586	2.00381e-06
5.518320	2.07315e-06
5.502053	2.14487e-06
5.485787	2.21904e-06
5.469520	2.29576e-06
5.453253	2.37511e-06
5.436987	2.45717e-06
5.420720	2.54205e-06
5.404454	2.62982e-06
5.388187	2.7206e-06
5.371921	2.81448e-06
5.355654	2.91157e-06
5.339387	3.01197e-06
5.323121	3.11581e-06
5.306854	3.22318e-06
5.290588	3.33422e-06
5.274321	3.44904e-06
5.258054	3.56777e-06
5.241788	3.69055e-06
5.225521	3.81751e-06
5.209255	3.94879e-06
5.192988	4.08453e-06
5.176722	4.22488e-06
5.160455	4.37001e-06
5.144188	4.52006e-06
5.127922	4.6752e-06
5.111655	4.83561e-06
5.095389	5.00146e-06
5.079122	5.17292e-06
5.062855	5.3502e-06
5.046589	5.53347e-06
5.030322	5.72294e-06
5.014056	5.91882e-06
4.997789	6.12132e-06
4.981523	6.33066e-06
4.965256	6.54706e-06
4.948989	6.77076e-06
4.932723	7.002e-06
4.916456	7.24103e-06
4.900190	7.48811e-06
4.883923	7.7435e-06
4.867656	8.00748e-06
4.851390	8.28033e-06
4.835123	8.56234e-06
4.818857	8.85382e-06
4.802590	9.15506e-06
4.786324	9.46641e-06
4.770057	9.78818e-06
4.753790	1.01207e-05
4.737524	1.04644e-05
4.721257	1.08195e-05
4.704991	1.11865e-05
4.688724	1.15657e-05
4.672458	1.19576e-05
4.656191	1.23626e-05
4.639924	1.2781e-05
4.623658	1.32133e-05
4.607391	1.366e-05
4.591125	1.41215e-05
4.574858	1.45984e-05
4.558591	1.5091e-05
4.542325	1.55999e-05
4.526058	1.61257e-05
4.509792	1.66689e-05
4.493525	1.723e-05
4.477259	1.78096e-05
4.460992	1.84083e-05
4.444725	1.90267e-05
4.428459	1.96655e-05
4.412192	2.03253e-05
4.395926	2.10067e-05
4.379659	2.17104e-05
4.363392	2.24372e-05
4.347126	2.31878e-05
4.330859	2.39629e-05
4.314593	2.47633e-05
4.298326	2.55899e-05
4.282060	2.64433e-05
4.265793	2.73244e-05
4.249526	2.82343e-05
4.233260	2.91736e-05
4.216993	3.01433e-05
4.200727	3.11444e-05
4.184460	3.21779e-05
4.168193	3.32447e-05
4.151927	3.43459e-05
4.135660	3.54826e-05
4.119394	3.66557e-05
4.103127	3.78665e-05
4.086861	3.91161e-05
4.070594	4.04056e-05
4.054327	4.17363e-05
4.038061	4.31094e-05
4.021794	4.45262e-05
4.005528	4.59879e-05
3.989261	4.74961e-05
3.972994	4.90519e-05
3.956728	5.0657e-05
3.940461	5.23126e-05
3.924195	5.40203e-05
3.907928	5.57816e-05
3.891662	5.75981e-05
3.875395	5.94714e-05
3.859128	6.14032e-05
3.842862	6.33951e-05
3.826595	6.54489e-05
3.810329	6.75663e-05
3.794062	6.97491e-05
3.777795	7.19992e-05
3.761529	7.43185e-05
3.745262	7.67089e-05
3.728996	7.91724e-05
3.712729	8.17111e-05
3.696463	8.43269e-05
3.680196	8.70219e-05
3.663929	8.97985e-05
3.647663	9.26586e-05
3.631396	9.56046e-05
3.615130	9.86386e-05
3.598863	0.000101763
3.582596	0.00010498
3.566330	0.000108293
3.550063	0.000111703
3.533797	0.000115213
3.517530	0.000118825
3.501264	0.000122543
3.484997	0.000126368
3.468730	0.000130303
3.452464	0.000134351
3.436197	0.000138515
3.419931	0.000142796
3.403664	0.000147198
3.387397	0.000151724
3.371131	0.000156375
3.354864	0.000161155
3.338598	0.000166066
3.322331	0.000171111
3.306065	0.000176292
3.289798	0.000181613
3.273531	0.000187075
3.257265	0.000192681
3.240998	0.000198433
3.224732	0.000204334
3.208465	0.000210386
3.192198	0.00021659
3.175932	0.00022295
3.159665	0.000229466
3.143399	0.000236141
3.127132	0.000242975
3.110866	0.000249971
3.094599	0.000257128
3.078332	0.000264447
3.062066	0.00027193
3.045799	0.000279575
3.029533	0.000287382
3.013266	0.000295351
2.996999	0.000303479
2.980733	0.000311764
2.964466	0.000320204
2.948200	0.000328795
2.931933	0.000337532
2.915667	0.000346409
2.899400	0.000355421
2.883133	0.000364558
2.866867	0.000373811
2.850600	0.000383168
2.834334	0.000392616
2.818067	0.00040214
2.801801	0.00041172
2.785534	0.000421334
2.769267	0.000430956
2.753001	0.000440556
2.736734	0.000450096
2.720468	0.000459533
2.704201	0.000468813
2.687934	0.000477869
2.671668	0.000486617
2.655401	0.000494949
2.639135	0.000502714
2.622868	0.000509692
2.606602	0.000515504
&
```
