## Supplementary material for "All-at-once RNA folding with 3D motif prediction framed by evolutionary information": RF02066_STnc320.surv

```
0.000000	0.0833333
-0.000922	1
&
0.362054	0.000678887
0.361817	0.00135777
0.319289	0.00271555
0.096642	0.00407332
-0.000922	0.997284
-0.083476	0.997963
-0.095984	0.998642
-0.311126	0.999321
-0.406189	1
&
0.501979	2.24467e-06
0.501909	0.000592593
0.361817	0.00180471
0.319289	0.00190797
0.096642	0.00379798
0.081632	0.004422
-0.000922	0.996631
-0.028440	0.997183
-0.030942	0.997459
-0.065965	0.997486
-0.075971	0.99774
-0.083476	0.997789
-0.093483	0.997834
-0.095984	0.997883
-0.098486	0.998159
-0.100988	0.99824
-0.105991	0.998494
-0.115998	0.999046
-0.168532	0.999048
-0.261093	0.999064
-0.311126	0.999113
-0.333641	0.999389
-0.393680	0.999643
-0.398684	0.99967
-0.406189	0.999719
-0.493746	0.999746
-0.498749	1
&
```
