## Supplementary material for "All-at-once RNA folding with 3D motif prediction framed by evolutionary information": RF02067_STnc310.cacofold.helixcov

```
# RMs = 1 L = 63

# RM_HELIX NESTED 18-34 42-57, nbp = 16 nbp_cov = 2
# pvals: 0.808423,0.808423,0.808423,0.808423,0.808423,0.808423,0.808423,0.808423,0.808423,0.00325137,0.808423,0.808423,0.0236148,0.808423,0.00278415,0.808423
# aggregated NONE
NESTED  ::::::::::::::::<<<<<<<<<<<<<<<<_______>>>>>>>>>>>>>>>>::::::
        :::::::::::::::::::::::::<----<_________>---->:::::::::::::::
```
