## Supplementary material for "All-at-once RNA folding with 3D motif prediction framed by evolutionary information": RF02067_STnc310.helixcov

```
# RMs = 2 L = 63

# RM_HELIX NESTED 2-5 17-20, nbp = 4 nbp_cov = 0
# pvals: 0.808423,0.808423,0.808423,0.808423
# aggregated NONE
NESTED  :<<<<__________>>>>::::::::::::::::::::::::::::::::::::::::::
        :::::::::::::::::::::::::::::::::::::::::::::::::::::::::::::

# RM_HELIX NESTED 27-35 40-49, nbp = 8 nbp_cov = 2
# pvals: 0.808423,0.00325137,0.808423,0.0236148,0.808423,0.00278415,0.808423,0.808423
# aggregated NONE
NESTED  ::::::::::::::::::::::::<<<-<<<<<____>->>>>->>>::::::::::::::
        :::::::::::::::::::::::::<----<_________>---->:::::::::::::::
```
