## Supplementary material for "All-at-once RNA folding with 3D motif prediction framed by evolutionary information": RF02067_STnc310.sorted.cov

```
#
# Method Target_E-val [cov_min,cov_max] [FP | TP True Found | Sen PPV F] 
# GTp    0.05         [-2.96,6.33]     [0 | 2 12 2 | 16.67 100.00 28.57] 
#
#       left_pos       right_pos        score          E-value           pvalue       substitutions      power
#--------------------------------------------------------------------------------------------------------------
*	      33	      43	2.10136	0.0334098	0.00278415	2		0.00
*	      28	      48	2.03104	0.0390164	0.00325137	1		0.00
```
