## Supplementary material for "All-at-once RNA folding with 3D motif prediction framed by evolutionary information": RF02067_STnc310.surv

```
2.083277	0.0833333
2.020669	0.166667
0.246786	0.25
-0.003645	1
&
6.319728	0.000550055
2.646746	0.00110011
1.958062	0.00220022
1.916323	0.00275028
1.874585	0.00330033
1.811977	0.00385039
1.791108	0.0049505
1.728500	0.00550055
1.707631	0.00605061
1.311116	0.00660066
1.227639	0.00770077
1.123293	0.00825083
0.977208	0.00880088
0.872862	0.00990099
0.768516	0.010451
0.747647	0.0110011
0.685039	0.0121012
0.664170	0.0132013
0.601562	0.0137514
0.580693	0.0148515
0.538955	0.0154015
0.518086	0.0159516
0.392870	0.0170517
0.372001	0.0176018
0.351132	0.0181518
0.288524	0.0192519
0.267655	0.019802
0.246786	0.020352
0.225916	0.0209021
0.163309	0.0220022
0.142440	0.0225523
0.121570	0.0242024
0.079832	0.0258526
0.058963	0.0269527
0.017224	0.0319032
-0.003645	0.893289
-0.024514	0.924092
-0.045383	0.927943
-0.066253	0.929593
-0.087122	0.933993
-0.107991	0.942794
-0.128860	0.950495
-0.149729	0.958196
-0.170599	0.959846
-0.191468	0.960946
-0.212337	0.966447
-0.233206	0.967547
-0.254076	0.971397
-0.274945	0.971947
-0.295814	0.972497
-0.316683	0.973597
-0.337552	0.974697
-0.358422	0.976348
-0.379291	0.976898
-0.400160	0.977998
-0.441898	0.978548
-0.462768	0.980198
-0.483637	0.981848
-0.504506	0.987349
-0.525375	0.990099
-0.546245	0.991199
-0.567114	0.991749
-0.608852	0.992849
-0.650591	0.993399
-0.692329	0.993949
-0.754937	0.9956
-0.796675	0.99615
-0.921890	0.99725
-1.047106	0.9978
-1.088844	0.99835
-1.276667	0.99945
-2.967074	1
&
7.404927	2.73224e-06
7.237974	5.46448e-06
7.196235	8.19672e-06
7.175366	1.36612e-05
7.133627	1.63934e-05
7.091889	1.91257e-05
7.071020	2.45902e-05
7.050151	3.00546e-05
7.008412	3.55191e-05
6.987543	3.82514e-05
6.966674	4.37158e-05
6.945804	5.19126e-05
6.924935	6.01093e-05
6.904066	7.37705e-05
6.883197	7.9235e-05
6.862328	9.56284e-05
6.841458	0.000103825
6.820589	0.000112022
6.799720	0.000114754
6.778851	0.000120219
6.757982	0.000128415
6.737112	0.000144809
6.716243	0.000155738
6.695374	0.00018306
6.674505	0.000202186
6.653635	0.000213115
6.632766	0.000226776
6.611897	0.00023224
6.591028	0.000245902
6.570159	0.000259563
6.549289	0.000265027
6.528420	0.000281421
6.507551	0.000295082
6.486682	0.000303279
6.465812	0.000308743
6.444943	0.00031694
6.424074	0.000333333
6.403205	0.000338798
6.382336	0.000346995
6.361466	0.000360656
6.340597	0.000371585
6.319728	0.000382514
6.298859	0.000385246
6.277990	0.00039071
6.257120	0.000398907
6.236251	0.000415301
6.215382	0.000418033
6.194513	0.000420765
6.173643	0.000428962
6.152774	0.000439891
6.131905	0.000448087
6.111036	0.000453552
6.090167	0.000459016
6.048428	0.000461749
6.027559	0.000464481
6.006690	0.000467213
5.985820	0.00047541
5.881474	0.000478142
5.818867	0.000486339
5.714521	0.000494536
5.693651	0.0005
5.672782	0.000502732
5.631044	0.000505464
5.610175	0.000508197
5.443221	0.000510929
5.276267	0.000516393
5.234529	0.000519126
5.192790	0.000521858
5.171921	0.000527322
5.151052	0.000532787
5.067575	0.000535519
5.004967	0.000540984
4.984098	0.000543716
4.963229	0.000546448
4.921490	0.00054918
4.900621	0.000554645
4.879752	0.000560109
4.858883	0.000565574
4.838014	0.000568306
4.775406	0.00057377
4.754537	0.000579235
4.671060	0.000584699
4.629321	0.000590164
4.524975	0.000592896
4.441498	0.000595628
4.337152	0.000598361
4.274545	0.000601093
4.232806	0.000603825
4.191068	0.000617486
4.170199	0.000622951
4.128460	0.000636612
4.107591	0.000647541
4.086722	0.00065847
4.065852	0.000663934
4.044983	0.000685792
4.024114	0.000693989
4.003245	0.000715847
3.982376	0.000726776
3.961506	0.000743169
3.940637	0.000751366
3.919768	0.000759563
3.898899	0.000786885
3.878030	0.00079235
3.857160	0.000803279
3.836291	0.000811475
3.815422	0.000819672
3.794553	0.000830601
3.773683	0.000836066
3.752814	0.000855191
3.731945	0.000860656
3.711076	0.000871585
3.690207	0.000874317
3.669337	0.000882514
3.648468	0.000885246
3.627599	0.000887978
3.606730	0.000896175
3.585860	0.000901639
3.564991	0.000907104
3.544122	0.000909836
3.502384	0.000918033
3.481514	0.000923497
3.460645	0.00092623
3.439776	0.000931694
3.418907	0.000934426
3.377168	0.000945355
3.356299	0.000948087
3.335430	0.000959016
3.314561	0.000964481
3.293691	0.000972678
3.272822	0.000980874
3.251953	0.000983607
3.231084	0.000989071
3.189345	0.000991803
3.168476	0.001
3.126738	0.00100273
3.105868	0.0010082
3.084999	0.00102732
3.064130	0.00103552
3.043261	0.00103825
3.022392	0.00104645
3.001522	0.00105464
2.980653	0.00107377
2.959784	0.0010847
2.938915	0.0010929
2.918046	0.00110656
2.897176	0.00111749
2.876307	0.00113388
2.855438	0.00114208
2.834569	0.0011612
2.813699	0.00118033
2.792830	0.00119672
2.771961	0.00121858
2.751092	0.00122951
2.730223	0.00127049
2.709353	0.00128962
2.688484	0.00131694
2.667615	0.00135246
2.646746	0.00138525
2.625876	0.00143443
2.605007	0.00146175
2.584138	0.00152459
2.563269	0.0015847
2.542400	0.00165574
2.521530	0.00169672
2.500661	0.0017459
2.479792	0.00179508
2.458923	0.0018388
2.438054	0.00189071
2.417184	0.00193716
2.396315	0.0019918
2.375446	0.00203005
2.354577	0.00205738
2.333707	0.00210109
2.312838	0.00213388
2.291969	0.00217213
2.271100	0.00219399
2.250231	0.00222951
2.229361	0.00228415
2.208492	0.00231694
2.187623	0.00235792
2.166754	0.00243443
2.145884	0.00250273
2.125015	0.0025929
2.104146	0.00269126
2.083277	0.00278415
2.062408	0.00291257
2.041538	0.00305738
2.020669	0.00325137
1.999800	0.00343989
1.978931	0.00361202
1.958062	0.00386339
1.937192	0.00410109
1.916323	0.00434153
1.895454	0.00465301
1.874585	0.00494536
1.853715	0.0051694
1.832846	0.00543443
1.811977	0.0056776
1.791108	0.00588525
1.770239	0.00610929
1.749369	0.0063388
1.728500	0.00655464
1.707631	0.00677596
1.686762	0.00695902
1.665892	0.00713934
1.645023	0.00733607
1.624154	0.0075
1.603285	0.00764481
1.582416	0.00779781
1.561546	0.00795628
1.540677	0.00811202
1.519808	0.00824044
1.498939	0.00836885
1.478070	0.00847541
1.457200	0.00861475
1.436331	0.00874317
1.415462	0.00887705
1.394593	0.00901913
1.373723	0.00918033
1.352854	0.0092623
1.331985	0.00936612
1.311116	0.00952186
1.290247	0.0096612
1.269377	0.00978415
1.248508	0.00990437
1.227639	0.0100519
1.206770	0.0101639
1.185900	0.0103197
1.165031	0.0104809
1.144162	0.0106585
1.123293	0.0108169
1.102424	0.0109454
1.081554	0.0111175
1.060685	0.0112923
1.039816	0.0114344
1.018947	0.0115738
0.998078	0.0117158
0.977208	0.0118825
0.956339	0.0120137
0.935470	0.0122186
0.914601	0.0123743
0.893731	0.0125792
0.872862	0.0128388
0.851993	0.0131202
0.831124	0.0134809
0.810255	0.013776
0.789385	0.0141311
0.768516	0.0145109
0.747647	0.0149262
0.726778	0.0152869
0.705908	0.0156202
0.685039	0.0158689
0.664170	0.0161448
0.643301	0.0164044
0.622432	0.0166448
0.601562	0.0168525
0.580693	0.017071
0.559824	0.0173115
0.538955	0.0175874
0.518086	0.0179071
0.497216	0.0182213
0.476347	0.0185656
0.455478	0.0190273
0.434609	0.0197732
0.413739	0.0202077
0.392870	0.0205847
0.372001	0.0209672
0.351132	0.0215492
0.330263	0.0220628
0.309393	0.022388
0.288524	0.0228251
0.267655	0.0232213
0.246786	0.0236148
0.225916	0.0240164
0.205047	0.0244481
0.184178	0.0254672
0.163309	0.0265464
0.142440	0.0332104
0.121570	0.0345383
0.100701	0.0355492
0.079832	0.0364508
0.058963	0.0375191
0.038094	0.041276
0.017224	0.0447077
-0.003645	0.808423
-0.024514	0.908074
-0.045383	0.928776
-0.066253	0.934675
-0.087122	0.938626
-0.107991	0.942115
-0.128860	0.945109
-0.149729	0.94832
-0.170599	0.951418
-0.191468	0.954522
-0.212337	0.957254
-0.233206	0.959669
-0.254076	0.961975
-0.274945	0.964134
-0.295814	0.966232
-0.316683	0.968197
-0.337552	0.969951
-0.358422	0.971527
-0.379291	0.972861
-0.400160	0.974109
-0.421029	0.975303
-0.441898	0.97641
-0.462768	0.977563
-0.483637	0.978541
-0.504506	0.97953
-0.525375	0.980486
-0.546245	0.981541
-0.567114	0.982604
-0.587983	0.983675
-0.608852	0.984628
-0.629721	0.985552
-0.650591	0.986374
-0.671460	0.987186
-0.692329	0.987825
-0.713198	0.988546
-0.734068	0.989139
-0.754937	0.989757
-0.775806	0.990317
-0.796675	0.990918
-0.817544	0.991402
-0.838414	0.991904
-0.859283	0.992462
-0.880152	0.992877
-0.901021	0.993322
-0.921890	0.993691
-0.942760	0.994049
-0.963629	0.994374
-0.984498	0.994705
-1.005367	0.994975
-1.026237	0.995311
-1.047106	0.995669
-1.067975	0.995899
-1.088844	0.996153
-1.109713	0.996361
-1.130583	0.996566
-1.151452	0.996743
-1.172321	0.996948
-1.193190	0.997156
-1.214060	0.997361
-1.234929	0.997497
-1.255798	0.997645
-1.276667	0.997781
-1.297536	0.997929
-1.318406	0.997997
-1.339275	0.998126
-1.360144	0.99823
-1.381013	0.998317
-1.401882	0.998399
-1.422752	0.998456
-1.443621	0.998536
-1.464490	0.998604
-1.485359	0.998694
-1.506229	0.998751
-1.527098	0.998798
-1.547967	0.998844
-1.568836	0.998918
-1.589705	0.998973
-1.610575	0.999016
-1.631444	0.999079
-1.652313	0.999139
-1.673182	0.999178
-1.694052	0.999235
-1.714921	0.999279
-1.735790	0.999317
-1.756659	0.999358
-1.777528	0.999393
-1.798398	0.999421
-1.819267	0.999464
-1.840136	0.999497
-1.861005	0.999525
-1.881874	0.999552
-1.902744	0.999574
-1.923613	0.999593
-1.944482	0.999623
-1.965351	0.999642
-1.986221	0.999667
-2.007090	0.999691
-2.027959	0.999716
-2.048828	0.999724
-2.069697	0.99973
-2.090567	0.999732
-2.111436	0.999754
-2.132305	0.999762
-2.153174	0.999773
-2.174044	0.99979
-2.194913	0.999798
-2.215782	0.999803
-2.236651	0.999811
-2.257520	0.99982
-2.278390	0.999828
-2.299259	0.999842
-2.320128	0.999855
-2.340997	0.999866
-2.361866	0.999874
-2.382736	0.999883
-2.403605	0.999896
-2.424474	0.999899
-2.445343	0.999904
-2.466213	0.999907
-2.487082	0.999915
-2.528820	0.999921
-2.549689	0.999926
-2.570559	0.999929
-2.591428	0.999934
-2.612297	0.99994
-2.633166	0.999948
-2.654036	0.999956
-2.674905	0.999959
-2.695774	0.999964
-2.716643	0.99997
-2.737512	0.999973
-2.779251	0.999981
-2.800120	0.999984
-2.820989	0.999986
-2.883597	0.999989
-2.904466	0.999992
-3.008812	0.999995
-3.426197	0.999997
-3.593150	1
&
24.997677	1.96178e-40
24.976808	2.17047e-40
24.955939	2.40134e-40
24.935070	2.65676e-40
24.914201	2.93934e-40
24.893331	3.25196e-40
24.872462	3.59781e-40
24.851593	3.98044e-40
24.830724	4.40374e-40
24.809854	4.87203e-40
24.788985	5.3901e-40
24.768116	5.96324e-40
24.747247	6.59729e-40
24.726378	7.29874e-40
24.705508	8.07473e-40
24.684639	8.93319e-40
24.663770	9.88287e-40
24.642901	1.09335e-39
24.622032	1.20957e-39
24.601162	1.33815e-39
24.580293	1.48038e-39
24.559424	1.63773e-39
24.538555	1.81179e-39
24.517685	2.00435e-39
24.496816	2.21736e-39
24.475947	2.453e-39
24.455078	2.71366e-39
24.434209	3.00202e-39
24.413339	3.32101e-39
24.392470	3.67387e-39
24.371601	4.06421e-39
24.350732	4.49601e-39
24.329862	4.97366e-39
24.308993	5.50203e-39
24.288124	6.08651e-39
24.267255	6.73305e-39
24.246386	7.44824e-39
24.225516	8.23936e-39
24.204647	9.11447e-39
24.183778	1.00825e-38
24.162909	1.11533e-38
24.142040	1.23377e-38
24.121170	1.36479e-38
24.100301	1.50972e-38
24.079432	1.67002e-38
24.058563	1.84734e-38
24.037693	2.04349e-38
24.016824	2.26044e-38
23.995955	2.50042e-38
23.975086	2.76587e-38
23.954217	3.05948e-38
23.933347	3.38425e-38
23.912478	3.74347e-38
23.891609	4.14081e-38
23.870740	4.5803e-38
23.849870	5.06642e-38
23.829001	5.60411e-38
23.808132	6.19883e-38
23.787263	6.85663e-38
23.766394	7.58421e-38
23.745524	8.38895e-38
23.724655	9.27905e-38
23.703786	1.02635e-37
23.682917	1.13524e-37
23.662048	1.25568e-37
23.641178	1.38889e-37
23.620309	1.53622e-37
23.599440	1.69917e-37
23.578571	1.8794e-37
23.557701	2.07874e-37
23.536832	2.29921e-37
23.515963	2.54305e-37
23.495094	2.81274e-37
23.474225	3.11102e-37
23.453355	3.44091e-37
23.432486	3.80576e-37
23.411617	4.20929e-37
23.390748	4.65557e-37
23.369878	5.14916e-37
23.349009	5.69504e-37
23.328140	6.29877e-37
23.307271	6.96647e-37
23.286402	7.70491e-37
23.265532	8.52159e-37
23.244663	9.42479e-37
23.223794	1.04237e-36
23.202925	1.15284e-36
23.182056	1.27501e-36
23.161186	1.41012e-36
23.140317	1.55954e-36
23.119448	1.72478e-36
23.098579	1.90753e-36
23.077709	2.10963e-36
23.056840	2.33313e-36
23.035971	2.5803e-36
23.015102	2.85363e-36
22.994233	3.15591e-36
22.973363	3.49019e-36
22.952494	3.85986e-36
22.931625	4.26867e-36
22.910756	4.72075e-36
22.889886	5.22068e-36
22.869017	5.77353e-36
22.848148	6.38489e-36
22.827279	7.06095e-36
22.806410	7.80856e-36
22.785540	8.63529e-36
22.764671	9.5495e-36
22.743802	1.05604e-35
22.722933	1.16783e-35
22.702064	1.29145e-35
22.681194	1.42815e-35
22.660325	1.57931e-35
22.639456	1.74646e-35
22.618587	1.93129e-35
22.597717	2.13567e-35
22.576848	2.36166e-35
22.555979	2.61156e-35
22.535110	2.88789e-35
22.514241	3.19344e-35
22.493371	3.53129e-35
22.472502	3.90488e-35
22.451633	4.31796e-35
22.430764	4.77472e-35
22.409894	5.27977e-35
22.389025	5.83821e-35
22.368156	6.45569e-35
22.347287	7.13844e-35
22.326418	7.89335e-35
22.305548	8.72805e-35
22.284679	9.65097e-35
22.263810	1.06714e-34
22.242941	1.17997e-34
22.222072	1.30472e-34
22.201202	1.44266e-34
22.180333	1.59517e-34
22.159464	1.76379e-34
22.138595	1.95022e-34
22.117725	2.15635e-34
22.096856	2.38426e-34
22.075987	2.63624e-34
22.055118	2.91483e-34
22.034249	3.22285e-34
22.013379	3.5634e-34
21.992510	3.93991e-34
21.971641	4.35618e-34
21.950772	4.8164e-34
21.929903	5.32522e-34
21.909033	5.88776e-34
21.888164	6.5097e-34
21.867295	7.19728e-34
21.846426	7.95745e-34
21.825556	8.79787e-34
21.804687	9.72699e-34
21.783818	1.07542e-33
21.762949	1.18898e-33
21.742080	1.31452e-33
21.721210	1.45331e-33
21.700341	1.60674e-33
21.679472	1.77637e-33
21.658603	1.96389e-33
21.637733	2.1712e-33
21.616864	2.40037e-33
21.595995	2.65372e-33
21.575126	2.9338e-33
21.554257	3.24341e-33
21.533387	3.58568e-33
21.512518	3.96405e-33
21.491649	4.38231e-33
21.470780	4.84469e-33
21.449911	5.35581e-33
21.429041	5.92083e-33
21.408172	6.54542e-33
21.387303	7.23585e-33
21.366434	7.99907e-33
21.345564	8.84274e-33
21.324695	9.77534e-33
21.303826	1.08062e-32
21.282957	1.19458e-32
21.262088	1.32054e-32
21.241218	1.45977e-32
21.220349	1.61368e-32
21.199480	1.78381e-32
21.178611	1.97185e-32
21.157741	2.17971e-32
21.136872	2.40947e-32
21.116003	2.66342e-32
21.095134	2.94413e-32
21.074265	3.2544e-32
21.053395	3.59735e-32
21.032526	3.97642e-32
21.011657	4.3954e-32
20.990788	4.8585e-32
20.969919	5.37036e-32
20.949049	5.93611e-32
20.928180	6.56142e-32
20.907311	7.25255e-32
20.886442	8.01644e-32
20.865572	8.86072e-32
20.844703	9.79387e-32
20.823834	1.08252e-31
20.802965	1.19651e-31
20.782096	1.3225e-31
20.761226	1.46174e-31
20.740357	1.61562e-31
20.719488	1.7857e-31
20.698619	1.97368e-31
20.677749	2.18142e-31
20.656880	2.41102e-31
20.636011	2.66476e-31
20.615142	2.9452e-31
20.594273	3.25512e-31
20.573403	3.59763e-31
20.552534	3.97616e-31
20.531665	4.39449e-31
20.510796	4.85679e-31
20.489927	5.3677e-31
20.469057	5.93232e-31
20.448188	6.55628e-31
20.427319	7.24583e-31
20.406450	8.00784e-31
20.385580	8.84994e-31
20.364711	9.78052e-31
20.343842	1.08089e-30
20.322973	1.19453e-30
20.302104	1.32011e-30
20.281234	1.45888e-30
20.260365	1.61224e-30
20.239496	1.78169e-30
20.218627	1.96895e-30
20.197757	2.17587e-30
20.176888	2.40453e-30
20.156019	2.65719e-30
20.135150	2.93638e-30
20.114281	3.24489e-30
20.093411	3.58578e-30
20.072542	3.96246e-30
20.051673	4.37868e-30
20.030804	4.83859e-30
20.009935	5.34677e-30
19.989065	5.90827e-30
19.968196	6.5287e-30
19.947327	7.21423e-30
19.926458	7.97169e-30
19.905588	8.80862e-30
19.884719	9.73334e-30
19.863850	1.07551e-29
19.842981	1.1884e-29
19.822112	1.31313e-29
19.801242	1.45094e-29
19.780373	1.6032e-29
19.759504	1.77143e-29
19.738635	1.95729e-29
19.717765	2.16265e-29
19.696896	2.38953e-29
19.676027	2.64019e-29
19.655158	2.91713e-29
19.634289	3.2231e-29
19.613419	3.56112e-29
19.592550	3.93458e-29
19.571681	4.34716e-29
19.550812	4.80297e-29
19.529943	5.30654e-29
19.509073	5.86286e-29
19.488204	6.47746e-29
19.467335	7.15643e-29
19.446466	7.90651e-29
19.425596	8.73514e-29
19.404727	9.65055e-29
19.383858	1.06618e-28
19.362989	1.17789e-28
19.342120	1.3013e-28
19.321250	1.43763e-28
19.300381	1.58823e-28
19.279512	1.75459e-28
19.258643	1.93836e-28
19.237773	2.14136e-28
19.216904	2.36561e-28
19.196035	2.61331e-28
19.175166	2.88693e-28
19.154297	3.18918e-28
19.133427	3.52304e-28
19.112558	3.89183e-28
19.091689	4.29918e-28
19.070820	4.74914e-28
19.049951	5.24614e-28
19.029081	5.79511e-28
19.008212	6.40148e-28
18.987343	7.07123e-28
18.966474	7.811e-28
18.945604	8.62809e-28
18.924735	9.53058e-28
18.903866	1.05274e-27
18.882997	1.16284e-27
18.862128	1.28444e-27
18.841258	1.41874e-27
18.820389	1.56708e-27
18.799520	1.73091e-27
18.778651	1.91185e-27
18.757781	2.11169e-27
18.736912	2.3324e-27
18.716043	2.57615e-27
18.695174	2.84536e-27
18.674305	3.14267e-27
18.653435	3.47102e-27
18.632566	3.83365e-27
18.611697	4.23412e-27
18.590828	4.67639e-27
18.569959	5.16481e-27
18.549089	5.7042e-27
18.528220	6.29986e-27
18.507351	6.95767e-27
18.486482	7.6841e-27
18.465612	8.48629e-27
18.444743	9.37215e-27
18.423874	1.03504e-26
18.403005	1.14307e-26
18.382136	1.26235e-26
18.361266	1.39408e-26
18.340397	1.53954e-26
18.319528	1.70016e-26
18.298659	1.87752e-26
18.277789	2.07336e-26
18.256920	2.28962e-26
18.236051	2.5284e-26
18.215182	2.79206e-26
18.194313	3.0832e-26
18.173443	3.40465e-26
18.152574	3.75959e-26
18.131705	4.1515e-26
18.110836	4.58421e-26
18.089967	5.06198e-26
18.069097	5.58949e-26
18.048228	6.17192e-26
18.027359	6.81498e-26
18.006490	7.52497e-26
17.985620	8.30885e-26
17.964751	9.1743e-26
17.943882	1.01298e-25
17.923013	1.11847e-25
17.902144	1.23494e-25
17.881274	1.36352e-25
17.860405	1.50547e-25
17.839536	1.66219e-25
17.818667	1.8352e-25
17.797797	2.0262e-25
17.776928	2.23706e-25
17.756059	2.46984e-25
17.735190	2.72681e-25
17.714321	3.01049e-25
17.693451	3.32365e-25
17.672582	3.66936e-25
17.651713	4.05098e-25
17.630844	4.47224e-25
17.609975	4.93727e-25
17.589105	5.45059e-25
17.568236	6.01723e-25
17.547367	6.6427e-25
17.526498	7.33312e-25
17.505628	8.09522e-25
17.484759	8.93643e-25
17.463890	9.86495e-25
17.443021	1.08898e-24
17.422152	1.20211e-24
17.401282	1.32697e-24
17.380413	1.46479e-24
17.359544	1.6169e-24
17.338675	1.7848e-24
17.317805	1.9701e-24
17.296936	2.17462e-24
17.276067	2.40035e-24
17.255198	2.64948e-24
17.234329	2.92444e-24
17.213459	3.2279e-24
17.192590	3.56281e-24
17.171721	3.93243e-24
17.150852	4.34035e-24
17.129983	4.79053e-24
17.109113	5.28735e-24
17.088244	5.83563e-24
17.067375	6.44069e-24
17.046506	7.10841e-24
17.025636	7.84527e-24
17.004767	8.65842e-24
16.983898	9.55575e-24
16.963029	1.0546e-23
16.942160	1.16387e-23
16.921290	1.28444e-23
16.900421	1.41749e-23
16.879552	1.56431e-23
16.858683	1.72632e-23
16.837813	1.90508e-23
16.816944	2.10233e-23
16.796075	2.31997e-23
16.775206	2.56012e-23
16.754337	2.82509e-23
16.733467	3.11746e-23
16.712598	3.44004e-23
16.691729	3.79595e-23
16.670860	4.18865e-23
16.649991	4.62191e-23
16.629121	5.09993e-23
16.608252	5.62732e-23
16.587383	6.20918e-23
16.566514	6.85112e-23
16.545644	7.55933e-23
16.524775	8.34066e-23
16.503906	9.20264e-23
16.483037	1.01536e-22
16.462168	1.12026e-22
16.441298	1.236e-22
16.420429	1.36367e-22
16.399560	1.50451e-22
16.378691	1.65987e-22
16.357821	1.83126e-22
16.336952	2.02032e-22
16.316083	2.22887e-22
16.295214	2.45891e-22
16.274345	2.71267e-22
16.253475	2.99258e-22
16.232606	3.30132e-22
16.211737	3.64188e-22
16.190868	4.01752e-22
16.169999	4.43184e-22
16.149129	4.88883e-22
16.128260	5.39288e-22
16.107391	5.94881e-22
16.086522	6.56198e-22
16.065652	7.23825e-22
16.044783	7.98411e-22
16.023914	8.80672e-22
16.003045	9.71395e-22
15.982176	1.07145e-21
15.961306	1.1818e-21
15.940437	1.30349e-21
15.919568	1.43769e-21
15.898699	1.58569e-21
15.877829	1.7489e-21
15.856960	1.92889e-21
15.836091	2.12737e-21
15.815222	2.34624e-21
15.794353	2.5876e-21
15.773483	2.85374e-21
15.752614	3.14722e-21
15.731745	3.47083e-21
15.710876	3.82765e-21
15.690007	4.22111e-21
15.669137	4.65495e-21
15.648268	5.1333e-21
15.627399	5.66073e-21
15.606530	6.24226e-21
15.585660	6.88344e-21
15.564791	7.59037e-21
15.543922	8.36978e-21
15.523053	9.22909e-21
15.502184	1.01765e-20
15.481314	1.1221e-20
15.460445	1.23725e-20
15.439576	1.36419e-20
15.418707	1.50414e-20
15.397837	1.65843e-20
15.376968	1.82851e-20
15.356099	2.01601e-20
15.335230	2.22269e-20
15.314361	2.45053e-20
15.293491	2.70169e-20
15.272622	2.97854e-20
15.251753	3.28372e-20
15.230884	3.6201e-20
15.210015	3.99088e-20
15.189145	4.39958e-20
15.168276	4.85005e-20
15.147407	5.34656e-20
15.126538	5.89381e-20
15.105668	6.49697e-20
15.084799	7.16175e-20
15.063930	7.89443e-20
15.043061	8.70192e-20
15.022192	9.59186e-20
15.001322	1.05726e-19
14.980453	1.16535e-19
14.959584	1.28447e-19
14.938715	1.41574e-19
14.917845	1.5604e-19
14.896976	1.71982e-19
14.876107	1.89548e-19
14.855238	2.08906e-19
14.834369	2.30237e-19
14.813499	2.53742e-19
14.792630	2.79642e-19
14.771761	3.08181e-19
14.750892	3.39626e-19
14.730023	3.74273e-19
14.709153	4.12448e-19
14.688284	4.54509e-19
14.667415	5.0085e-19
14.646546	5.51908e-19
14.625676	6.08159e-19
14.604807	6.70132e-19
14.583938	7.38408e-19
14.563069	8.13625e-19
14.542200	8.96489e-19
14.521330	9.87774e-19
14.500461	1.08834e-18
14.479592	1.19911e-18
14.458723	1.32114e-18
14.437853	1.45557e-18
14.416984	1.60364e-18
14.396115	1.76674e-18
14.375246	1.94639e-18
14.354377	2.14427e-18
14.333507	2.36223e-18
14.312638	2.6023e-18
14.291769	2.8667e-18
14.270900	3.15792e-18
14.250031	3.47865e-18
14.229161	3.83189e-18
14.208292	4.22091e-18
14.187423	4.64934e-18
14.166554	5.12116e-18
14.145684	5.64075e-18
14.124815	6.21294e-18
14.103946	6.84304e-18
14.083077	7.53689e-18
14.062208	8.30094e-18
14.041338	9.14226e-18
14.020469	1.00686e-17
13.999600	1.10887e-17
13.978731	1.22118e-17
13.957861	1.34485e-17
13.936992	1.481e-17
13.916123	1.63091e-17
13.895254	1.79595e-17
13.874385	1.97766e-17
13.853515	2.17771e-17
13.832646	2.39794e-17
13.811777	2.64038e-17
13.790908	2.90729e-17
13.770039	3.2011e-17
13.749169	3.52453e-17
13.728300	3.88056e-17
13.707431	4.27246e-17
13.686562	4.70384e-17
13.665692	5.17867e-17
13.644823	5.7013e-17
13.623954	6.27654e-17
13.603085	6.90967e-17
13.582216	7.60649e-17
13.561346	8.37341e-17
13.540477	9.21744e-17
13.519608	1.01463e-16
13.498739	1.11686e-16
13.477869	1.22935e-16
13.457000	1.35315e-16
13.436131	1.48938e-16
13.415262	1.63928e-16
13.394393	1.80424e-16
13.373523	1.98574e-16
13.352654	2.18546e-16
13.331785	2.4052e-16
13.310916	2.64698e-16
13.290047	2.91299e-16
13.269177	3.20566e-16
13.248308	3.52765e-16
13.227439	3.88189e-16
13.206570	4.27159e-16
13.185700	4.70031e-16
13.164831	5.17193e-16
13.143962	5.69073e-16
13.123093	6.26142e-16
13.102224	6.88916e-16
13.081354	7.57966e-16
13.060485	8.33915e-16
13.039616	9.17452e-16
13.018747	1.00933e-15
12.997877	1.11038e-15
12.977008	1.22152e-15
12.956139	1.34375e-15
12.935270	1.47817e-15
12.914401	1.62599e-15
12.893531	1.78855e-15
12.872662	1.96731e-15
12.851793	2.16388e-15
12.830924	2.38002e-15
12.810055	2.61769e-15
12.789185	2.87901e-15
12.768316	3.16634e-15
12.747447	3.48224e-15
12.726578	3.82956e-15
12.705708	4.2114e-15
12.684839	4.63119e-15
12.663970	5.09268e-15
12.643101	5.59999e-15
12.622232	6.15768e-15
12.601362	6.77071e-15
12.580493	7.44455e-15
12.559624	8.18523e-15
12.538755	8.99934e-15
12.517885	9.89413e-15
12.497016	1.08776e-14
12.476147	1.19584e-14
12.455278	1.31463e-14
12.434409	1.44517e-14
12.413539	1.58862e-14
12.392670	1.74627e-14
12.371801	1.9195e-14
12.350932	2.10985e-14
12.330063	2.31901e-14
12.309193	2.54882e-14
12.288324	2.80132e-14
12.267455	3.07873e-14
12.246586	3.38352e-14
12.225716	3.71836e-14
12.204847	4.0862e-14
12.183978	4.4903e-14
12.163109	4.93419e-14
12.142240	5.42179e-14
12.121370	5.95739e-14
12.100501	6.54567e-14
12.079632	7.19182e-14
12.058763	7.90148e-14
12.037893	8.68088e-14
12.017024	9.53685e-14
11.996155	1.04769e-13
11.975286	1.15091e-13
11.954417	1.26427e-13
11.933547	1.38874e-13
11.912678	1.52541e-13
11.891809	1.67548e-13
11.870940	1.84024e-13
11.850071	2.02114e-13
11.829201	2.21973e-13
11.808332	2.43776e-13
11.787463	2.6771e-13
11.766594	2.93984e-13
11.745724	3.22824e-13
11.724855	3.54481e-13
11.703986	3.89227e-13
11.683117	4.27364e-13
11.662248	4.69219e-13
11.641378	5.15154e-13
11.620509	5.65565e-13
11.599640	6.20885e-13
11.578771	6.8159e-13
11.557901	7.48201e-13
11.537032	8.21289e-13
11.516163	9.01482e-13
11.495294	9.89467e-13
11.474425	1.08599e-12
11.453555	1.19189e-12
11.432686	1.30806e-12
11.411817	1.4355e-12
11.390948	1.57528e-12
11.370079	1.72861e-12
11.349209	1.89678e-12
11.328340	2.08122e-12
11.307471	2.28351e-12
11.286602	2.50535e-12
11.265732	2.74862e-12
11.244863	3.01539e-12
11.223994	3.3079e-12
11.203125	3.62863e-12
11.182256	3.98028e-12
11.161386	4.36582e-12
11.140517	4.78849e-12
11.119648	5.25184e-12
11.098779	5.75976e-12
11.077909	6.31653e-12
11.057040	6.92679e-12
11.036171	7.59566e-12
11.015302	8.32873e-12
10.994433	9.13213e-12
10.973563	1.00125e-11
10.952694	1.09773e-11
10.931825	1.20345e-11
10.910956	1.31928e-11
10.890087	1.44619e-11
10.869217	1.58523e-11
10.848348	1.73755e-11
10.827479	1.90442e-11
10.806610	2.0872e-11
10.785740	2.28742e-11
10.764871	2.5067e-11
10.744002	2.74687e-11
10.723133	3.0099e-11
10.702264	3.29794e-11
10.681394	3.61335e-11
10.660525	3.95872e-11
10.639656	4.33687e-11
10.618787	4.75088e-11
10.597917	5.20413e-11
10.577048	5.70031e-11
10.556179	6.24346e-11
10.535310	6.83797e-11
10.514441	7.48868e-11
10.493571	8.20084e-11
10.472702	8.98021e-11
10.451833	9.83309e-11
10.430964	1.07663e-10
10.410095	1.17875e-10
10.389225	1.29047e-10
10.368356	1.4127e-10
10.347487	1.54641e-10
10.326618	1.69268e-10
10.305748	1.85266e-10
10.284879	2.02764e-10
10.264010	2.21902e-10
10.243141	2.4283e-10
10.222272	2.65715e-10
10.201402	2.90738e-10
10.180533	3.18098e-10
10.159664	3.48009e-10
10.138795	3.80709e-10
10.117925	4.16453e-10
10.097056	4.55523e-10
10.076187	4.98225e-10
10.055318	5.44893e-10
10.034449	5.95891e-10
10.013579	6.51618e-10
9.992710	7.12507e-10
9.971841	7.7903e-10
9.950972	8.51704e-10
9.930103	9.31091e-10
9.909233	1.0178e-09
9.888364	1.11251e-09
9.867495	1.21594e-09
9.846626	1.32889e-09
9.825756	1.45222e-09
9.804887	1.58688e-09
9.784018	1.73389e-09
9.763149	1.89437e-09
9.742280	2.06955e-09
9.721410	2.26074e-09
9.700541	2.46941e-09
9.679672	2.69711e-09
9.658803	2.94558e-09
9.637933	3.21668e-09
9.617064	3.51243e-09
9.596195	3.83506e-09
9.575326	4.18697e-09
9.554457	4.57078e-09
9.533587	4.98934e-09
9.512718	5.44577e-09
9.491849	5.94342e-09
9.470980	6.48599e-09
9.450111	7.07744e-09
9.429241	7.72214e-09
9.408372	8.42479e-09
9.387503	9.19053e-09
9.366634	1.00249e-08
9.345764	1.09341e-08
9.324895	1.19245e-08
9.304026	1.30034e-08
9.283157	1.41785e-08
9.262288	1.54584e-08
9.241418	1.6852e-08
9.220549	1.83695e-08
9.199680	2.00216e-08
9.178811	2.182e-08
9.157942	2.37776e-08
9.137072	2.5908e-08
9.116203	2.82263e-08
9.095334	3.07487e-08
9.074465	3.34929e-08
9.053595	3.6478e-08
9.032726	3.97248e-08
9.011857	4.32557e-08
8.990988	4.70951e-08
8.970119	5.12694e-08
8.949249	5.58073e-08
8.928380	6.07396e-08
8.907511	6.60999e-08
8.886642	7.19247e-08
8.865772	7.82533e-08
8.844903	8.51281e-08
8.824034	9.25955e-08
8.803165	1.00705e-07
8.782296	1.09511e-07
8.761426	1.19071e-07
8.740557	1.2945e-07
8.719688	1.40714e-07
8.698819	1.52937e-07
8.677950	1.662e-07
8.657080	1.80589e-07
8.636211	1.96195e-07
8.615342	2.13121e-07
8.594473	2.31473e-07
8.573603	2.51369e-07
8.552734	2.72935e-07
8.531865	2.96308e-07
8.510996	3.21633e-07
8.490127	3.4907e-07
8.469257	3.78789e-07
8.448388	4.10974e-07
8.427519	4.45822e-07
8.406650	4.83547e-07
8.385780	5.24379e-07
8.364911	5.68565e-07
8.344042	6.1637e-07
8.323173	6.68082e-07
8.302304	7.24007e-07
8.281434	7.84476e-07
8.260565	8.49844e-07
8.239696	9.20494e-07
8.218827	9.96834e-07
8.197958	1.07931e-06
8.177088	1.16838e-06
8.156219	1.26457e-06
8.135350	1.36841e-06
8.114481	1.48048e-06
8.093611	1.60141e-06
8.072742	1.73187e-06
8.051873	1.87258e-06
8.031004	2.02429e-06
8.010135	2.18783e-06
7.989265	2.36407e-06
7.968396	2.55395e-06
7.947527	2.75846e-06
7.926658	2.97868e-06
7.905788	3.21575e-06
7.884919	3.47087e-06
7.864050	3.74534e-06
7.843181	4.04054e-06
7.822312	4.35794e-06
7.801442	4.69911e-06
7.780573	5.06569e-06
7.759704	5.45947e-06
7.738835	5.88232e-06
7.717966	6.33622e-06
7.697096	6.8233e-06
7.676227	7.3458e-06
7.655358	7.90608e-06
7.634489	8.50666e-06
7.613619	9.1502e-06
7.592750	9.83951e-06
7.571881	1.05776e-05
7.551012	1.13675e-05
7.530143	1.22125e-05
7.509273	1.31162e-05
7.488404	1.40822e-05
7.467535	1.51144e-05
7.446666	1.62167e-05
7.425796	1.73934e-05
7.404927	1.86489e-05
7.384058	1.99879e-05
7.363189	2.14153e-05
7.342320	2.2936e-05
7.321450	2.45554e-05
7.300581	2.62789e-05
7.279712	2.81123e-05
7.258843	3.00615e-05
7.237974	3.21325e-05
7.217104	3.43318e-05
7.196235	3.66658e-05
7.175366	3.91413e-05
7.154497	4.17652e-05
7.133627	4.45445e-05
7.112758	4.74866e-05
7.091889	5.05987e-05
7.071020	5.38883e-05
7.050151	5.7363e-05
7.029281	6.10305e-05
7.008412	6.48984e-05
6.987543	6.89745e-05
6.966674	7.32663e-05
6.945804	7.77813e-05
6.924935	8.25271e-05
6.904066	8.75109e-05
6.883197	9.27395e-05
6.862328	9.82198e-05
6.841458	0.000103958
6.820589	0.00010996
6.799720	0.000116231
6.778851	0.000122776
6.757982	0.000129598
6.737112	0.000136702
6.716243	0.000144088
6.695374	0.000151759
6.674505	0.000159714
6.653635	0.000167953
6.632766	0.000176472
6.611897	0.000185268
6.591028	0.000194335
6.570159	0.000203665
6.549289	0.00021325
6.528420	0.000223077
6.507551	0.000233134
6.486682	0.000243405
6.465812	0.000253872
6.444943	0.000264515
6.424074	0.00027531
6.403205	0.000286233
6.382336	0.000297257
6.361466	0.000308349
6.340597	0.000319479
6.319728	0.00033061
6.298859	0.000341705
6.277990	0.000352725
6.257120	0.000363628
6.236251	0.00037437
6.215382	0.000384909
6.194513	0.000395197
6.173643	0.00040519
6.152774	0.000414843
6.131905	0.00042411
6.111036	0.000432948
6.090167	0.000441317
6.069297	0.000449178
6.048428	0.000456497
6.027559	0.000463246
6.006690	0.000469402
5.985820	0.000474947
5.964951	0.000479874
5.944082	0.000484181
5.923213	0.00048788
5.902344	0.000490987
5.881474	0.000493533
5.860605	0.000495557
5.839736	0.000497107
5.818867	0.00049824
5.797998	0.000499021
5.777128	0.000499518
5.756259	0.000499801
5.735390	0.000499938
5.714521	0.000499988
5.693651	0.000499999
&
```
