## Supplementary material for "All-at-once RNA folding with 3D motif prediction framed by evolutionary information": RF02068_STnc480.helixcov

```
# RMs = 1 L = 79

# RM_HELIX NESTED 12-19 24-31, nbp = 8 nbp_cov = 0
# pvals: 0.507244,0.507244,0.507244,0.507244,0.507244,0.507244,0.507244,0.507244
# aggregated NONE
NESTED  :::::::::::<<<<<<<<____>>>>>>>>:::::::::::::::::::::::::::::::::::::::::
        ::::::::::::::::::::::::::::::::::::::::::::::::::::::::::::::::::::::::
```
