## Supplementary material for "All-at-once RNA folding with 3D motif prediction framed by evolutionary information": RF02068_STnc480.surv

```
0.001607	0.125
-0.000616	1
&
4.477287	0.000392465
3.927036	0.000784929
3.851140	0.00156986
3.187044	0.00274725
2.769612	0.00470958
2.712690	0.00549451
2.560897	0.00588697
2.485000	0.00745683
2.409103	0.00784929
2.371155	0.00824176
2.276284	0.00863422
2.238336	0.00902669
2.029620	0.00941915
1.991672	0.0102041
1.877827	0.0117739
1.782956	0.0121664
1.650137	0.0129513
1.612188	0.0133438
1.593214	0.0145212
1.555266	0.0149137
1.536292	0.0153061
1.422447	0.016876
1.403473	0.0184458
1.365524	0.0188383
1.289628	0.0192308
1.270653	0.0196232
1.251679	0.0200157
1.232705	0.0204082
1.213731	0.0208006
1.194757	0.0211931
1.175783	0.021978
1.137834	0.0223705
1.099886	0.0231554
1.061938	0.0235479
1.023989	0.0247253
1.005015	0.0251177
0.967067	0.0255102
0.910144	0.0259027
0.891170	0.0262951
0.853222	0.0266876
0.834248	0.0274725
0.815273	0.0286499
0.777325	0.0294349
0.758351	0.0302198
0.739377	0.0310047
0.720403	0.0313972
0.625532	0.0317896
0.606558	0.0333595
0.587584	0.0341444
0.568609	0.0353218
0.530661	0.0357143
0.511687	0.0368917
0.492713	0.0372841
0.473739	0.0380691
0.454764	0.0392465
0.435790	0.0396389
0.416816	0.0400314
0.378868	0.0408163
0.359894	0.0416013
0.340919	0.0423862
0.283997	0.0431711
0.265023	0.0435636
0.246049	0.043956
0.208100	0.0443485
0.189126	0.0451334
0.170152	0.0459184
0.151178	0.0467033
0.132204	0.0478807
0.113229	0.0494505
0.094255	0.049843
0.075281	0.0510204
0.056307	0.0514129
0.037333	0.0565149
0.018359	0.0580848
-0.000616	0.594584
-0.019590	0.867347
-0.038564	0.871272
-0.057538	0.878336
-0.076512	0.88383
-0.095486	0.892857
-0.114461	0.896782
-0.133435	0.902276
-0.152409	0.904239
-0.171383	0.911695
-0.190357	0.92033
-0.209331	0.924254
-0.228306	0.925432
-0.247280	0.930141
-0.266254	0.935636
-0.285228	0.936421
-0.304202	0.939168
-0.342151	0.94113
-0.361125	0.941523
-0.380099	0.943485
-0.399073	0.945447
-0.418047	0.947017
-0.437021	0.947802
-0.455995	0.94898
-0.474970	0.951727
-0.512918	0.953297
-0.531892	0.954867
-0.550866	0.955651
-0.569840	0.957614
-0.588815	0.961538
-0.607789	0.962716
-0.645737	0.965463
-0.664711	0.966248
-0.683685	0.967033
-0.702660	0.96821
-0.740608	0.968603
-0.759582	0.970565
-0.778556	0.97135
-0.797530	0.971743
-0.816505	0.973705
-0.835479	0.977237
-0.873427	0.979199
-0.911375	0.981554
-0.930350	0.982732
-0.949324	0.983909
-0.968298	0.984694
-0.987272	0.985871
-1.006246	0.987834
-1.063169	0.988226
-1.082143	0.989011
-1.101117	0.989796
-1.120091	0.990581
-1.139065	0.991366
-1.195988	0.992151
-1.214962	0.992936
-1.252910	0.994505
-1.347781	0.994898
-1.366755	0.99529
-1.404704	0.996075
-1.423678	0.997645
-1.461626	0.998038
-1.480600	0.998823
-1.499575	0.999608
-1.537523	1
&
7.589050	1.95618e-06
7.133670	3.91236e-06
6.431626	5.86854e-06
6.412652	7.82473e-06
6.355729	9.78091e-06
6.317781	1.36933e-05
6.298807	1.56495e-05
6.279833	1.76056e-05
6.260859	2.34742e-05
6.222910	2.73865e-05
6.203936	2.93427e-05
6.184962	3.12989e-05
6.165988	3.52113e-05
6.147014	3.71674e-05
6.128039	4.10798e-05
6.109065	4.49922e-05
6.090091	4.69484e-05
6.071117	5.08607e-05
6.014194	5.28169e-05
5.995220	5.47731e-05
5.938298	5.67293e-05
5.881375	6.06416e-05
5.862401	6.65102e-05
5.843427	6.84664e-05
5.824453	7.82473e-05
5.805479	8.41158e-05
5.767530	9.19405e-05
5.748556	9.38967e-05
5.729582	9.58529e-05
5.710608	9.78091e-05
5.691634	9.97653e-05
5.672659	0.000103678
5.653685	0.00010759
5.634711	0.000109546
5.615737	0.000111502
5.577789	0.000117371
5.558814	0.000125196
5.520866	0.000127152
5.482918	0.000129108
5.463944	0.000131064
5.444970	0.000136933
5.425995	0.000146714
5.407021	0.000150626
5.388047	0.000152582
5.369073	0.000164319
5.350099	0.000176056
5.331125	0.000181925
5.312150	0.000185837
5.293176	0.000195618
5.274202	0.000203443
5.255228	0.000205399
5.236254	0.000211268
5.217280	0.000217136
5.198305	0.000219092
5.179331	0.000226917
5.160357	0.000232786
5.141383	0.00024061
5.122409	0.000248435
5.103435	0.000264085
5.084460	0.000273865
5.065486	0.000275822
5.046512	0.000279734
5.027538	0.00029734
5.008564	0.000314945
4.989590	0.00032277
4.970615	0.000332551
4.951641	0.0003482
4.932667	0.000367762
4.913693	0.000385368
4.894719	0.000402973
4.875745	0.000410798
4.856770	0.000436228
4.837796	0.000453834
4.818822	0.000457746
4.799848	0.000465571
4.780874	0.000477308
4.761900	0.000491002
4.742925	0.000502739
4.723951	0.000524257
4.704977	0.000543818
4.686003	0.000567293
4.667029	0.000577074
4.648055	0.000606416
4.629080	0.000624022
4.610106	0.000647496
4.591132	0.000665102
4.572158	0.000688576
4.553184	0.000708138
4.534210	0.000717919
4.515235	0.000733568
4.496261	0.000758998
4.477287	0.000774648
4.458313	0.000790297
4.439339	0.000809859
4.420365	0.000841158
4.401390	0.000866588
4.382416	0.000892019
4.363442	0.000915493
4.344468	0.000948748
4.325494	0.000974178
4.306520	0.00101135
4.287546	0.00105047
4.268571	0.00106808
4.249597	0.0010759
4.230623	0.00111894
4.211649	0.00114437
4.192675	0.0011874
4.173701	0.00121674
4.154726	0.00124218
4.135752	0.00128521
4.116778	0.00132629
4.097804	0.00134194
4.078830	0.00137715
4.059856	0.00141041
4.040881	0.00144562
4.021907	0.00149844
4.002933	0.00151995
3.983959	0.00156299
3.964985	0.00160603
3.946011	0.00163732
3.927036	0.00166667
3.908062	0.00171753
3.889088	0.00177817
3.870114	0.00181925
3.851140	0.00185055
3.832166	0.00188185
3.813191	0.00192879
3.794217	0.00198748
3.775243	0.00203834
3.756269	0.00209703
3.737295	0.00214006
3.718321	0.00218505
3.699346	0.0022457
3.680372	0.00228678
3.661398	0.00233568
3.642424	0.00236307
3.623450	0.00238263
3.604476	0.00244131
3.585501	0.00245892
3.566527	0.00251565
3.547553	0.00253521
3.528579	0.0025802
3.509605	0.00261933
3.490631	0.00268388
3.471656	0.00275039
3.452682	0.00282277
3.433708	0.00287559
3.414734	0.00291862
3.395760	0.00297144
3.376786	0.00300078
3.357811	0.0030536
3.338837	0.00309272
3.319863	0.00314163
3.300889	0.00317879
3.281915	0.00321009
3.262941	0.00324922
3.243966	0.00328638
3.224992	0.00331182
3.206018	0.00334311
3.187044	0.0034018
3.168070	0.0034507
3.149096	0.00350548
3.130122	0.00355047
3.111147	0.00357981
3.092173	0.00362872
3.073199	0.0036874
3.054225	0.00373631
3.035251	0.00378912
3.016277	0.00382042
2.997302	0.00388498
2.978328	0.00391823
2.959354	0.00396909
2.940380	0.00403365
2.921406	0.00409038
2.902432	0.00413732
2.883457	0.00419405
2.864483	0.00423513
2.845509	0.00427426
2.826535	0.00431729
2.807561	0.00436228
2.788587	0.0044464
2.769612	0.00449139
2.750638	0.00456768
2.731664	0.00464202
2.712690	0.00473983
2.693716	0.00482394
2.674742	0.00499609
2.655767	0.00512715
2.636793	0.00525039
2.617819	0.00537559
2.598845	0.00549296
2.579871	0.0056338
2.560897	0.00574531
2.541922	0.00588224
2.522948	0.00609546
2.503974	0.00623044
2.485000	0.00632629
2.466026	0.00649648
2.447052	0.00662167
2.428077	0.00675274
2.409103	0.00690728
2.390129	0.00702465
2.371155	0.00712246
2.352181	0.00719288
2.333207	0.00732199
2.314232	0.00745696
2.295258	0.00757825
2.276284	0.00767019
2.257310	0.00772692
2.238336	0.00788928
2.219362	0.00799491
2.200387	0.00809859
2.181413	0.00823161
2.162439	0.00836854
2.143465	0.00848787
2.124491	0.00858959
2.105517	0.00869523
2.086542	0.00878717
2.067568	0.00889085
2.048594	0.00903169
2.029620	0.00917645
2.010646	0.00929969
1.991672	0.00941315
1.972697	0.00952269
1.953723	0.00963028
1.934749	0.00975939
1.915775	0.00990023
1.896801	0.0100039
1.877827	0.0101663
1.858853	0.0102954
1.839878	0.0104128
1.820904	0.010536
1.801930	0.0106749
1.782956	0.0108314
1.763982	0.0111307
1.745008	0.0113693
1.726033	0.0115649
1.707059	0.0117312
1.688085	0.0118505
1.669111	0.0120188
1.650137	0.01223
1.631163	0.0123826
1.612188	0.0125293
1.593214	0.0126585
1.574240	0.0127993
1.555266	0.0129558
1.536292	0.0132023
1.517318	0.0134018
1.498343	0.0135544
1.479369	0.0137265
1.460395	0.0140121
1.441421	0.0144836
1.422447	0.0149922
1.403473	0.0156436
1.384498	0.0162793
1.365524	0.0170442
1.346550	0.017498
1.327576	0.0178502
1.308602	0.0180653
1.289628	0.0182746
1.270653	0.0185133
1.251679	0.018883
1.232705	0.019153
1.213731	0.0195696
1.194757	0.0199139
1.175783	0.0202484
1.156808	0.0206768
1.137834	0.0210622
1.118860	0.02143
1.099886	0.0217801
1.080912	0.0220892
1.061938	0.0224198
1.042963	0.0226956
1.023989	0.0229656
1.005015	0.0231905
0.986041	0.0234527
0.967067	0.0237617
0.948093	0.0240747
0.929118	0.0244249
0.910144	0.0246987
0.891170	0.0250059
0.872196	0.0252465
0.853222	0.0255164
0.834248	0.0258177
0.815273	0.0261502
0.796299	0.0264358
0.777325	0.026698
0.758351	0.0269034
0.739377	0.0271674
0.720403	0.0275156
0.701429	0.0278384
0.682454	0.0281338
0.663480	0.0284487
0.644506	0.0287676
0.625532	0.0290649
0.606558	0.0293584
0.587584	0.0297046
0.568609	0.0301076
0.549635	0.0304577
0.530661	0.0308627
0.511687	0.0312559
0.492713	0.0316588
0.473739	0.032097
0.454764	0.032635
0.435790	0.0331514
0.416816	0.0336639
0.397842	0.0341491
0.378868	0.0346968
0.359894	0.0352543
0.340919	0.035982
0.321945	0.036784
0.302971	0.0376389
0.283997	0.038392
0.265023	0.0392077
0.246049	0.0400156
0.227074	0.0409194
0.208100	0.0419229
0.189126	0.0432981
0.170152	0.0445364
0.151178	0.0458901
0.132204	0.0475743
0.113229	0.0495129
0.094255	0.0516764
0.075281	0.0538615
0.056307	0.0564006
0.037333	0.0590434
0.018359	0.0671205
-0.000616	0.507244
-0.019590	0.826962
-0.038564	0.842823
-0.057538	0.857046
-0.076512	0.866993
-0.095486	0.876183
-0.114461	0.885839
-0.133435	0.895243
-0.152409	0.903817
-0.171383	0.911277
-0.190357	0.917345
-0.209331	0.922725
-0.228306	0.927017
-0.247280	0.930912
-0.266254	0.934335
-0.285228	0.937649
-0.304202	0.940741
-0.323176	0.943349
-0.342151	0.9459
-0.361125	0.948286
-0.380099	0.950649
-0.399073	0.952772
-0.418047	0.954765
-0.437021	0.956663
-0.455995	0.958535
-0.474970	0.960329
-0.493944	0.962064
-0.512918	0.963607
-0.531892	0.965243
-0.550866	0.966939
-0.569840	0.968378
-0.588815	0.969916
-0.607789	0.971307
-0.626763	0.972764
-0.645737	0.974186
-0.664711	0.97543
-0.683685	0.976547
-0.702660	0.977676
-0.721634	0.978597
-0.740608	0.979583
-0.759582	0.980579
-0.778556	0.981481
-0.797530	0.982328
-0.816505	0.983106
-0.835479	0.983895
-0.854453	0.984583
-0.873427	0.985221
-0.892401	0.985986
-0.911375	0.986631
-0.930350	0.98724
-0.949324	0.987784
-0.968298	0.988347
-0.987272	0.988971
-1.006246	0.989429
-1.025220	0.9899
-1.044195	0.990348
-1.063169	0.990784
-1.082143	0.991195
-1.101117	0.991667
-1.120091	0.992027
-1.139065	0.992377
-1.158040	0.992709
-1.177014	0.993056
-1.195988	0.993376
-1.214962	0.993709
-1.233936	0.993991
-1.252910	0.99421
-1.271885	0.994501
-1.290859	0.994728
-1.309833	0.994957
-1.328807	0.99517
-1.347781	0.995389
-1.366755	0.995612
-1.385730	0.995826
-1.404704	0.996011
-1.423678	0.996189
-1.442652	0.996373
-1.461626	0.996563
-1.480600	0.99677
-1.499575	0.996915
-1.518549	0.997093
-1.537523	0.997224
-1.556497	0.997347
-1.575471	0.997475
-1.594445	0.997621
-1.613420	0.997766
-1.632394	0.997895
-1.651368	0.997997
-1.670342	0.998118
-1.689316	0.9982
-1.708290	0.998288
-1.727264	0.998382
-1.746239	0.998457
-1.765213	0.998525
-1.784187	0.998607
-1.803161	0.998676
-1.822135	0.998754
-1.841109	0.998828
-1.860084	0.99892
-1.879058	0.998969
-1.898032	0.999038
-1.917006	0.99911
-1.935980	0.999163
-1.954954	0.99921
-1.973929	0.999264
-1.992903	0.999292
-2.011877	0.999347
-2.030851	0.999372
-2.049825	0.999409
-2.068799	0.999444
-2.087774	0.999489
-2.106748	0.999509
-2.125722	0.999566
-2.144696	0.999591
-2.163670	0.999621
-2.182644	0.999638
-2.201619	0.999669
-2.220593	0.999685
-2.239567	0.999703
-2.258541	0.999728
-2.277515	0.999767
-2.296489	0.999787
-2.315464	0.999806
-2.334438	0.99983
-2.353412	0.99984
-2.372386	0.999847
-2.391360	0.999861
-2.410334	0.999875
-2.429309	0.999883
-2.448283	0.999892
-2.486231	0.999906
-2.505205	0.999912
-2.524179	0.999922
-2.543154	0.999926
-2.562128	0.999933
-2.581102	0.999943
-2.600076	0.999951
-2.619050	0.999957
-2.638024	0.999963
-2.656999	0.999967
-2.675973	0.999971
-2.694947	0.999977
-2.732895	0.999984
-2.770844	0.999986
-2.827766	0.99999
-2.960585	0.999992
-2.979559	0.999994
-3.055456	0.999996
-3.302120	0.999998
-3.359043	1
&
25.348868	2.51162e-25
25.329893	2.63038e-25
25.310919	2.75475e-25
25.291945	2.885e-25
25.272971	3.02141e-25
25.253997	3.16427e-25
25.235023	3.31389e-25
25.216048	3.47057e-25
25.197074	3.63467e-25
25.178100	3.80652e-25
25.159126	3.98649e-25
25.140152	4.17498e-25
25.121178	4.37237e-25
25.102203	4.5791e-25
25.083229	4.7956e-25
25.064255	5.02233e-25
25.045281	5.25978e-25
25.026307	5.50846e-25
25.007333	5.76889e-25
24.988358	6.04163e-25
24.969384	6.32727e-25
24.950410	6.6264e-25
24.931436	6.93968e-25
24.912462	7.26777e-25
24.893488	7.61136e-25
24.874513	7.9712e-25
24.855539	8.34805e-25
24.836565	8.74271e-25
24.817591	9.15602e-25
24.798617	9.58887e-25
24.779643	1.00422e-24
24.760668	1.05169e-24
24.741694	1.10141e-24
24.722720	1.15348e-24
24.703746	1.20801e-24
24.684772	1.26511e-24
24.665798	1.32492e-24
24.646824	1.38755e-24
24.627849	1.45314e-24
24.608875	1.52183e-24
24.589901	1.59377e-24
24.570927	1.66911e-24
24.551953	1.74801e-24
24.532979	1.83064e-24
24.514004	1.91718e-24
24.495030	2.0078e-24
24.476056	2.10271e-24
24.457082	2.2021e-24
24.438108	2.30619e-24
24.419134	2.4152e-24
24.400159	2.52937e-24
24.381185	2.64892e-24
24.362211	2.77413e-24
24.343237	2.90526e-24
24.324263	3.04258e-24
24.305289	3.18639e-24
24.286314	3.337e-24
24.267340	3.49472e-24
24.248366	3.6599e-24
24.229392	3.83289e-24
24.210418	4.01405e-24
24.191444	4.20377e-24
24.172469	4.40246e-24
24.153495	4.61054e-24
24.134521	4.82845e-24
24.115547	5.05665e-24
24.096573	5.29564e-24
24.077599	5.54593e-24
24.058624	5.80804e-24
24.039650	6.08254e-24
24.020676	6.37001e-24
24.001702	6.67106e-24
23.982728	6.98634e-24
23.963754	7.31651e-24
23.944779	7.66229e-24
23.925805	8.02441e-24
23.906831	8.40364e-24
23.887857	8.80078e-24
23.868883	9.2167e-24
23.849909	9.65226e-24
23.830934	1.01084e-23
23.811960	1.05861e-23
23.792986	1.10864e-23
23.774012	1.16103e-23
23.755038	1.21589e-23
23.736064	1.27335e-23
23.717089	1.33353e-23
23.698115	1.39654e-23
23.679141	1.46254e-23
23.660167	1.53165e-23
23.641193	1.60402e-23
23.622219	1.67982e-23
23.603244	1.7592e-23
23.584270	1.84233e-23
23.565296	1.92938e-23
23.546322	2.02055e-23
23.527348	2.11602e-23
23.508374	2.21601e-23
23.489399	2.32072e-23
23.470425	2.43037e-23
23.451451	2.54521e-23
23.432477	2.66547e-23
23.413503	2.79142e-23
23.394529	2.92331e-23
23.375555	3.06143e-23
23.356580	3.20608e-23
23.337606	3.35757e-23
23.318632	3.5162e-23
23.299658	3.68234e-23
23.280684	3.85632e-23
23.261710	4.03852e-23
23.242735	4.22932e-23
23.223761	4.42914e-23
23.204787	4.6384e-23
23.185813	4.85754e-23
23.166839	5.08704e-23
23.147865	5.32737e-23
23.128890	5.57906e-23
23.109916	5.84264e-23
23.090942	6.11867e-23
23.071968	6.40773e-23
23.052994	6.71045e-23
23.034020	7.02747e-23
23.015045	7.35946e-23
22.996071	7.70713e-23
22.977097	8.07123e-23
22.958123	8.45252e-23
22.939149	8.85182e-23
22.920175	9.26998e-23
22.901200	9.70789e-23
22.882226	1.01665e-22
22.863252	1.06467e-22
22.844278	1.11497e-22
22.825304	1.16764e-22
22.806330	1.22279e-22
22.787355	1.28055e-22
22.768381	1.34104e-22
22.749407	1.40439e-22
22.730433	1.47073e-22
22.711459	1.5402e-22
22.692485	1.61295e-22
22.673510	1.68914e-22
22.654536	1.76892e-22
22.635562	1.85248e-22
22.616588	1.93998e-22
22.597614	2.03161e-22
22.578640	2.12757e-22
22.559665	2.22806e-22
22.540691	2.3333e-22
22.521717	2.4435e-22
22.502743	2.55891e-22
22.483769	2.67977e-22
22.464795	2.80634e-22
22.445820	2.93888e-22
22.426846	3.07768e-22
22.407872	3.22304e-22
22.388898	3.37526e-22
22.369924	3.53467e-22
22.350950	3.70161e-22
22.331975	3.87642e-22
22.313001	4.0595e-22
22.294027	4.25121e-22
22.275053	4.45198e-22
22.256079	4.66223e-22
22.237105	4.88241e-22
22.218131	5.11298e-22
22.199156	5.35444e-22
22.180182	5.6073e-22
22.161208	5.8721e-22
22.142234	6.1494e-22
22.123260	6.43979e-22
22.104286	6.7439e-22
22.085311	7.06236e-22
22.066337	7.39586e-22
22.047363	7.7451e-22
22.028389	8.11083e-22
22.009415	8.49383e-22
21.990441	8.89491e-22
21.971466	9.31492e-22
21.952492	9.75476e-22
21.933518	1.02154e-21
21.914544	1.06977e-21
21.895570	1.12028e-21
21.876596	1.17318e-21
21.857621	1.22858e-21
21.838647	1.28659e-21
21.819673	1.34733e-21
21.800699	1.41095e-21
21.781725	1.47757e-21
21.762751	1.54733e-21
21.743776	1.62039e-21
21.724802	1.69689e-21
21.705828	1.77701e-21
21.686854	1.8609e-21
21.667880	1.94876e-21
21.648906	2.04077e-21
21.629931	2.13712e-21
21.610957	2.23801e-21
21.591983	2.34367e-21
21.573009	2.45432e-21
21.554035	2.57018e-21
21.535061	2.69152e-21
21.516086	2.81859e-21
21.497112	2.95165e-21
21.478138	3.09099e-21
21.459164	3.23691e-21
21.440190	3.38971e-21
21.421216	3.54973e-21
21.402241	3.7173e-21
21.383267	3.89278e-21
21.364293	4.07654e-21
21.345319	4.26897e-21
21.326345	4.47048e-21
21.307371	4.68151e-21
21.288396	4.90249e-21
21.269422	5.13391e-21
21.250448	5.37624e-21
21.231474	5.63001e-21
21.212500	5.89575e-21
21.193526	6.17404e-21
21.174551	6.46546e-21
21.155577	6.77063e-21
21.136603	7.0902e-21
21.117629	7.42486e-21
21.098655	7.7753e-21
21.079681	8.14228e-21
21.060707	8.52658e-21
21.041732	8.92901e-21
21.022758	9.35043e-21
21.003784	9.79174e-21
20.984810	1.02539e-20
20.965836	1.07378e-20
20.946862	1.12446e-20
20.927887	1.17753e-20
20.908913	1.2331e-20
20.889939	1.29129e-20
20.870965	1.35223e-20
20.851991	1.41605e-20
20.833017	1.48287e-20
20.814042	1.55285e-20
20.795068	1.62613e-20
20.776094	1.70287e-20
20.757120	1.78323e-20
20.738146	1.86738e-20
20.719172	1.9555e-20
20.700197	2.04778e-20
20.681223	2.14441e-20
20.662249	2.2456e-20
20.643275	2.35156e-20
20.624301	2.46252e-20
20.605327	2.57872e-20
20.586352	2.7004e-20
20.567378	2.82781e-20
20.548404	2.96124e-20
20.529430	3.10097e-20
20.510456	3.24728e-20
20.491482	3.4005e-20
20.472507	3.56094e-20
20.453533	3.72895e-20
20.434559	3.90489e-20
20.415585	4.08913e-20
20.396611	4.28205e-20
20.377637	4.48408e-20
20.358662	4.69563e-20
20.339688	4.91717e-20
20.320714	5.14915e-20
20.301740	5.39208e-20
20.282766	5.64646e-20
20.263792	5.91284e-20
20.244817	6.19179e-20
20.225843	6.48389e-20
20.206869	6.78977e-20
20.187895	7.11007e-20
20.168921	7.44548e-20
20.149947	7.79671e-20
20.130972	8.16451e-20
20.111998	8.54965e-20
20.093024	8.95295e-20
20.074050	9.37527e-20
20.055076	9.81751e-20
20.036102	1.02806e-19
20.017127	1.07655e-19
19.998153	1.12733e-19
19.979179	1.18051e-19
19.960205	1.23619e-19
19.941231	1.2945e-19
19.922257	1.35556e-19
19.903282	1.41949e-19
19.884308	1.48645e-19
19.865334	1.55655e-19
19.846360	1.62997e-19
19.827386	1.70685e-19
19.808412	1.78735e-19
19.789438	1.87164e-19
19.770463	1.95991e-19
19.751489	2.05235e-19
19.732515	2.14914e-19
19.713541	2.25049e-19
19.694567	2.35663e-19
19.675593	2.46777e-19
19.656618	2.58414e-19
19.637644	2.70601e-19
19.618670	2.83362e-19
19.599696	2.96724e-19
19.580722	3.10717e-19
19.561748	3.25369e-19
19.542773	3.40712e-19
19.523799	3.56779e-19
19.504825	3.73602e-19
19.485851	3.91219e-19
19.466877	4.09667e-19
19.447903	4.28983e-19
19.428928	4.49211e-19
19.409954	4.70392e-19
19.390980	4.92571e-19
19.372006	5.15796e-19
19.353032	5.40116e-19
19.334058	5.65582e-19
19.315083	5.92249e-19
19.296109	6.20172e-19
19.277135	6.49411e-19
19.258161	6.80029e-19
19.239187	7.1209e-19
19.220213	7.45662e-19
19.201238	7.80816e-19
19.182264	8.17627e-19
19.163290	8.56173e-19
19.144316	8.96536e-19
19.125342	9.38801e-19
19.106368	9.83058e-19
19.087393	1.0294e-18
19.068419	1.07793e-18
19.049445	1.12874e-18
19.030471	1.18195e-18
19.011497	1.23767e-18
18.992523	1.29601e-18
18.973548	1.3571e-18
18.954574	1.42107e-18
18.935600	1.48805e-18
18.916626	1.55819e-18
18.897652	1.63164e-18
18.878678	1.70854e-18
18.859703	1.78907e-18
18.840729	1.8734e-18
18.821755	1.9617e-18
18.802781	2.05415e-18
18.783807	2.15097e-18
18.764833	2.25235e-18
18.745858	2.3585e-18
18.726884	2.46965e-18
18.707910	2.58605e-18
18.688936	2.70792e-18
18.669962	2.83554e-18
18.650988	2.96917e-18
18.632014	3.10909e-18
18.613039	3.25561e-18
18.594065	3.40903e-18
18.575091	3.56968e-18
18.556117	3.73789e-18
18.537143	3.91403e-18
18.518169	4.09847e-18
18.499194	4.2916e-18
18.480220	4.49382e-18
18.461246	4.70557e-18
18.442272	4.92729e-18
18.423298	5.15946e-18
18.404324	5.40257e-18
18.385349	5.65712e-18
18.366375	5.92367e-18
18.347401	6.20277e-18
18.328427	6.49501e-18
18.309453	6.80102e-18
18.290479	7.12145e-18
18.271504	7.45696e-18
18.252530	7.80828e-18
18.233556	8.17614e-18
18.214582	8.56133e-18
18.195608	8.96466e-18
18.176634	9.38699e-18
18.157659	9.8292e-18
18.138685	1.02922e-17
18.119711	1.07771e-17
18.100737	1.12848e-17
18.081763	1.18163e-17
18.062789	1.2373e-17
18.043814	1.29558e-17
18.024840	1.35661e-17
18.005866	1.42051e-17
17.986892	1.48742e-17
17.967918	1.55748e-17
17.948944	1.63084e-17
17.929969	1.70765e-17
17.910995	1.78808e-17
17.892021	1.8723e-17
17.873047	1.96048e-17
17.854073	2.05281e-17
17.835099	2.14949e-17
17.816124	2.25073e-17
17.797150	2.35673e-17
17.778176	2.46772e-17
17.759202	2.58393e-17
17.740228	2.70562e-17
17.721254	2.83303e-17
17.702279	2.96644e-17
17.683305	3.10614e-17
17.664331	3.2524e-17
17.645357	3.40556e-17
17.626383	3.56592e-17
17.607409	3.73383e-17
17.588434	3.90965e-17
17.569460	4.09374e-17
17.550486	4.2865e-17
17.531512	4.48833e-17
17.512538	4.69966e-17
17.493564	4.92093e-17
17.474590	5.15262e-17
17.455615	5.39522e-17
17.436641	5.64923e-17
17.417667	5.9152e-17
17.398693	6.19368e-17
17.379719	6.48527e-17
17.360745	6.79059e-17
17.341770	7.11027e-17
17.322796	7.44499e-17
17.303822	7.79547e-17
17.284848	8.16244e-17
17.265874	8.54668e-17
17.246900	8.949e-17
17.227925	9.37025e-17
17.208951	9.81132e-17
17.189977	1.02731e-16
17.171003	1.07567e-16
17.152029	1.1263e-16
17.133055	1.17931e-16
17.114080	1.23482e-16
17.095106	1.29294e-16
17.076132	1.35379e-16
17.057158	1.41751e-16
17.038184	1.48422e-16
17.019210	1.55408e-16
17.000235	1.62721e-16
16.981261	1.70379e-16
16.962287	1.78398e-16
16.943313	1.86793e-16
16.924339	1.95583e-16
16.905365	2.04787e-16
16.886390	2.14424e-16
16.867416	2.24514e-16
16.848442	2.35079e-16
16.829468	2.4614e-16
16.810494	2.57722e-16
16.791520	2.69849e-16
16.772545	2.82546e-16
16.753571	2.9584e-16
16.734597	3.09759e-16
16.715623	3.24333e-16
16.696649	3.39593e-16
16.677675	3.5557e-16
16.658700	3.72299e-16
16.639726	3.89814e-16
16.620752	4.08153e-16
16.601778	4.27354e-16
16.582804	4.47458e-16
16.563830	4.68508e-16
16.544855	4.90547e-16
16.525881	5.13623e-16
16.506907	5.37784e-16
16.487933	5.6308e-16
16.468959	5.89567e-16
16.449985	6.17298e-16
16.431010	6.46334e-16
16.412036	6.76734e-16
16.393062	7.08564e-16
16.374088	7.4189e-16
16.355114	7.76783e-16
16.336140	8.13317e-16
16.317165	8.51567e-16
16.298191	8.91616e-16
16.279217	9.33548e-16
16.260243	9.77451e-16
16.241269	1.02342e-15
16.222295	1.07154e-15
16.203321	1.12193e-15
16.184346	1.17469e-15
16.165372	1.22993e-15
16.146398	1.28776e-15
16.127424	1.34832e-15
16.108450	1.41171e-15
16.089476	1.47809e-15
16.070501	1.54759e-15
16.051527	1.62035e-15
16.032553	1.69654e-15
16.013579	1.7763e-15
15.994605	1.85981e-15
15.975631	1.94725e-15
15.956656	2.03879e-15
15.937682	2.13464e-15
15.918708	2.23499e-15
15.899734	2.34005e-15
15.880760	2.45006e-15
15.861786	2.56523e-15
15.842811	2.68581e-15
15.823837	2.81206e-15
15.804863	2.94424e-15
15.785889	3.08263e-15
15.766915	3.22752e-15
15.747941	3.37921e-15
15.728966	3.53804e-15
15.709992	3.70432e-15
15.691018	3.87842e-15
15.672044	4.0607e-15
15.653070	4.25153e-15
15.634096	4.45133e-15
15.615121	4.66052e-15
15.596147	4.87953e-15
15.577173	5.10883e-15
15.558199	5.3489e-15
15.539225	5.60024e-15
15.520251	5.86339e-15
15.501276	6.1389e-15
15.482302	6.42734e-15
15.463328	6.72934e-15
15.444354	7.04551e-15
15.425380	7.37653e-15
15.406406	7.7231e-15
15.387431	8.08594e-15
15.368457	8.46582e-15
15.349483	8.86353e-15
15.330509	9.27992e-15
15.311535	9.71586e-15
15.292561	1.01723e-14
15.273586	1.06501e-14
15.254612	1.11504e-14
15.235638	1.16741e-14
15.216664	1.22225e-14
15.197690	1.27966e-14
15.178716	1.33976e-14
15.159741	1.40269e-14
15.140767	1.46857e-14
15.121793	1.53754e-14
15.102819	1.60975e-14
15.083845	1.68535e-14
15.064871	1.76449e-14
15.045897	1.84736e-14
15.026922	1.93411e-14
15.007948	2.02493e-14
14.988974	2.12002e-14
14.970000	2.21956e-14
14.951026	2.32378e-14
14.932052	2.43289e-14
14.913077	2.54712e-14
14.894103	2.66671e-14
14.875129	2.79192e-14
14.856155	2.92299e-14
14.837181	3.06022e-14
14.818207	3.20389e-14
14.799232	3.3543e-14
14.780258	3.51176e-14
14.761284	3.67661e-14
14.742310	3.8492e-14
14.723336	4.02988e-14
14.704362	4.21904e-14
14.685387	4.41707e-14
14.666413	4.62439e-14
14.647439	4.84144e-14
14.628465	5.06867e-14
14.609491	5.30656e-14
14.590517	5.5556e-14
14.571542	5.81633e-14
14.552568	6.08928e-14
14.533594	6.37504e-14
14.514620	6.6742e-14
14.495646	6.98738e-14
14.476672	7.31526e-14
14.457697	7.65851e-14
14.438723	8.01785e-14
14.419749	8.39405e-14
14.400775	8.78789e-14
14.381801	9.20019e-14
14.362827	9.63183e-14
14.343852	1.00837e-13
14.324878	1.05568e-13
14.305904	1.1052e-13
14.286930	1.15705e-13
14.267956	1.21132e-13
14.248982	1.26814e-13
14.230007	1.32763e-13
14.211033	1.3899e-13
14.192059	1.45509e-13
14.173085	1.52334e-13
14.154111	1.59478e-13
14.135137	1.66958e-13
14.116162	1.74788e-13
14.097188	1.82985e-13
14.078214	1.91566e-13
14.059240	2.00549e-13
14.040266	2.09953e-13
14.021292	2.19798e-13
14.002317	2.30105e-13
13.983343	2.40894e-13
13.964369	2.52189e-13
13.945395	2.64012e-13
13.926421	2.7639e-13
13.907447	2.89348e-13
13.888473	3.02913e-13
13.869498	3.17114e-13
13.850524	3.31979e-13
13.831550	3.47541e-13
13.812576	3.63832e-13
13.793602	3.80886e-13
13.774628	3.98739e-13
13.755653	4.17428e-13
13.736679	4.36993e-13
13.717705	4.57474e-13
13.698731	4.78914e-13
13.679757	5.01358e-13
13.660783	5.24853e-13
13.641808	5.49448e-13
13.622834	5.75195e-13
13.603860	6.02148e-13
13.584886	6.30363e-13
13.565912	6.59898e-13
13.546938	6.90817e-13
13.527963	7.23183e-13
13.508989	7.57064e-13
13.490015	7.92532e-13
13.471041	8.2966e-13
13.452067	8.68526e-13
13.433093	9.09211e-13
13.414118	9.51801e-13
13.395144	9.96384e-13
13.376170	1.04305e-12
13.357196	1.09191e-12
13.338222	1.14305e-12
13.319248	1.19658e-12
13.300273	1.25262e-12
13.281299	1.31128e-12
13.262325	1.37269e-12
13.243351	1.43697e-12
13.224377	1.50425e-12
13.205403	1.57469e-12
13.186428	1.64842e-12
13.167454	1.7256e-12
13.148480	1.80639e-12
13.129506	1.89096e-12
13.110532	1.97949e-12
13.091558	2.07216e-12
13.072583	2.16916e-12
13.053609	2.2707e-12
13.034635	2.37698e-12
13.015661	2.48824e-12
12.996687	2.6047e-12
12.977713	2.72661e-12
12.958738	2.85422e-12
12.939764	2.9878e-12
12.920790	3.12762e-12
12.901816	3.27398e-12
12.882842	3.42718e-12
12.863868	3.58755e-12
12.844893	3.75541e-12
12.825919	3.93112e-12
12.806945	4.11505e-12
12.787971	4.30757e-12
12.768997	4.50909e-12
12.750023	4.72003e-12
12.731048	4.94083e-12
12.712074	5.17194e-12
12.693100	5.41386e-12
12.674126	5.66709e-12
12.655152	5.93215e-12
12.636178	6.20959e-12
12.617204	6.5e-12
12.598229	6.80397e-12
12.579255	7.12215e-12
12.560281	7.4552e-12
12.541307	7.8038e-12
12.522333	8.16869e-12
12.503359	8.55062e-12
12.484384	8.95039e-12
12.465410	9.36884e-12
12.446436	9.80683e-12
12.427462	1.02653e-11
12.408488	1.07451e-11
12.389514	1.12474e-11
12.370539	1.17731e-11
12.351565	1.23234e-11
12.332591	1.28993e-11
12.313617	1.35022e-11
12.294643	1.41332e-11
12.275669	1.47937e-11
12.256694	1.54849e-11
12.237720	1.62085e-11
12.218746	1.69658e-11
12.199772	1.77585e-11
12.180798	1.85882e-11
12.161824	1.94566e-11
12.142849	2.03655e-11
12.123875	2.13169e-11
12.104901	2.23126e-11
12.085927	2.33548e-11
12.066953	2.44457e-11
12.047979	2.55874e-11
12.029004	2.67824e-11
12.010030	2.80331e-11
11.991056	2.93422e-11
11.972082	3.07124e-11
11.953108	3.21464e-11
11.934134	3.36474e-11
11.915159	3.52183e-11
11.896185	3.68625e-11
11.877211	3.85834e-11
11.858237	4.03846e-11
11.839263	4.22697e-11
11.820289	4.42427e-11
11.801314	4.63077e-11
11.782340	4.8469e-11
11.763366	5.0731e-11
11.744392	5.30985e-11
11.725418	5.55763e-11
11.706444	5.81696e-11
11.687469	6.08838e-11
11.668495	6.37245e-11
11.649521	6.66975e-11
11.630547	6.98091e-11
11.611573	7.30657e-11
11.592599	7.6474e-11
11.573624	8.00411e-11
11.554650	8.37744e-11
11.535676	8.76816e-11
11.516702	9.17708e-11
11.497728	9.60505e-11
11.478754	1.0053e-10
11.459780	1.05217e-10
11.440805	1.10123e-10
11.421831	1.15257e-10
11.402857	1.20631e-10
11.383883	1.26254e-10
11.364909	1.3214e-10
11.345935	1.38299e-10
11.326960	1.44746e-10
11.307986	1.51492e-10
11.289012	1.58552e-10
11.270038	1.65941e-10
11.251064	1.73674e-10
11.232090	1.81766e-10
11.213115	1.90235e-10
11.194141	1.99098e-10
11.175167	2.08374e-10
11.156193	2.18081e-10
11.137219	2.2824e-10
11.118245	2.38871e-10
11.099270	2.49997e-10
11.080296	2.6164e-10
11.061322	2.73825e-10
11.042348	2.86576e-10
11.023374	2.9992e-10
11.004400	3.13885e-10
10.985425	3.28499e-10
10.966451	3.43793e-10
10.947477	3.59797e-10
10.928503	3.76545e-10
10.909529	3.94072e-10
10.890555	4.12413e-10
10.871580	4.31607e-10
10.852606	4.51693e-10
10.833632	4.72712e-10
10.814658	4.94707e-10
10.795684	5.17724e-10
10.776710	5.41811e-10
10.757735	5.67017e-10
10.738761	5.93393e-10
10.719787	6.20994e-10
10.700813	6.49877e-10
10.681839	6.80101e-10
10.662865	7.11729e-10
10.643890	7.44825e-10
10.624916	7.79458e-10
10.605942	8.15698e-10
10.586968	8.53621e-10
10.567994	8.93303e-10
10.549020	9.34827e-10
10.530045	9.78279e-10
10.511071	1.02375e-09
10.492097	1.07132e-09
10.473123	1.12111e-09
10.454149	1.1732e-09
10.435175	1.22771e-09
10.416200	1.28475e-09
10.397226	1.34443e-09
10.378252	1.40688e-09
10.359278	1.47223e-09
10.340304	1.54061e-09
10.321330	1.61216e-09
10.302356	1.68702e-09
10.283381	1.76535e-09
10.264407	1.84732e-09
10.245433	1.93308e-09
10.226459	2.02282e-09
10.207485	2.11671e-09
10.188511	2.21496e-09
10.169536	2.31775e-09
10.150562	2.42531e-09
10.131588	2.53785e-09
10.112614	2.6556e-09
10.093640	2.7788e-09
10.074666	2.90771e-09
10.055691	3.04259e-09
10.036717	3.18371e-09
10.017743	3.33136e-09
9.998769	3.48585e-09
9.979795	3.64749e-09
9.960821	3.8166e-09
9.941846	3.99354e-09
9.922872	4.17867e-09
9.903898	4.37236e-09
9.884924	4.57501e-09
9.865950	4.78703e-09
9.846976	5.00886e-09
9.828001	5.24094e-09
9.809027	5.48376e-09
9.790053	5.7378e-09
9.771079	6.00358e-09
9.752105	6.28165e-09
9.733131	6.57256e-09
9.714156	6.87692e-09
9.695182	7.19534e-09
9.676208	7.52847e-09
9.657234	7.87699e-09
9.638260	8.24161e-09
9.619286	8.62306e-09
9.600311	9.02213e-09
9.581337	9.43962e-09
9.562363	9.87638e-09
9.543389	1.03333e-08
9.524415	1.08113e-08
9.505441	1.13114e-08
9.486466	1.18345e-08
9.467492	1.23818e-08
9.448518	1.29543e-08
9.429544	1.35533e-08
9.410570	1.41798e-08
9.391596	1.48353e-08
9.372621	1.55209e-08
9.353647	1.62382e-08
9.334673	1.69885e-08
9.315699	1.77735e-08
9.296725	1.85945e-08
9.277751	1.94534e-08
9.258776	2.03519e-08
9.239802	2.12918e-08
9.220828	2.22749e-08
9.201854	2.33033e-08
9.182880	2.43791e-08
9.163906	2.55044e-08
9.144931	2.66815e-08
9.125957	2.79127e-08
9.106983	2.92006e-08
9.088009	3.05478e-08
9.069035	3.19569e-08
9.050061	3.34308e-08
9.031087	3.49725e-08
9.012112	3.65851e-08
8.993138	3.82718e-08
8.974164	4.00361e-08
8.955190	4.18814e-08
8.936216	4.38115e-08
8.917242	4.58303e-08
8.898267	4.79418e-08
8.879293	5.01503e-08
8.860319	5.24602e-08
8.841345	5.48761e-08
8.822371	5.7403e-08
8.803397	6.00458e-08
8.784422	6.28098e-08
8.765448	6.57007e-08
8.746474	6.87242e-08
8.727500	7.18864e-08
8.708526	7.51935e-08
8.689552	7.86523e-08
8.670577	8.22696e-08
8.651603	8.60526e-08
8.632629	9.0009e-08
8.613655	9.41467e-08
8.594681	9.84738e-08
8.575707	1.02999e-07
8.556732	1.07732e-07
8.537758	1.12681e-07
8.518784	1.17856e-07
8.499810	1.23269e-07
8.480836	1.28929e-07
8.461862	1.34848e-07
8.442887	1.41037e-07
8.423913	1.4751e-07
8.404939	1.54278e-07
8.385965	1.61356e-07
8.366991	1.68757e-07
8.348017	1.76496e-07
8.329042	1.84589e-07
8.310068	1.93051e-07
8.291094	2.01899e-07
8.272120	2.11151e-07
8.253146	2.20826e-07
8.234172	2.30941e-07
8.215197	2.41518e-07
8.196223	2.52577e-07
8.177249	2.64141e-07
8.158275	2.76231e-07
8.139301	2.88872e-07
8.120327	3.02089e-07
8.101352	3.15908e-07
8.082378	3.30355e-07
8.063404	3.45461e-07
8.044430	3.61254e-07
8.025456	3.77765e-07
8.006482	3.95027e-07
7.987507	4.13074e-07
7.968533	4.31941e-07
7.949559	4.51665e-07
7.930585	4.72286e-07
7.911611	4.93843e-07
7.892637	5.16379e-07
7.873663	5.39937e-07
7.854688	5.64565e-07
7.835714	5.90309e-07
7.816740	6.17221e-07
7.797766	6.45353e-07
7.778792	6.7476e-07
7.759818	7.055e-07
7.740843	7.37631e-07
7.721869	7.71218e-07
7.702895	8.06324e-07
7.683921	8.43019e-07
7.664947	8.81373e-07
7.645973	9.21462e-07
7.626998	9.63363e-07
7.608024	1.00716e-06
7.589050	1.05293e-06
7.570076	1.10077e-06
7.551102	1.15077e-06
7.532128	1.20302e-06
7.513153	1.25763e-06
7.494179	1.3147e-06
7.475205	1.37435e-06
7.456231	1.43668e-06
7.437257	1.50182e-06
7.418283	1.56989e-06
7.399308	1.64102e-06
7.380334	1.71536e-06
7.361360	1.79303e-06
7.342386	1.8742e-06
7.323412	1.95901e-06
7.304438	2.04763e-06
7.285463	2.14023e-06
7.266489	2.23698e-06
7.247515	2.33807e-06
7.228541	2.44368e-06
7.209567	2.55404e-06
7.190593	2.66933e-06
7.171618	2.78978e-06
7.152644	2.91562e-06
7.133670	3.04708e-06
7.114696	3.18442e-06
7.095722	3.3279e-06
7.076748	3.47778e-06
7.057773	3.63434e-06
7.038799	3.79789e-06
7.019825	3.96873e-06
7.000851	4.14717e-06
6.981877	4.33356e-06
6.962903	4.52824e-06
6.943928	4.73158e-06
6.924954	4.94395e-06
6.905980	5.16575e-06
6.887006	5.3974e-06
6.868032	5.63932e-06
6.849058	5.89196e-06
6.830083	6.15579e-06
6.811109	6.4313e-06
6.792135	6.719e-06
6.773161	7.01942e-06
6.754187	7.3331e-06
6.735213	7.66063e-06
6.716239	8.00261e-06
6.697264	8.35965e-06
6.678290	8.73242e-06
6.659316	9.1216e-06
6.640342	9.52788e-06
6.621368	9.95201e-06
6.602394	1.03948e-05
6.583419	1.08569e-05
6.564445	1.13394e-05
6.545471	1.18429e-05
6.526497	1.23685e-05
6.507523	1.2917e-05
6.488549	1.34895e-05
6.469574	1.40869e-05
6.450600	1.47104e-05
6.431626	1.5361e-05
6.412652	1.60399e-05
6.393678	1.67483e-05
6.374704	1.74875e-05
6.355729	1.82586e-05
6.336755	1.90632e-05
6.317781	1.99025e-05
6.298807	2.07781e-05
6.279833	2.16914e-05
6.260859	2.26441e-05
6.241884	2.36378e-05
6.222910	2.46742e-05
6.203936	2.5755e-05
6.184962	2.68822e-05
6.165988	2.80576e-05
6.147014	2.92832e-05
6.128039	3.0561e-05
6.109065	3.18933e-05
6.090091	3.32823e-05
6.071117	3.47302e-05
6.052143	3.62394e-05
6.033169	3.78126e-05
6.014194	3.94521e-05
5.995220	4.11607e-05
5.976246	4.29412e-05
5.957272	4.47965e-05
5.938298	4.67294e-05
5.919324	4.87432e-05
5.900349	5.0841e-05
5.881375	5.30261e-05
5.862401	5.53019e-05
5.843427	5.7672e-05
5.824453	6.01399e-05
5.805479	6.27096e-05
5.786504	6.53849e-05
5.767530	6.81698e-05
5.748556	7.10684e-05
5.729582	7.40852e-05
5.710608	7.72244e-05
5.691634	8.04906e-05
5.672659	8.38886e-05
5.653685	8.74231e-05
5.634711	9.10991e-05
5.615737	9.49217e-05
5.596763	9.8896e-05
5.577789	0.000103028
5.558814	0.000107322
5.539840	0.000111784
5.520866	0.00011642
5.501892	0.000121236
5.482918	0.000126238
5.463944	0.000131431
5.444970	0.000136822
5.425995	0.000142418
5.407021	0.000148223
5.388047	0.000154245
5.369073	0.00016049
5.350099	0.000166964
5.331125	0.000173674
5.312150	0.000180625
5.293176	0.000187824
5.274202	0.000195277
5.255228	0.000202989
5.236254	0.000210966
5.217280	0.000219214
5.198305	0.000227737
5.179331	0.000236539
5.160357	0.000245625
5.141383	0.000254996
5.122409	0.000264657
5.103435	0.000274607
5.084460	0.000284847
5.065486	0.000295375
5.046512	0.000306188
5.027538	0.000317281
5.008564	0.000328646
4.989590	0.000340272
4.970615	0.000352146
4.951641	0.000364249
4.932667	0.000376557
4.913693	0.000389039
4.894719	0.000401657
4.875745	0.000414362
4.856770	0.000427091
4.837796	0.000439762
4.818822	0.000452268
4.799848	0.000464463
4.780874	0.00047614
4.761900	0.000486981
4.742925	0.000496418
&
```
