## Supplementary material for "All-at-once RNA folding with 3D motif prediction framed by evolutionary information": RF02069_STnc70.surv

```
0.000000	0.027027
-0.001377	1
&
1.261607	9.10001e-05
1.233910	0.000182
1.172977	0.000364
1.006795	0.000546001
0.896007	0.000637001
0.851692	0.000819001
0.668891	0.000910001
0.425158	0.001274
0.330988	0.001456
0.270054	0.001638
0.142648	0.002002
-0.001377	0.997907
-0.045692	0.997998
-0.084468	0.99818
-0.239571	0.998362
-0.261728	0.998544
-0.278347	0.998908
-0.283886	0.99909
-0.472226	0.999181
-0.483305	0.999363
-0.522080	0.999454
-0.544238	0.999545
-0.549777	0.999727
-0.821208	0.999818
-0.954154	1
&
2.026076	3.02316e-07
2.026045	2.41853e-06
1.815548	3.02316e-06
1.677063	4.83705e-06
1.566275	6.34863e-06
1.533038	6.95326e-06
1.466565	9.37179e-06
1.461026	9.97642e-06
1.372396	1.11857e-05
1.339159	1.17903e-05
1.283765	1.42088e-05
1.261607	8.94855e-05
1.233910	0.000164762
1.217292	0.000165064
1.172977	0.000315618
1.139741	0.000316827
1.117583	0.000317432
1.112044	0.000318338
1.078807	0.000324687
1.040031	0.000326199
1.023413	0.000328617
1.006795	0.00047917
0.990177	0.000480682
0.973559	0.000487031
0.962480	0.000492472
0.956940	0.000494286
0.951401	0.000495495
0.929243	0.000497309
0.912625	0.000502146
0.901546	0.000506681
0.896007	0.000581958
0.884928	0.000584376
0.879389	0.000587399
0.862770	0.000588306
0.857231	0.000589818
0.851692	0.000741581
0.840613	0.000743394
0.829534	0.000743999
0.790758	0.000745208
0.785219	0.00075065
0.763061	0.000755185
0.757522	0.000756696
0.718746	0.000762138
0.707667	0.000763347
0.685510	0.00076637
0.668891	0.000841647
0.657813	0.000847089
0.641194	0.000847391
0.619037	0.000852228
0.596879	0.000854647
0.585800	0.000855554
0.558103	0.000857065
0.552564	0.0008616
0.547024	0.000862507
0.535946	0.000863111
0.530406	0.000868251
0.519327	0.000871274
0.513788	0.000873692
0.491630	0.000879134
0.469473	0.000890018
0.463933	0.000896064
0.447315	0.000902715
0.436236	0.000903622
0.425158	0.00121017
0.419618	0.00121138
0.391921	0.00121803
0.386382	0.00122105
0.353145	0.00122468
0.342066	0.0012271
0.336527	0.0012277
0.330988	0.00137826
0.325448	0.00138189
0.319909	0.00138309
0.308830	0.00140123
0.303291	0.00140395
0.297751	0.00141363
0.292212	0.00141998
0.286672	0.0014236
0.270054	0.00157506
0.258975	0.00157869
0.253436	0.00158595
0.247897	0.00158716
0.242357	0.00159079
0.231278	0.00159199
0.214660	0.0015932
0.203581	0.00159441
0.192503	0.00159925
0.164806	0.00160046
0.142648	0.00190157
0.109412	0.00190278
0.098333	0.00190519
0.087254	0.00191003
0.065096	0.00191124
0.004163	0.00192061
-0.001377	0.998007
-0.006916	0.998008
-0.012455	0.998011
-0.040152	0.998017
-0.045692	0.998095
-0.051231	0.998097
-0.073389	0.9981
-0.084468	0.998259
-0.095546	0.998263
-0.101086	0.998267
-0.106625	0.998278
-0.112165	0.998279
-0.117704	0.998285
-0.128783	0.998289
-0.134322	0.998292
-0.150940	0.998296
-0.156480	0.998298
-0.162019	0.998306
-0.167559	0.998307
-0.189716	0.998308
-0.200795	0.99831
-0.211874	0.998323
-0.217413	0.998325
-0.239571	0.998475
-0.245110	0.998476
-0.250650	0.998478
-0.256189	0.998481
-0.261728	0.998633
-0.267268	0.998643
-0.272807	0.998645
-0.278347	0.998949
-0.283886	0.999102
-0.289426	0.999109
-0.294965	0.99912
-0.300504	0.999123
-0.306044	0.999128
-0.311583	0.999134
-0.317123	0.999137
-0.322662	0.999142
-0.328201	0.999148
-0.333741	0.99915
-0.339280	0.999153
-0.355898	0.999155
-0.372517	0.999156
-0.378056	0.999157
-0.383595	0.999164
-0.405753	0.999165
-0.416832	0.999168
-0.427911	0.999174
-0.433450	0.999176
-0.438989	0.999179
-0.444529	0.99918
-0.450068	0.999181
-0.455608	0.999185
-0.472226	0.99926
-0.477765	0.999262
-0.483305	0.999413
-0.494383	0.999415
-0.499923	0.999416
-0.511002	0.999417
-0.516541	0.99942
-0.522080	0.999496
-0.527620	0.999498
-0.533159	0.999499
-0.544238	0.999574
-0.549777	0.999725
-0.560856	0.999727
-0.566396	0.999729
-0.577474	0.999731
-0.588553	0.999732
-0.599632	0.999734
-0.682723	0.999745
-0.710420	0.999746
-0.715960	0.999749
-0.721499	0.999751
-0.771354	0.999756
-0.776893	0.999758
-0.793511	0.999761
-0.799051	0.999761
-0.804590	0.999766
-0.821208	0.999842
-0.887681	0.999844
-0.954154	0.999995
-1.042784	0.999996
-1.064942	0.999999
-1.103718	0.999999
-1.231124	1
&
```
