## Supplementary material for "All-at-once RNA folding with 3D motif prediction framed by evolutionary information": RF02070_STnc300.cacofold.helixcov

```
# RMs = 5 L = 160

# RM_HELIX NESTED 1-8 14-21, nbp = 8 nbp_cov = 0
# pvals: 0.952125,0.952125,0.952125,0.952125,0.952125,0.952125,0.952125,0.952125
# aggregated NONE
NESTED  <<<<<<<<_____>>>>>>>>:::::::::::::::::::::::::::::::::::::::::::::::::::::::::::::::::::::::::::::::::::::::::::::::::::::::::::::::::::::::::::::::::::::::::::
        ::::::::::::::::::::::::::::::::::::::::::::::::::::::::::::::::::::::::::::::::::::::::::::::::::::::::::::::::::::::::::::::::::::::::::::::::::::::::::::::::

# RM_HELIX NESTED 24-43 49-67, nbp = 19 nbp_cov = 0
# pvals: 0.952125,0.952125,0.952125,0.959351,0.952125,0.952125,0.952125,0.952125,0.952125,0.952125,0.952125,0.952125,0.982839,0.952125,0.952125,0.952125,0.957785,0.952125,0.952125
# aggregated NONE
NESTED  :::::::::::::::::::::::<<<<<<<<<-<<<<<<<<<<_____>>>>>>>>>>>>>>>>>>>:::::::::::::::::::::::::::::::::::::::::::::::::::::::::::::::::::::::::::::::::::::::::::::
        ::::::::::::::::::::::::::::::::::::::::::::::::::::::::::::::::::::::::::::::::::::::::::::::::::::::::::::::::::::::::::::::::::::::::::::::::::::::::::::::::

# RM_HELIX NESTED 68-75 82-89, nbp = 8 nbp_cov = 0
# pvals: 0.952125,0.952125,0.952125,0.952125,0.952125,0.952125,0.952125,0.952125
# aggregated NONE
NESTED  :::::::::::::::::::::::::::::::::::::::::::::::::::::::::::::::::::<<<<<<<<______>>>>>>>>:::::::::::::::::::::::::::::::::::::::::::::::::::::::::::::::::::::::
        ::::::::::::::::::::::::::::::::::::::::::::::::::::::::::::::::::::::::::::::::::::::::::::::::::::::::::::::::::::::::::::::::::::::::::::::::::::::::::::::::

# RM_HELIX NESTED 103-108 127-132, nbp = 6 nbp_cov = 0
# pvals: 0.952125,0.952125,0.952125,0.952125,0.952125,0.952125
# aggregated NONE
NESTED  ::::::::::::::::::::::::::::::::::::::::::::::::::::::::::::::::::::::::::::::::::::::::::::::::::::::<<<<<<__________________>>>>>>::::::::::::::::::::::::::::
        ::::::::::::::::::::::::::::::::::::::::::::::::::::::::::::::::::::::::::::::::::::::::::::::::::::::::::::::::::::::::::::::::::::::::::::::::::::::::::::::::

# RM_HELIX NESTED 133-138 143-148, nbp = 6 nbp_cov = 0
# pvals: 0.952125,0.952125,0.952125,0.952125,0.952125,0.952125
# aggregated NONE
NESTED  ::::::::::::::::::::::::::::::::::::::::::::::::::::::::::::::::::::::::::::::::::::::::::::::::::::::::::::::::::::::::::::::::::::<<<<<<____>>>>>>::::::::::::
        ::::::::::::::::::::::::::::::::::::::::::::::::::::::::::::::::::::::::::::::::::::::::::::::::::::::::::::::::::::::::::::::::::::::::::::::::::::::::::::::::
```
