## Supplementary material for "All-at-once RNA folding with 3D motif prediction framed by evolutionary information": RF02070_STnc300.cacofold.power

```
# Power analysis of CaCoFold structure
#
# Powertype = SINGLE SUBSTITUTIONS
# covary left_pos right_pos substitutions power
#----------------------------------------------------------------
1		21		1		0.00
2		20		0		0.00
3		19		0		0.00
4		18		0		0.00
5		17		0		0.00
6		16		1		0.00
7		15		0		0.00
8		14		2		0.00
24		67		0		0.00
25		66		1		0.00
26		65		1		0.00
27		64		2		0.00
28		63		2		0.00
29		62		1		0.00
30		61		1		0.00
31		60		0		0.00
32		59		0		0.00
34		58		1		0.00
35		57		0		0.00
36		56		1		0.00
37		55		2		0.00
38		54		1		0.00
39		53		1		0.00
40		52		1		0.00
41		51		2		0.00
42		50		1		0.00
43		49		1		0.00
68		89		1		0.00
69		88		1		0.00
70		87		0		0.00
71		86		1		0.00
72		85		1		0.00
73		84		0		0.00
74		83		1		0.00
75		82		0		0.00
103		132		0		0.00
104		131		0		0.00
105		130		0		0.00
106		129		0		0.00
107		128		1		0.00
108		127		1		0.00
133		148		0		0.00
134		147		0		0.00
135		146		0		0.00
136		145		0		0.00
137		144		1		0.00
138		143		0		0.00
#
# BPAIRS 47
# avg substitutions per BP 0.7
# BPAIRS expected to covary 0.0 +/- 0.0
# BPAIRS observed to covary 0
#
```
