## Supplementary material for "All-at-once RNA folding with 3D motif prediction framed by evolutionary information": RF02070_STnc300.power

```
# Power analysis of given structure 
#
# Powertype = SINGLE SUBSTITUTIONS
# covary  left_pos      right_pos    substitutions      power
#----------------------------------------------------------------
          17		55		1		0.00
          18		54		0		0.00
          19		53		0		0.00
          20		52		0		0.00
          26		45		2		0.00
          27		44		2		0.00
          31		40		1		0.00
          32		39		1		0.00
          68		89		1		0.00
          69		88		1		0.00
          70		87		0		0.00
          71		86		1		0.00
          72		85		1		0.00
          73		84		0		0.00
          74		83		1		0.00
          75		82		0		0.00
          76		81		0		0.00
          95		128		1		0.00
          96		127		1		0.00
          97		126		1		0.00
          98		125		1		0.00
          99		124		0		0.00
          100		123		1		0.00
          101		122		0		0.00
          107		117		0		0.00
          108		116		0		0.00
          109		115		0		0.00
          133		148		0		0.00
          134		147		0		0.00
          135		146		0		0.00
          136		145		0		0.00
          137		144		1		0.00
          138		143		0		0.00
#
# BPAIRS 33
# avg substitutions per BP  0.5
# BPAIRS expected to covary 0.0 +/- 0.0
# BPAIRS observed to covary 0
#
```
