## Supplementary material for "All-at-once RNA folding with 3D motif prediction framed by evolutionary information": RF02070_STnc300.surv

```
0.579069	0.030303
0.531487	0.0606061
-0.007776	1
&
4.306327	7.88208e-05
3.338826	0.000157642
3.005752	0.000236463
2.974031	0.000394104
2.894727	0.000472925
2.736121	0.000788208
1.784480	0.00126113
1.657595	0.00283755
1.641734	0.00362576
1.594152	0.00512335
1.546570	0.00551746
1.530710	0.00583274
1.498988	0.00662095
1.435545	0.0075668
1.403824	0.00780326
1.340381	0.00827619
1.308660	0.00835501
1.245217	0.00859147
1.229357	0.00922204
1.197635	0.00961614
1.102471	0.00969496
1.086611	0.0112714
0.880422	0.0113502
0.816979	0.011429
0.769397	0.0115078
0.737676	0.0125325
0.721815	0.0126113
0.658372	0.012769
0.626651	0.0132419
0.610790	0.0133207
0.594930	0.0137148
0.579069	0.0137936
0.563208	0.0141089
0.547348	0.0142666
0.531487	0.0162371
0.515626	0.0166312
0.483905	0.01671
0.452184	0.0167888
0.436323	0.0169465
0.420462	0.0170253
0.404602	0.0190746
0.388741	0.0204146
0.372880	0.0208087
0.357020	0.0212028
0.325298	0.021991
0.309438	0.0223851
0.277716	0.0224639
0.261856	0.0227792
0.245995	0.0247497
0.230134	0.0258532
0.198413	0.0262473
0.182552	0.0263262
0.166692	0.0266414
0.134970	0.0267203
0.119110	0.027272
0.087388	0.028612
0.071528	0.0297155
0.055667	0.0308189
0.039806	0.0308978
0.023946	0.0311342
0.008085	0.0317648
-0.007776	0.949476
-0.023636	0.951446
-0.039497	0.952471
-0.055358	0.953575
-0.071218	0.957988
-0.087079	0.959565
-0.102940	0.960668
-0.118801	0.961851
-0.134661	0.962481
-0.150522	0.963348
-0.166383	0.963821
-0.182243	0.966186
-0.198104	0.967053
-0.213965	0.967999
-0.229825	0.969102
-0.245686	0.971073
-0.261547	0.973674
-0.277407	0.973753
-0.293268	0.975487
-0.309129	0.976827
-0.340850	0.977536
-0.356711	0.978009
-0.372571	0.978561
-0.388432	0.979822
-0.404293	0.980531
-0.420153	0.982659
-0.436014	0.982817
-0.451875	0.983211
-0.467735	0.983448
-0.483596	0.983921
-0.499457	0.984078
-0.531178	0.98463
-0.547039	0.984709
-0.562899	0.985103
-0.578760	0.985497
-0.689785	0.985576
-0.721506	0.98597
-0.737367	0.987546
-0.784949	0.987862
-0.800809	0.988335
-0.816670	0.988729
-0.832531	0.990305
-0.848391	0.991093
-0.864252	0.992354
-0.895974	0.992512
-0.927695	0.992748
-0.975277	0.992827
-1.070441	0.993616
-1.102162	0.994246
-1.118023	0.994325
-1.149744	0.995113
-1.165605	0.996059
-1.213187	0.997241
-1.244908	0.998029
-1.292490	0.998108
-1.308351	0.998345
-1.371794	0.998818
-1.562122	0.998975
-1.736589	0.999291
-1.863475	0.999606
-1.911057	1
&
5.400714	3.93082e-07
5.004197	7.86164e-07
4.893172	1.17925e-06
4.607680	1.57233e-06
4.528377	1.96541e-06
4.512516	2.35849e-06
4.464934	2.75157e-06
4.449073	3.53774e-06
4.433213	5.11006e-06
4.417352	6.68239e-06
4.401491	8.25472e-06
4.385631	9.82704e-06
4.369770	1.17925e-05
4.353909	1.33648e-05
4.338049	1.4544e-05
4.322188	1.61164e-05
4.306327	1.88679e-05
4.290467	2.35849e-05
4.274606	2.55503e-05
4.258745	2.98742e-05
4.242885	3.3805e-05
4.227024	3.73428e-05
4.211163	3.93082e-05
4.195303	4.16667e-05
4.179442	4.55975e-05
4.163581	4.83491e-05
4.147721	5.07075e-05
4.131860	5.2673e-05
4.115999	5.46384e-05
4.100139	5.81761e-05
4.084278	6.52516e-05
4.068417	6.87893e-05
4.052557	7.07547e-05
4.036696	7.38994e-05
4.020835	7.50786e-05
4.004975	7.66509e-05
3.989114	7.78302e-05
3.957393	7.94025e-05
3.941532	7.97956e-05
3.925671	8.1761e-05
3.909811	8.21541e-05
3.893950	8.37264e-05
3.878089	8.49057e-05
3.830507	8.6478e-05
3.814646	8.68711e-05
3.798786	8.72642e-05
3.782925	8.84434e-05
3.767064	8.88365e-05
3.751204	9.1195e-05
3.735343	9.27673e-05
3.703622	9.31604e-05
3.687761	9.47327e-05
3.640179	9.51258e-05
3.624318	9.55189e-05
3.608458	9.59119e-05
3.592597	9.6305e-05
3.576736	9.70912e-05
3.560876	9.82704e-05
3.545015	9.94497e-05
3.529154	9.98428e-05
3.513294	0.000101022
3.497433	0.000102987
3.481572	0.00010456
3.465712	0.000106132
3.449851	0.00010967
3.433990	0.000110849
3.418130	0.000112028
3.402269	0.000113601
3.386408	0.000113994
3.370548	0.000117531
3.354687	0.000122642
3.338826	0.000126572
3.322966	0.000129717
3.307105	0.000132469
3.291244	0.00013522
3.275384	0.000137186
3.259523	0.000140723
3.243662	0.000144654
3.227802	0.000148585
3.211941	0.000152123
3.196080	0.000154088
3.180220	0.000158019
3.164359	0.000163522
3.148498	0.000175314
3.132638	0.000187893
3.116777	0.000211478
3.100916	0.000240173
3.085056	0.000270833
3.069195	0.000297956
3.053334	0.000321541
3.037473	0.000341195
3.021613	0.000360063
3.005752	0.000382469
2.989891	0.000394261
2.974031	0.000403695
2.958170	0.000416274
2.942309	0.000428459
2.926449	0.000453616
2.910588	0.000492925
2.894727	0.000534198
2.878867	0.000572327
2.863006	0.000608491
2.847145	0.000648192
2.831285	0.000685928
2.815424	0.00071934
2.799563	0.000748428
2.783703	0.000777516
2.767842	0.000803066
2.751981	0.000819969
2.736121	0.000841981
2.720260	0.000860849
2.704399	0.000886792
2.688539	0.000897799
2.672678	0.000910377
2.656817	0.000919811
2.640957	0.000933569
2.625096	0.000945362
2.609235	0.000950079
2.593375	0.000957547
2.577514	0.000961478
2.561653	0.000965802
2.545793	0.000973664
2.529932	0.000988208
2.514071	0.000998821
2.498211	0.00100197
2.482350	0.00101022
2.466489	0.00102201
2.450629	0.0010283
2.434768	0.00103852
2.418907	0.00104717
2.403047	0.00105267
2.387186	0.00105975
2.371325	0.00106447
2.355465	0.00108176
2.339604	0.00109866
2.323743	0.00110417
2.307883	0.00111439
2.292022	0.00112303
2.276161	0.00113286
2.260300	0.00114426
2.244440	0.00115527
2.228579	0.00116352
2.212718	0.00117728
2.196858	0.00119182
2.180997	0.00121344
2.165136	0.00122406
2.149276	0.00124371
2.133415	0.00126454
2.117554	0.00127516
2.101694	0.00130582
2.085833	0.00132586
2.069972	0.00135613
2.054112	0.00140684
2.038251	0.00144575
2.022390	0.0014827
2.006530	0.00152987
1.990669	0.00158726
1.974808	0.00162264
1.958948	0.00166785
1.943087	0.0017103
1.927226	0.00176769
1.911366	0.00182154
1.895505	0.0018636
1.879644	0.00190881
1.863784	0.00196855
1.847923	0.00202791
1.832062	0.0020908
1.816202	0.00215998
1.800341	0.00224214
1.784480	0.00231407
1.768620	0.00241509
1.752759	0.00248074
1.736898	0.00261596
1.721038	0.00276494
1.705177	0.0028919
1.689316	0.00304481
1.673456	0.00331525
1.657595	0.00355936
1.641734	0.00376808
1.625874	0.00399057
1.610013	0.00421973
1.594152	0.00447327
1.578292	0.00470676
1.562431	0.00489151
1.546570	0.00503852
1.530710	0.00520244
1.514849	0.00533648
1.498988	0.00543436
1.483127	0.00552948
1.467267	0.00565605
1.451406	0.00576494
1.435545	0.00584473
1.419685	0.00596698
1.403824	0.00608962
1.387963	0.00623703
1.372103	0.00636635
1.356242	0.00645008
1.340381	0.00653656
1.324521	0.00665055
1.308660	0.00678931
1.292799	0.00689741
1.276939	0.00700118
1.261078	0.00710299
1.245217	0.00723546
1.229357	0.00736517
1.213496	0.0075228
1.197635	0.00766509
1.181775	0.00778105
1.165914	0.00791863
1.150053	0.00803066
1.134193	0.00815448
1.118332	0.0083298
1.102471	0.00847524
1.086611	0.00863443
1.070750	0.00874528
1.054889	0.00887186
1.039029	0.00896619
1.023168	0.00903498
1.007307	0.00909906
0.991447	0.00913561
0.975586	0.00916863
0.959725	0.00921305
0.943865	0.00925
0.928004	0.00927437
0.912143	0.00929717
0.896283	0.00933805
0.880422	0.00939387
0.864561	0.00945637
0.848701	0.00954167
0.832840	0.00962972
0.816979	0.00974371
0.801119	0.00985495
0.785258	0.00997956
0.769397	0.0101333
0.753537	0.0102775
0.737676	0.010441
0.721815	0.010647
0.705955	0.0108223
0.690094	0.0110204
0.674233	0.0111828
0.658372	0.0113844
0.642512	0.0115715
0.626651	0.0118278
0.610790	0.0121317
0.594930	0.0123605
0.579069	0.0126097
0.563208	0.012919
0.547348	0.013296
0.531487	0.0136836
0.515626	0.0141447
0.499766	0.0146517
0.483905	0.0150998
0.468044	0.0153711
0.452184	0.0156576
0.436323	0.015945
0.420462	0.0162351
0.404602	0.0165483
0.388741	0.016774
0.372880	0.0170244
0.357020	0.0173259
0.341159	0.017625
0.325298	0.0179037
0.309438	0.0182653
0.293577	0.0186859
0.277716	0.0191773
0.261856	0.0196686
0.245995	0.0201195
0.230134	0.0205924
0.214274	0.0210079
0.198413	0.021489
0.182552	0.0219336
0.166692	0.0222976
0.150831	0.0226533
0.134970	0.0230578
0.119110	0.0234776
0.103249	0.0239064
0.087388	0.024375
0.071528	0.0249489
0.055667	0.0256093
0.039806	0.0262111
0.023946	0.0269108
0.008085	0.027798
-0.007776	0.952125
-0.023636	0.953357
-0.039497	0.954609
-0.055358	0.956127
-0.071218	0.957785
-0.087079	0.959351
-0.102940	0.960689
-0.118801	0.961898
-0.134661	0.962974
-0.150522	0.964034
-0.166383	0.965049
-0.182243	0.966116
-0.198104	0.967257
-0.213965	0.968407
-0.229825	0.969625
-0.245686	0.970861
-0.261547	0.972179
-0.277407	0.973502
-0.293268	0.974866
-0.309129	0.976185
-0.324989	0.977308
-0.340850	0.978459
-0.356711	0.979507
-0.372571	0.980399
-0.388432	0.981297
-0.404293	0.982114
-0.420153	0.982839
-0.436014	0.983577
-0.451875	0.984312
-0.467735	0.984873
-0.483596	0.985459
-0.499457	0.986036
-0.515317	0.986501
-0.531178	0.986935
-0.547039	0.987325
-0.562899	0.987717
-0.578760	0.988081
-0.594621	0.988404
-0.610481	0.988751
-0.626342	0.989039
-0.642203	0.989418
-0.658063	0.989697
-0.673924	0.98997
-0.689785	0.990313
-0.705645	0.990673
-0.721506	0.990972
-0.737367	0.991287
-0.753227	0.991568
-0.769088	0.991847
-0.784949	0.992202
-0.800809	0.992545
-0.816670	0.992919
-0.832531	0.993215
-0.848391	0.99347
-0.864252	0.993682
-0.880113	0.993875
-0.895974	0.994078
-0.911834	0.994262
-0.927695	0.994463
-0.943556	0.994614
-0.959416	0.994812
-0.975277	0.995022
-0.991138	0.995243
-1.006998	0.995434
-1.022859	0.995618
-1.038720	0.995809
-1.054580	0.996011
-1.070441	0.99621
-1.086302	0.996412
-1.102162	0.996638
-1.118023	0.996848
-1.133884	0.997065
-1.149744	0.997225
-1.165605	0.997372
-1.181466	0.997588
-1.197326	0.997771
-1.213187	0.997928
-1.229048	0.998063
-1.244908	0.998185
-1.260769	0.998294
-1.276630	0.998384
-1.292490	0.998488
-1.308351	0.998575
-1.324212	0.99864
-1.340072	0.998711
-1.355933	0.998769
-1.371794	0.998822
-1.387654	0.998877
-1.403515	0.998916
-1.419376	0.998946
-1.435236	0.99898
-1.451097	0.999022
-1.466958	0.999054
-1.482818	0.999086
-1.498679	0.999115
-1.514540	0.99916
-1.530400	0.999195
-1.546261	0.999217
-1.562122	0.999249
-1.577982	0.999281
-1.593843	0.99932
-1.609704	0.999348
-1.625564	0.999383
-1.641425	0.99942
-1.657286	0.999452
-1.673146	0.999491
-1.689007	0.999524
-1.704868	0.999548
-1.720729	0.999587
-1.736589	0.999621
-1.752450	0.999649
-1.768311	0.999673
-1.784171	0.999703
-1.800032	0.999731
-1.815893	0.999756
-1.831753	0.999774
-1.847614	0.9998
-1.863475	0.999818
-1.879335	0.99983
-1.895196	0.999853
-1.911057	0.999879
-1.926917	0.999896
-1.942778	0.999907
-1.958639	0.999925
-1.974499	0.999938
-1.990360	0.999946
-2.006221	0.99995
-2.022081	0.999955
-2.037942	0.999959
-2.053803	0.999969
-2.069663	0.999972
-2.085524	0.999979
-2.101385	0.999982
-2.117245	0.999987
-2.133106	0.999989
-2.148967	0.999992
-2.164827	0.999994
-2.196549	0.999995
-2.212409	0.999996
-2.244131	0.999997
-2.275852	0.999998
-2.291713	0.999999
-2.339295	1
&
20.944174	1.15559e-22
20.928313	1.19982e-22
20.912452	1.24574e-22
20.896592	1.29342e-22
20.880731	1.34293e-22
20.864870	1.39433e-22
20.849010	1.44769e-22
20.833149	1.5031e-22
20.817288	1.56063e-22
20.801428	1.62037e-22
20.785567	1.68238e-22
20.769706	1.74678e-22
20.753846	1.81363e-22
20.737985	1.88305e-22
20.722124	1.95512e-22
20.706264	2.02995e-22
20.690403	2.10765e-22
20.674542	2.18832e-22
20.658682	2.27208e-22
20.642821	2.35904e-22
20.626960	2.44933e-22
20.611100	2.54308e-22
20.595239	2.64042e-22
20.579378	2.74148e-22
20.563518	2.84641e-22
20.547657	2.95535e-22
20.531796	3.06847e-22
20.515936	3.18592e-22
20.500075	3.30786e-22
20.484214	3.43447e-22
20.468353	3.56592e-22
20.452493	3.70241e-22
20.436632	3.84412e-22
20.420771	3.99126e-22
20.404911	4.14402e-22
20.389050	4.30264e-22
20.373189	4.46732e-22
20.357329	4.63831e-22
20.341468	4.81585e-22
20.325607	5.00018e-22
20.309747	5.19156e-22
20.293886	5.39027e-22
20.278025	5.59659e-22
20.262165	5.81081e-22
20.246304	6.03322e-22
20.230443	6.26415e-22
20.214583	6.50391e-22
20.198722	6.75286e-22
20.182861	7.01133e-22
20.167001	7.2797e-22
20.151140	7.55834e-22
20.135279	7.84764e-22
20.119419	8.14802e-22
20.103558	8.4599e-22
20.087697	8.78371e-22
20.071837	9.11992e-22
20.055976	9.469e-22
20.040115	9.83144e-22
20.024255	1.02078e-21
20.008394	1.05985e-21
19.992533	1.10042e-21
19.976673	1.14254e-21
19.960812	1.18627e-21
19.944951	1.23167e-21
19.929091	1.27882e-21
19.913230	1.32777e-21
19.897369	1.37859e-21
19.881509	1.43136e-21
19.865648	1.48615e-21
19.849787	1.54303e-21
19.833927	1.6021e-21
19.818066	1.66342e-21
19.802205	1.72709e-21
19.786345	1.7932e-21
19.770484	1.86184e-21
19.754623	1.93311e-21
19.738763	2.0071e-21
19.722902	2.08393e-21
19.707041	2.1637e-21
19.691180	2.24652e-21
19.675320	2.33251e-21
19.659459	2.42179e-21
19.643598	2.51449e-21
19.627738	2.61074e-21
19.611877	2.71068e-21
19.596016	2.81443e-21
19.580156	2.92217e-21
19.564295	3.03402e-21
19.548434	3.15016e-21
19.532574	3.27074e-21
19.516713	3.39594e-21
19.500852	3.52593e-21
19.484992	3.6609e-21
19.469131	3.80103e-21
19.453270	3.94653e-21
19.437410	4.09759e-21
19.421549	4.25444e-21
19.405688	4.4173e-21
19.389828	4.58638e-21
19.373967	4.76195e-21
19.358106	4.94423e-21
19.342246	5.13349e-21
19.326385	5.32999e-21
19.310524	5.53402e-21
19.294664	5.74585e-21
19.278803	5.9658e-21
19.262942	6.19416e-21
19.247082	6.43127e-21
19.231221	6.67745e-21
19.215360	6.93306e-21
19.199500	7.19845e-21
19.183639	7.47401e-21
19.167778	7.76011e-21
19.151918	8.05716e-21
19.136057	8.36558e-21
19.120196	8.68581e-21
19.104336	9.0183e-21
19.088475	9.36352e-21
19.072614	9.72195e-21
19.056754	1.00941e-20
19.040893	1.04805e-20
19.025032	1.08817e-20
19.009172	1.12983e-20
18.993311	1.17307e-20
18.977450	1.21798e-20
18.961590	1.2646e-20
18.945729	1.31301e-20
18.929868	1.36328e-20
18.914007	1.41546e-20
18.898147	1.46965e-20
18.882286	1.52591e-20
18.866425	1.58432e-20
18.850565	1.64497e-20
18.834704	1.70794e-20
18.818843	1.77332e-20
18.802983	1.8412e-20
18.787122	1.91168e-20
18.771261	1.98486e-20
18.755401	2.06085e-20
18.739540	2.13974e-20
18.723679	2.22165e-20
18.707819	2.3067e-20
18.691958	2.395e-20
18.676097	2.48668e-20
18.660237	2.58187e-20
18.644376	2.68071e-20
18.628515	2.78333e-20
18.612655	2.88988e-20
18.596794	3.00051e-20
18.580933	3.11538e-20
18.565073	3.23464e-20
18.549212	3.35846e-20
18.533351	3.48703e-20
18.517491	3.62052e-20
18.501630	3.75912e-20
18.485769	3.90303e-20
18.469909	4.05244e-20
18.454048	4.20758e-20
18.438187	4.36865e-20
18.422327	4.53589e-20
18.406466	4.70954e-20
18.390605	4.88983e-20
18.374745	5.07702e-20
18.358884	5.27138e-20
18.343023	5.47318e-20
18.327163	5.68271e-20
18.311302	5.90025e-20
18.295441	6.12613e-20
18.279581	6.36066e-20
18.263720	6.60416e-20
18.247859	6.85698e-20
18.231999	7.11949e-20
18.216138	7.39204e-20
18.200277	7.67503e-20
18.184417	7.96885e-20
18.168556	8.27392e-20
18.152695	8.59067e-20
18.136835	8.91955e-20
18.120974	9.26102e-20
18.105113	9.61556e-20
18.089252	9.98368e-20
18.073392	1.03659e-19
18.057531	1.07627e-19
18.041670	1.11748e-19
18.025810	1.16026e-19
18.009949	1.20468e-19
17.994088	1.2508e-19
17.978228	1.29868e-19
17.962367	1.3484e-19
17.946506	1.40002e-19
17.930646	1.45362e-19
17.914785	1.50927e-19
17.898924	1.56705e-19
17.883064	1.62704e-19
17.867203	1.68933e-19
17.851342	1.75401e-19
17.835482	1.82116e-19
17.819621	1.89088e-19
17.803760	1.96327e-19
17.787900	2.03844e-19
17.772039	2.11648e-19
17.756178	2.1975e-19
17.740318	2.28164e-19
17.724457	2.36899e-19
17.708596	2.45968e-19
17.692736	2.55385e-19
17.676875	2.65163e-19
17.661014	2.75314e-19
17.645154	2.85855e-19
17.629293	2.96799e-19
17.613432	3.08162e-19
17.597572	3.1996e-19
17.581711	3.3221e-19
17.565850	3.44928e-19
17.549990	3.58134e-19
17.534129	3.71846e-19
17.518268	3.86082e-19
17.502408	4.00863e-19
17.486547	4.16211e-19
17.470686	4.32146e-19
17.454826	4.48691e-19
17.438965	4.65869e-19
17.423104	4.83705e-19
17.407244	5.02225e-19
17.391383	5.21453e-19
17.375522	5.41417e-19
17.359662	5.62146e-19
17.343801	5.83669e-19
17.327940	6.06015e-19
17.312079	6.29217e-19
17.296219	6.53308e-19
17.280358	6.78321e-19
17.264497	7.04292e-19
17.248637	7.31257e-19
17.232776	7.59254e-19
17.216915	7.88324e-19
17.201055	8.18506e-19
17.185194	8.49844e-19
17.169333	8.82382e-19
17.153473	9.16166e-19
17.137612	9.51244e-19
17.121751	9.87664e-19
17.105891	1.02548e-18
17.090030	1.06474e-18
17.074169	1.10551e-18
17.058309	1.14784e-18
17.042448	1.19178e-18
17.026587	1.23741e-18
17.010727	1.28479e-18
16.994866	1.33398e-18
16.979005	1.38506e-18
16.963145	1.43809e-18
16.947284	1.49315e-18
16.931423	1.55032e-18
16.915563	1.60968e-18
16.899702	1.67131e-18
16.883841	1.73531e-18
16.867981	1.80175e-18
16.852120	1.87073e-18
16.836259	1.94236e-18
16.820399	2.01673e-18
16.804538	2.09395e-18
16.788677	2.17413e-18
16.772817	2.25737e-18
16.756956	2.3438e-18
16.741095	2.43354e-18
16.725235	2.52672e-18
16.709374	2.62347e-18
16.693513	2.72392e-18
16.677653	2.82822e-18
16.661792	2.93651e-18
16.645931	3.04894e-18
16.630071	3.16569e-18
16.614210	3.2869e-18
16.598349	3.41275e-18
16.582489	3.54343e-18
16.566628	3.67911e-18
16.550767	3.81998e-18
16.534906	3.96625e-18
16.519046	4.11811e-18
16.503185	4.2758e-18
16.487324	4.43952e-18
16.471464	4.60951e-18
16.455603	4.78601e-18
16.439742	4.96927e-18
16.423882	5.15954e-18
16.408021	5.3571e-18
16.392160	5.56223e-18
16.376300	5.77521e-18
16.360439	5.99635e-18
16.344578	6.22596e-18
16.328718	6.46435e-18
16.312857	6.71188e-18
16.296996	6.96889e-18
16.281136	7.23573e-18
16.265275	7.5128e-18
16.249414	7.80048e-18
16.233554	8.09917e-18
16.217693	8.4093e-18
16.201832	8.7313e-18
16.185972	9.06564e-18
16.170111	9.41278e-18
16.154250	9.77321e-18
16.138390	1.01474e-17
16.122529	1.0536e-17
16.106668	1.09395e-17
16.090808	1.13584e-17
16.074947	1.17933e-17
16.059086	1.22449e-17
16.043226	1.27138e-17
16.027365	1.32006e-17
16.011504	1.37061e-17
15.995644	1.42309e-17
15.979783	1.47759e-17
15.963922	1.53417e-17
15.948062	1.59292e-17
15.932201	1.65392e-17
15.916340	1.71725e-17
15.900480	1.78301e-17
15.884619	1.85128e-17
15.868758	1.92218e-17
15.852898	1.99578e-17
15.837037	2.07221e-17
15.821176	2.15156e-17
15.805316	2.23395e-17
15.789455	2.3195e-17
15.773594	2.40832e-17
15.757734	2.50055e-17
15.741873	2.5963e-17
15.726012	2.69572e-17
15.710151	2.79896e-17
15.694291	2.90614e-17
15.678430	3.01743e-17
15.662569	3.13298e-17
15.646709	3.25295e-17
15.630848	3.37753e-17
15.614987	3.50687e-17
15.599127	3.64116e-17
15.583266	3.7806e-17
15.567405	3.92538e-17
15.551545	4.0757e-17
15.535684	4.23178e-17
15.519823	4.39384e-17
15.503963	4.5621e-17
15.488102	4.73681e-17
15.472241	4.91821e-17
15.456381	5.10655e-17
15.440520	5.30211e-17
15.424659	5.50516e-17
15.408799	5.71598e-17
15.392938	5.93488e-17
15.377077	6.16216e-17
15.361217	6.39815e-17
15.345356	6.64318e-17
15.329495	6.89758e-17
15.313635	7.16174e-17
15.297774	7.43601e-17
15.281913	7.72078e-17
15.266053	8.01646e-17
15.250192	8.32347e-17
15.234331	8.64223e-17
15.218471	8.9732e-17
15.202610	9.31685e-17
15.186749	9.67365e-17
15.170889	1.00441e-16
15.155028	1.04288e-16
15.139167	1.08282e-16
15.123307	1.12429e-16
15.107446	1.16735e-16
15.091585	1.21205e-16
15.075725	1.25847e-16
15.059864	1.30667e-16
15.044003	1.35671e-16
15.028143	1.40867e-16
15.012282	1.46262e-16
14.996421	1.51864e-16
14.980561	1.5768e-16
14.964700	1.63719e-16
14.948839	1.69989e-16
14.932978	1.76499e-16
14.917118	1.83259e-16
14.901257	1.90277e-16
14.885396	1.97565e-16
14.869536	2.05131e-16
14.853675	2.12988e-16
14.837814	2.21145e-16
14.821954	2.29615e-16
14.806093	2.38409e-16
14.790232	2.4754e-16
14.774372	2.5702e-16
14.758511	2.66864e-16
14.742650	2.77085e-16
14.726790	2.87697e-16
14.710929	2.98716e-16
14.695068	3.10157e-16
14.679208	3.22036e-16
14.663347	3.3437e-16
14.647486	3.47177e-16
14.631626	3.60474e-16
14.615765	3.7428e-16
14.599904	3.88615e-16
14.584044	4.035e-16
14.568183	4.18954e-16
14.552322	4.35e-16
14.536462	4.51661e-16
14.520601	4.68961e-16
14.504740	4.86923e-16
14.488880	5.05572e-16
14.473019	5.24937e-16
14.457158	5.45043e-16
14.441298	5.65919e-16
14.425437	5.87594e-16
14.409576	6.101e-16
14.393716	6.33468e-16
14.377855	6.57732e-16
14.361994	6.82924e-16
14.346134	7.09082e-16
14.330273	7.36242e-16
14.314412	7.64442e-16
14.298552	7.93722e-16
14.282691	8.24124e-16
14.266830	8.5569e-16
14.250970	8.88465e-16
14.235109	9.22497e-16
14.219248	9.57831e-16
14.203388	9.94519e-16
14.187527	1.03261e-15
14.171666	1.07217e-15
14.155805	1.11323e-15
14.139945	1.15587e-15
14.124084	1.20015e-15
14.108223	1.24612e-15
14.092363	1.29385e-15
14.076502	1.34341e-15
14.060641	1.39487e-15
14.044781	1.4483e-15
14.028920	1.50378e-15
14.013059	1.56138e-15
13.997199	1.62119e-15
13.981338	1.68329e-15
13.965477	1.74776e-15
13.949617	1.81471e-15
13.933756	1.88423e-15
13.917895	1.9564e-15
13.902035	2.03134e-15
13.886174	2.10915e-15
13.870313	2.18995e-15
13.854453	2.27383e-15
13.838592	2.36094e-15
13.822731	2.45137e-15
13.806871	2.54528e-15
13.791010	2.64278e-15
13.775149	2.74401e-15
13.759289	2.84913e-15
13.743428	2.95827e-15
13.727567	3.07159e-15
13.711707	3.18925e-15
13.695846	3.31142e-15
13.679985	3.43827e-15
13.664125	3.56998e-15
13.648264	3.70674e-15
13.632403	3.84874e-15
13.616543	3.99617e-15
13.600682	4.14926e-15
13.584821	4.30821e-15
13.568961	4.47325e-15
13.553100	4.64461e-15
13.537239	4.82253e-15
13.521379	5.00728e-15
13.505518	5.1991e-15
13.489657	5.39827e-15
13.473797	5.60507e-15
13.457936	5.81979e-15
13.442075	6.04274e-15
13.426215	6.27423e-15
13.410354	6.5146e-15
13.394493	6.76417e-15
13.378633	7.0233e-15
13.362772	7.29236e-15
13.346911	7.57173e-15
13.331050	7.8618e-15
13.315190	8.16298e-15
13.299329	8.47571e-15
13.283468	8.80041e-15
13.267608	9.13756e-15
13.251747	9.48763e-15
13.235886	9.8511e-15
13.220026	1.02285e-14
13.204165	1.06204e-14
13.188304	1.10272e-14
13.172444	1.14497e-14
13.156583	1.18884e-14
13.140722	1.23438e-14
13.124862	1.28167e-14
13.109001	1.33078e-14
13.093140	1.38176e-14
13.077280	1.4347e-14
13.061419	1.48967e-14
13.045558	1.54674e-14
13.029698	1.606e-14
13.013837	1.66753e-14
12.997976	1.73141e-14
12.982116	1.79775e-14
12.966255	1.86663e-14
12.950394	1.93814e-14
12.934534	2.0124e-14
12.918673	2.0895e-14
12.902812	2.16956e-14
12.886952	2.25268e-14
12.871091	2.33899e-14
12.855230	2.4286e-14
12.839370	2.52165e-14
12.823509	2.61827e-14
12.807648	2.71859e-14
12.791788	2.82275e-14
12.775927	2.9309e-14
12.760066	3.0432e-14
12.744206	3.1598e-14
12.728345	3.28086e-14
12.712484	3.40657e-14
12.696624	3.53709e-14
12.680763	3.67262e-14
12.664902	3.81334e-14
12.649042	3.95945e-14
12.633181	4.11116e-14
12.617320	4.26868e-14
12.601460	4.43224e-14
12.585599	4.60207e-14
12.569738	4.7784e-14
12.553877	4.96149e-14
12.538017	5.1516e-14
12.522156	5.34899e-14
12.506295	5.55395e-14
12.490435	5.76676e-14
12.474574	5.98773e-14
12.458713	6.21717e-14
12.442853	6.45539e-14
12.426992	6.70275e-14
12.411131	6.95958e-14
12.395271	7.22626e-14
12.379410	7.50316e-14
12.363549	7.79067e-14
12.347689	8.0892e-14
12.331828	8.39916e-14
12.315967	8.72101e-14
12.300107	9.05519e-14
12.284246	9.40218e-14
12.268385	9.76246e-14
12.252525	1.01366e-13
12.236664	1.0525e-13
12.220803	1.09283e-13
12.204943	1.13471e-13
12.189082	1.17819e-13
12.173221	1.22334e-13
12.157361	1.27022e-13
12.141500	1.31889e-13
12.125639	1.36943e-13
12.109779	1.42191e-13
12.093918	1.4764e-13
12.078057	1.53298e-13
12.062197	1.59172e-13
12.046336	1.65272e-13
12.030475	1.71606e-13
12.014615	1.78182e-13
11.998754	1.8501e-13
11.982893	1.921e-13
11.967033	1.99462e-13
11.951172	2.07106e-13
11.935311	2.15043e-13
11.919451	2.23284e-13
11.903590	2.31841e-13
11.887729	2.40725e-13
11.871869	2.49951e-13
11.856008	2.5953e-13
11.840147	2.69476e-13
11.824287	2.79803e-13
11.808426	2.90527e-13
11.792565	3.01661e-13
11.776704	3.13222e-13
11.760844	3.25226e-13
11.744983	3.3769e-13
11.729122	3.50632e-13
11.713262	3.6407e-13
11.697401	3.78023e-13
11.681540	3.92511e-13
11.665680	4.07554e-13
11.649819	4.23174e-13
11.633958	4.39393e-13
11.618098	4.56233e-13
11.602237	4.73719e-13
11.586376	4.91875e-13
11.570516	5.10727e-13
11.554655	5.30302e-13
11.538794	5.50626e-13
11.522934	5.7173e-13
11.507073	5.93643e-13
11.491212	6.16396e-13
11.475352	6.40022e-13
11.459491	6.64552e-13
11.443630	6.90023e-13
11.427770	7.16471e-13
11.411909	7.43932e-13
11.396048	7.72446e-13
11.380188	8.02053e-13
11.364327	8.32795e-13
11.348466	8.64716e-13
11.332606	8.9786e-13
11.316745	9.32275e-13
11.300884	9.68009e-13
11.285024	1.00511e-12
11.269163	1.04364e-12
11.253302	1.08364e-12
11.237442	1.12518e-12
11.221581	1.16831e-12
11.205720	1.21309e-12
11.189860	1.25959e-12
11.173999	1.30787e-12
11.158138	1.358e-12
11.142278	1.41006e-12
11.126417	1.46411e-12
11.110556	1.52023e-12
11.094696	1.57851e-12
11.078835	1.63902e-12
11.062974	1.70184e-12
11.047114	1.76708e-12
11.031253	1.83482e-12
11.015392	1.90515e-12
10.999532	1.97819e-12
10.983671	2.05402e-12
10.967810	2.13276e-12
10.951949	2.21451e-12
10.936089	2.29941e-12
10.920228	2.38755e-12
10.904367	2.47908e-12
10.888507	2.57412e-12
10.872646	2.6728e-12
10.856785	2.77526e-12
10.840925	2.88165e-12
10.825064	2.99212e-12
10.809203	3.10683e-12
10.793343	3.22593e-12
10.777482	3.34961e-12
10.761621	3.47802e-12
10.745761	3.61136e-12
10.729900	3.74981e-12
10.714039	3.89357e-12
10.698179	4.04284e-12
10.682318	4.19783e-12
10.666457	4.35877e-12
10.650597	4.52588e-12
10.634736	4.69939e-12
10.618875	4.87956e-12
10.603015	5.06664e-12
10.587154	5.26089e-12
10.571293	5.46259e-12
10.555433	5.67203e-12
10.539572	5.88949e-12
10.523711	6.1153e-12
10.507851	6.34976e-12
10.491990	6.59322e-12
10.476129	6.84601e-12
10.460269	7.10849e-12
10.444408	7.38104e-12
10.428547	7.66404e-12
10.412687	7.9579e-12
10.396826	8.26302e-12
10.380965	8.57985e-12
10.365105	8.90882e-12
10.349244	9.25041e-12
10.333383	9.6051e-12
10.317523	9.97339e-12
10.301662	1.03558e-11
10.285801	1.07529e-11
10.269941	1.11652e-11
10.254080	1.15933e-11
10.238219	1.20379e-11
10.222359	1.24995e-11
10.206498	1.29787e-11
10.190637	1.34764e-11
10.174776	1.39932e-11
10.158916	1.45298e-11
10.143055	1.50869e-11
10.127194	1.56655e-11
10.111334	1.62662e-11
10.095473	1.68899e-11
10.079612	1.75376e-11
10.063752	1.82101e-11
10.047891	1.89085e-11
10.032030	1.96336e-11
10.016170	2.03865e-11
10.000309	2.11683e-11
9.984448	2.198e-11
9.968588	2.28229e-11
9.952727	2.36982e-11
9.936866	2.4607e-11
9.921006	2.55507e-11
9.905145	2.65305e-11
9.889284	2.7548e-11
9.873424	2.86045e-11
9.857563	2.97015e-11
9.841702	3.08406e-11
9.825842	3.20234e-11
9.809981	3.32515e-11
9.794120	3.45268e-11
9.778260	3.5851e-11
9.762399	3.72259e-11
9.746538	3.86537e-11
9.730678	4.01362e-11
9.714817	4.16755e-11
9.698956	4.32739e-11
9.683096	4.49337e-11
9.667235	4.66571e-11
9.651374	4.84466e-11
9.635514	5.03047e-11
9.619653	5.22342e-11
9.603792	5.42377e-11
9.587932	5.6318e-11
9.572071	5.84781e-11
9.556210	6.07211e-11
9.540350	6.30502e-11
9.524489	6.54686e-11
9.508628	6.79798e-11
9.492768	7.05874e-11
9.476907	7.3295e-11
9.461046	7.61064e-11
9.445186	7.90257e-11
9.429325	8.20571e-11
9.413464	8.52047e-11
9.397603	8.84731e-11
9.381743	9.18669e-11
9.365882	9.5391e-11
9.350021	9.90502e-11
9.334161	1.0285e-10
9.318300	1.06795e-10
9.302439	1.10892e-10
9.286579	1.15146e-10
9.270718	1.19563e-10
9.254857	1.2415e-10
9.238997	1.28913e-10
9.223136	1.33858e-10
9.207275	1.38994e-10
9.191415	1.44326e-10
9.175554	1.49863e-10
9.159693	1.55612e-10
9.143833	1.61582e-10
9.127972	1.67781e-10
9.112111	1.74218e-10
9.096251	1.80902e-10
9.080390	1.87843e-10
9.064529	1.9505e-10
9.048669	2.02533e-10
9.032808	2.10304e-10
9.016947	2.18372e-10
9.001087	2.26751e-10
8.985226	2.35451e-10
8.969365	2.44485e-10
8.953505	2.53865e-10
8.937644	2.63606e-10
8.921783	2.73721e-10
8.905923	2.84223e-10
8.890062	2.95129e-10
8.874201	3.06453e-10
8.858341	3.18212e-10
8.842480	3.30422e-10
8.826619	3.43101e-10
8.810759	3.56267e-10
8.794898	3.69938e-10
8.779037	3.84133e-10
8.763177	3.98874e-10
8.747316	4.1418e-10
8.731455	4.30074e-10
8.715595	4.46578e-10
8.699734	4.63715e-10
8.683873	4.8151e-10
8.668013	4.99989e-10
8.652152	5.19176e-10
8.636291	5.391e-10
8.620431	5.59789e-10
8.604570	5.81272e-10
8.588709	6.0358e-10
8.572848	6.26745e-10
8.556988	6.50798e-10
8.541127	6.75775e-10
8.525266	7.01711e-10
8.509406	7.28642e-10
8.493545	7.56607e-10
8.477684	7.85646e-10
8.461824	8.158e-10
8.445963	8.47112e-10
8.430102	8.79625e-10
8.414242	9.13387e-10
8.398381	9.48446e-10
8.382520	9.8485e-10
8.366660	1.02265e-09
8.350799	1.06191e-09
8.334938	1.10267e-09
8.319078	1.14499e-09
8.303217	1.18894e-09
8.287356	1.23458e-09
8.271496	1.28197e-09
8.255635	1.33118e-09
8.239774	1.38228e-09
8.223914	1.43534e-09
8.208053	1.49044e-09
8.192192	1.54766e-09
8.176332	1.60707e-09
8.160471	1.66877e-09
8.144610	1.73283e-09
8.128750	1.79936e-09
8.112889	1.86843e-09
8.097028	1.94017e-09
8.081168	2.01465e-09
8.065307	2.092e-09
8.049446	2.17232e-09
8.033586	2.25572e-09
8.017725	2.34232e-09
8.001864	2.43226e-09
7.986004	2.52564e-09
7.970143	2.62261e-09
7.954282	2.72331e-09
7.938422	2.82788e-09
7.922561	2.93646e-09
7.906700	3.04921e-09
7.890840	3.16629e-09
7.874979	3.28787e-09
7.859118	3.41412e-09
7.843258	3.54522e-09
7.827397	3.68136e-09
7.811536	3.82272e-09
7.795675	3.96952e-09
7.779815	4.12195e-09
7.763954	4.28024e-09
7.748093	4.44462e-09
7.732233	4.6153e-09
7.716372	4.79255e-09
7.700511	4.9766e-09
7.684651	5.16772e-09
7.668790	5.36619e-09
7.652929	5.57228e-09
7.637069	5.7863e-09
7.621208	6.00853e-09
7.605347	6.2393e-09
7.589487	6.47894e-09
7.573626	6.72779e-09
7.557765	6.9862e-09
7.541905	7.25454e-09
7.526044	7.53319e-09
7.510183	7.82255e-09
7.494323	8.12302e-09
7.478462	8.43505e-09
7.462601	8.75906e-09
7.446741	9.09552e-09
7.430880	9.44492e-09
7.415019	9.80774e-09
7.399159	1.01845e-08
7.383298	1.05758e-08
7.367437	1.0982e-08
7.351577	1.14039e-08
7.335716	1.18421e-08
7.319855	1.2297e-08
7.303995	1.27695e-08
7.288134	1.32601e-08
7.272273	1.37695e-08
7.256413	1.42985e-08
7.240552	1.48479e-08
7.224691	1.54184e-08
7.208831	1.60108e-08
7.192970	1.6626e-08
7.177109	1.72649e-08
7.161249	1.79283e-08
7.145388	1.86172e-08
7.129527	1.93326e-08
7.113667	2.00755e-08
7.097806	2.0847e-08
7.081945	2.16481e-08
7.066085	2.248e-08
7.050224	2.33439e-08
7.034363	2.4241e-08
7.018502	2.51727e-08
7.002642	2.61401e-08
6.986781	2.71447e-08
6.970920	2.8188e-08
6.955060	2.92714e-08
6.939199	3.03965e-08
6.923338	3.15648e-08
6.907478	3.2778e-08
6.891617	3.40379e-08
6.875756	3.53463e-08
6.859896	3.6705e-08
6.844035	3.81159e-08
6.828174	3.95811e-08
6.812314	4.11027e-08
6.796453	4.26828e-08
6.780592	4.43237e-08
6.764732	4.60276e-08
6.748871	4.77972e-08
6.733010	4.96348e-08
6.717150	5.1543e-08
6.701289	5.35247e-08
6.685428	5.55827e-08
6.669568	5.77198e-08
6.653707	5.99391e-08
6.637846	6.22438e-08
6.621986	6.46372e-08
6.606125	6.71227e-08
6.590264	6.97038e-08
6.574404	7.23842e-08
6.558543	7.51677e-08
6.542682	7.80584e-08
6.526822	8.10603e-08
6.510961	8.41778e-08
6.495100	8.74152e-08
6.479240	9.07771e-08
6.463379	9.42685e-08
6.447518	9.78943e-08
6.431658	1.0166e-07
6.415797	1.0557e-07
6.399936	1.09631e-07
6.384076	1.13848e-07
6.368215	1.18227e-07
6.352354	1.22775e-07
6.336494	1.27498e-07
6.320633	1.32403e-07
6.304772	1.37496e-07
6.288912	1.42786e-07
6.273051	1.4828e-07
6.257190	1.53984e-07
6.241329	1.59909e-07
6.225469	1.66062e-07
6.209608	1.72451e-07
6.193747	1.79087e-07
6.177887	1.85978e-07
6.162026	1.93135e-07
6.146165	2.00567e-07
6.130305	2.08285e-07
6.114444	2.16301e-07
6.098583	2.24625e-07
6.082723	2.33271e-07
6.066862	2.42249e-07
6.051001	2.51572e-07
6.035141	2.61255e-07
6.019280	2.71311e-07
6.003419	2.81755e-07
5.987559	2.92601e-07
5.971698	3.03864e-07
5.955837	3.15562e-07
5.939977	3.2771e-07
5.924116	3.40327e-07
5.908255	3.53429e-07
5.892395	3.67037e-07
5.876534	3.81169e-07
5.860673	3.95845e-07
5.844813	4.11088e-07
5.828952	4.26917e-07
5.813091	4.43357e-07
5.797231	4.60431e-07
5.781370	4.78162e-07
5.765509	4.96577e-07
5.749649	5.15702e-07
5.733788	5.35565e-07
5.717927	5.56193e-07
5.702067	5.77616e-07
5.686206	5.99866e-07
5.670345	6.22973e-07
5.654485	6.46972e-07
5.638624	6.71896e-07
5.622763	6.97781e-07
5.606903	7.24665e-07
5.591042	7.52586e-07
5.575181	7.81583e-07
5.559321	8.11699e-07
5.543460	8.42977e-07
5.527599	8.75461e-07
5.511739	9.09199e-07
5.495878	9.44238e-07
5.480017	9.8063e-07
5.464157	1.01843e-06
5.448296	1.05768e-06
5.432435	1.09845e-06
5.416574	1.14079e-06
5.400714	1.18477e-06
5.384853	1.23044e-06
5.368992	1.27788e-06
5.353132	1.32715e-06
5.337271	1.37832e-06
5.321410	1.43146e-06
5.305550	1.48666e-06
5.289689	1.54399e-06
5.273828	1.60353e-06
5.257968	1.66538e-06
5.242107	1.72961e-06
5.226246	1.79632e-06
5.210386	1.86561e-06
5.194525	1.93757e-06
5.178664	2.01232e-06
5.162804	2.08995e-06
5.146943	2.17058e-06
5.131082	2.25433e-06
5.115222	2.34132e-06
5.099361	2.43166e-06
5.083500	2.5255e-06
5.067640	2.62297e-06
5.051779	2.7242e-06
5.035918	2.82934e-06
5.020058	2.93856e-06
5.004197	3.05199e-06
4.988336	3.16981e-06
4.972476	3.29219e-06
4.956615	3.4193e-06
4.940754	3.55132e-06
4.924894	3.68846e-06
4.909033	3.83089e-06
4.893172	3.97884e-06
4.877312	4.13252e-06
4.861451	4.29214e-06
4.845590	4.45793e-06
4.829730	4.63015e-06
4.813869	4.80903e-06
4.798008	4.99484e-06
4.782148	5.18784e-06
4.766287	5.38831e-06
4.750426	5.59654e-06
4.734566	5.81284e-06
4.718705	6.03752e-06
4.702844	6.2709e-06
4.686984	6.51333e-06
4.671123	6.76515e-06
4.655262	7.02672e-06
4.639401	7.29843e-06
4.623541	7.58068e-06
4.607680	7.87386e-06
4.591819	8.17842e-06
4.575959	8.49478e-06
4.560098	8.82341e-06
4.544237	9.16479e-06
4.528377	9.51941e-06
4.512516	9.88779e-06
4.496655	1.02705e-05
4.480795	1.0668e-05
4.464934	1.10809e-05
4.449073	1.15099e-05
4.433213	1.19556e-05
4.417352	1.24185e-05
4.401491	1.28994e-05
4.385631	1.3399e-05
4.369770	1.3918e-05
4.353909	1.44572e-05
4.338049	1.50174e-05
4.322188	1.55993e-05
4.306327	1.62038e-05
4.290467	1.68319e-05
4.274606	1.74843e-05
4.258745	1.81622e-05
4.242885	1.88664e-05
4.227024	1.95981e-05
4.211163	2.03582e-05
4.195303	2.11479e-05
4.179442	2.19684e-05
4.163581	2.28208e-05
4.147721	2.37064e-05
4.131860	2.46266e-05
4.115999	2.55826e-05
4.100139	2.65759e-05
4.084278	2.76079e-05
4.068417	2.86802e-05
4.052557	2.97943e-05
4.036696	3.09519e-05
4.020835	3.21547e-05
4.004975	3.34045e-05
3.989114	3.4703e-05
3.973253	3.60524e-05
3.957393	3.74545e-05
3.941532	3.89114e-05
3.925671	4.04252e-05
3.909811	4.19984e-05
3.893950	4.36331e-05
3.878089	4.53318e-05
3.862228	4.7097e-05
3.846368	4.89314e-05
3.830507	5.08378e-05
3.814646	5.28189e-05
3.798786	5.48777e-05
3.782925	5.70173e-05
3.767064	5.9241e-05
3.751204	6.1552e-05
3.735343	6.39539e-05
3.719482	6.64503e-05
3.703622	6.90448e-05
3.687761	7.17416e-05
3.671900	7.45445e-05
3.656040	7.7458e-05
3.640179	8.04863e-05
3.624318	8.36342e-05
3.608458	8.69064e-05
3.592597	9.0308e-05
3.576736	9.3844e-05
3.560876	9.75201e-05
3.545015	0.000101342
3.529154	0.000105315
3.513294	0.000109446
3.497433	0.000113741
3.481572	0.000118206
3.465712	0.00012285
3.449851	0.000127678
3.433990	0.000132699
3.418130	0.00013792
3.402269	0.00014335
3.386408	0.000148998
3.370548	0.000154872
3.354687	0.000160981
3.338826	0.000167337
3.322966	0.000173948
3.307105	0.000180827
3.291244	0.000187983
3.275384	0.00019543
3.259523	0.000203179
3.243662	0.000211243
3.227802	0.000219637
3.211941	0.000228374
3.196080	0.00023747
3.180220	0.000246941
3.164359	0.000256804
3.148498	0.000267077
3.132638	0.000277778
3.116777	0.000288929
3.100916	0.00030055
3.085056	0.000312665
3.069195	0.000325299
3.053334	0.000338479
3.037473	0.000352235
3.021613	0.000366599
3.005752	0.000381608
2.989891	0.000397304
2.974031	0.000413734
2.958170	0.000430958
2.942309	0.000449048
2.926449	0.000468105
2.910588	0.000488282
2.894727	0.000509872
&
```
