## Supplementary material for "All-at-once RNA folding with 3D motif prediction framed by evolutionary information": RF02071_STnc280.helixcov

```
# RMs = 2 L = 85

# RM_HELIX NESTED 1-5 15-19, nbp = 5 nbp_cov = 0
# pvals: 0.967349,0.967349,0.967349,0.967349,0.998975
# aggregated NONE
NESTED  <<<<<_________>>>>>::::::::::::::::::::::::::::::::::::::::::::::::::::::::::::::::::
        :::::::::::::::::::::::::::::::::::::::::::::::::::::::::::::::::::::::::::::::::::::

# RM_HELIX NESTED 55-60 67-72, nbp = 6 nbp_cov = 0
# pvals: 0.967349,0.967349,0.967349,0.967349,0.967349,0.967349
# aggregated NONE
NESTED  ::::::::::::::::::::::::::::::::::::::::::::::::::::::<<<<<<______>>>>>>:::::::::::::
        :::::::::::::::::::::::::::::::::::::::::::::::::::::::::::::::::::::::::::::::::::::
```
