## Supplementary material for "All-at-once RNA folding with 3D motif prediction framed by evolutionary information": RF02071_STnc280.surv

```
0.000369	0.0909091
-0.005804	0.909091
-1.378542	1
&
1.785450	0.000280978
1.643154	0.00112391
1.576191	0.00140489
1.400414	0.00224782
1.341822	0.0025288
1.299970	0.00477662
1.266488	0.00533858
1.182785	0.00590053
1.166044	0.00674347
0.847971	0.0101152
0.755897	0.0103962
0.739156	0.0109581
0.697305	0.0143299
0.680564	0.0154538
0.638712	0.0157348
0.596861	0.0162967
0.588490	0.0165777
0.571750	0.0171396
0.504787	0.0182636
0.488046	0.0199494
0.421083	0.0207924
0.412713	0.0233212
0.345750	0.0236021
0.337380	0.0238831
0.220195	0.0244451
0.203454	0.024726
0.186714	0.025569
0.136491	0.02585
0.119751	0.0261309
0.111380	0.0264119
0.103010	0.0283788
0.086269	0.0286597
0.077899	0.0297836
0.061158	0.0309076
0.019307	0.0334364
0.010936	0.0348412
-0.005804	0.964878
-0.030916	0.965721
-0.047656	0.966845
-0.056027	0.967688
-0.072767	0.968811
-0.081138	0.969373
-0.089508	0.969654
-0.106249	0.969935
-0.131360	0.970497
-0.139730	0.971059
-0.148100	0.971621
-0.164841	0.972464
-0.173211	0.973869
-0.181582	0.974431
-0.198322	0.976398
-0.215063	0.976679
-0.223434	0.977522
-0.240174	0.978365
-0.248545	0.979208
-0.290396	0.980332
-0.298767	0.982579
-0.315507	0.983422
-0.323878	0.984546
-0.348989	0.985108
-0.357359	0.98567
-0.424322	0.985951
-0.441063	0.986513
-0.499655	0.987918
-0.508025	0.988761
-0.600099	0.989042
-0.625210	0.989885
-0.667062	0.992133
-0.792617	0.993257
-0.842839	0.993538
-0.851210	0.996066
-1.010246	0.996628
-1.186024	0.998314
-1.378542	0.999719
-1.805429	1
&
2.714559	9.33707e-07
2.706188	4.66853e-06
2.697818	8.40336e-06
2.689448	2.05415e-05
2.681077	2.42764e-05
2.672707	2.61438e-05
2.664337	2.89449e-05
2.647596	2.98786e-05
2.639225	3.1746e-05
2.630855	3.26797e-05
2.622485	3.36134e-05
2.614114	3.54809e-05
2.605744	3.64146e-05
2.597374	3.73483e-05
2.572263	3.8282e-05
2.563892	4.01494e-05
2.555522	4.10831e-05
2.522041	4.20168e-05
2.404856	4.29505e-05
2.312782	4.38842e-05
2.296041	4.48179e-05
2.212338	4.57516e-05
2.203967	5.13539e-05
2.195597	5.50887e-05
2.187227	5.78898e-05
2.178856	5.88235e-05
2.162116	5.97572e-05
2.078412	6.06909e-05
2.053301	6.16246e-05
2.044931	6.25584e-05
2.028190	6.53595e-05
2.019820	6.62932e-05
2.011449	6.72269e-05
2.003079	7.0028e-05
1.994709	7.18954e-05
1.986338	7.56303e-05
1.969598	7.74977e-05
1.961227	8.87021e-05
1.952857	9.05696e-05
1.944487	9.33707e-05
1.936116	9.71055e-05
1.927746	9.80392e-05
1.919376	0.00010084
1.911005	0.000103641
1.902635	0.000106443
1.894265	0.00010831
1.869153	0.000113912
1.852413	0.000120448
1.844042	0.000128852
1.835672	0.000138189
1.827302	0.000144725
1.818931	0.000145658
1.810561	0.000154995
1.802191	0.000162465
1.793820	0.000164332
1.785450	0.00018394
1.777080	0.000196078
1.768709	0.000210084
1.760339	0.00022409
1.751969	0.000237162
1.743598	0.000242764
1.735228	0.000252101
1.726858	0.000260504
1.718487	0.000270775
1.710117	0.000293184
1.701747	0.000333333
1.693376	0.000366013
1.685006	0.000384687
1.676635	0.000404295
1.668265	0.000427638
1.659895	0.000447246
1.651524	0.000464986
1.643154	0.000504202
1.634784	0.000525677
1.626413	0.000577031
1.618043	0.0005845
1.609673	0.000610644
1.601302	0.000646125
1.592932	0.000762838
1.584562	0.00081606
1.576191	0.0009169
1.567821	0.000954248
1.559451	0.000990663
1.551080	0.00101867
1.542710	0.00106443
1.534340	0.00108217
1.525969	0.00113912
1.517599	0.00115966
1.509228	0.00118768
1.500858	0.00124183
1.492488	0.00126424
1.484117	0.00127918
1.475747	0.00131279
1.467377	0.00133707
1.459006	0.00135761
1.450636	0.00140149
1.442266	0.00143137
1.433895	0.00148273
1.425525	0.00152007
1.417155	0.00153128
1.408784	0.00157143
1.400414	0.00162465
1.392044	0.00172829
1.383673	0.00177498
1.375303	0.00190476
1.366933	0.00198133
1.358562	0.0021606
1.350192	0.00227918
1.341822	0.00235294
1.333451	0.00251634
1.325081	0.00268161
1.316710	0.00277778
1.308340	0.00282353
1.299970	0.00300934
1.291599	0.00313912
1.283229	0.00324183
1.274859	0.00342204
1.266488	0.00361345
1.258118	0.00396825
1.249748	0.00402801
1.241377	0.00411951
1.233007	0.00416807
1.224637	0.00419981
1.216266	0.00426424
1.207896	0.00434641
1.199526	0.00437068
1.191155	0.00456863
1.182785	0.00474416
1.174415	0.00492624
1.166044	0.00510364
1.157674	0.00518021
1.149304	0.00522689
1.140933	0.00528571
1.132563	0.00533427
1.124192	0.00538936
1.115822	0.00543884
1.107452	0.00546965
1.099081	0.00551167
1.090711	0.00555742
1.082341	0.0055789
1.073970	0.00563305
1.065600	0.00565266
1.057230	0.00571242
1.048859	0.0057479
1.040489	0.00577404
1.032119	0.00579739
1.023748	0.00583754
1.015378	0.00586555
1.007008	0.00591503
0.998637	0.00593371
0.990267	0.00598039
0.981897	0.00601587
0.973526	0.00604855
0.965156	0.00607096
0.956786	0.00613539
0.948415	0.00615033
0.940045	0.00619981
0.931674	0.0062605
0.923304	0.00631186
0.914934	0.00641923
0.906563	0.00649206
0.898193	0.00657236
0.889823	0.00668814
0.881452	0.00676377
0.873082	0.00695145
0.864712	0.00706256
0.856341	0.00719421
0.847971	0.00739496
0.839601	0.0075789
0.831230	0.00770868
0.822860	0.00780859
0.814490	0.0082465
0.806119	0.00834921
0.797749	0.00851821
0.789379	0.00873669
0.781008	0.00885901
0.772638	0.00899253
0.764268	0.00912418
0.755897	0.00924837
0.747527	0.00962558
0.739156	0.00984407
0.730786	0.0100177
0.722416	0.0102101
0.714045	0.0103455
0.705675	0.0106704
0.697305	0.011226
0.688934	0.0113875
0.680564	0.0116797
0.672194	0.0118674
0.663823	0.0124435
0.655453	0.012606
0.647083	0.0128002
0.638712	0.0129944
0.630342	0.0131895
0.621972	0.0133539
0.613601	0.0135742
0.605231	0.0138459
0.596861	0.0140822
0.588490	0.014282
0.580120	0.0145798
0.571750	0.0148291
0.563379	0.0150943
0.555009	0.0154407
0.546638	0.015648
0.538268	0.0159262
0.529898	0.0161569
0.521527	0.0165378
0.513157	0.0168123
0.504787	0.017394
0.496416	0.0176788
0.488046	0.0179711
0.479676	0.0182082
0.471305	0.0184566
0.462935	0.0187572
0.454565	0.0190588
0.446194	0.0193287
0.437824	0.0200019
0.429454	0.0202633
0.421083	0.0205238
0.412713	0.0210588
0.404343	0.0214099
0.395972	0.0216508
0.387602	0.0219346
0.379232	0.0221503
0.370861	0.0222876
0.362491	0.0223604
0.354120	0.0224351
0.345750	0.022493
0.337380	0.02255
0.329009	0.0226106
0.320639	0.0226797
0.312269	0.0227862
0.303898	0.0228637
0.295528	0.0229076
0.287158	0.0229384
0.278787	0.0229813
0.270417	0.0230103
0.262047	0.023099
0.253676	0.0232045
0.245306	0.023324
0.236936	0.023479
0.228565	0.023592
0.220195	0.0237675
0.211825	0.0239916
0.203454	0.0241606
0.195084	0.0242913
0.186714	0.02438
0.178343	0.0245023
0.169973	0.0247442
0.161602	0.0249393
0.153232	0.0250747
0.144862	0.0252344
0.136491	0.0253576
0.128121	0.0254706
0.119751	0.0256265
0.111380	0.0257955
0.103010	0.0261214
0.094640	0.0265556
0.086269	0.0268235
0.077899	0.0273137
0.069529	0.027662
0.061158	0.0280532
0.052788	0.0287432
0.044418	0.0292997
0.036047	0.0297628
0.027677	0.0303165
0.019307	0.0308861
0.010936	0.0317442
0.002566	0.0325696
-0.005804	0.967349
-0.014175	0.967951
-0.022545	0.968432
-0.030916	0.969123
-0.039286	0.969619
-0.047656	0.970243
-0.056027	0.970863
-0.064397	0.97148
-0.072767	0.971996
-0.081138	0.972434
-0.089508	0.972758
-0.097878	0.973023
-0.106249	0.973512
-0.114619	0.973993
-0.122989	0.974383
-0.131360	0.974904
-0.139730	0.975628
-0.148100	0.976138
-0.156471	0.97651
-0.164841	0.97695
-0.173211	0.977627
-0.181582	0.977984
-0.189952	0.978232
-0.198322	0.978583
-0.206693	0.978872
-0.215063	0.97932
-0.223434	0.979556
-0.231804	0.979863
-0.240174	0.980121
-0.248545	0.980513
-0.256915	0.980883
-0.265285	0.981186
-0.273656	0.981468
-0.282026	0.981716
-0.290396	0.982401
-0.298767	0.983021
-0.307137	0.983338
-0.315507	0.983697
-0.323878	0.984183
-0.332248	0.984535
-0.340618	0.984985
-0.348989	0.985377
-0.357359	0.985548
-0.365729	0.985679
-0.374100	0.985814
-0.382470	0.985982
-0.390840	0.986214
-0.399211	0.986456
-0.407581	0.986627
-0.415952	0.986801
-0.424322	0.986911
-0.432692	0.987042
-0.441063	0.987151
-0.449433	0.98727
-0.457803	0.987402
-0.466174	0.987485
-0.474544	0.987567
-0.482914	0.987698
-0.491285	0.987861
-0.499655	0.988312
-0.508025	0.988614
-0.516396	0.988761
-0.524766	0.988902
-0.533136	0.98905
-0.541507	0.989216
-0.549877	0.98928
-0.558247	0.989375
-0.566618	0.989472
-0.574988	0.989519
-0.583359	0.989621
-0.591729	0.98971
-0.600099	0.989827
-0.608470	0.989928
-0.616840	0.990148
-0.625210	0.990356
-0.633581	0.990497
-0.641951	0.990627
-0.650321	0.990739
-0.658692	0.99114
-0.667062	0.991359
-0.675432	0.991587
-0.683803	0.991686
-0.692173	0.991765
-0.700543	0.991872
-0.708914	0.991963
-0.717284	0.992035
-0.725654	0.992124
-0.734025	0.992199
-0.742395	0.992326
-0.750765	0.992471
-0.759136	0.992583
-0.767506	0.992731
-0.775877	0.992952
-0.784247	0.993077
-0.792617	0.993221
-0.800988	0.993437
-0.809358	0.993561
-0.817728	0.993769
-0.826099	0.993954
-0.834469	0.994076
-0.842839	0.994236
-0.851210	0.99445
-0.859580	0.99457
-0.867950	0.994838
-0.876321	0.994932
-0.884691	0.995056
-0.893061	0.995118
-0.901432	0.995435
-0.909802	0.995559
-0.918172	0.995627
-0.926543	0.995686
-0.934913	0.995729
-0.943283	0.995839
-0.951654	0.995928
-0.960024	0.996035
-0.968395	0.996221
-0.976765	0.996305
-0.985135	0.996389
-0.993506	0.996536
-1.001876	0.996578
-1.010246	0.996663
-1.018617	0.996725
-1.026987	0.996808
-1.035357	0.99687
-1.043728	0.996913
-1.052098	0.996998
-1.060468	0.997032
-1.068839	0.997077
-1.077209	0.997106
-1.085579	0.997159
-1.093950	0.9972
-1.102320	0.997224
-1.110690	0.997257
-1.119061	0.997317
-1.127431	0.997378
-1.135801	0.997393
-1.144172	0.997468
-1.152542	0.99752
-1.160913	0.997596
-1.169283	0.997623
-1.177653	0.997647
-1.186024	0.997781
-1.194394	0.997794
-1.202764	0.997822
-1.211135	0.997839
-1.219505	0.997917
-1.227875	0.997957
-1.236246	0.997989
-1.244616	0.998044
-1.252986	0.998306
-1.261357	0.998335
-1.269727	0.998347
-1.278097	0.998414
-1.286468	0.998428
-1.294838	0.998497
-1.303208	0.998532
-1.311579	0.998579
-1.319949	0.99862
-1.328319	0.99866
-1.336690	0.998705
-1.345060	0.998729
-1.353431	0.998741
-1.361801	0.998785
-1.370171	0.998802
-1.378542	0.998975
-1.386912	0.999013
-1.395282	0.999036
-1.403653	0.999069
-1.412023	0.999287
-1.420393	0.9993
-1.428764	0.999337
-1.437134	0.999342
-1.445504	0.999361
-1.453875	0.999373
-1.462245	0.999386
-1.470615	0.999416
-1.478986	0.999429
-1.487356	0.999445
-1.495726	0.999455
-1.504097	0.999493
-1.512467	0.999502
-1.520837	0.999524
-1.529208	0.999534
-1.537578	0.999548
-1.545949	0.999589
-1.554319	0.999595
-1.562689	0.999599
-1.571060	0.999609
-1.579430	0.999618
-1.587800	0.999621
-1.596171	0.999622
-1.604541	0.999627
-1.612911	0.999642
-1.621282	0.999655
-1.629652	0.999665
-1.638022	0.999675
-1.646393	0.999689
-1.654763	0.999711
-1.663133	0.99972
-1.671504	0.999725
-1.679874	0.99973
-1.688244	0.999742
-1.696615	0.999747
-1.704985	0.999751
-1.713355	0.999763
-1.721726	0.999777
-1.730096	0.999779
-1.738467	0.999789
-1.746837	0.999812
-1.763578	0.999815
-1.771948	0.99982
-1.780318	0.999822
-1.788689	0.999827
-1.797059	0.999832
-1.805429	0.999848
-1.813800	0.999872
-1.822170	0.999881
-1.830540	0.999882
-1.838911	0.999896
-1.847281	0.999898
-1.855651	0.999936
-1.864022	0.999942
-1.872392	0.999944
-1.880762	0.999949
-1.897503	0.999952
-1.905873	0.999957
-1.922614	0.999962
-1.930985	0.999965
-1.939355	0.999966
-1.947725	0.999968
-1.964466	0.999973
-1.972836	0.999975
-1.981207	0.999976
-2.006318	0.999978
-2.023058	0.999979
-2.031429	0.999981
-2.056540	0.999988
-2.073280	0.999991
-2.081651	0.999992
-2.098391	0.999993
-2.106762	0.999993
-2.131873	0.999995
-2.140243	0.999996
-2.165354	0.999997
-2.223947	0.999998
-2.299280	0.999999
-2.316021	1
&
```
