## Supplementary material for "All-at-once RNA folding with 3D motif prediction framed by evolutionary information": RF02072_STnc590.cacofold.helixcov

```
# RMs = 3 L = 160

# RM_HELIX NESTED 25-31 57-63, nbp = 7 nbp_cov = 0
# pvals: 0.998394,0.998394,0.998394,0.998394,0.998394,0.998394,0.998394
# aggregated NONE
NESTED  ::::::::::::::::::::::::<<<<<<<_________________________>>>>>>>:::::::::::::::::::::::::::::::::::::::::::::::::::::::::::::::::::::::::::::::::::::::::::::::::
        ::::::::::::::::::::::::::::::::::::::::::::::::::::::::::::::::::::::::::::::::::::::::::::::::::::::::::::::::::::::::::::::::::::::::::::::::::::::::::::::::

# RM_HELIX NESTED 66-70 79-83, nbp = 5 nbp_cov = 0
# pvals: 0.998394,0.998394,0.998394,0.998394,0.998394
# aggregated NONE
NESTED  :::::::::::::::::::::::::::::::::::::::::::::::::::::::::::::::::<<<<<________>>>>>:::::::::::::::::::::::::::::::::::::::::::::::::::::::::::::::::::::::::::::
        ::::::::::::::::::::::::::::::::::::::::::::::::::::::::::::::::::::::::::::::::::::::::::::::::::::::::::::::::::::::::::::::::::::::::::::::::::::::::::::::::

# RM_HELIX NESTED 111-115 123-127, nbp = 5 nbp_cov = 0
# pvals: 0.998394,0.998394,0.998394,0.998394,0.998394
# aggregated NONE
NESTED  ::::::::::::::::::::::::::::::::::::::::::::::::::::::::::::::::::::::::::::::::::::::::::::::::::::::::::::::<<<<<_______>>>>>:::::::::::::::::::::::::::::::::
        ::::::::::::::::::::::::::::::::::::::::::::::::::::::::::::::::::::::::::::::::::::::::::::::::::::::::::::::::::::::::::::::::::::::::::::::::::::::::::::::::
```
