## Supplementary material for "All-at-once RNA folding with 3D motif prediction framed by evolutionary information": RF02072_STnc590.cacofold.power

```
# Power analysis of CaCoFold structure 
#
# Powertype = SINGLE SUBSTITUTIONS
# covary  left_pos      right_pos    substitutions      power
#----------------------------------------------------------------
          25		63		0		0.00
          26		62		1		0.00
          27		61		0		0.00
          28		60		0		0.00
          29		59		0		0.00
          30		58		1		0.00
          31		57		0		0.00
          66		83		0		0.00
          67		82		1		0.00
          68		81		1		0.00
          69		80		0		0.00
          70		79		0		0.00
          111		127		0		0.00
          112		126		0		0.00
          113		125		0		0.00
          114		124		0		0.00
          115		123		0		0.00
#
# BPAIRS 17
# avg substitutions per BP  0.2
# BPAIRS expected to covary 0.0 +/- 0.0
# BPAIRS observed to covary 0
#
```
