## Supplementary material for "All-at-once RNA folding with 3D motif prediction framed by evolutionary information": RF02072_STnc590.power

```
# Power analysis of given structure 
#
# Powertype = SINGLE SUBSTITUTIONS
# covary  left_pos      right_pos    substitutions      power
#----------------------------------------------------------------
          27		140		0		0.00
          28		139		0		0.00
          29		138		0		0.00
          31		42		0		0.00
          32		41		0		0.00
          33		40		0		0.00
          51		132		0		0.00
          52		131		0		0.00
          53		130		1		0.00
          54		129		0		0.00
          55		128		0		0.00
          56		127		0		0.00
          59		69		0		0.00
          60		68		1		0.00
          81		122		0		0.00
          82		121		0		0.00
          83		120		0		0.00
          84		119		0		0.00
          85		118		0		0.00
          86		117		0		0.00
          90		113		0		0.00
          91		112		1		0.00
          92		111		0		0.00
          93		110		0		0.00
#
# BPAIRS 24
# avg substitutions per BP  0.1
# BPAIRS expected to covary 0.0 +/- 0.0
# BPAIRS observed to covary 0
#
```
