## Supplementary material for "All-at-once RNA folding with 3D motif prediction framed by evolutionary information": RF02072_STnc590.surv

```
0.000000	0.0416667
-0.006106	1
&
2.535484	7.8765e-05
2.245017	0.00015753
1.237458	0.000236295
1.146687	0.00031506
1.019607	0.000393825
0.683754	0.00047259
0.556675	0.000551355
0.529443	0.00063012
0.511289	0.000708885
0.474981	0.00078765
0.193590	0.000866415
0.148205	0.00094518
0.039280	0.00102394
0.002971	0.00110271
-0.006106	0.998346
-0.024260	0.998425
-0.051491	0.998503
-0.069646	0.998582
-0.078723	0.998661
-0.105954	0.99874
-0.133185	0.998819
-0.205802	0.998897
-0.233034	0.998976
-0.251188	0.999055
-0.269342	0.999134
-0.305650	0.999212
-0.351036	0.999291
-0.369190	0.99937
-0.450884	0.999449
-0.459961	0.999527
-0.487193	0.999606
-0.623349	0.999685
-0.786737	0.999764
-0.922894	0.999842
-0.968279	0.999921
-1.095359	1
&
2.618033	2.62055e-07
2.617178	1.57233e-06
2.535484	7.28512e-05
2.508253	7.31132e-05
2.462867	7.49476e-05
2.399327	7.62579e-05
2.372096	7.6782e-05
2.363019	7.78302e-05
2.308556	7.94025e-05
2.245017	0.000150681
2.217785	0.000151468
2.208708	0.000151992
2.190554	0.000152254
2.181477	0.000152778
1.954549	0.000154612
1.936395	0.00015566
1.818393	0.000155922
1.754853	0.000156184
1.264689	0.000156447
1.246535	0.000156709
1.237458	0.000227987
1.201149	0.00022956
1.192072	0.000231394
1.155764	0.000231918
1.146687	0.000303197
1.137610	0.000306604
1.128532	0.000307128
1.046838	0.0003087
1.037761	0.000309224
1.028684	0.000309486
1.019607	0.000380765
0.992376	0.0003826
0.946990	0.000382862
0.937913	0.00038391
0.838065	0.000384172
0.801757	0.000384696
0.783602	0.000386792
0.774525	0.000387055
0.738217	0.000387579
0.701908	0.000388889
0.683754	0.000460168
0.665600	0.00046043
0.647446	0.000460954
0.638369	0.000461216
0.629292	0.000462788
0.620214	0.00046305
0.611137	0.000463312
0.602060	0.000463836
0.583906	0.000465409
0.574829	0.000465933
0.565752	0.000466195
0.556675	0.000537998
0.547598	0.000540356
0.529443	0.000612159
0.520366	0.000613994
0.511289	0.000688941
0.502212	0.000693134
0.493135	0.00069392
0.474981	0.000766771
0.438672	0.000767296
0.384210	0.000767558
0.366055	0.000768082
0.329747	0.000768344
0.302516	0.000768606
0.293439	0.000768868
0.284362	0.00076913
0.257130	0.000769654
0.220822	0.000770702
0.193590	0.000844078
0.157282	0.000844602
0.148205	0.000915881
0.111897	0.000916143
0.102819	0.000916667
0.084665	0.000917191
0.075588	0.000919025
0.066511	0.000920597
0.057434	0.000923218
0.048357	0.00092479
0.039280	0.000999476
0.030203	0.000999738
0.021125	0.00100052
0.002971	0.00107285
-0.006106	0.998394
-0.015183	0.998399
-0.024260	0.998471
-0.033337	0.998471
-0.042414	0.998474
-0.051491	0.998547
-0.060569	0.998548
-0.069646	0.998621
-0.078723	0.998697
-0.087800	0.998697
-0.096877	0.998698
-0.105954	0.998771
-0.115031	0.998773
-0.124108	0.998775
-0.133185	0.998847
-0.142262	0.998849
-0.151340	0.998851
-0.160417	0.998851
-0.169494	0.998855
-0.187648	0.998855
-0.205802	0.998929
-0.214879	0.998929
-0.223956	0.99893
-0.233034	0.999006
-0.242111	0.999009
-0.251188	0.999082
-0.260265	0.999083
-0.269342	0.999154
-0.287496	0.999156
-0.296573	0.999161
-0.305650	0.999232
-0.314727	0.999232
-0.323805	0.999233
-0.332882	0.999234
-0.341959	0.999235
-0.351036	0.99931
-0.360113	0.999312
-0.369190	0.999383
-0.378267	0.999384
-0.387344	0.999384
-0.396421	0.999385
-0.405499	0.999386
-0.432730	0.999388
-0.441807	0.999389
-0.450884	0.999461
-0.459961	0.999532
-0.469038	0.999534
-0.487193	0.999606
-0.496270	0.999606
-0.505347	0.999608
-0.514424	0.999608
-0.523501	0.999611
-0.550732	0.999612
-0.587041	0.999613
-0.596118	0.999613
-0.605195	0.999615
-0.614272	0.999615
-0.623349	0.999687
-0.632426	0.999687
-0.650580	0.999688
-0.677812	0.999689
-0.686889	0.999691
-0.695966	0.999693
-0.714120	0.999695
-0.723197	0.999698
-0.732274	0.9997
-0.741351	0.9997
-0.750429	0.999702
-0.768583	0.999704
-0.777660	0.999705
-0.786737	0.999776
-0.813968	0.999776
-0.823045	0.999778
-0.850277	0.999779
-0.877508	0.99978
-0.913817	0.999781
-0.922894	0.999852
-0.931971	0.999853
-0.941048	0.999853
-0.968279	0.999925
-0.986433	0.999926
-1.095359	0.999997
-1.104436	0.999997
-1.131667	0.999998
-1.149821	0.999999
-1.195207	0.999999
-1.558291	0.999999
-1.639985	1
&
```
