## Supplementary material for "All-at-once RNA folding with 3D motif prediction framed by evolutionary information": RF02073_STnc260.surv

```
-0.000000	0.0277778
-0.005600	1
&
1.856247	6.50872e-05
1.640273	0.000130174
1.603036	0.000195262
1.483878	0.000260349
0.865744	0.000325436
0.828507	0.000520698
0.798718	0.000650872
0.731691	0.0010414
0.724244	0.00117157
0.627428	0.00123666
0.612533	0.00136683
0.493375	0.00149701
0.485927	0.00156209
0.478480	0.00162718
0.456138	0.00182244
0.351874	0.00208279
0.202927	0.00221297
0.180584	0.00260349
0.091216	0.00273366
0.061426	0.00279875
-0.005600	0.997006
-0.035390	0.997136
-0.087522	0.997201
-0.132206	0.997397
-0.176890	0.997462
-0.184338	0.997527
-0.288601	0.997592
-0.296049	0.997657
-0.318391	0.997917
-0.348180	0.997982
-0.392865	0.998047
-0.407760	0.998178
-0.452444	0.998308
-0.474786	0.998503
-0.512023	0.998698
-0.519470	0.998828
-0.526918	0.998894
-0.571602	0.999219
-0.608839	0.999284
-0.616287	0.999414
-0.683313	0.999544
-0.765234	0.999609
-0.772682	0.999675
-0.824814	0.99987
-0.854603	0.999935
-1.122709	1
&
2.230292	2.1645e-07
2.228617	1.08225e-06
2.102011	1.7316e-06
2.049880	1.94805e-06
2.034985	2.1645e-06
1.982853	2.81385e-06
1.953064	3.24675e-06
1.908379	3.8961e-06
1.893484	4.97835e-06
1.878590	5.41126e-06
1.871142	6.49351e-06
1.856247	5.77922e-05
1.848800	5.88745e-05
1.811563	5.99567e-05
1.804116	6.1039e-05
1.766879	6.12554e-05
1.737089	6.14719e-05
1.714747	6.23377e-05
1.692405	6.38528e-05
1.684957	6.51515e-05
1.677510	6.55844e-05
1.662615	6.58009e-05
1.655168	6.60173e-05
1.640273	0.000117316
1.617931	0.000117532
1.610484	0.000119264
1.603036	0.000170563
1.595589	0.000171429
1.588141	0.000172511
1.580694	0.000173377
1.558352	0.000174026
1.543457	0.000175541
1.536010	0.000178355
1.521115	0.000178788
1.513667	0.00017987
1.506220	0.000182035
1.483878	0.000234199
1.476430	0.000235281
1.468983	0.000237013
1.461536	0.000238528
1.431746	0.000240476
1.416851	0.000242424
1.394509	0.00024329
1.379614	0.000244805
1.349825	0.00024632
1.327483	0.000248052
1.320035	0.000250866
1.290246	0.000252381
1.260456	0.000254113
1.223219	0.000254978
1.178535	0.000255195
0.984903	0.000255844
0.962560	0.000256494
0.955113	0.000257792
0.932771	0.000261039
0.925324	0.000262771
0.910429	0.000263203
0.895534	0.000263636
0.888087	0.000264719
0.880639	0.000269481
0.865744	0.000320779
0.858297	0.000324892
0.850850	0.0003329
0.843402	0.000337662
0.835955	0.000341342
0.828507	0.000499567
0.821060	0.00050671
0.813613	0.000514502
0.806165	0.000520996
0.798718	0.000623593
0.791270	0.000626623
0.783823	0.000630303
0.776376	0.00063355
0.768928	0.000634199
0.761481	0.00064329
0.754034	0.000646537
0.746586	0.000656494
0.739139	0.000667749
0.731691	0.000979004
0.724244	0.00108788
0.716797	0.00109524
0.709349	0.00109719
0.701902	0.00109784
0.694454	0.00109978
0.687007	0.00110108
0.679560	0.0011039
0.672112	0.00111385
0.664665	0.0011145
0.657217	0.00111861
0.649770	0.00112251
0.634875	0.00112771
0.627428	0.00118203
0.619980	0.00118658
0.612533	0.00129545
0.605086	0.00130043
0.597638	0.0013026
0.590191	0.00131017
0.582743	0.00131299
0.575296	0.00131688
0.567849	0.00131732
0.560401	0.00131797
0.552954	0.00132035
0.545507	0.00132143
0.538059	0.00132446
0.530612	0.00132749
0.523164	0.00133701
0.515717	0.00133918
0.508270	0.00134113
0.493375	0.00144372
0.485927	0.00150346
0.478480	0.00156234
0.471033	0.00156342
0.463585	0.0015671
0.456138	0.00172424
0.441243	0.00172814
0.433796	0.00173095
0.418901	0.00173506
0.411453	0.00173939
0.404006	0.00174004
0.389111	0.00174221
0.381664	0.00174481
0.374217	0.00174675
0.366769	0.00174978
0.359322	0.00175065
0.351874	0.00196017
0.344427	0.00196147
0.322085	0.0019658
0.314637	0.00197273
0.307190	0.00197446
0.299743	0.00197576
0.292295	0.00197771
0.284848	0.0019803
0.269953	0.0019829
0.262506	0.00199632
0.255058	0.0020039
0.247611	0.00200541
0.240163	0.00201147
0.232716	0.0020184
0.225269	0.00202468
0.217821	0.00202749
0.210374	0.0020329
0.202927	0.00215022
0.195479	0.00216061
0.188032	0.00216645
0.180584	0.00247511
0.173137	0.0024803
0.165690	0.0024816
0.158242	0.00248398
0.150795	0.0024855
0.143347	0.00249091
0.135900	0.00249113
0.128453	0.00249589
0.113558	0.00250022
0.106110	0.00250476
0.091216	0.00260974
0.083768	0.00261277
0.076321	0.00261602
0.068873	0.0026197
0.061426	0.00267251
0.053979	0.00267446
0.046531	0.00267835
0.039084	0.00267879
0.031637	0.00268074
0.024189	0.0026816
0.016742	0.00268636
0.009294	0.00269437
0.001847	0.00269459
-0.005600	0.997128
-0.013048	0.997134
-0.020495	0.997137
-0.027943	0.997145
-0.035390	0.99725
-0.042837	0.997251
-0.050285	0.997253
-0.057732	0.997255
-0.065180	0.997257
-0.072627	0.997261
-0.080074	0.997264
-0.087522	0.997315
-0.094969	0.997317
-0.102417	0.997319
-0.109864	0.997323
-0.117311	0.997323
-0.124759	0.997331
-0.132206	0.997485
-0.139653	0.997485
-0.154548	0.997486
-0.161996	0.997489
-0.169443	0.997492
-0.176890	0.997546
-0.184338	0.997601
-0.191785	0.997606
-0.199233	0.997608
-0.206680	0.99761
-0.214127	0.997618
-0.221575	0.997623
-0.229022	0.997624
-0.236470	0.997626
-0.243917	0.997628
-0.251364	0.997629
-0.258812	0.997634
-0.266259	0.997647
-0.273707	0.99765
-0.281154	0.997656
-0.288601	0.997712
-0.296049	0.997767
-0.303496	0.99777
-0.310943	0.997774
-0.318391	0.997985
-0.325838	0.997989
-0.333286	0.997993
-0.340733	0.997996
-0.348180	0.998053
-0.355628	0.998066
-0.363075	0.998073
-0.370523	0.998075
-0.377970	0.998086
-0.385417	0.998087
-0.392865	0.998152
-0.400312	0.998155
-0.407760	0.998268
-0.415207	0.998277
-0.422654	0.99828
-0.430102	0.998286
-0.437549	0.998291
-0.444997	0.998296
-0.452444	0.998408
-0.459891	0.998413
-0.467339	0.998425
-0.474786	0.998585
-0.482234	0.998595
-0.489681	0.998598
-0.497128	0.998606
-0.504576	0.998613
-0.512023	0.998773
-0.519470	0.998879
-0.526918	0.998933
-0.534365	0.998937
-0.541813	0.998952
-0.549260	0.998954
-0.556707	0.998958
-0.564155	0.998962
-0.571602	0.99923
-0.579050	0.999237
-0.586497	0.999249
-0.593944	0.999251
-0.601392	0.99926
-0.608839	0.999312
-0.616287	0.999418
-0.623734	0.999423
-0.631181	0.999427
-0.638629	0.999435
-0.646076	0.99944
-0.653524	0.999446
-0.660971	0.999456
-0.668418	0.999461
-0.675866	0.999462
-0.683313	0.999568
-0.690760	0.99957
-0.698208	0.999571
-0.705655	0.999572
-0.713103	0.999579
-0.720550	0.999581
-0.727997	0.999583
-0.735445	0.999588
-0.742892	0.99959
-0.750340	0.999591
-0.757787	0.999594
-0.765234	0.999647
-0.772682	0.999698
-0.780129	0.999703
-0.787577	0.999704
-0.795024	0.999707
-0.802471	0.999708
-0.809919	0.999711
-0.817366	0.999713
-0.824814	0.999866
-0.832261	0.999868
-0.839708	0.99987
-0.854603	0.999923
-0.876945	0.999926
-0.884393	0.999927
-0.891840	0.99993
-0.899287	0.99993
-0.906735	0.999931
-0.914182	0.999932
-0.921630	0.999933
-0.936524	0.999934
-0.951419	0.999935
-0.958867	0.999937
-1.010998	0.999937
-1.018446	0.999939
-1.025893	0.999939
-1.033340	0.999939
-1.048235	0.99994
-1.063130	0.99994
-1.085472	0.999942
-1.107814	0.999945
-1.122709	0.999996
-1.145051	0.999997
-1.405710	0.999998
-1.420605	1
-1.450394	1
&
```
