## Supplementary material for "All-at-once RNA folding with 3D motif prediction framed by evolutionary information": RF02074_STnc240.cacofold.helixcov

```
# RMs = 3 L = 82

# RM_HELIX NESTED 8-12 21-25, nbp = 5 nbp_cov = 0
# pvals: 0.185714,0.762423,0.0355092,0.52283,0.52283
# aggregated NONE
NESTED  :::::::<<<<<_______>>>>>:::::::::::::::::::::::::::::::::::::::::::::::::::::
        :::::::::::::::::::::::::::::::::::::::::::::::::::::::::::::::::::::::::::::

# RM_HELIX NESTED 41-52 64-75, nbp = 12 nbp_cov = 0
# pvals: 0.52283,0.220779,0.52283,0.52283,0.52283,0.52283,0.52283,0.52283,0.52283,0.52283,0.52283,0.540414
# aggregated NONE
NESTED  ::::::::::::::::::::::::::::::::::::::<<<<<<<<<<<<________>>>>>>>>>>>>:::::::
        :::::::::::::::::::::::::::::::::::::::::::::::::::::::::::::::::::::::::::::

# RM_HELIX NESTED 28-34 76-82, nbp = 7 nbp_cov = 0
# pvals: 0.949949,0.984023,0.555263,0.52283,0.52283,0.52283,0.52283
# aggregated NONE
NESTED  ::::::::::::::::::::::::::<<<<<<<_____________________________________>>>>>>>
        :::::::::::::::::::::::::::::::::::::::::::::::::::::::::::::::::::::::::::::
```
