## Supplementary material for "All-at-once RNA folding with 3D motif prediction framed by evolutionary information": RF02074_STnc240.helixcov

```
# RMs = 2 L = 82

# RM_HELIX NESTED 11-12 21-22, nbp = 2 nbp_cov = 0
# pvals: 0.52283,0.52283
# aggregated NONE
NESTED  ::::::::::<<_______>>::::::::::::::::::::::::::::::::::::::::::::::::::::::::
        :::::::::::::::::::::::::::::::::::::::::::::::::::::::::::::::::::::::::::::

# RM_HELIX NESTED 43-51 65-73, nbp = 9 nbp_cov = 0
# pvals: 0.52283,0.52283,0.52283,0.52283,0.52283,0.52283,0.52283,0.52283,0.52283
# aggregated NONE
NESTED  ::::::::::::::::::::::::::::::::::::::::<<<<<<<<<__________>>>>>>>>>:::::::::
        :::::::::::::::::::::::::::::::::::::::::::::::::::::::::::::::::::::::::::::
```
