## Supplementary material for "All-at-once RNA folding with 3D motif prediction framed by evolutionary information": RF02074_STnc240.surv

```
0.000998	0.0909091
-0.027289	1
&
9.807551	0.000343053
9.347979	0.000686106
9.164150	0.00102916
8.750535	0.00137221
8.566707	0.00171527
8.245006	0.00240137
8.153092	0.00274443
8.107135	0.00308748
8.015220	0.00343053
7.739477	0.00377358
7.647563	0.00445969
7.371819	0.00480274
7.279905	0.0051458
7.233948	0.00548885
7.096076	0.0058319
6.958205	0.00617496
6.774376	0.00686106
6.682462	0.00754717
6.636504	0.00789022
6.590547	0.00823328
6.452676	0.00857633
6.406718	0.00926244
6.314804	0.00960549
6.222890	0.0102916
6.176932	0.0106346
5.947146	0.0109777
5.901189	0.0113208
5.855232	0.0116638
5.717360	0.0120069
5.671403	0.012693
5.625446	0.0133791
5.579489	0.0137221
5.441617	0.0144082
5.257789	0.0147513
5.211831	0.0150943
5.165874	0.0164666
5.119917	0.0168096
5.073960	0.0171527
4.844174	0.0181818
4.798217	0.0185249
4.706302	0.0188679
4.660345	0.019554
4.522473	0.0202401
4.476516	0.0205832
4.430559	0.0219554
4.384602	0.0222985
4.338645	0.0226415
4.292687	0.0229846
4.246730	0.0233276
4.154816	0.0243568
4.108859	0.0253859
4.062901	0.025729
4.016944	0.0264151
3.970987	0.0267581
3.925030	0.0271012
3.833116	0.0284734
3.787158	0.0288165
3.741201	0.0291595
3.649287	0.0305317
3.557372	0.0308748
3.511415	0.0312178
3.465458	0.0319039
3.373544	0.0329331
3.281629	0.0346484
3.235672	0.0353345
3.189715	0.0363636
3.143758	0.0367067
3.097800	0.038422
3.051843	0.038765
2.959929	0.0391081
2.868014	0.0401372
2.822057	0.0408233
2.776100	0.0418525
2.730143	0.0421955
2.684186	0.0432247
2.638228	0.0442539
2.592271	0.0459691
2.546314	0.0473413
2.500357	0.0476844
2.454400	0.0493997
2.408442	0.0507719
2.362485	0.051801
2.316528	0.0528302
2.270571	0.0538593
2.224614	0.0555746
2.178657	0.0576329
2.132699	0.0586621
2.086742	0.0590051
2.040785	0.0610635
1.994828	0.0617496
1.948871	0.0620926
1.902913	0.0627787
1.856956	0.0634648
1.810999	0.0641509
1.765042	0.0651801
1.673127	0.0662093
1.627170	0.0679245
1.581213	0.0686106
1.535256	0.0692967
1.489299	0.071012
1.443341	0.0723842
1.397384	0.0740995
1.351427	0.0754717
1.305470	0.0778731
1.213555	0.0782161
1.167598	0.0799314
1.121641	0.0816467
1.075684	0.0833619
1.029727	0.0857633
0.983769	0.0871355
0.937812	0.0895369
0.891855	0.0922813
0.845898	0.0929674
0.799941	0.0946827
0.753983	0.0984563
0.708026	0.10223
0.662069	0.104288
0.616112	0.104631
0.570155	0.10669
0.524198	0.107376
0.478240	0.109777
0.432283	0.113208
0.386326	0.117667
0.340369	0.121441
0.294412	0.124185
0.248454	0.126244
0.202497	0.128645
0.156540	0.130703
0.110583	0.133791
0.064626	0.147856
0.018668	0.201715
-0.027289	0.761921
-0.073246	0.779074
-0.119203	0.786621
-0.165160	0.791424
-0.211118	0.801029
-0.257075	0.807547
-0.303032	0.815437
-0.348989	0.8247
-0.394946	0.830189
-0.440904	0.836707
-0.486861	0.841509
-0.532818	0.846312
-0.578775	0.854545
-0.624732	0.860034
-0.670690	0.863465
-0.716647	0.866209
-0.762604	0.868611
-0.808561	0.873413
-0.854518	0.878216
-0.900476	0.881304
-0.946433	0.884734
-0.992390	0.888851
-1.038347	0.891938
-1.084304	0.895026
-1.130261	0.898456
-1.176219	0.901201
-1.222176	0.903602
-1.268133	0.907376
-1.314090	0.908748
-1.360047	0.911492
-1.406005	0.914237
-1.451962	0.917324
-1.497919	0.920755
-1.543876	0.924185
-1.589833	0.927273
-1.635791	0.931046
-1.681748	0.932762
-1.727705	0.934134
-1.773662	0.935506
-1.819619	0.936878
-1.865577	0.937907
-1.911534	0.941681
-1.957491	0.943739
-2.003448	0.945455
-2.049405	0.947856
-2.095363	0.949228
-2.141320	0.951286
-2.187277	0.95506
-2.233234	0.956432
-2.279191	0.957804
-2.325149	0.958834
-2.371106	0.962264
-2.417063	0.964666
-2.463020	0.965352
-2.508977	0.967067
-2.554935	0.967753
-2.600892	0.969811
-2.646849	0.972213
-2.692806	0.973242
-2.738763	0.973585
-2.784720	0.9753
-2.830678	0.976329
-2.876635	0.977015
-2.922592	0.977702
-2.968549	0.978045
-3.014506	0.97976
-3.106421	0.980446
-3.152378	0.981818
-3.198335	0.983877
-3.244292	0.98422
-3.290250	0.984906
-3.336207	0.985249
-3.382164	0.985592
-3.428121	0.986278
-3.474078	0.986964
-3.520036	0.988336
-3.565993	0.989022
-3.611950	0.989365
-3.657907	0.989708
-3.703864	0.990738
-3.749822	0.991081
-3.795779	0.991424
-3.841736	0.992453
-3.933650	0.992796
-3.979608	0.993139
-4.071522	0.993482
-4.209394	0.993825
-4.255351	0.994168
-4.301308	0.995197
-4.393222	0.995883
-4.531094	0.996226
-4.714923	0.996569
-4.760880	0.997256
-4.806837	0.997942
-5.036623	0.998285
-5.174495	0.998628
-5.220452	0.998971
-5.266409	0.999657
-5.680024	1
&
16.517301	1.70882e-05
14.770928	3.41763e-05
14.724971	5.12645e-05
13.943698	6.83527e-05
13.530084	8.54409e-05
13.392212	0.000102529
13.346255	0.000119617
13.300298	0.000136705
13.116469	0.00018797
12.978597	0.000205058
12.886683	0.000222146
12.840726	0.000239234
12.610940	0.000256323
12.473068	0.000273411
12.381154	0.000290499
12.335196	0.000341763
12.289239	0.00037594
12.243282	0.000410116
12.197325	0.000427204
12.151368	0.000461381
12.105411	0.000495557
11.967539	0.000512645
11.921582	0.000529733
11.829667	0.000580998
11.783710	0.000649351
11.737753	0.000666439
11.691796	0.000700615
11.645839	0.000734792
11.599881	0.000871497
11.507967	0.000922761
11.462010	0.000956938
11.370095	0.0010082
11.324138	0.00102529
11.232224	0.00104238
11.186267	0.00111073
11.140309	0.00112782
11.094352	0.001162
11.048395	0.00117908
11.002438	0.00123035
10.956481	0.00124744
10.910523	0.00131579
10.818609	0.00134997
10.772652	0.00143541
10.726695	0.00146958
10.680737	0.00160629
10.634780	0.00172591
10.588823	0.00176008
10.542866	0.0018797
10.496909	0.00193096
10.450952	0.00206767
10.404994	0.00211893
10.359037	0.00215311
10.313080	0.00232399
10.267123	0.00244361
10.221166	0.00249487
10.175208	0.00268284
10.129251	0.00271702
10.083294	0.00281955
10.037337	0.00295625
9.991380	0.00302461
9.945422	0.0031784
9.899465	0.00322967
9.853508	0.00326384
9.807551	0.00338346
9.761594	0.00341763
9.715636	0.00345181
9.669679	0.00365687
9.623722	0.00369105
9.577765	0.00374231
9.531808	0.00387902
9.485850	0.00406699
9.439893	0.00420369
9.393936	0.00432331
9.347979	0.00454545
9.302022	0.00480178
9.256064	0.00528025
9.210107	0.00545113
9.164150	0.00572454
9.118193	0.00584416
9.072236	0.00596377
9.026278	0.00615174
8.980321	0.00625427
8.934364	0.00637389
8.888407	0.00659604
8.842450	0.00685236
8.796493	0.00705742
8.750535	0.00729665
8.704578	0.00767259
8.658621	0.00801435
8.612664	0.00821941
8.566707	0.00837321
8.520749	0.00868079
8.474792	0.00883459
8.428835	0.00912509
8.382878	0.00946685
8.336921	0.009689
8.290963	0.00994532
8.245006	0.0100478
8.199049	0.0102871
8.153092	0.0105776
8.107135	0.0109706
8.061177	0.0112098
8.015220	0.0113807
7.969263	0.0117054
7.923306	0.0119959
7.877349	0.0123889
7.831391	0.0128503
7.785434	0.0131921
7.739477	0.0136193
7.693520	0.0141148
7.647563	0.0145591
7.601605	0.0150889
7.555648	0.0155844
7.509691	0.0159262
7.463734	0.0164388
7.417777	0.0167806
7.371819	0.0171907
7.325862	0.0176692
7.279905	0.0180109
7.233948	0.0183014
7.187991	0.0187628
7.142034	0.0192413
7.096076	0.0194634
7.050119	0.019959
7.004162	0.0202495
6.958205	0.020745
6.912248	0.0212577
6.866290	0.0217874
6.820333	0.0221634
6.774376	0.0225564
6.728419	0.0231374
6.682462	0.0234792
6.636504	0.0239747
6.590547	0.0244019
6.544590	0.0248291
6.498633	0.0253589
6.452676	0.0258031
6.406718	0.0262987
6.360761	0.026743
6.314804	0.0271189
6.268847	0.0276999
6.222890	0.0280759
6.176932	0.0284176
6.130975	0.0289815
6.085018	0.0293404
6.039061	0.0297676
5.993104	0.0300068
5.947146	0.0302802
5.901189	0.0306733
5.855232	0.031203
5.809275	0.0319036
5.763318	0.0323308
5.717360	0.0327922
5.671403	0.0333049
5.625446	0.0338688
5.579489	0.0342618
5.533532	0.0345523
5.487575	0.0350308
5.441617	0.0355092
5.395660	0.036039
5.349703	0.03662
5.303746	0.0370984
5.257789	0.0373889
5.211831	0.0377307
5.165874	0.0381237
5.119917	0.0386705
5.073960	0.0390465
5.028003	0.0394224
4.982045	0.0397984
4.936088	0.0401914
4.890131	0.0407724
4.844174	0.0413534
4.798217	0.0419344
4.752259	0.0424129
4.706302	0.0428913
4.660345	0.0432502
4.614388	0.0437116
4.568431	0.0440875
4.522473	0.0445318
4.476516	0.044959
4.430559	0.0452666
4.384602	0.0457963
4.338645	0.0462748
4.292687	0.046907
4.246730	0.0474197
4.200773	0.0479323
4.154816	0.0485817
4.108859	0.0492652
4.062901	0.0498462
4.016944	0.0503589
3.970987	0.050974
3.925030	0.051555
3.879073	0.0522215
3.833116	0.0528879
3.787158	0.0536056
3.741201	0.0541183
3.695244	0.0545284
3.649287	0.0551948
3.603330	0.0558612
3.557372	0.0566644
3.511415	0.0574846
3.465458	0.0583219
3.419501	0.0590567
3.373544	0.0599111
3.327586	0.0611415
3.281629	0.0619788
3.235672	0.0627136
3.189715	0.0636705
3.143758	0.064918
3.097800	0.065892
3.051843	0.0669515
3.005886	0.0678913
2.959929	0.0687628
2.913972	0.0697368
2.868014	0.0706938
2.822057	0.0716336
2.776100	0.0725393
2.730143	0.0738209
2.684186	0.0753589
2.638228	0.0764183
2.592271	0.0775803
2.546314	0.0788107
2.500357	0.0800581
2.454400	0.0820062
2.408442	0.0836466
2.362485	0.0856972
2.316528	0.0871155
2.270571	0.0884484
2.224614	0.090311
2.178657	0.0919686
2.132699	0.0933698
2.086742	0.0947027
2.040785	0.0962406
1.994828	0.0975906
1.948871	0.099231
1.902913	0.10094
1.856956	0.102444
1.810999	0.104118
1.765042	0.105554
1.719085	0.106955
1.673127	0.108134
1.627170	0.11027
1.581213	0.111928
1.535256	0.113448
1.489299	0.115379
1.443341	0.117157
1.397384	0.119156
1.351427	0.121155
1.305470	0.123342
1.259513	0.125239
1.213555	0.127649
1.167598	0.129665
1.121641	0.131699
1.075684	0.133988
1.029727	0.136398
0.983769	0.138295
0.937812	0.140738
0.891855	0.143062
0.845898	0.145301
0.799941	0.147864
0.753983	0.149966
0.708026	0.152461
0.662069	0.155417
0.616112	0.157809
0.570155	0.160458
0.524198	0.163021
0.478240	0.165721
0.432283	0.169395
0.386326	0.172556
0.340369	0.175871
0.294412	0.178742
0.248454	0.181681
0.202497	0.185714
0.156540	0.189337
0.110583	0.193353
0.064626	0.199265
0.018668	0.220779
-0.027289	0.52283
-0.073246	0.540414
-0.119203	0.555263
-0.165160	0.573838
-0.211118	0.594446
-0.257075	0.615636
-0.303032	0.636364
-0.348989	0.653093
-0.394946	0.668643
-0.440904	0.681494
-0.486861	0.692823
-0.532818	0.70282
-0.578775	0.712474
-0.624732	0.721719
-0.670690	0.730913
-0.716647	0.739269
-0.762604	0.746497
-0.808561	0.75458
-0.854518	0.762423
-0.900476	0.770455
-0.946433	0.778264
-0.992390	0.786483
-1.038347	0.794942
-1.084304	0.803144
-1.130261	0.811073
-1.176219	0.818199
-1.222176	0.825478
-1.268133	0.830998
-1.314090	0.836979
-1.360047	0.842703
-1.406005	0.848069
-1.451962	0.85311
-1.497919	0.859279
-1.543876	0.865533
-1.589833	0.871241
-1.635791	0.876521
-1.681748	0.882092
-1.727705	0.886774
-1.773662	0.890995
-1.819619	0.896411
-1.865577	0.900239
-1.911534	0.904733
-1.957491	0.909467
-2.003448	0.913739
-2.049405	0.917669
-2.095363	0.921958
-2.141320	0.925974
-2.187277	0.92987
-2.233234	0.932553
-2.279191	0.936073
-2.325149	0.93961
-2.371106	0.942327
-2.417063	0.944429
-2.463020	0.947146
-2.508977	0.949949
-2.554935	0.952307
-2.600892	0.954563
-2.646849	0.956733
-2.692806	0.959313
-2.738763	0.961586
-2.784720	0.963397
-2.830678	0.964969
-2.876635	0.966986
-2.922592	0.968148
-2.968549	0.96972
-3.014506	0.971172
-3.060464	0.972334
-3.106421	0.973838
-3.152378	0.974915
-3.198335	0.976059
-3.244292	0.977239
-3.290250	0.978213
-3.336207	0.979375
-3.382164	0.980793
-3.428121	0.981921
-3.474078	0.982929
-3.520036	0.984023
-3.565993	0.984962
-3.611950	0.9858
-3.657907	0.986483
-3.703864	0.987269
-3.749822	0.987987
-3.795779	0.988722
-3.841736	0.989217
-3.887693	0.989815
-3.933650	0.990106
-3.979608	0.990755
-4.025565	0.991234
-4.071522	0.991507
-4.117479	0.992174
-4.163436	0.992686
-4.209394	0.993301
-4.255351	0.993763
-4.301308	0.994327
-4.347265	0.994566
-4.393222	0.994942
-4.439179	0.995403
-4.485137	0.995899
-4.531094	0.996189
-4.577051	0.99636
-4.623008	0.996599
-4.668965	0.996873
-4.714923	0.997061
-4.760880	0.99718
-4.806837	0.997488
-4.852794	0.99771
-4.898751	0.997881
-4.944709	0.998018
-4.990666	0.998206
-5.036623	0.998428
-5.082580	0.998565
-5.128537	0.998633
-5.174495	0.998735
-5.220452	0.998838
-5.266409	0.998958
-5.312366	0.99906
-5.358323	0.999163
-5.404281	0.99918
-5.450238	0.999231
-5.496195	0.999368
-5.542152	0.999436
-5.588109	0.99947
-5.634067	0.999522
-5.680024	0.999573
-5.725981	0.999607
-5.817895	0.999641
-5.863853	0.999658
-5.909810	0.999744
-5.955767	0.999761
-6.001724	0.999829
-6.093638	0.999863
-6.139596	0.99988
-6.185553	0.999915
-6.369382	0.999932
-6.415339	0.999949
-6.553210	0.999966
-6.691082	0.999983
-6.828954	1
&
43.448217	6.69747e-22
43.402260	7.12394e-22
43.356303	7.57755e-22
43.310346	8.06005e-22
43.264388	8.57326e-22
43.218431	9.11915e-22
43.172474	9.69978e-22
43.126517	1.03174e-21
43.080560	1.09743e-21
43.034602	1.1673e-21
42.988645	1.24162e-21
42.942688	1.32067e-21
42.896731	1.40476e-21
42.850774	1.49419e-21
42.804816	1.58932e-21
42.758859	1.6905e-21
42.712902	1.79813e-21
42.666945	1.9126e-21
42.620988	2.03436e-21
42.575030	2.16387e-21
42.529073	2.30162e-21
42.483116	2.44814e-21
42.437159	2.60399e-21
42.391202	2.76975e-21
42.345244	2.94606e-21
42.299287	3.1336e-21
42.253330	3.33307e-21
42.207373	3.54523e-21
42.161416	3.77089e-21
42.115458	4.01092e-21
42.069501	4.26622e-21
42.023544	4.53777e-21
41.977587	4.8266e-21
41.931630	5.1338e-21
41.885673	5.46056e-21
41.839715	5.80811e-21
41.793758	6.17777e-21
41.747801	6.57096e-21
41.701844	6.98916e-21
41.655887	7.43398e-21
41.609929	7.90709e-21
41.563972	8.41031e-21
41.518015	8.94555e-21
41.472058	9.51484e-21
41.426101	1.01204e-20
41.380143	1.07644e-20
41.334186	1.14494e-20
41.288229	1.2178e-20
41.242272	1.2953e-20
41.196315	1.37772e-20
41.150357	1.46539e-20
41.104400	1.55864e-20
41.058443	1.65781e-20
41.012486	1.7633e-20
40.966529	1.8755e-20
40.920571	1.99483e-20
40.874614	2.12176e-20
40.828657	2.25676e-20
40.782700	2.40035e-20
40.736743	2.55307e-20
40.690785	2.71551e-20
40.644828	2.88827e-20
40.598871	3.07203e-20
40.552914	3.26748e-20
40.506957	3.47535e-20
40.460999	3.69645e-20
40.415042	3.93161e-20
40.369085	4.18173e-20
40.323128	4.44775e-20
40.277171	4.7307e-20
40.231214	5.03163e-20
40.185256	5.35171e-20
40.139299	5.69214e-20
40.093342	6.05423e-20
40.047385	6.43933e-20
40.001428	6.84893e-20
39.955470	7.28458e-20
39.909513	7.74793e-20
39.863556	8.24074e-20
39.817599	8.76489e-20
39.771642	9.32237e-20
39.725684	9.9153e-20
39.679727	1.05459e-19
39.633770	1.12167e-19
39.587813	1.193e-19
39.541856	1.26888e-19
39.495898	1.34957e-19
39.449941	1.4354e-19
39.403984	1.52669e-19
39.358027	1.62378e-19
39.312070	1.72704e-19
39.266112	1.83686e-19
39.220155	1.95367e-19
39.174198	2.07791e-19
39.128241	2.21004e-19
39.082284	2.35057e-19
39.036326	2.50003e-19
38.990369	2.659e-19
38.944412	2.82807e-19
38.898455	3.00789e-19
38.852498	3.19914e-19
38.806540	3.40255e-19
38.760583	3.61888e-19
38.714626	3.84897e-19
38.668669	4.09368e-19
38.622712	4.35394e-19
38.576755	4.63074e-19
38.530797	4.92514e-19
38.484840	5.23825e-19
38.438883	5.57126e-19
38.392926	5.92543e-19
38.346969	6.30211e-19
38.301011	6.70273e-19
38.255054	7.12881e-19
38.209097	7.58196e-19
38.163140	8.06392e-19
38.117183	8.57649e-19
38.071225	9.12164e-19
38.025268	9.70143e-19
37.979311	1.03181e-18
37.933354	1.09739e-18
37.887397	1.16714e-18
37.841439	1.24132e-18
37.795482	1.32021e-18
37.749525	1.40412e-18
37.703568	1.49335e-18
37.657611	1.58826e-18
37.611653	1.68919e-18
37.565696	1.79654e-18
37.519739	1.91071e-18
37.473782	2.03213e-18
37.427825	2.16127e-18
37.381867	2.29861e-18
37.335910	2.44467e-18
37.289953	2.60001e-18
37.243996	2.76522e-18
37.198039	2.94092e-18
37.152081	3.12778e-18
37.106124	3.32652e-18
37.060167	3.53787e-18
37.014210	3.76265e-18
36.968253	4.00171e-18
36.922296	4.25595e-18
36.876338	4.52633e-18
36.830381	4.81389e-18
36.784424	5.11972e-18
36.738467	5.44496e-18
36.692510	5.79086e-18
36.646552	6.15872e-18
36.600595	6.54995e-18
36.554638	6.96602e-18
36.508681	7.4085e-18
36.462724	7.87909e-18
36.416766	8.37956e-18
36.370809	8.91181e-18
36.324852	9.47785e-18
36.278895	1.00798e-17
36.232938	1.072e-17
36.186980	1.14009e-17
36.141023	1.2125e-17
36.095066	1.2895e-17
36.049109	1.37139e-17
36.003152	1.45849e-17
35.957194	1.55111e-17
35.911237	1.64961e-17
35.865280	1.75436e-17
35.819323	1.86576e-17
35.773366	1.98424e-17
35.727408	2.11023e-17
35.681451	2.24423e-17
35.635494	2.38673e-17
35.589537	2.53827e-17
35.543580	2.69943e-17
35.497622	2.87082e-17
35.451665	3.05309e-17
35.405708	3.24692e-17
35.359751	3.45306e-17
35.313794	3.67228e-17
35.267837	3.90541e-17
35.221879	4.15333e-17
35.175922	4.41699e-17
35.129965	4.69738e-17
35.084008	4.99555e-17
35.038051	5.31266e-17
34.992093	5.64988e-17
34.946136	6.00849e-17
34.900179	6.38987e-17
34.854222	6.79543e-17
34.808265	7.22673e-17
34.762307	7.6854e-17
34.716350	8.17316e-17
34.670393	8.69186e-17
34.624436	9.24347e-17
34.578479	9.83008e-17
34.532521	1.04539e-16
34.486564	1.11173e-16
34.440607	1.18227e-16
34.394650	1.2573e-16
34.348693	1.33708e-16
34.302735	1.42192e-16
34.256778	1.51214e-16
34.210821	1.60808e-16
34.164864	1.71011e-16
34.118907	1.81861e-16
34.072949	1.93399e-16
34.026992	2.05669e-16
33.981035	2.18716e-16
33.935078	2.32592e-16
33.889121	2.47347e-16
33.843163	2.63037e-16
33.797206	2.79723e-16
33.751249	2.97466e-16
33.705292	3.16335e-16
33.659335	3.364e-16
33.613378	3.57737e-16
33.567420	3.80427e-16
33.521463	4.04555e-16
33.475506	4.30213e-16
33.429549	4.57498e-16
33.383592	4.86512e-16
33.337634	5.17365e-16
33.291677	5.50174e-16
33.245720	5.85063e-16
33.199763	6.22163e-16
33.153806	6.61615e-16
33.107848	7.03567e-16
33.061891	7.48178e-16
33.015934	7.95617e-16
32.969977	8.46062e-16
32.924020	8.99704e-16
32.878062	9.56745e-16
32.832105	1.0174e-15
32.786148	1.0819e-15
32.740191	1.15049e-15
32.694234	1.22342e-15
32.648276	1.30097e-15
32.602319	1.38344e-15
32.556362	1.47113e-15
32.510405	1.56438e-15
32.464448	1.66354e-15
32.418490	1.76898e-15
32.372533	1.88109e-15
32.326576	2.00031e-15
32.280619	2.12708e-15
32.234662	2.26189e-15
32.188704	2.40523e-15
32.142747	2.55765e-15
32.096790	2.71972e-15
32.050833	2.89206e-15
32.004876	3.07531e-15
31.958919	3.27017e-15
31.912961	3.47737e-15
31.867004	3.6977e-15
31.821047	3.93197e-15
31.775090	4.18108e-15
31.729133	4.44596e-15
31.683175	4.72762e-15
31.637218	5.02711e-15
31.591261	5.34556e-15
31.545304	5.68417e-15
31.499347	6.04422e-15
31.453389	6.42706e-15
31.407432	6.83414e-15
31.361475	7.26699e-15
31.315518	7.72724e-15
31.269561	8.21663e-15
31.223603	8.73699e-15
31.177646	9.29029e-15
31.131689	9.8786e-15
31.085732	1.05042e-14
31.039775	1.11693e-14
30.993817	1.18765e-14
30.947860	1.26285e-14
30.901903	1.34281e-14
30.855946	1.42783e-14
30.809989	1.51822e-14
30.764031	1.61434e-14
30.718074	1.71654e-14
30.672117	1.8252e-14
30.626160	1.94074e-14
30.580203	2.06359e-14
30.534245	2.19421e-14
30.488288	2.3331e-14
30.442331	2.48076e-14
30.396374	2.63777e-14
30.350417	2.80471e-14
30.304460	2.98221e-14
30.258502	3.17094e-14
30.212545	3.3716e-14
30.166588	3.58496e-14
30.120631	3.8118e-14
30.074674	4.05299e-14
30.028716	4.30943e-14
29.982759	4.58209e-14
29.936802	4.87199e-14
29.890845	5.18021e-14
29.844888	5.50793e-14
29.798930	5.85636e-14
29.752973	6.22682e-14
29.707016	6.6207e-14
29.661059	7.03947e-14
29.615102	7.48472e-14
29.569144	7.95812e-14
29.523187	8.46143e-14
29.477230	8.99656e-14
29.431273	9.5655e-14
29.385316	1.01704e-13
29.339358	1.08135e-13
29.293401	1.14973e-13
29.247444	1.22243e-13
29.201487	1.29972e-13
29.155530	1.38189e-13
29.109572	1.46926e-13
29.063615	1.56215e-13
29.017658	1.6609e-13
28.971701	1.76589e-13
28.925744	1.87752e-13
28.879786	1.99619e-13
28.833829	2.12237e-13
28.787872	2.25651e-13
28.741915	2.39912e-13
28.695958	2.55074e-13
28.650001	2.71193e-13
28.604043	2.88331e-13
28.558086	3.0655e-13
28.512129	3.2592e-13
28.466172	3.46513e-13
28.420215	3.68407e-13
28.374257	3.91682e-13
28.328300	4.16427e-13
28.282343	4.42734e-13
28.236386	4.70701e-13
28.190429	5.00434e-13
28.144471	5.32043e-13
28.098514	5.65648e-13
28.052557	6.01373e-13
28.006600	6.39353e-13
27.960643	6.79729e-13
27.914685	7.22654e-13
27.868728	7.68286e-13
27.822771	8.16798e-13
27.776814	8.68371e-13
27.730857	9.23198e-13
27.684899	9.81483e-13
27.638942	1.04344e-12
27.592985	1.10931e-12
27.547028	1.17934e-12
27.501071	1.25378e-12
27.455113	1.33292e-12
27.409156	1.41705e-12
27.363199	1.50648e-12
27.317242	1.60155e-12
27.271285	1.70262e-12
27.225327	1.81005e-12
27.179370	1.92427e-12
27.133413	2.04568e-12
27.087456	2.17475e-12
27.041499	2.31195e-12
26.995542	2.4578e-12
26.949584	2.61284e-12
26.903627	2.77765e-12
26.857670	2.95286e-12
26.811713	3.1391e-12
26.765756	3.33708e-12
26.719798	3.54753e-12
26.673841	3.77124e-12
26.627884	4.00905e-12
26.581927	4.26183e-12
26.535970	4.53055e-12
26.490012	4.81618e-12
26.444055	5.11981e-12
26.398098	5.44257e-12
26.352141	5.78564e-12
26.306184	6.15033e-12
26.260226	6.53798e-12
26.214269	6.95003e-12
26.168312	7.38803e-12
26.122355	7.85361e-12
26.076398	8.3485e-12
26.030440	8.87454e-12
25.984483	9.43369e-12
25.938526	1.0028e-11
25.892569	1.06598e-11
25.846612	1.13313e-11
25.800654	1.20451e-11
25.754697	1.28037e-11
25.708740	1.36101e-11
25.662783	1.44673e-11
25.616826	1.53784e-11
25.570868	1.63468e-11
25.524911	1.7376e-11
25.478954	1.84701e-11
25.432997	1.96329e-11
25.387040	2.08689e-11
25.341083	2.21826e-11
25.295125	2.35789e-11
25.249168	2.5063e-11
25.203211	2.66404e-11
25.157254	2.83169e-11
25.111297	3.00989e-11
25.065339	3.19928e-11
25.019382	3.40058e-11
24.973425	3.61453e-11
24.927468	3.84192e-11
24.881511	4.0836e-11
24.835553	4.34047e-11
24.789596	4.61347e-11
24.743639	4.90362e-11
24.697682	5.212e-11
24.651725	5.53975e-11
24.605767	5.88809e-11
24.559810	6.25829e-11
24.513853	6.65175e-11
24.467896	7.06991e-11
24.421939	7.51432e-11
24.375981	7.98664e-11
24.330024	8.4886e-11
24.284067	9.02206e-11
24.238110	9.58901e-11
24.192153	1.01915e-10
24.146195	1.08319e-10
24.100238	1.15124e-10
24.054281	1.22356e-10
24.008324	1.30042e-10
23.962367	1.3821e-10
23.916409	1.4689e-10
23.870452	1.56115e-10
23.824495	1.65918e-10
23.778538	1.76336e-10
23.732581	1.87407e-10
23.686624	1.99172e-10
23.640666	2.11674e-10
23.594709	2.2496e-10
23.548752	2.39079e-10
23.502795	2.54083e-10
23.456838	2.70027e-10
23.410880	2.8697e-10
23.364923	3.04974e-10
23.318966	3.24106e-10
23.273009	3.44437e-10
23.227052	3.66041e-10
23.181094	3.88997e-10
23.135137	4.13392e-10
23.089180	4.39313e-10
23.043223	4.66857e-10
22.997266	4.96126e-10
22.951308	5.27226e-10
22.905351	5.60273e-10
22.859394	5.95388e-10
22.813437	6.32699e-10
22.767480	6.72345e-10
22.721522	7.14471e-10
22.675565	7.59232e-10
22.629608	8.06792e-10
22.583651	8.57327e-10
22.537694	9.11021e-10
22.491736	9.68072e-10
22.445779	1.02869e-09
22.399822	1.09309e-09
22.353865	1.16153e-09
22.307908	1.23423e-09
22.261950	1.31148e-09
22.215993	1.39356e-09
22.170036	1.48076e-09
22.124079	1.57341e-09
22.078122	1.67184e-09
22.032165	1.77642e-09
21.986207	1.88753e-09
21.940250	2.00558e-09
21.894293	2.13099e-09
21.848336	2.26423e-09
21.802379	2.40579e-09
21.756421	2.55617e-09
21.710464	2.71594e-09
21.664507	2.88567e-09
21.618550	3.06599e-09
21.572593	3.25755e-09
21.526635	3.46105e-09
21.480678	3.67724e-09
21.434721	3.9069e-09
21.388764	4.15088e-09
21.342807	4.41006e-09
21.296849	4.68538e-09
21.250892	4.97785e-09
21.204935	5.28854e-09
21.158978	5.61858e-09
21.113021	5.96916e-09
21.067063	6.34157e-09
21.021106	6.73715e-09
20.975149	7.15735e-09
20.929192	7.6037e-09
20.883235	8.07782e-09
20.837277	8.58142e-09
20.791320	9.11635e-09
20.745363	9.68453e-09
20.699406	1.0288e-08
20.653449	1.09291e-08
20.607491	1.16099e-08
20.561534	1.23331e-08
20.515577	1.31012e-08
20.469620	1.3917e-08
20.423663	1.47834e-08
20.377706	1.57037e-08
20.331748	1.6681e-08
20.285791	1.77191e-08
20.239834	1.88215e-08
20.193877	1.99924e-08
20.147920	2.12358e-08
20.101962	2.25564e-08
20.056005	2.39589e-08
20.010048	2.54483e-08
19.964091	2.70301e-08
19.918134	2.87098e-08
19.872176	3.04936e-08
19.826219	3.23879e-08
19.780262	3.43995e-08
19.734305	3.65356e-08
19.688348	3.8804e-08
19.642390	4.12128e-08
19.596433	4.37705e-08
19.550476	4.64865e-08
19.504519	4.93705e-08
19.458562	5.24327e-08
19.412604	5.56843e-08
19.366647	5.91368e-08
19.320690	6.28026e-08
19.274733	6.66948e-08
19.228776	7.08274e-08
19.182818	7.52151e-08
19.136861	7.98736e-08
19.090904	8.48196e-08
19.044947	9.00707e-08
18.998990	9.56456e-08
18.953032	1.01564e-07
18.907075	1.07848e-07
18.861118	1.14518e-07
18.815161	1.216e-07
18.769204	1.29118e-07
18.723247	1.37098e-07
18.677289	1.4557e-07
18.631332	1.54563e-07
18.585375	1.6411e-07
18.539418	1.74243e-07
18.493461	1.84999e-07
18.447503	1.96416e-07
18.401546	2.08535e-07
18.355589	2.21398e-07
18.309632	2.35051e-07
18.263675	2.49542e-07
18.217717	2.64922e-07
18.171760	2.81245e-07
18.125803	2.98569e-07
18.079846	3.16955e-07
18.033889	3.36467e-07
17.987931	3.57174e-07
17.941974	3.7915e-07
17.896017	4.0247e-07
17.850060	4.27216e-07
17.804103	4.53476e-07
17.758145	4.81342e-07
17.712188	5.1091e-07
17.666231	5.42284e-07
17.620274	5.75574e-07
17.574317	6.10895e-07
17.528359	6.48371e-07
17.482402	6.88132e-07
17.436445	7.30317e-07
17.390488	7.75072e-07
17.344531	8.22552e-07
17.298573	8.72922e-07
17.252616	9.26356e-07
17.206659	9.8304e-07
17.160702	1.04317e-06
17.114745	1.10695e-06
17.068788	1.1746e-06
17.022830	1.24636e-06
16.976873	1.32248e-06
16.930916	1.4032e-06
16.884959	1.48882e-06
16.839002	1.57962e-06
16.793044	1.67592e-06
16.747087	1.77804e-06
16.701130	1.88633e-06
16.655173	2.00117e-06
16.609216	2.12294e-06
16.563258	2.25206e-06
16.517301	2.38896e-06
16.471344	2.53411e-06
16.425387	2.68801e-06
16.379430	2.85116e-06
16.333472	3.02413e-06
16.287515	3.20749e-06
16.241558	3.40186e-06
16.195601	3.60789e-06
16.149644	3.82628e-06
16.103686	4.05775e-06
16.057729	4.30308e-06
16.011772	4.56309e-06
15.965815	4.83863e-06
15.919858	5.13063e-06
15.873900	5.44005e-06
15.827943	5.76792e-06
15.781986	6.11531e-06
15.736029	6.48337e-06
15.690072	6.87332e-06
15.644114	7.28642e-06
15.598157	7.72403e-06
15.552200	8.18757e-06
15.506243	8.67855e-06
15.460286	9.19857e-06
15.414329	9.74931e-06
15.368371	1.03325e-05
15.322414	1.09502e-05
15.276457	1.16041e-05
15.230500	1.22965e-05
15.184543	1.30296e-05
15.138585	1.38056e-05
15.092628	1.46271e-05
15.046671	1.54966e-05
15.000714	1.64169e-05
14.954757	1.73909e-05
14.908799	1.84215e-05
14.862842	1.9512e-05
14.816885	2.06658e-05
14.770928	2.18865e-05
14.724971	2.31777e-05
14.679013	2.45435e-05
14.633056	2.59879e-05
14.587099	2.75154e-05
14.541142	2.91305e-05
14.495185	3.08382e-05
14.449227	3.26434e-05
14.403270	3.45515e-05
14.357313	3.65681e-05
14.311356	3.86991e-05
14.265399	4.09508e-05
14.219441	4.33295e-05
14.173484	4.58422e-05
14.127527	4.84958e-05
14.081570	5.1298e-05
14.035613	5.42564e-05
13.989655	5.73793e-05
13.943698	6.06753e-05
13.897741	6.41532e-05
13.851784	6.78224e-05
13.805827	7.16926e-05
13.759870	7.57739e-05
13.713912	8.00769e-05
13.667955	8.46124e-05
13.621998	8.93919e-05
13.576041	9.44271e-05
13.530084	9.97302e-05
13.484126	0.000105314
13.438169	0.000111191
13.392212	0.000117375
13.346255	0.000123879
13.300298	0.000130718
13.254340	0.000137906
13.208383	0.000145458
13.162426	0.000153387
13.116469	0.00016171
13.070512	0.00017044
13.024554	0.000179593
12.978597	0.000189182
12.932640	0.000199222
12.886683	0.000209727
12.840726	0.000220708
12.794768	0.000232177
12.748811	0.000244145
12.702854	0.000256618
12.656897	0.000269603
12.610940	0.000283101
12.564982	0.000297112
12.519025	0.000311628
12.473068	0.000326636
12.427111	0.000342116
12.381154	0.000358037
12.335196	0.000374356
12.289239	0.000391013
12.243282	0.000407925
12.197325	0.000424982
12.151368	0.000442028
12.105411	0.00045885
12.059453	0.000475135
12.013496	0.000490395
11.967539	0.000503757
&
```
