## Supplementary material for "All-at-once RNA folding with 3D motif prediction framed by evolutionary information": RF02075_STnc230.cacofold.helixcov

```
# RMs = 2 L = 93

# RM_HELIX NESTED 4-26 35-54, nbp = 19 nbp_cov = 0
# pvals: 0.986961,0.559494,0.559494,0.559494,0.680452,0.0481354,0.559494,0.690785,0.991464,0.215359,0.584869,0.90108,0.575238,0.995965,0.955703,0.584869,0.680452,0.559494,0.0808807
# aggregated NONE
NESTED  <<<<<<<<<<<<<<<<<<<________>>>>>>>>>>>>>>>>>>>::::::::::::::::::::::::::::::::::::::
        ::::::::::::::::::::::::::::::::::::::::::::::::::::::::::::::::::::::::::::::::::::

# RM_HELIX NESTED 56-66 73-84, nbp = 11 nbp_cov = 0
# pvals: 0.559494,0.559494,0.559494,0.559494,0.559494,0.559494,0.559494,0.559494,0.559494,0.559494,0.559494
# aggregated NONE
NESTED  :::::::::::::::::::::::::::::::::::::::::::::::<<<<<<<<<<<______>>>>>>>>>>>:::::::::
        ::::::::::::::::::::::::::::::::::::::::::::::::::::::::::::::::::::::::::::::::::::
```
