## Supplementary material for "All-at-once RNA folding with 3D motif prediction framed by evolutionary information": RF02075_STnc230.cacofold.power

```
# Power analysis of CaCoFold structure 
#
# Powertype = SINGLE SUBSTITUTIONS
# covary  left_pos      right_pos    substitutions      power
#----------------------------------------------------------------
          4		54		4		0.07
          5		53		2		0.00
          6		52		2		0.00
          7		51		1		0.00
          8		50		4		0.07
          9		49		2		0.00
          10		48		3		0.02
          11		47		2		0.00
          12		45		3		0.02
          13		44		5		0.11
          16		43		1		0.00
          17		42		7		0.20
          18		41		9		0.28
          19		40		7		0.20
          20		39		8		0.24
          21		38		8		0.24
          23		37		7		0.20
          25		36		3		0.02
          26		35		3		0.02
          56		84		0		0.00
          57		83		0		0.00
          58		82		0		0.00
          59		80		2		0.00
          60		79		0		0.00
          61		78		1		0.00
          62		77		0		0.00
          63		76		0		0.00
          64		75		0		0.00
          65		74		0		0.00
          66		73		2		0.00
#
# BPAIRS 30
# avg substitutions per BP  2.9
# BPAIRS expected to covary 1.7 +/- 1.2
# BPAIRS observed to covary 0
#
```
