## Supplementary material for "All-at-once RNA folding with 3D motif prediction framed by evolutionary information": RF02075_STnc230.helixcov

```
# RMs = 1 L = 93

# RM_HELIX NESTED 55-66 73-86, nbp = 12 nbp_cov = 0
# pvals: 0.559494,0.559494,0.559494,0.559494,0.559494,0.559494,0.559494,0.559494,0.559494,0.559494,0.559494,0.559494
# aggregated NONE
NESTED  ::::::::::::::::::::::::::::::::::::::::::::::<<<<<<<<<<<<______>>>>>>>->>>>>:::::::
        ::::::::::::::::::::::::::::::::::::::::::::::::::::::::::::::::::::::::::::::::::::
```
