## Supplementary material for "All-at-once RNA folding with 3D motif prediction framed by evolutionary information": RF02075_STnc230.power

```
# Power analysis of given structure 
#
# Powertype = SINGLE SUBSTITUTIONS
# covary  left_pos      right_pos    substitutions      power
#----------------------------------------------------------------
          55		86		2		0.00
          56		85		0		0.00
          57		84		0		0.00
          58		83		0		0.00
          59		82		0		0.00
          60		79		0		0.00
          61		78		1		0.00
          62		77		0		0.00
          63		76		0		0.00
          64		75		0		0.00
          65		74		0		0.00
          66		73		2		0.00
#
# BPAIRS 12
# avg substitutions per BP  0.4
# BPAIRS expected to covary 0.0 +/- 0.0
# BPAIRS observed to covary 0
#
```
