## Supplementary material for "All-at-once RNA folding with 3D motif prediction framed by evolutionary information": RF02075_STnc230.surv

```
-0.000000	0.0833333
-0.015592	1
&
11.530359	0.000287853
10.205414	0.000575705
8.880469	0.000863558
8.785830	0.00115141
8.549232	0.00172712
8.265316	0.00201497
8.076038	0.00230282
7.886760	0.00259067
7.697482	0.00287853
7.366246	0.00316638
7.318926	0.00374208
7.224287	0.00431779
7.129648	0.00489349
7.035009	0.00518135
6.987690	0.0054692
6.561815	0.00575705
6.467176	0.00633276
6.372537	0.00719632
6.325217	0.00748417
6.088620	0.00805987
5.993981	0.00921128
5.946662	0.00949914
5.757384	0.00978699
5.662745	0.0100748
5.615425	0.0103627
5.520786	0.0109384
5.473467	0.0120898
5.426147	0.0123777
5.378828	0.0126655
5.331508	0.0135291
5.189550	0.0138169
5.142231	0.0146805
5.047592	0.0149683
5.000272	0.015544
4.952953	0.0161197
4.858314	0.017559
4.810994	0.0181347
4.763675	0.0192861
4.669036	0.0201497
4.621716	0.0210132
4.574397	0.0213011
4.479758	0.0218768
4.432438	0.0227404
4.385119	0.0230282
4.337800	0.0236039
4.290480	0.025331
4.243161	0.027346
4.195841	0.0279217
4.148522	0.0287853
4.101202	0.0299367
4.006563	0.0316638
3.959244	0.0325273
3.911924	0.0336788
3.864605	0.0342545
3.817285	0.0345423
3.769966	0.0362694
3.722646	0.0368451
3.675327	0.0385723
3.628007	0.039148
3.580688	0.0400115
3.533369	0.04289
3.486049	0.044905
3.438730	0.0451929
3.391410	0.0463443
3.344091	0.0483592
3.249452	0.0492228
3.154813	0.0506621
3.107493	0.0515256
3.060174	0.052677
3.012854	0.0532527
2.965535	0.0544041
2.918215	0.054692
2.870896	0.0575705
2.823576	0.0590098
2.776257	0.0595855
2.728938	0.0601612
2.681618	0.0633276
2.634299	0.0653425
2.586979	0.0662061
2.539660	0.0682211
2.492340	0.0685089
2.445021	0.070236
2.397701	0.0716753
2.350382	0.0734024
2.303062	0.074266
2.255743	0.0751295
2.208423	0.0759931
2.161104	0.0765688
2.113784	0.0777202
2.066465	0.0782959
2.019145	0.0788716
1.971826	0.0803109
1.924507	0.0805987
1.877187	0.0817501
1.829868	0.0826137
1.782548	0.0837651
1.735229	0.0857801
1.687909	0.0866436
1.640590	0.0886586
1.593270	0.0926885
1.545951	0.0947035
1.498631	0.0961428
1.451312	0.0978699
1.403992	0.100173
1.356673	0.102188
1.309353	0.103051
1.262034	0.104491
1.214714	0.107945
1.167395	0.109672
1.120076	0.113414
1.072756	0.114277
1.025437	0.11658
0.978117	0.11802
0.930798	0.121474
0.883478	0.123777
0.836159	0.127231
0.788839	0.128094
0.741520	0.128958
0.694200	0.131836
0.646881	0.134715
0.599561	0.137881
0.552242	0.141623
0.504922	0.143063
0.457603	0.144502
0.410283	0.145653
0.362964	0.147093
0.315645	0.149683
0.268325	0.153713
0.221006	0.158319
0.173686	0.161197
0.126367	0.166667
0.079047	0.168969
0.031728	0.171848
-0.015592	0.763673
-0.062911	0.765688
-0.110231	0.76943
-0.157550	0.774036
-0.204870	0.778641
-0.252189	0.784686
-0.299509	0.789292
-0.346828	0.791883
-0.394148	0.795625
-0.441467	0.799655
-0.488786	0.801382
-0.536106	0.806563
-0.583425	0.811457
-0.630745	0.816638
-0.678064	0.819804
-0.725384	0.823258
-0.772703	0.826425
-0.820023	0.829016
-0.867342	0.831606
-0.914662	0.833621
-0.961981	0.839666
-1.009301	0.84312
-1.056620	0.848302
-1.103940	0.850892
-1.151259	0.854059
-1.198579	0.858952
-1.245898	0.861831
-1.293217	0.865573
-1.340537	0.872481
-1.387856	0.875648
-1.435176	0.879965
-1.482495	0.88601
-1.529815	0.89148
-1.577134	0.895509
-1.624454	0.898676
-1.671773	0.903282
-1.719093	0.905872
-1.766412	0.908175
-1.813732	0.911341
-1.861051	0.915083
-1.908371	0.91825
-1.955690	0.919977
-2.003010	0.923431
-2.050329	0.92631
-2.097648	0.931203
-2.144968	0.93293
-2.192287	0.93437
-2.239607	0.937536
-2.286926	0.941854
-2.334246	0.944444
-2.381565	0.947323
-2.428885	0.949914
-2.476204	0.952216
-2.523524	0.954231
-2.570843	0.955959
-2.618163	0.958261
-2.665482	0.959988
-2.712802	0.961716
-2.760121	0.96517
-2.807441	0.968912
-2.854760	0.970639
-2.902079	0.972654
-2.949399	0.974381
-3.044038	0.974957
-3.091357	0.976972
-3.138677	0.977835
-3.185996	0.978987
-3.233316	0.980138
-3.280635	0.981865
-3.327955	0.983017
-3.375274	0.983592
-3.422594	0.984456
-3.469913	0.98532
-3.517233	0.986183
-3.564552	0.987334
-3.611872	0.987622
-3.659191	0.988198
-3.706510	0.989349
-3.753830	0.989925
-3.801149	0.990213
-3.848469	0.991077
-3.895788	0.991364
-3.943108	0.991652
-3.990427	0.993379
-4.037747	0.994243
-4.085066	0.994531
-4.274344	0.995107
-4.321664	0.996258
-4.416303	0.996546
-4.463622	0.996834
-4.510941	0.997121
-4.558261	0.997409
-4.605580	0.997985
-4.747539	0.998273
-4.794858	0.999136
-5.173414	0.999712
-5.551970	1
&
14.937361	1.43431e-06
13.659735	2.86862e-06
13.328499	4.30293e-06
13.044582	5.73723e-06
12.949943	7.17154e-06
12.855304	8.60585e-06
12.666026	1.00402e-05
12.524068	1.14745e-05
12.382109	1.29088e-05
12.334790	1.72117e-05
12.145512	2.29489e-05
12.098193	2.72519e-05
12.003554	3.15548e-05
11.956234	3.58577e-05
11.908915	4.01606e-05
11.814276	4.1595e-05
11.766956	4.44636e-05
11.719637	4.58979e-05
11.672317	4.87665e-05
11.624998	5.16351e-05
11.577678	5.5938e-05
11.530359	6.59782e-05
11.483040	7.02811e-05
11.435720	7.45841e-05
11.388401	8.31899e-05
11.341081	9.32301e-05
11.293762	0.000100402
11.246442	0.000104705
11.199123	0.000106139
11.151803	0.000119048
11.104484	0.000130522
11.057164	0.000139128
11.009845	0.000144865
10.962525	0.000152037
10.915206	0.00016638
10.867886	0.00017642
10.820567	0.000180723
10.773247	0.000192197
10.725928	0.000202238
10.678609	0.000213712
10.631289	0.000225186
10.583970	0.000238095
10.536650	0.00025961
10.489331	0.000282559
10.442011	0.000298336
10.394692	0.000308376
10.347372	0.000329891
10.300053	0.000357143
10.252733	0.000388698
10.205414	0.000420252
10.158094	0.000438898
10.110775	0.000461847
10.063455	0.000497705
10.016136	0.000512048
9.968816	0.000545037
9.921497	0.000566552
9.874178	0.000603844
9.826858	0.000621056
9.779539	0.000651176
9.732219	0.000684165
9.684900	0.000717154
9.637580	0.000748709
9.590261	0.00078887
9.542941	0.000821859
9.495622	0.000866322
9.448302	0.00090218
9.400983	0.00095525
9.353663	0.00100258
9.306344	0.00106426
9.259024	0.00112306
9.211705	0.00119334
9.164385	0.00124928
9.117066	0.00131239
9.069747	0.0013755
9.022427	0.00144148
8.975108	0.00150746
8.927788	0.00161216
8.880469	0.00170109
8.833149	0.00182301
8.785830	0.00191337
8.738510	0.00202668
8.691191	0.00211417
8.643871	0.00223896
8.596552	0.00232358
8.549232	0.00242828
8.501913	0.00251865
8.454593	0.00265204
8.407274	0.00273236
8.359954	0.00286575
8.312635	0.00302352
8.265316	0.0031856
8.217996	0.00334337
8.170677	0.00345812
8.123357	0.00358864
8.076038	0.00375932
8.028718	0.00388698
7.981399	0.00400172
7.934079	0.00417097
7.886760	0.00433735
7.839440	0.0045152
7.792121	0.0046529
7.744801	0.00480637
7.697482	0.00496845
7.650162	0.00508749
7.602843	0.00524957
7.555523	0.00545468
7.508204	0.00568847
7.460885	0.00586919
7.413565	0.00615892
7.366246	0.00637837
7.318926	0.00661647
7.271607	0.00686173
7.224287	0.00718015
7.176968	0.00750861
7.129648	0.00797189
7.082329	0.00845812
7.035009	0.00894291
6.987690	0.0094148
6.940370	0.00995697
6.893051	0.0103643
6.845731	0.0107501
6.798412	0.011189
6.751092	0.0115562
6.703773	0.0119707
6.656454	0.0124082
6.609134	0.0128328
6.561815	0.0132172
6.514495	0.0136532
6.467176	0.0140376
6.419856	0.0144191
6.372537	0.0149727
6.325217	0.0154461
6.277898	0.0160557
6.230578	0.0167843
6.183259	0.0174383
6.135939	0.0179991
6.088620	0.0186647
6.041300	0.019171
5.993981	0.0197103
5.946662	0.0203643
5.899342	0.0209094
5.852023	0.021529
5.804703	0.0222232
5.757384	0.0229461
5.710064	0.0237694
5.662745	0.0245295
5.615425	0.0252682
5.568106	0.0259495
5.520786	0.0266509
5.473467	0.027239
5.426147	0.0280823
5.378828	0.0287206
5.331508	0.0294363
5.284189	0.030175
5.236869	0.0308305
5.189550	0.0315433
5.142231	0.0322834
5.094911	0.0330924
5.047592	0.0339171
5.000272	0.0347045
4.952953	0.0354217
4.905633	0.0361661
4.858314	0.0370597
4.810994	0.0378371
4.763675	0.038722
4.716355	0.0395754
4.669036	0.0405321
4.621716	0.0414487
4.574397	0.0422619
4.527077	0.0431655
4.479758	0.0441609
4.432438	0.0452281
4.385119	0.0461274
4.337800	0.0471084
4.290480	0.0481354
4.243161	0.0492068
4.195841	0.0503184
4.148522	0.051288
4.101202	0.0523738
4.053883	0.0534194
4.006563	0.0544492
3.959244	0.0553213
3.911924	0.0562909
3.864605	0.0573293
3.817285	0.0582932
3.769966	0.0593259
3.722646	0.060383
3.675327	0.061453
3.628007	0.0624627
3.580688	0.0634811
3.533369	0.0645195
3.486049	0.0655823
3.438730	0.0667197
3.391410	0.0678514
3.344091	0.068973
3.296771	0.0701291
3.249452	0.0713396
3.202132	0.0724771
3.154813	0.0736087
3.107493	0.0747662
3.060174	0.0759653
3.012854	0.0771873
2.965535	0.0783563
2.918215	0.0796386
2.870896	0.0808807
2.823576	0.0821457
2.776257	0.0834094
2.728938	0.0848422
2.681618	0.0864343
2.634299	0.0878213
2.586979	0.0891882
2.539660	0.0906254
2.492340	0.0920482
2.445021	0.0935729
2.397701	0.0950316
2.350382	0.0965691
2.303062	0.0981684
2.255743	0.0997318
2.208423	0.101289
2.161104	0.102783
2.113784	0.104405
2.066465	0.106133
2.019145	0.107866
1.971826	0.109705
1.924507	0.111449
1.877187	0.113243
1.829868	0.115386
1.782548	0.117365
1.735229	0.119525
1.687909	0.121655
1.640590	0.12391
1.593270	0.126218
1.545951	0.128751
1.498631	0.131059
1.451312	0.133507
1.403992	0.136007
1.356673	0.138425
1.309353	0.14103
1.262034	0.143668
1.214714	0.146421
1.167395	0.149098
1.120076	0.151791
1.072756	0.154614
1.025437	0.157709
0.978117	0.160687
0.930798	0.163725
0.883478	0.166519
0.836159	0.169323
0.788839	0.172325
0.741520	0.175588
0.694200	0.178771
0.646881	0.181827
0.599561	0.185013
0.552242	0.188528
0.504922	0.192065
0.457603	0.195569
0.410283	0.19927
0.362964	0.203121
0.315645	0.207048
0.268325	0.21114
0.221006	0.215359
0.173686	0.219634
0.126367	0.223698
0.079047	0.228204
0.031728	0.232902
-0.015592	0.559494
-0.062911	0.566231
-0.110231	0.575238
-0.157550	0.584869
-0.204870	0.594725
-0.252189	0.604984
-0.299509	0.615595
-0.346828	0.626353
-0.394148	0.637063
-0.441467	0.647651
-0.488786	0.658662
-0.536106	0.669697
-0.583425	0.680452
-0.630745	0.690785
-0.678064	0.701443
-0.725384	0.711441
-0.772703	0.72154
-0.820023	0.731507
-0.867342	0.740726
-0.914662	0.750622
-0.961981	0.760436
-1.009301	0.769541
-1.056620	0.778406
-1.103940	0.787735
-1.151259	0.796485
-1.198579	0.805426
-1.245898	0.813692
-1.293217	0.821652
-1.340537	0.829266
-1.387856	0.836539
-1.435176	0.843351
-1.482495	0.850009
-1.529815	0.856368
-1.577134	0.86257
-1.624454	0.868685
-1.671773	0.874343
-1.719093	0.879981
-1.766412	0.885942
-1.813732	0.891077
-1.861051	0.896285
-1.908371	0.90108
-1.955690	0.905731
-2.003010	0.91048
-2.050329	0.914923
-2.097648	0.919038
-2.144968	0.923087
-2.192287	0.926915
-2.239607	0.930688
-2.286926	0.934468
-2.334246	0.93788
-2.381565	0.941152
-2.428885	0.944352
-2.476204	0.94723
-2.523524	0.950277
-2.570843	0.95315
-2.618163	0.955703
-2.665482	0.958173
-2.712802	0.960627
-2.760121	0.962871
-2.807441	0.96495
-2.854760	0.966987
-2.902079	0.968992
-2.949399	0.970776
-2.996718	0.972549
-3.044038	0.97417
-3.091357	0.9757
-3.138677	0.977164
-3.185996	0.978444
-3.233316	0.979603
-3.280635	0.980843
-3.327955	0.981954
-3.375274	0.983008
-3.422594	0.984042
-3.469913	0.985102
-3.517233	0.986099
-3.564552	0.986961
-3.611872	0.987876
-3.659191	0.988665
-3.706510	0.989532
-3.753830	0.990232
-3.801149	0.990842
-3.848469	0.991464
-3.895788	0.99214
-3.943108	0.992613
-3.990427	0.993168
-4.037747	0.99362
-4.085066	0.994108
-4.132386	0.994525
-4.179705	0.99489
-4.227025	0.995257
-4.274344	0.995664
-4.321664	0.995965
-4.368983	0.996268
-4.416303	0.996635
-4.463622	0.99688
-4.510941	0.997147
-4.558261	0.997398
-4.605580	0.997583
-4.652900	0.997774
-4.700219	0.997953
-4.747539	0.998104
-4.794858	0.998242
-4.842178	0.998365
-4.889497	0.998515
-4.936817	0.998633
-4.984136	0.998752
-5.031456	0.998858
-5.078775	0.998944
-5.126095	0.999065
-5.173414	0.999158
-5.220733	0.999225
-5.268053	0.999297
-5.315372	0.999346
-5.362692	0.999402
-5.410011	0.999468
-5.457331	0.999505
-5.504650	0.999547
-5.551970	0.99959
-5.599289	0.99963
-5.646609	0.999674
-5.693928	0.999715
-5.741248	0.999753
-5.788567	0.999781
-5.835887	0.999814
-5.883206	0.999841
-5.930526	0.999861
-5.977845	0.999877
-6.025164	0.999888
-6.072484	0.999902
-6.119803	0.99991
-6.167123	0.999921
-6.214442	0.99993
-6.261762	0.999933
-6.309081	0.999935
-6.356401	0.999941
-6.403720	0.999948
-6.451040	0.999958
-6.498359	0.999961
-6.545679	0.999968
-6.592998	0.999973
-6.640318	0.999974
-6.687637	0.999976
-6.734957	0.999983
-6.782276	0.999984
-6.876915	0.999987
-6.924234	0.999991
-6.971554	0.999994
-7.018873	0.999997
-7.160832	0.999999
-7.586707	1
&
40.300597	1.31532e-26
40.253277	1.42915e-26
40.205958	1.55284e-26
40.158639	1.68722e-26
40.111319	1.83324e-26
40.064000	1.99189e-26
40.016680	2.16427e-26
39.969361	2.35156e-26
39.922041	2.55506e-26
39.874722	2.77617e-26
39.827402	3.01641e-26
39.780083	3.27744e-26
39.732763	3.56105e-26
39.685444	3.8692e-26
39.638124	4.20401e-26
39.590805	4.56779e-26
39.543485	4.96305e-26
39.496166	5.3925e-26
39.448847	5.85911e-26
39.401527	6.36609e-26
39.354208	6.91692e-26
39.306888	7.51542e-26
39.259569	8.16569e-26
39.212249	8.87222e-26
39.164930	9.63987e-26
39.117610	1.04739e-25
39.070291	1.13802e-25
39.022971	1.23648e-25
38.975652	1.34346e-25
38.928332	1.45969e-25
38.881013	1.58598e-25
38.833693	1.72319e-25
38.786374	1.87227e-25
38.739054	2.03425e-25
38.691735	2.21024e-25
38.644416	2.40145e-25
38.597096	2.60921e-25
38.549777	2.83493e-25
38.502457	3.08018e-25
38.455138	3.34664e-25
38.407818	3.63614e-25
38.360499	3.95069e-25
38.313179	4.29245e-25
38.265860	4.66376e-25
38.218540	5.06719e-25
38.171221	5.50551e-25
38.123901	5.98175e-25
38.076582	6.49917e-25
38.029262	7.06134e-25
37.981943	7.67212e-25
37.934623	8.33574e-25
37.887304	9.05674e-25
37.839985	9.8401e-25
37.792665	1.06912e-24
37.745346	1.16159e-24
37.698026	1.26206e-24
37.650707	1.37121e-24
37.603387	1.48981e-24
37.556068	1.61866e-24
37.508748	1.75865e-24
37.461429	1.91075e-24
37.414109	2.076e-24
37.366790	2.25554e-24
37.319470	2.45061e-24
37.272151	2.66254e-24
37.224831	2.8928e-24
37.177512	3.14297e-24
37.130192	3.41476e-24
37.082873	3.71006e-24
37.035554	4.03089e-24
36.988234	4.37946e-24
36.940915	4.75817e-24
36.893595	5.16962e-24
36.846276	5.61665e-24
36.798956	6.10232e-24
36.751637	6.62998e-24
36.704317	7.20326e-24
36.656998	7.8261e-24
36.609678	8.50279e-24
36.562359	9.23798e-24
36.515039	1.00367e-23
36.467720	1.09045e-23
36.420400	1.18473e-23
36.373081	1.28716e-23
36.325761	1.39845e-23
36.278442	1.51936e-23
36.231123	1.65071e-23
36.183803	1.79343e-23
36.136484	1.94848e-23
36.089164	2.11693e-23
36.041845	2.29994e-23
35.994525	2.49877e-23
35.947206	2.71478e-23
35.899886	2.94947e-23
35.852567	3.20444e-23
35.805247	3.48145e-23
35.757928	3.7824e-23
35.710608	4.10936e-23
35.663289	4.46457e-23
35.615969	4.85049e-23
35.568650	5.26976e-23
35.521330	5.72527e-23
35.474011	6.22014e-23
35.426692	6.75778e-23
35.379372	7.34187e-23
35.332053	7.97645e-23
35.284733	8.66586e-23
35.237414	9.41485e-23
35.190094	1.02286e-22
35.142775	1.11126e-22
35.095455	1.2073e-22
35.048136	1.31164e-22
35.000816	1.425e-22
34.953497	1.54815e-22
34.906177	1.68194e-22
34.858858	1.82729e-22
34.811538	1.9852e-22
34.764219	2.15676e-22
34.716899	2.34314e-22
34.669580	2.54562e-22
34.622261	2.76559e-22
34.574941	3.00457e-22
34.527622	3.26419e-22
34.480302	3.54624e-22
34.432983	3.85267e-22
34.385663	4.18556e-22
34.338344	4.54721e-22
34.291024	4.9401e-22
34.243705	5.36693e-22
34.196385	5.83064e-22
34.149066	6.3344e-22
34.101746	6.88167e-22
34.054427	7.47622e-22
34.007107	8.12212e-22
33.959788	8.82382e-22
33.912468	9.58612e-22
33.865149	1.04143e-21
33.817830	1.13139e-21
33.770510	1.22913e-21
33.723191	1.33531e-21
33.675871	1.45066e-21
33.628552	1.57597e-21
33.581232	1.71211e-21
33.533913	1.86e-21
33.486593	2.02067e-21
33.439274	2.1952e-21
33.391954	2.38482e-21
33.344635	2.5908e-21
33.297315	2.81458e-21
33.249996	3.05767e-21
33.202676	3.32176e-21
33.155357	3.60866e-21
33.108037	3.92032e-21
33.060718	4.2589e-21
33.013399	4.62671e-21
32.966079	5.02628e-21
32.918760	5.46036e-21
32.871440	5.9319e-21
32.824121	6.44417e-21
32.776801	7.00065e-21
32.729482	7.60519e-21
32.682162	8.26191e-21
32.634843	8.97533e-21
32.587523	9.75034e-21
32.540204	1.05923e-20
32.492884	1.15069e-20
32.445565	1.25004e-20
32.398245	1.35797e-20
32.350926	1.47522e-20
32.303606	1.60259e-20
32.256287	1.74095e-20
32.208968	1.89126e-20
32.161648	2.05454e-20
32.114329	2.23192e-20
32.067009	2.4246e-20
32.019690	2.63391e-20
31.972370	2.86129e-20
31.925051	3.1083e-20
31.877731	3.37662e-20
31.830412	3.6681e-20
31.783092	3.98473e-20
31.735773	4.32869e-20
31.688453	4.70233e-20
31.641134	5.10821e-20
31.593814	5.54912e-20
31.546495	6.02807e-20
31.499175	6.54836e-20
31.451856	7.11354e-20
31.404537	7.72748e-20
31.357217	8.3944e-20
31.309898	9.11887e-20
31.262578	9.90584e-20
31.215259	1.07607e-19
31.167939	1.16893e-19
31.120620	1.26981e-19
31.073300	1.37938e-19
31.025981	1.49841e-19
30.978661	1.62771e-19
30.931342	1.76816e-19
30.884022	1.92073e-19
30.836703	2.08646e-19
30.789383	2.26649e-19
30.742064	2.46204e-19
30.694744	2.67447e-19
30.647425	2.90521e-19
30.600106	3.15586e-19
30.552786	3.42813e-19
30.505467	3.72387e-19
30.458147	4.04513e-19
30.410828	4.39409e-19
30.363508	4.77315e-19
30.316189	5.1849e-19
30.268869	5.63216e-19
30.221550	6.11799e-19
30.174230	6.64571e-19
30.126911	7.21894e-19
30.079591	7.84159e-19
30.032272	8.51794e-19
29.984952	9.25261e-19
29.937633	1.00506e-18
29.890313	1.09174e-18
29.842994	1.1859e-18
29.795675	1.28817e-18
29.748355	1.39926e-18
29.701036	1.51993e-18
29.653716	1.651e-18
29.606397	1.79337e-18
29.559077	1.94802e-18
29.511758	2.11599e-18
29.464438	2.29845e-18
29.417119	2.49663e-18
29.369799	2.71189e-18
29.322480	2.94571e-18
29.275160	3.19969e-18
29.227841	3.47555e-18
29.180521	3.77519e-18
29.133202	4.10065e-18
29.085882	4.45416e-18
29.038563	4.83814e-18
28.991244	5.25521e-18
28.943924	5.70822e-18
28.896605	6.20027e-18
28.849285	6.73472e-18
28.801966	7.31522e-18
28.754646	7.94574e-18
28.707327	8.63059e-18
28.660007	9.37444e-18
28.612688	1.01824e-17
28.565368	1.10599e-17
28.518049	1.20131e-17
28.470729	1.30484e-17
28.423410	1.41728e-17
28.376090	1.53942e-17
28.328771	1.67207e-17
28.281452	1.81615e-17
28.234132	1.97265e-17
28.186813	2.14262e-17
28.139493	2.32723e-17
28.092174	2.52774e-17
28.044854	2.74553e-17
27.997535	2.98207e-17
27.950215	3.23898e-17
27.902896	3.51801e-17
27.855576	3.82108e-17
27.808257	4.15025e-17
27.760937	4.50776e-17
27.713618	4.89605e-17
27.666298	5.31778e-17
27.618979	5.77582e-17
27.571659	6.2733e-17
27.524340	6.81362e-17
27.477021	7.40045e-17
27.429701	8.0378e-17
27.382382	8.73003e-17
27.335062	9.48184e-17
27.287743	1.02984e-16
27.240423	1.11852e-16
27.193104	1.21484e-16
27.145784	1.31944e-16
27.098465	1.43305e-16
27.051145	1.55644e-16
27.003826	1.69045e-16
26.956506	1.83599e-16
26.909187	1.99406e-16
26.861867	2.16573e-16
26.814548	2.35217e-16
26.767228	2.55466e-16
26.719909	2.77457e-16
26.672590	3.0134e-16
26.625270	3.27278e-16
26.577951	3.55448e-16
26.530631	3.86042e-16
26.483312	4.19267e-16
26.435992	4.55351e-16
26.388673	4.9454e-16
26.341353	5.37099e-16
26.294034	5.83319e-16
26.246714	6.33515e-16
26.199395	6.88029e-16
26.152075	7.47231e-16
26.104756	8.11525e-16
26.057436	8.81349e-16
26.010117	9.57178e-16
25.962797	1.03953e-15
25.915478	1.12896e-15
25.868159	1.22608e-15
25.820839	1.33155e-15
25.773520	1.4461e-15
25.726200	1.57049e-15
25.678881	1.70557e-15
25.631561	1.85227e-15
25.584242	2.01158e-15
25.536922	2.18458e-15
25.489603	2.37246e-15
25.442283	2.57649e-15
25.394964	2.79805e-15
25.347644	3.03866e-15
25.300325	3.29995e-15
25.253005	3.58369e-15
25.205686	3.89182e-15
25.158366	4.22643e-15
25.111047	4.5898e-15
25.063728	4.98438e-15
25.016408	5.41288e-15
24.969089	5.87819e-15
24.921769	6.38348e-15
24.874450	6.93218e-15
24.827130	7.52801e-15
24.779811	8.17504e-15
24.732491	8.87765e-15
24.685172	9.64061e-15
24.637852	1.04691e-14
24.590533	1.13688e-14
24.543213	1.23457e-14
24.495894	1.34065e-14
24.448574	1.45584e-14
24.401255	1.58093e-14
24.353935	1.71675e-14
24.306616	1.86424e-14
24.259297	2.02439e-14
24.211977	2.1983e-14
24.164658	2.38713e-14
24.117338	2.59217e-14
24.070019	2.81482e-14
24.022699	3.05658e-14
23.975380	3.31909e-14
23.928060	3.60413e-14
23.880741	3.91363e-14
23.833421	4.2497e-14
23.786102	4.61461e-14
23.738782	5.01083e-14
23.691463	5.44106e-14
23.644143	5.90819e-14
23.596824	6.41541e-14
23.549504	6.96615e-14
23.502185	7.56413e-14
23.454866	8.21342e-14
23.407546	8.91839e-14
23.360227	9.68385e-14
23.312907	1.05149e-13
23.265588	1.14173e-13
23.218268	1.23971e-13
23.170949	1.34609e-13
23.123629	1.46159e-13
23.076310	1.587e-13
23.028990	1.72316e-13
22.981671	1.87099e-13
22.934351	2.0315e-13
22.887032	2.20576e-13
22.839712	2.39497e-13
22.792393	2.60039e-13
22.745073	2.82342e-13
22.697754	3.06557e-13
22.650435	3.32847e-13
22.603115	3.61389e-13
22.555796	3.92378e-13
22.508476	4.26021e-13
22.461157	4.62548e-13
22.413837	5.02203e-13
22.366518	5.45256e-13
22.319198	5.91997e-13
22.271879	6.42742e-13
22.224559	6.97832e-13
22.177240	7.57642e-13
22.129920	8.22573e-13
22.082601	8.93064e-13
22.035281	9.69592e-13
21.987962	1.05267e-12
21.940642	1.14286e-12
21.893323	1.24078e-12
21.846004	1.34708e-12
21.798684	1.46247e-12
21.751365	1.58774e-12
21.704045	1.72374e-12
21.656726	1.87137e-12
21.609406	2.03163e-12
21.562087	2.20561e-12
21.514767	2.39447e-12
21.467448	2.5995e-12
21.420128	2.82206e-12
21.372809	3.06366e-12
21.325489	3.32592e-12
21.278170	3.61061e-12
21.230850	3.91966e-12
21.183531	4.25513e-12
21.136211	4.61928e-12
21.088892	5.01457e-12
21.041573	5.44365e-12
20.994253	5.90942e-12
20.946934	6.415e-12
20.899614	6.96379e-12
20.852295	7.55948e-12
20.804975	8.20608e-12
20.757656	8.90793e-12
20.710336	9.66975e-12
20.663017	1.04967e-11
20.615697	1.13942e-11
20.568378	1.23684e-11
20.521058	1.34258e-11
20.473739	1.45736e-11
20.426419	1.58193e-11
20.379100	1.71715e-11
20.331780	1.8639e-11
20.284461	2.02319e-11
20.237142	2.19607e-11
20.189822	2.38371e-11
20.142503	2.58737e-11
20.095183	2.8084e-11
20.047864	3.0483e-11
20.000544	3.30866e-11
19.953225	3.59124e-11
19.905905	3.89792e-11
19.858586	4.23077e-11
19.811266	4.592e-11
19.763947	4.98403e-11
19.716627	5.4095e-11
19.669308	5.87124e-11
19.621988	6.37235e-11
19.574669	6.91617e-11
19.527349	7.50635e-11
19.480030	8.14682e-11
19.432711	8.84187e-11
19.385391	9.59615e-11
19.338072	1.04147e-10
19.290752	1.13029e-10
19.243433	1.22669e-10
19.196113	1.33129e-10
19.148794	1.4448e-10
19.101474	1.56797e-10
19.054155	1.70163e-10
19.006835	1.84667e-10
18.959516	2.00405e-10
18.912196	2.17483e-10
18.864877	2.36014e-10
18.817557	2.56121e-10
18.770238	2.7794e-10
18.722918	3.01614e-10
18.675599	3.27301e-10
18.628280	3.55173e-10
18.580960	3.85415e-10
18.533641	4.18227e-10
18.486321	4.53829e-10
18.439002	4.92457e-10
18.391682	5.34367e-10
18.344363	5.79839e-10
18.297043	6.29173e-10
18.249724	6.82698e-10
18.202404	7.40769e-10
18.155085	8.03771e-10
18.107765	8.72122e-10
18.060446	9.46275e-10
18.013126	1.02672e-09
17.965807	1.114e-09
17.918487	1.20868e-09
17.871168	1.31139e-09
17.823849	1.42282e-09
17.776529	1.54369e-09
17.729210	1.67482e-09
17.681890	1.81706e-09
17.634571	1.97136e-09
17.587251	2.13874e-09
17.539932	2.3203e-09
17.492612	2.51724e-09
17.445293	2.73086e-09
17.397973	2.96258e-09
17.350654	3.21392e-09
17.303334	3.48654e-09
17.256015	3.78223e-09
17.208695	4.10295e-09
17.161376	4.45081e-09
17.114057	4.82809e-09
17.066737	5.23728e-09
17.019418	5.68108e-09
16.972098	6.16239e-09
16.924779	6.68439e-09
16.877459	7.25051e-09
16.830140	7.86446e-09
16.782820	8.53027e-09
16.735501	9.25231e-09
16.688181	1.00353e-08
16.640862	1.08844e-08
16.593542	1.18052e-08
16.546223	1.28037e-08
16.498903	1.38864e-08
16.451584	1.50604e-08
16.404264	1.63334e-08
16.356945	1.77137e-08
16.309626	1.92103e-08
16.262306	2.0833e-08
16.214987	2.25925e-08
16.167667	2.45001e-08
16.120348	2.65682e-08
16.073028	2.88105e-08
16.025709	3.12414e-08
15.978389	3.38769e-08
15.931070	3.67339e-08
15.883750	3.98312e-08
15.836431	4.31888e-08
15.789111	4.68285e-08
15.741792	5.07739e-08
15.694472	5.50506e-08
15.647153	5.96864e-08
15.599833	6.47111e-08
15.552514	7.01575e-08
15.505195	7.60605e-08
15.457875	8.24585e-08
15.410556	8.93927e-08
15.363236	9.69078e-08
15.315917	1.05052e-07
15.268597	1.13879e-07
15.221278	1.23444e-07
15.173958	1.33809e-07
15.126639	1.45041e-07
15.079319	1.57212e-07
15.032000	1.704e-07
14.984680	1.8469e-07
14.937361	2.00173e-07
14.890041	2.16948e-07
14.842722	2.35122e-07
14.795402	2.54812e-07
14.748083	2.76144e-07
14.700764	2.99252e-07
14.653444	3.24285e-07
14.606125	3.51402e-07
14.558805	3.80775e-07
14.511486	4.1259e-07
14.464166	4.4705e-07
14.416847	4.84372e-07
14.369527	5.24793e-07
14.322208	5.68569e-07
14.274888	6.15976e-07
14.227569	6.67312e-07
14.180249	7.22902e-07
14.132930	7.83094e-07
14.085610	8.48268e-07
14.038291	9.18831e-07
13.990971	9.95227e-07
13.943652	1.07793e-06
13.896333	1.16747e-06
13.849013	1.26438e-06
13.801694	1.36929e-06
13.754374	1.48284e-06
13.707055	1.60573e-06
13.659735	1.73874e-06
13.612416	1.88267e-06
13.565096	2.03843e-06
13.517777	2.20697e-06
13.470457	2.38933e-06
13.423138	2.58662e-06
13.375818	2.80007e-06
13.328499	3.03097e-06
13.281179	3.28074e-06
13.233860	3.55089e-06
13.186540	3.84308e-06
13.139221	4.15907e-06
13.091902	4.50077e-06
13.044582	4.87025e-06
12.997263	5.26974e-06
12.949943	5.70163e-06
12.902624	6.1685e-06
12.855304	6.67316e-06
12.807985	7.2186e-06
12.760665	7.80807e-06
12.713346	8.44505e-06
12.666026	9.13329e-06
12.618707	9.87686e-06
12.571387	1.06801e-05
12.524068	1.15477e-05
12.476748	1.24847e-05
12.429429	1.34965e-05
12.382109	1.45891e-05
12.334790	1.57685e-05
12.287471	1.70417e-05
12.240151	1.84157e-05
12.192832	1.98985e-05
12.145512	2.14983e-05
12.098193	2.32241e-05
12.050873	2.50856e-05
12.003554	2.70929e-05
11.956234	2.92572e-05
11.908915	3.15902e-05
11.861595	3.41046e-05
11.814276	3.68139e-05
11.766956	3.97325e-05
11.719637	4.28759e-05
11.672317	4.62605e-05
11.624998	4.99038e-05
11.577678	5.38245e-05
11.530359	5.80425e-05
11.483040	6.25789e-05
11.435720	6.7456e-05
11.388401	7.26977e-05
11.341081	7.83288e-05
11.293762	8.4376e-05
11.246442	9.08672e-05
11.199123	9.78315e-05
11.151803	0.0001053
11.104484	0.000113304
11.057164	0.000121878
11.009845	0.000131056
10.962525	0.000140873
10.915206	0.000151366
10.867886	0.000162573
10.820567	0.00017453
10.773247	0.000187274
10.725928	0.000200842
10.678609	0.000215267
10.631289	0.000230582
10.583970	0.000246813
10.536650	0.000263981
10.489331	0.0002821
10.442011	0.000301169
10.394692	0.000321175
10.347372	0.000342078
10.300053	0.000363813
10.252733	0.000386266
10.205414	0.000409264
10.158094	0.000432537
10.110775	0.000455664
10.063455	0.000477948
10.016136	0.000498078
&
```
