## Supplementary material for "All-at-once RNA folding with 3D motif prediction framed by evolutionary information": RF02076_STnc100.cacofold.helixcov

```
# RMs = 11 L = 250

# RM_HELIX NESTED 57-76 88-108, nbp = 17 nbp_cov = 0
# pvals: 0.414599,0.719341,0.945495,0.414599,0.414599,0.414599,0.738968,0.910488,0.875311,0.875311,0.533189,0.278715,0.541525,0.356166,0.13597,0.118158,0.0874073
# aggregated NONE
NESTED  :::::::::::::::::::::::::::::::::::::::::::::::::<<<-<<<<<<<<<<<<<<________>>>>>>>>>>>>>>->>>::::::::::::::::::::::::::::::::::::::::::::::::::::::::::::::::::::::::::::::::::::::::::::::::::::::::::::::::::::::::::::::
        :::::::::::::::::::::::::::::::::::::::::::::::::::::::::::::::::::::::::::::::::::::::::::::::::::::::::::::::::::::::::::::::::::::::::::::::::::::::::::::::::::::::::::::::::::::::::::::::::::::::::::::::::::::::::::

# RM_HELIX NESTED 43-50 115-124, nbp = 8 nbp_cov = 0
# pvals: 0.414599,0.394981,0.414599,0.394981,0.414599,0.394981,0.414599,0.414599
# aggregated NONE
NESTED  :::::::::::::::::::::::::::::::::::<<<<<<<<_______________________________________________________>>>>>>>>:::::::::::::::::::::::::::::::::::::::::::::::::::::::::::::::::::::::::::::::::::::::::::::::::::::::::::::::::
        :::::::::::::::::::::::::::::::::::::::::::::::::::::::::::::::::::::::::::::::::::::::::::::::::::::::::::::::::::::::::::::::::::::::::::::::::::::::::::::::::::::::::::::::::::::::::::::::::::::::::::::::::::::::::::

# RM_HELIX NESTED 126-135 145-154, nbp = 10 nbp_cov = 1
# pvals: 0.0190336,0.414599,0.0517364,0.414599,0.00838884,0.323577,0.843693,4.00103e-05,0.414599,0.0125278
# aggregated NONE
NESTED  :::::::::::::::::::::::::::::::::::::::::::::::::::::::::::::::::::::::::::::::::::::::::::::::::::::::::::<<<<<<<<<<________>>>>>>>>>>::::::::::::::::::::::::::::::::::::::::::::::::::::::::::::::::::::::::::::::::::::
        ::::::::::::::::::::::::::::::::::::::::::::::::::::::::::::::::::::::::::::::::::::::::::::::::::::::::::::::::::<____________>:::::::::::::::::::::::::::::::::::::::::::::::::::::::::::::::::::::::::::::::::::::::::::

# RM_HELIX NESTED 156-160 167-171, nbp = 5 nbp_cov = 0
# pvals: 0.414599,0.414599,0.394981,0.414599,0.712635
# aggregated NONE
NESTED  ::::::::::::::::::::::::::::::::::::::::::::::::::::::::::::::::::::::::::::::::::::::::::::::::::::::::::::::::::::::::::::::::::::::::<<<<<_____>>>>>::::::::::::::::::::::::::::::::::::::::::::::::::::::::::::::::::::
        :::::::::::::::::::::::::::::::::::::::::::::::::::::::::::::::::::::::::::::::::::::::::::::::::::::::::::::::::::::::::::::::::::::::::::::::::::::::::::::::::::::::::::::::::::::::::::::::::::::::::::::::::::::::::::

# RM_HELIX NESTED 30-42 174-185, nbp = 11 nbp_cov = 0
# pvals: 0.0544343,0.843693,0.0424322,0.719341,0.263916,0.199621,0.351288,0.356166,0.126838,0.0243894,0.0954589
# aggregated NONE
NESTED  ::::::::::::::::::::::::<<<<<<<<<<<______________________________________________________________________________________________________________________>>>>>>>>>>>:::::::::::::::::::::::::::::::::::::::::::::::::::::::
        :::::::::::::::::::::::::::::::::::::::::::::::::::::::::::::::::::::::::::::::::::::::::::::::::::::::::::::::::::::::::::::::::::::::::::::::::::::::::::::::::::::::::::::::::::::::::::::::::::::::::::::::::::::::::::

# RM_HELIX NESTED 215-225 231-242, nbp = 11 nbp_cov = 3
# pvals: 0.123246,0.191615,0.247057,1.91781e-06,0.0156173,4.63852e-05,0.00258682,0.0589586,0.0258158,0.000626283,0.0312618
# aggregated NONE
NESTED  :::::::::::::::::::::::::::::::::::::::::::::::::::::::::::::::::::::::::::::::::::::::::::::::::::::::::::::::::::::::::::::::::::::::::::::::::::::::::::::::::::::::::::::::::::::::::<<<<<<<<<<<____>>>>>>>>>>>::::::::
        ::::::::::::::::::::::::::::::::::::::::::::::::::::::::::::::::::::::::::::::::::::::::::::::::::::::::::::::::::::::::::::::::::::::::::::::::::::::::::::::::::::::::::::::::::::::::::::<-<---<______>--->->:::::::::::

# RM_HELIX NESTED 202-209 245-250, nbp = 6 nbp_cov = 0
# pvals: 0.111855,0.0153638,0.00126304,0.0165138,0.80664,0.298088
# aggregated NONE
NESTED  ::::::::::::::::::::::::::::::::::::::::::::::::::::::::::::::::::::::::::::::::::::::::::::::::::::::::::::::::::::::::::::::::::::::::::::::::::::::::::::::::::::::::::::::::<<<<<<_______________________________>>>>>>
        :::::::::::::::::::::::::::::::::::::::::::::::::::::::::::::::::::::::::::::::::::::::::::::::::::::::::::::::::::::::::::::::::::::::::::::::::::::::::::::::::::::::::::::::::::::::::::::::::::::::::::::::::::::::::::

# RM_IL pK-turn.rot 210-212 243-244, nbp = 0 nbp_cov = 0 nhl_b_cov 1/2
# aggregated NONE
RM_IL   ::::::::::::::::::::::::::::::::::::::::::::::::::::::::::::::::::::::::::::::::::::::::::::::::::::::::::::::::::::::::::::::::::::::::::::::::::::::::::::::::::::::::::::::::::::::xxx::::::::::::::::::::::::::XX:::::: pK-turn.rot

# RM_HL UNCG-tetraloop 227-230, nbp = 0 nbp_cov = 0 nhl_b_cov 1/1
# aggregated NONE
RM_HL   ::::::::::::::::::::::::::::::::::::::::::::::::::::::::::::::::::::::::::::::::::::::::::::::::::::::::::::::::::::::::::::::::::::::::::::::::::::::::::::::::::::::::::::::::::::::::::::::::::::XXXX::::::::::::::::::: UNCG-tetraloop

# RM_J4 J4_manA.rot-1S 43-42 125-125 155-155 172-173, nbp = 0 nbp_cov = 0 nhl_b_cov 1/4
# aggregated NONE
RM_J4   ::::::::::::::::::::::::::::::::::zz::::::::::::::::::::::::::::::::::::::::::::::::::::::::::::::::::::::x::::::::::::::::::::::::::::X:::::::::::::::xx:::::::::::::::::::::::::::::::::::::::::::::::::::::::::::::::::: J4_manA.rot-1S

# RM_IL GAAA_Tetraloop-receptor 51-56 109-113, nbp = 0 nbp_cov = 0 nhl_b_cov 0/2
# aggregated NONE
RM_IL   :::::::::::::::::::::::::::::::::::::::::::xxxxxx::::::::::::::::::::::::::::::::::::::::::::xxxxx::::::::::::::::::::::::::::::::::::::::::::::::::::::::::::::::::::::::::::::::::::::::::::::::::::::::::::::::::::::::: GAAA_Tetraloop-receptor
```
