## Supplementary material for "All-at-once RNA folding with 3D motif prediction framed by evolutionary information": RF02076_STnc100.cacofold.power

```
# Power analysis of CaCoFold structure
#
# Powertype = SINGLE SUBSTITUTIONS
# covary left_pos right_pos substitutions power
#----------------------------------------------------------------
30		185		13		0.42
32		184		10		0.32
33		183		10		0.32
34		182		15		0.47
35		181		10		0.32
36		180		3		0.02
37		179		5		0.11
39		177		3		0.02
40		176		3		0.02
41		175		3		0.02
42		174		2		0.00
43		124		2		0.00
44		123		3		0.02
45		122		3		0.02
46		121		1		0.00
47		118		1		0.00
48		117		2		0.00
49		116		4		0.07
50		115		6		0.16
57		108		8		0.24
58		107		6		0.16
59		106		5		0.11
61		104		1		0.00
62		100		2		0.00
63		99		2		0.00
64		98		5		0.11
65		97		9		0.28
66		96		12		0.39
69		95		10		0.32
70		94		12		0.39
71		93		10		0.32
72		92		9		0.28
73		91		8		0.24
74		90		10		0.32
75		89		10		0.32
76		88		10		0.32
126		154		2		0.00
127		153		4		0.07
128		152		7		0.20
129		151		2		0.00
130		150		1		0.00
131		149		1		0.00
132		148		4		0.07
* 133		147		9		0.28
134		146		0		0.00
135		145		12		0.39
156		171		0		0.00
157		170		0		0.00
158		169		1		0.00
159		168		2		0.00
160		167		2		0.00
202		250		8		0.24
203		249		11		0.35
205		248		16		0.50
206		247		13		0.42
208		246		12		0.39
209		245		16		0.50
215		242		3		0.02
216		240		7		0.20
217		239		5		0.11
* 218		238		12		0.39
219		237		2		0.00
* 220		236		6		0.16
221		235		6		0.16
222		234		7		0.20
223		233		2		0.00
* 224		232		3		0.02
225		231		5		0.11
#
# BPAIRS 68
# avg substitutions per BP 6.0
# BPAIRS expected to covary 10.9 +/- 2.7
# BPAIRS observed to covary 4
#
```
