## Supplementary material for "All-at-once RNA folding with 3D motif prediction framed by evolutionary information": RF02076_STnc100.power

```
# Power analysis of given structure
#
# Powertype = SINGLE SUBSTITUTIONS
# covary left_pos right_pos substitutions power
#----------------------------------------------------------------
17		189		10		0.32
19		188		7		0.20
20		187		7		0.20
36		180		3		0.02
37		179		5		0.11
39		177		3		0.02
40		176		3		0.02
41		175		3		0.02
42		174		2		0.00
43		173		0		0.00
44		172		0		0.00
49		64		2		0.00
50		63		0		0.00
51		62		2		0.00
52		61		2		0.00
53		60		5		0.11
73		109		9		0.28
74		108		10		0.32
75		107		8		0.24
112		125		3		0.02
113		124		8		0.24
115		123		9		0.28
126		154		2		0.00
127		153		4		0.07
128		152		7		0.20
129		151		2		0.00
132		148		4		0.07
* 133		147		9		0.28
134		146		0		0.00
156		171		0		0.00
157		170		0		0.00
158		169		1		0.00
159		168		2		0.00
160		167		2		0.00
202		250		8		0.24
203		249		11		0.35
205		248		16		0.50
206		247		13		0.42
216		240		7		0.20
217		239		5		0.11
* 218		238		12		0.39
219		237		2		0.00
* 220		236		6		0.16
221		235		6		0.16
222		234		7		0.20
223		233		2		0.00
* 224		232		3		0.02
#
# BPAIRS 47
# avg substitutions per BP 4.9
# BPAIRS expected to covary 5.8 +/- 2.0
# BPAIRS observed to covary 4
#
```
