## Supplementary material for "All-at-once RNA folding with 3D motif prediction framed by evolutionary information": RF02076_STnc100.sorted.cacofold.cov

```
# The predicted CaCoFold structure
# BPAIRS observed to covary 4
#
#
# Method Target_E-val [cov_min,cov_max] [FP | TP True Found | Sen PPV F] 
# GTp    0.05         [-9.95,28.25]     [0 | 4 286 4 | 1.40 100.00 2.76] 
#
# in_fold in_given   left_pos       right_pos      score           E-value    pvalue       substitutions      power
#-----------------------------------------------------------------------------------------------------------------------
*	*	       218	       238	28.24622	9.0137e-05	1.91781e-06	12		0.39
*	*	       133	       147	23.17487	0.00188048	4.00103e-05	9		0.28
*	*	       220	       236	22.91205	0.0021801	4.63852e-05	6		0.16
*	*	       224	       232	18.19764	0.0294353	0.000626283	3		0.02
```
