## Supplementary material for "All-at-once RNA folding with 3D motif prediction framed by evolutionary information": RF02076_STnc100.sorted.cov

```
#
# Method Target_E-val [cov_min,cov_max] [FP | TP True Found | Sen PPV F] 
# GTp    0.05         [-9.95,28.25]     [0 | 4 47 4 | 8.51 100.00 15.69] 
#
#       left_pos       right_pos        score          E-value           pvalue       substitutions      power
#--------------------------------------------------------------------------------------------------------------
*	     218	     238	28.24622	9.0137e-05	1.91781e-06	12		0.39
*	     133	     147	23.17487	0.00188048	4.00103e-05	9		0.28
*	     220	     236	22.91205	0.0021801	4.63852e-05	6		0.16
*	     224	     232	18.19764	0.0294353	0.000626283	3		0.02
```
