## Supplementary material for "All-at-once RNA folding with 3D motif prediction framed by evolutionary information": RF02076_STnc100.surv

```
28.200000	0.0212766
23.150000	0.0425532
22.900000	0.0638298
18.150000	0.0851064
16.700000	0.106383
15.100000	0.12766
14.100000	0.148936
10.600000	0.170213
10.550000	0.191489
10.400000	0.212766
10.000000	0.234043
9.300000	0.255319
9.150000	0.276596
7.100000	0.297872
6.700000	0.319149
6.500000	0.340426
5.100000	0.361702
4.550000	0.382979
4.100000	0.404255
3.250000	0.425532
2.600000	0.468085
2.450000	0.489362
1.650000	0.510638
0.900000	0.531915
0.800000	0.553191
0.350000	0.574468
0.300000	0.595745
0.000000	0.638298
-0.050000	0.914894
-0.550000	0.93617
-1.100000	0.957447
-1.950000	0.978723
-3.150000	1
&
24.500000	4.19745e-05
22.400000	8.3949e-05
21.650000	0.000125923
21.500000	0.000167898
20.800000	0.000209872
20.700000	0.000251847
20.050000	0.000293821
20.000000	0.000335796
19.150000	0.00037777
19.100000	0.000419745
19.050000	0.000461719
19.000000	0.000503694
18.900000	0.000587643
18.700000	0.000629617
18.300000	0.000671592
18.100000	0.000755541
18.000000	0.000797515
17.950000	0.00083949
17.900000	0.000881464
17.700000	0.000923439
17.600000	0.000965413
17.550000	0.00100739
17.250000	0.00104936
16.800000	0.00117529
16.750000	0.00121726
16.700000	0.00134318
16.600000	0.00142713
16.500000	0.00146911
16.050000	0.00151108
15.900000	0.00159503
15.750000	0.00167898
15.650000	0.0018049
15.600000	0.00201478
15.500000	0.0021407
15.450000	0.00235057
15.400000	0.00239255
15.300000	0.00243452
15.100000	0.00251847
15.050000	0.00260242
14.950000	0.00272834
14.850000	0.00277032
14.700000	0.00285426
14.650000	0.00293821
14.550000	0.00306414
14.500000	0.00310611
14.450000	0.00314809
14.350000	0.00323203
14.300000	0.00344191
14.200000	0.00352586
14.050000	0.00356783
14.000000	0.00360981
13.950000	0.00373573
13.900000	0.0037777
13.850000	0.00381968
13.800000	0.00398758
13.700000	0.00402955
13.650000	0.00415547
13.600000	0.00423942
13.550000	0.0042814
13.500000	0.00432337
13.450000	0.00436535
13.400000	0.00440732
13.350000	0.00486904
13.300000	0.00495299
13.250000	0.00516286
13.200000	0.00520484
13.100000	0.00524681
13.050000	0.00528878
12.950000	0.00533076
12.900000	0.00537273
12.850000	0.00549866
12.800000	0.00566655
12.750000	0.00579248
12.700000	0.0059184
12.650000	0.00604433
12.600000	0.00617025
12.550000	0.00633815
12.500000	0.00638012
12.450000	0.00646407
12.400000	0.00650604
12.300000	0.00671592
12.250000	0.00692579
12.200000	0.00705171
12.150000	0.00717764
12.100000	0.00721961
12.050000	0.00730356
12.000000	0.00742948
11.950000	0.00751343
11.900000	0.00763936
11.850000	0.00768133
11.800000	0.00780725
11.750000	0.00784923
11.700000	0.0078912
11.650000	0.00793318
11.600000	0.00814305
11.550000	0.00818502
11.500000	0.00835292
11.450000	0.00852082
11.400000	0.00868872
11.350000	0.00877267
11.300000	0.00889859
11.250000	0.00919241
11.200000	0.00944426
11.150000	0.00952821
11.100000	0.00973808
11.050000	0.00978005
11.000000	0.00982203
10.950000	0.00990598
10.900000	0.0100739
10.850000	0.0101578
10.800000	0.0102418
10.750000	0.0103677
10.700000	0.0106195
10.650000	0.0107035
10.600000	0.0107874
10.550000	0.0110393
10.500000	0.0111232
10.450000	0.011459
10.400000	0.0117529
10.350000	0.0121306
10.300000	0.0122146
10.250000	0.0125923
10.200000	0.0127602
10.150000	0.0129701
10.100000	0.01318
10.050000	0.0134318
10.000000	0.0136417
9.950000	0.0139775
9.900000	0.0140615
9.850000	0.0142293
9.800000	0.0143133
9.750000	0.0145232
9.700000	0.014733
9.650000	0.0149009
9.600000	0.0151108
9.550000	0.0154046
9.500000	0.0155725
9.450000	0.0157404
9.400000	0.0162861
9.350000	0.016496
9.300000	0.0167058
9.250000	0.0170416
9.200000	0.0173774
9.150000	0.0176713
9.100000	0.0180071
9.050000	0.0182589
9.000000	0.0184688
8.950000	0.0187206
8.900000	0.0190144
8.850000	0.0192243
8.800000	0.0194762
8.750000	0.0196441
8.700000	0.019812
8.650000	0.0206514
8.600000	0.0210292
8.550000	0.0215749
8.500000	0.0220366
8.450000	0.0225403
8.400000	0.0228761
8.350000	0.0234218
8.300000	0.0238835
8.250000	0.0243872
8.200000	0.024681
8.150000	0.0249748
8.100000	0.0256044
8.050000	0.0259402
8.000000	0.026276
7.950000	0.0269476
7.900000	0.0274093
7.850000	0.0281229
7.800000	0.0285846
7.750000	0.0292982
7.700000	0.0298439
7.650000	0.0304735
7.600000	0.0313549
7.550000	0.0319846
7.500000	0.0327401
7.450000	0.0334117
7.400000	0.0342092
7.350000	0.0348808
7.300000	0.0353425
7.250000	0.0360561
7.200000	0.0364338
7.150000	0.0368116
7.100000	0.0373153
7.050000	0.0379449
7.000000	0.0389523
6.950000	0.0398338
6.900000	0.0405054
6.850000	0.0415128
6.800000	0.0423942
6.750000	0.0430658
6.700000	0.0442411
6.650000	0.0447028
6.600000	0.0454164
6.550000	0.0461719
6.500000	0.0467176
6.450000	0.047725
6.400000	0.0483546
6.350000	0.0491521
6.300000	0.0497817
6.250000	0.0504953
6.200000	0.0512508
6.150000	0.0520903
6.100000	0.0529718
6.050000	0.0537693
6.000000	0.0544829
5.950000	0.0556162
5.900000	0.0564137
5.850000	0.057505
5.800000	0.0584285
5.750000	0.0589741
5.700000	0.0597297
5.650000	0.060821
5.600000	0.0617025
5.550000	0.0630876
5.500000	0.0638432
5.450000	0.0647246
5.400000	0.0660678
5.350000	0.0672851
5.300000	0.0681246
5.250000	0.0694258
5.200000	0.0701394
5.150000	0.0712727
5.100000	0.0727418
5.050000	0.073959
5.000000	0.0747565
4.950000	0.0762257
4.900000	0.077275
4.850000	0.0779466
4.800000	0.0791219
4.750000	0.080633
4.700000	0.0817243
4.650000	0.0828156
4.600000	0.0839909
4.550000	0.0847465
4.500000	0.0862576
4.450000	0.0878946
4.400000	0.0889439
4.350000	0.0901612
4.300000	0.092134
4.250000	0.0933932
4.200000	0.0946944
4.150000	0.0957858
4.100000	0.0972129
4.050000	0.0984302
4.000000	0.0996474
3.950000	0.100739
3.900000	0.102754
3.850000	0.104474
3.800000	0.106111
3.750000	0.107119
3.700000	0.108378
3.650000	0.109679
3.600000	0.11119
3.550000	0.112995
3.500000	0.114255
3.450000	0.116395
3.400000	0.118662
3.350000	0.120803
3.300000	0.123111
3.250000	0.124706
3.200000	0.126511
3.150000	0.128568
3.100000	0.129953
3.050000	0.132178
3.000000	0.133941
2.950000	0.136123
2.900000	0.138306
2.850000	0.140069
2.800000	0.142461
2.750000	0.143889
2.700000	0.145567
2.650000	0.147918
2.600000	0.149807
2.550000	0.151528
2.500000	0.154046
2.450000	0.156607
2.400000	0.15837
2.350000	0.160552
2.300000	0.162819
2.250000	0.165002
2.200000	0.167436
2.150000	0.169493
2.100000	0.171927
2.050000	0.173984
2.000000	0.176293
1.950000	0.178224
1.900000	0.180658
1.850000	0.182883
1.800000	0.185485
1.750000	0.187836
1.700000	0.190606
1.650000	0.192705
1.600000	0.194804
1.550000	0.197112
1.500000	0.199547
1.450000	0.201687
1.400000	0.20429
1.350000	0.207354
1.300000	0.210838
1.250000	0.21407
1.200000	0.216714
1.150000	0.21982
1.100000	0.222926
1.050000	0.226117
1.000000	0.229223
0.950000	0.232077
0.900000	0.235225
0.850000	0.239297
0.800000	0.242487
0.750000	0.245551
0.700000	0.247691
0.650000	0.251217
0.600000	0.255163
0.550000	0.259108
0.500000	0.262466
0.450000	0.265824
0.400000	0.269602
0.350000	0.273758
0.300000	0.277745
0.250000	0.281691
0.200000	0.284587
0.150000	0.288281
0.100000	0.292016
0.050000	0.297599
0.000000	0.391328
-0.050000	0.55952
-0.100000	0.564263
-0.150000	0.569846
-0.200000	0.574211
-0.250000	0.57866
-0.300000	0.583907
-0.350000	0.589112
-0.400000	0.594527
-0.450000	0.599689
-0.500000	0.605146
-0.550000	0.610435
-0.600000	0.615808
-0.650000	0.621138
-0.700000	0.626553
-0.750000	0.6318
-0.800000	0.637173
-0.850000	0.643091
-0.900000	0.64817
-0.950000	0.65413
-1.000000	0.658915
-1.050000	0.663533
-1.100000	0.669619
-1.150000	0.675201
-1.200000	0.681498
-1.250000	0.687626
-1.300000	0.693418
-1.350000	0.698833
-1.400000	0.704122
-1.450000	0.709117
-1.500000	0.716085
-1.550000	0.721793
-1.600000	0.727921
-1.650000	0.734511
-1.700000	0.74085
-1.750000	0.747104
-1.800000	0.753232
-1.850000	0.759696
-1.900000	0.765824
-1.950000	0.771197
-2.000000	0.777116
-2.050000	0.782152
-2.100000	0.788323
-2.150000	0.794157
-2.200000	0.799488
-2.250000	0.804525
-2.300000	0.809226
-2.350000	0.813759
-2.400000	0.818796
-2.450000	0.823749
-2.500000	0.828492
-2.550000	0.833445
-2.600000	0.837979
-2.650000	0.841127
-2.700000	0.845492
-2.750000	0.849312
-2.800000	0.852628
-2.850000	0.857035
-2.900000	0.861148
-2.950000	0.865136
-3.000000	0.868662
-3.050000	0.871684
-3.100000	0.875965
-3.150000	0.880121
-3.200000	0.883185
-3.250000	0.886165
-3.300000	0.889397
-3.350000	0.892587
-3.400000	0.895903
-3.450000	0.899219
-3.500000	0.902409
-3.550000	0.905935
-3.600000	0.908076
-3.650000	0.910636
-3.700000	0.913113
-3.750000	0.915379
-3.800000	0.918234
-3.850000	0.92029
-3.900000	0.922683
-3.950000	0.925579
-4.000000	0.927426
-4.050000	0.929525
-4.100000	0.931372
-4.150000	0.93347
-4.200000	0.935905
-4.250000	0.937668
-4.300000	0.939431
-4.350000	0.941907
-4.400000	0.943586
-4.450000	0.945307
-4.500000	0.947658
-4.550000	0.949127
-4.600000	0.951519
-4.650000	0.953366
-4.700000	0.955003
-4.750000	0.957228
-4.800000	0.958529
-4.850000	0.960124
-4.900000	0.961383
-4.950000	0.962937
-5.000000	0.964532
-5.050000	0.965623
-5.100000	0.966714
-5.150000	0.967973
-5.200000	0.969694
-5.250000	0.970618
-5.300000	0.971961
-5.350000	0.972884
-5.400000	0.973514
-5.450000	0.974563
-5.500000	0.975655
-5.550000	0.976788
-5.600000	0.977963
-5.650000	0.978845
-5.700000	0.979474
-5.750000	0.980356
-5.800000	0.98107
-5.850000	0.981867
-5.900000	0.982329
-5.950000	0.983378
-6.000000	0.98384
-6.050000	0.984889
-6.100000	0.985477
-6.150000	0.985897
-6.200000	0.986484
-6.250000	0.986904
-6.300000	0.987827
-6.350000	0.988625
-6.400000	0.989003
-6.450000	0.989422
-6.500000	0.990094
-6.550000	0.990346
-6.600000	0.99085
-6.650000	0.991395
-6.700000	0.991689
-6.750000	0.992025
-6.800000	0.992277
-6.850000	0.992529
-6.900000	0.992822
-6.950000	0.993074
-7.000000	0.993452
-7.050000	0.993788
-7.100000	0.994082
-7.150000	0.994585
-7.200000	0.994711
-7.250000	0.995089
-7.300000	0.995173
-7.350000	0.995467
-7.400000	0.995593
-7.450000	0.995887
-7.500000	0.996222
-7.550000	0.99639
-7.600000	0.996516
-7.650000	0.996684
-7.700000	0.996726
-7.750000	0.996852
-7.800000	0.997104
-7.850000	0.997272
-7.900000	0.997398
-7.950000	0.99744
-8.000000	0.997775
-8.150000	0.997859
-8.200000	0.997985
-8.250000	0.998069
-8.300000	0.998111
-8.350000	0.998237
-8.400000	0.998321
-8.450000	0.998447
-8.550000	0.998531
-8.650000	0.998657
-8.700000	0.998783
-8.750000	0.998867
-8.850000	0.998909
-8.900000	0.998951
-9.000000	0.998993
-9.050000	0.999035
-9.200000	0.999119
-9.300000	0.999202
-9.350000	0.999244
-9.400000	0.999328
-9.450000	0.99937
-9.500000	0.999412
-9.550000	0.999454
-9.700000	0.999496
-9.750000	0.999622
-9.900000	0.999706
-9.950000	1
&
27.150000	2.09459e-06
26.500000	4.18918e-06
26.400000	6.28378e-06
26.050000	8.37837e-06
25.900000	1.0473e-05
25.400000	1.25676e-05
24.750000	1.46621e-05
24.600000	1.67567e-05
24.550000	1.88513e-05
24.200000	2.30405e-05
24.100000	2.72297e-05
23.750000	2.93243e-05
23.700000	3.14189e-05
23.450000	3.35135e-05
23.400000	3.56081e-05
23.250000	3.77027e-05
23.200000	3.97972e-05
23.150000	4.18918e-05
23.100000	4.6081e-05
23.050000	4.81756e-05
22.950000	5.02702e-05
22.900000	5.44594e-05
22.800000	5.86486e-05
22.600000	6.28378e-05
22.400000	6.91215e-05
22.350000	7.33107e-05
22.300000	7.74999e-05
22.200000	8.16891e-05
22.150000	8.37837e-05
22.100000	8.58783e-05
22.050000	8.79729e-05
22.000000	9.00674e-05
21.800000	9.42566e-05
21.750000	9.63512e-05
21.700000	0.00010473
21.650000	0.000108919
21.550000	0.000115203
21.450000	0.000117297
21.350000	0.000123581
21.250000	0.000129865
21.200000	0.000134054
21.150000	0.000136148
21.100000	0.000144527
21.050000	0.000146621
21.000000	0.000152905
20.950000	0.000155
20.900000	0.000159189
20.850000	0.000163378
20.800000	0.000167567
20.700000	0.000169662
20.650000	0.000180135
20.600000	0.000190608
20.550000	0.000194797
20.500000	0.000201081
20.450000	0.000207365
20.400000	0.000213648
20.350000	0.000222027
20.300000	0.000230405
20.250000	0.0002325
20.200000	0.000240878
20.150000	0.000242973
20.100000	0.000245067
20.050000	0.000251351
20.000000	0.000257635
19.950000	0.000259729
19.900000	0.000266013
19.850000	0.000278581
19.800000	0.000280675
19.750000	0.000286959
19.700000	0.000291148
19.650000	0.000293243
19.600000	0.000303716
19.550000	0.000318378
19.500000	0.000326756
19.450000	0.000335135
19.400000	0.000337229
19.350000	0.000343513
19.300000	0.000353986
19.250000	0.00036027
19.200000	0.000368648
19.150000	0.000381216
19.100000	0.000402162
19.050000	0.000406351
19.000000	0.000418918
18.950000	0.00043358
18.900000	0.000446148
18.850000	0.000458716
18.800000	0.000464999
18.750000	0.000475472
18.700000	0.00048804
18.650000	0.000502702
18.600000	0.000513175
18.550000	0.000521553
18.500000	0.000529932
18.450000	0.000555067
18.400000	0.000569729
18.350000	0.000576013
18.300000	0.000584391
18.250000	0.000599053
18.200000	0.000611621
18.150000	0.000626283
18.100000	0.00063885
18.050000	0.00066608
18.000000	0.000674459
17.950000	0.000687026
17.900000	0.000697499
17.850000	0.000718445
17.800000	0.000741485
17.750000	0.000760337
17.700000	0.000777094
17.650000	0.000783377
17.600000	0.000806418
17.550000	0.000835742
17.500000	0.000860877
17.450000	0.000877634
17.400000	0.000902769
17.350000	0.00092162
17.300000	0.000942566
17.250000	0.000969796
17.200000	0.000997026
17.150000	0.00102635
17.100000	0.0010452
17.050000	0.00106824
17.000000	0.00109338
16.950000	0.00113317
16.900000	0.00115412
16.850000	0.00117716
16.800000	0.00121696
16.750000	0.00124628
16.700000	0.00126304
16.650000	0.00129446
16.600000	0.0013175
16.550000	0.0013552
16.500000	0.00139709
16.450000	0.0014327
16.400000	0.00146412
16.350000	0.00149763
16.300000	0.00151648
16.250000	0.00154162
16.200000	0.00157304
16.150000	0.00160655
16.100000	0.00164007
16.050000	0.0016673
16.000000	0.00169871
15.950000	0.00174689
15.900000	0.00179716
15.850000	0.00184952
15.800000	0.00188304
15.750000	0.00193331
15.700000	0.00197939
15.650000	0.002015
15.600000	0.0020527
15.550000	0.00208621
15.500000	0.0021302
15.450000	0.00216162
15.400000	0.00223283
15.350000	0.00230405
15.300000	0.00234594
15.250000	0.00239202
15.200000	0.00246952
15.150000	0.00252817
15.100000	0.00258682
15.050000	0.00264756
15.000000	0.00269993
14.950000	0.00276486
14.900000	0.00284027
14.850000	0.00288006
14.800000	0.0029429
14.750000	0.0030225
14.700000	0.00308952
14.650000	0.00315864
14.600000	0.00323614
14.550000	0.00329898
14.500000	0.00337858
14.450000	0.00345398
14.400000	0.00352101
14.350000	0.00358385
14.300000	0.00366344
14.250000	0.00372418
14.200000	0.00377655
14.150000	0.00385614
14.100000	0.0039504
14.050000	0.00404047
14.000000	0.00413682
13.950000	0.00421641
13.900000	0.00430439
13.850000	0.0043756
13.800000	0.00448033
13.750000	0.00457249
13.700000	0.00467932
13.650000	0.00477148
13.600000	0.00489087
13.550000	0.00499979
13.500000	0.00510452
13.450000	0.00522601
13.400000	0.00532026
13.350000	0.00542499
13.300000	0.00555276
13.250000	0.00568472
13.200000	0.00579574
13.150000	0.00591094
13.100000	0.00605546
13.050000	0.00619371
13.000000	0.00630682
12.950000	0.00644296
12.900000	0.00655398
12.850000	0.00665242
12.800000	0.00679486
12.750000	0.00691634
12.700000	0.00706296
12.650000	0.00721587
12.600000	0.00734364
12.550000	0.00749654
12.500000	0.00763479
12.450000	0.00778769
12.400000	0.00792803
12.350000	0.00807675
12.300000	0.00824012
12.250000	0.00838884
12.200000	0.0085585
12.150000	0.0087156
12.100000	0.00888526
12.050000	0.00908424
12.000000	0.00922458
11.950000	0.00940472
11.900000	0.00958276
11.850000	0.0097587
11.800000	0.00993465
11.750000	0.0101336
11.700000	0.0103389
11.650000	0.0105567
11.600000	0.0107515
11.550000	0.010961
11.500000	0.0111181
11.450000	0.0113338
11.400000	0.011558
11.350000	0.0118135
11.300000	0.0120544
11.250000	0.0122911
11.200000	0.0125278
11.150000	0.0127246
11.100000	0.0129153
11.050000	0.01311
11.000000	0.013397
10.950000	0.0136232
10.900000	0.0138411
10.850000	0.0141448
10.800000	0.014415
10.750000	0.0146894
10.700000	0.0148925
10.650000	0.0151418
10.600000	0.0153638
10.550000	0.0156173
10.500000	0.0159168
10.450000	0.0162331
10.400000	0.0165138
10.350000	0.0168342
10.300000	0.0171547
10.250000	0.0174731
10.200000	0.0177831
10.150000	0.0181161
10.100000	0.0184031
10.050000	0.0187026
10.000000	0.0190336
9.950000	0.0193729
9.900000	0.0197457
9.850000	0.0200662
9.800000	0.0204704
9.750000	0.0208098
9.700000	0.0212224
9.650000	0.0216267
9.600000	0.0219932
9.550000	0.0223765
9.500000	0.0227515
9.450000	0.023185
9.400000	0.0235914
9.350000	0.0239852
9.300000	0.0243894
9.250000	0.0248481
9.200000	0.0253341
9.150000	0.0258158
9.100000	0.0263081
9.050000	0.0267731
9.000000	0.027259
8.950000	0.0277554
8.900000	0.0282937
8.850000	0.0287776
8.800000	0.0293117
8.750000	0.0297872
8.700000	0.0302543
8.650000	0.030757
8.600000	0.0312618
8.550000	0.031775
8.500000	0.0323007
8.450000	0.032816
8.400000	0.0333668
8.350000	0.0339219
8.300000	0.0344875
8.250000	0.0350823
8.200000	0.0357065
8.150000	0.0363495
8.100000	0.0370052
8.050000	0.0376231
8.000000	0.0382682
7.950000	0.0389385
7.900000	0.0395899
7.850000	0.0402685
7.800000	0.0409283
7.750000	0.0416551
7.700000	0.0424322
7.650000	0.0431695
7.600000	0.0438964
7.550000	0.0446169
7.500000	0.0453605
7.450000	0.0461292
7.400000	0.0469063
7.350000	0.0477295
7.300000	0.0485254
7.250000	0.0492439
7.200000	0.0500859
7.150000	0.0509258
7.100000	0.0517364
7.050000	0.0525994
7.000000	0.0534896
6.950000	0.0544343
6.900000	0.0553203
6.850000	0.0562251
6.800000	0.0571677
6.750000	0.0580747
6.700000	0.0589586
6.650000	0.0599011
6.600000	0.0608374
6.550000	0.0618323
6.500000	0.0627561
6.450000	0.0637761
6.400000	0.0647753
6.350000	0.0658602
6.300000	0.0669348
6.250000	0.0679318
6.200000	0.0689644
6.150000	0.0699803
6.100000	0.0710946
6.050000	0.0722131
6.000000	0.0732751
5.950000	0.0744565
5.900000	0.0755666
5.850000	0.0767249
5.800000	0.077812
5.750000	0.0790059
5.700000	0.0801328
5.650000	0.0813539
5.600000	0.0825898
5.550000	0.0837502
5.500000	0.0849378
5.450000	0.0861401
5.400000	0.0874073
5.350000	0.0886306
5.300000	0.0899879
5.250000	0.0913472
5.200000	0.092715
5.150000	0.0940618
5.100000	0.0954589
5.050000	0.096877
5.000000	0.0982699
4.950000	0.099623
4.900000	0.101077
4.850000	0.102528
4.800000	0.104034
4.750000	0.105605
4.700000	0.107191
4.650000	0.108726
4.600000	0.110192
4.550000	0.111855
4.500000	0.113422
4.450000	0.115008
4.400000	0.116514
4.350000	0.118158
4.300000	0.119796
4.250000	0.121436
4.200000	0.123246
4.150000	0.124999
4.100000	0.126838
4.050000	0.128669
4.000000	0.130351
3.950000	0.1322
3.900000	0.134062
3.850000	0.13597
3.800000	0.137879
3.750000	0.139881
3.700000	0.141819
3.650000	0.143787
3.600000	0.145853
3.550000	0.148037
3.500000	0.150084
3.450000	0.152149
3.400000	0.154269
3.350000	0.156386
3.300000	0.158605
3.250000	0.160806
3.200000	0.163007
3.150000	0.165165
3.100000	0.16732
3.050000	0.169691
3.000000	0.172031
2.950000	0.174287
2.900000	0.176576
2.850000	0.179033
2.800000	0.181454
2.750000	0.183943
2.700000	0.186565
2.650000	0.189054
2.600000	0.191615
2.550000	0.194108
2.500000	0.196925
2.450000	0.199621
2.400000	0.202407
2.350000	0.205199
2.300000	0.207964
2.250000	0.210666
2.200000	0.213477
2.150000	0.216206
2.100000	0.219107
2.050000	0.22202
2.000000	0.225035
1.950000	0.228021
1.900000	0.231115
1.850000	0.234253
1.800000	0.237324
1.750000	0.240413
1.700000	0.24371
1.650000	0.247057
1.600000	0.250379
1.550000	0.253546
1.500000	0.256946
1.450000	0.260448
1.400000	0.263916
1.350000	0.267488
1.300000	0.271145
1.250000	0.274869
1.200000	0.278715
1.150000	0.282456
1.100000	0.28628
1.050000	0.29013
1.000000	0.294238
0.950000	0.298088
0.900000	0.302063
0.850000	0.306259
0.800000	0.310479
0.750000	0.314802
0.700000	0.319128
0.650000	0.323577
0.600000	0.327969
0.550000	0.332535
0.500000	0.337091
0.450000	0.341852
0.400000	0.346393
0.350000	0.351288
0.300000	0.356166
0.250000	0.361005
0.200000	0.366116
0.150000	0.371296
0.100000	0.37644
0.050000	0.381852
0.000000	0.394981
-0.050000	0.414599
-0.100000	0.42205
-0.150000	0.429756
-0.200000	0.437399
-0.250000	0.444937
-0.300000	0.452679
-0.350000	0.460452
-0.400000	0.46834
-0.450000	0.476329
-0.500000	0.484301
-0.550000	0.49221
-0.600000	0.500507
-0.650000	0.508479
-0.700000	0.516732
-0.750000	0.524681
-0.800000	0.533189
-0.850000	0.541525
-0.900000	0.549671
-0.950000	0.558152
-1.000000	0.566543
-1.050000	0.574944
-1.100000	0.58327
-1.150000	0.591584
-1.200000	0.599811
-1.250000	0.607991
-1.300000	0.615948
-1.350000	0.623889
-1.400000	0.631762
-1.450000	0.639674
-1.500000	0.647311
-1.550000	0.655092
-1.600000	0.662718
-1.650000	0.670139
-1.700000	0.677406
-1.750000	0.684588
-1.800000	0.691712
-1.850000	0.698791
-1.900000	0.705769
-1.950000	0.712635
-2.000000	0.719341
-2.050000	0.726115
-2.100000	0.732521
-2.150000	0.738968
-2.200000	0.74534
-2.250000	0.751512
-2.300000	0.757287
-2.350000	0.763056
-2.400000	0.768897
-2.450000	0.774482
-2.500000	0.779955
-2.550000	0.785533
-2.600000	0.79102
-2.650000	0.796376
-2.700000	0.801619
-2.750000	0.80664
-2.800000	0.811723
-2.850000	0.816484
-2.900000	0.821342
-2.950000	0.826011
-3.000000	0.830648
-3.050000	0.835214
-3.100000	0.83941
-3.150000	0.843693
-3.200000	0.847908
-3.250000	0.851994
-3.300000	0.85603
-3.350000	0.860167
-3.400000	0.864013
-3.450000	0.8679
-3.500000	0.871602
-3.550000	0.875311
-3.600000	0.878786
-3.650000	0.882211
-3.700000	0.885625
-3.750000	0.888936
-3.800000	0.892143
-3.850000	0.895404
-3.900000	0.898576
-3.950000	0.901724
-4.000000	0.904803
-4.050000	0.907712
-4.100000	0.910488
-4.150000	0.913221
-4.200000	0.915994
-4.250000	0.91859
-4.300000	0.921128
-4.350000	0.923656
-4.400000	0.926027
-4.450000	0.928338
-4.500000	0.930592
-4.550000	0.932883
-4.600000	0.935223
-4.650000	0.937372
-4.700000	0.939456
-4.750000	0.941603
-4.800000	0.943565
-4.850000	0.945495
-4.900000	0.947344
-4.950000	0.949131
-5.000000	0.95092
-5.050000	0.952597
-5.100000	0.954281
-5.150000	0.955926
-5.200000	0.957488
-5.250000	0.959042
-5.300000	0.960573
-5.350000	0.961971
-5.400000	0.963305
-5.450000	0.964639
-5.500000	0.965917
-5.550000	0.967314
-5.600000	0.968502
-5.650000	0.969635
-5.700000	0.970724
-5.750000	0.97193
-5.800000	0.973001
-5.850000	0.974082
-5.900000	0.975118
-5.950000	0.976055
-6.000000	0.976968
-6.050000	0.977946
-6.100000	0.978786
-6.150000	0.979636
-6.200000	0.980478
-6.250000	0.981295
-6.300000	0.982003
-6.350000	0.982782
-6.400000	0.983578
-6.450000	0.984209
-6.500000	0.984957
-6.550000	0.985646
-6.600000	0.986236
-6.650000	0.986777
-6.700000	0.987384
-6.750000	0.987931
-6.800000	0.988465
-6.850000	0.988974
-6.900000	0.98947
-6.950000	0.989906
-7.000000	0.990403
-7.050000	0.99084
-7.100000	0.991274
-7.150000	0.99171
-7.200000	0.992116
-7.250000	0.992508
-7.300000	0.992824
-7.350000	0.993134
-7.400000	0.993473
-7.450000	0.993762
-7.500000	0.994072
-7.550000	0.99434
-7.600000	0.994623
-7.650000	0.994889
-7.700000	0.995151
-7.750000	0.995384
-7.800000	0.995597
-7.850000	0.995807
-7.900000	0.996041
-7.950000	0.996234
-8.000000	0.996448
-8.050000	0.996653
-8.100000	0.996829
-8.150000	0.996996
-8.200000	0.997156
-8.250000	0.997308
-8.300000	0.997484
-8.350000	0.997641
-8.400000	0.99778
-8.450000	0.997884
-8.500000	0.997989
-8.550000	0.998109
-8.600000	0.998207
-8.650000	0.998297
-8.700000	0.99837
-8.750000	0.998458
-8.800000	0.998563
-8.850000	0.998657
-8.900000	0.998747
-8.950000	0.998833
-9.000000	0.998913
-9.050000	0.998986
-9.100000	0.99906
-9.150000	0.999112
-9.200000	0.999162
-9.250000	0.999221
-9.300000	0.999263
-9.350000	0.999296
-9.400000	0.999334
-9.450000	0.999374
-9.500000	0.999411
-9.550000	0.999432
-9.600000	0.99946
-9.650000	0.999501
-9.700000	0.999535
-9.750000	0.999562
-9.800000	0.999589
-9.850000	0.999613
-9.900000	0.999652
-9.950000	1
&
66.850000	8.31472e-17
66.800000	8.57735e-17
66.750000	8.84828e-17
66.700000	9.12776e-17
66.650000	9.41607e-17
66.600000	9.71348e-17
66.550000	1.00203e-16
66.500000	1.03368e-16
66.450000	1.06633e-16
66.400000	1.10001e-16
66.350000	1.13475e-16
66.300000	1.17059e-16
66.250000	1.20756e-16
66.200000	1.2457e-16
66.150000	1.28505e-16
66.100000	1.32563e-16
66.050000	1.3675e-16
66.000000	1.41069e-16
65.950000	1.45524e-16
65.900000	1.50121e-16
65.850000	1.54862e-16
65.800000	1.59753e-16
65.750000	1.64798e-16
65.700000	1.70002e-16
65.650000	1.75371e-16
65.600000	1.8091e-16
65.550000	1.86623e-16
65.500000	1.92517e-16
65.450000	1.98597e-16
65.400000	2.04869e-16
65.350000	2.11338e-16
65.300000	2.18012e-16
65.250000	2.24897e-16
65.200000	2.31999e-16
65.150000	2.39326e-16
65.100000	2.46884e-16
65.050000	2.5468e-16
65.000000	2.62722e-16
64.950000	2.71019e-16
64.900000	2.79577e-16
64.850000	2.88405e-16
64.800000	2.97513e-16
64.750000	3.06907e-16
64.700000	3.16599e-16
64.650000	3.26596e-16
64.600000	3.36909e-16
64.550000	3.47547e-16
64.500000	3.58521e-16
64.450000	3.69842e-16
64.400000	3.8152e-16
64.350000	3.93567e-16
64.300000	4.05994e-16
64.250000	4.18813e-16
64.200000	4.32038e-16
64.150000	4.45679e-16
64.100000	4.59751e-16
64.050000	4.74267e-16
64.000000	4.89242e-16
63.950000	5.04689e-16
63.900000	5.20624e-16
63.850000	5.37062e-16
63.800000	5.54018e-16
63.750000	5.7151e-16
63.700000	5.89554e-16
63.650000	6.08168e-16
63.600000	6.27369e-16
63.550000	6.47176e-16
63.500000	6.67609e-16
63.450000	6.88686e-16
63.400000	7.10429e-16
63.350000	7.32858e-16
63.300000	7.55994e-16
63.250000	7.79862e-16
63.200000	8.04482e-16
63.150000	8.29879e-16
63.100000	8.56078e-16
63.050000	8.83104e-16
63.000000	9.10983e-16
62.950000	9.39742e-16
62.900000	9.69408e-16
62.850000	1.00001e-15
62.800000	1.03158e-15
62.750000	1.06414e-15
62.700000	1.09774e-15
62.650000	1.13239e-15
62.600000	1.16814e-15
62.550000	1.20501e-15
62.500000	1.24305e-15
62.450000	1.28229e-15
62.400000	1.32276e-15
62.350000	1.36452e-15
62.300000	1.40759e-15
62.250000	1.45202e-15
62.200000	1.49785e-15
62.150000	1.54513e-15
62.100000	1.59391e-15
62.050000	1.64422e-15
62.000000	1.69611e-15
61.950000	1.74965e-15
61.900000	1.80488e-15
61.850000	1.86184e-15
61.800000	1.92061e-15
61.750000	1.98123e-15
61.700000	2.04376e-15
61.650000	2.10827e-15
61.600000	2.17481e-15
61.550000	2.24345e-15
61.500000	2.31426e-15
61.450000	2.3873e-15
61.400000	2.46264e-15
61.350000	2.54036e-15
61.300000	2.62054e-15
61.250000	2.70324e-15
61.200000	2.78856e-15
61.150000	2.87656e-15
61.100000	2.96735e-15
61.050000	3.06099e-15
61.000000	3.15759e-15
60.950000	3.25724e-15
60.900000	3.36004e-15
60.850000	3.46607e-15
60.800000	3.57545e-15
60.750000	3.68829e-15
60.700000	3.80468e-15
60.650000	3.92474e-15
60.600000	4.04859e-15
60.550000	4.17635e-15
60.500000	4.30814e-15
60.450000	4.44409e-15
60.400000	4.58432e-15
60.350000	4.72898e-15
60.300000	4.87821e-15
60.250000	5.03214e-15
60.200000	5.19092e-15
60.150000	5.35472e-15
60.100000	5.52368e-15
60.050000	5.69797e-15
60.000000	5.87776e-15
59.950000	6.06322e-15
59.900000	6.25453e-15
59.850000	6.45188e-15
59.800000	6.65545e-15
59.750000	6.86544e-15
59.700000	7.08205e-15
59.650000	7.3055e-15
59.600000	7.536e-15
59.550000	7.77376e-15
59.500000	8.01903e-15
59.450000	8.27203e-15
59.400000	8.53301e-15
59.350000	8.80222e-15
59.300000	9.07992e-15
59.250000	9.36639e-15
59.200000	9.66188e-15
59.150000	9.9667e-15
59.100000	1.02811e-14
59.050000	1.06055e-14
59.000000	1.09401e-14
58.950000	1.12852e-14
58.900000	1.16412e-14
58.850000	1.20084e-14
58.800000	1.23872e-14
58.750000	1.2778e-14
58.700000	1.31811e-14
58.650000	1.35969e-14
58.600000	1.40258e-14
58.550000	1.44683e-14
58.500000	1.49247e-14
58.450000	1.53954e-14
58.400000	1.58811e-14
58.350000	1.6382e-14
58.300000	1.68988e-14
58.250000	1.74318e-14
58.200000	1.79816e-14
58.150000	1.85488e-14
58.100000	1.91339e-14
58.050000	1.97374e-14
58.000000	2.03599e-14
57.950000	2.10021e-14
57.900000	2.16645e-14
57.850000	2.23479e-14
57.800000	2.30527e-14
57.750000	2.37798e-14
57.700000	2.45298e-14
57.650000	2.53034e-14
57.600000	2.61015e-14
57.550000	2.69247e-14
57.500000	2.77738e-14
57.450000	2.86498e-14
57.400000	2.95533e-14
57.350000	3.04853e-14
57.300000	3.14467e-14
57.250000	3.24385e-14
57.200000	3.34615e-14
57.150000	3.45167e-14
57.100000	3.56052e-14
57.050000	3.6728e-14
57.000000	3.78862e-14
56.950000	3.9081e-14
56.900000	4.03134e-14
56.850000	4.15846e-14
56.800000	4.28959e-14
56.750000	4.42486e-14
56.700000	4.56438e-14
56.650000	4.70831e-14
56.600000	4.85677e-14
56.550000	5.00992e-14
56.500000	5.16789e-14
56.450000	5.33084e-14
56.400000	5.49893e-14
56.350000	5.67231e-14
56.300000	5.85116e-14
56.250000	6.03565e-14
56.200000	6.22595e-14
56.150000	6.42225e-14
56.100000	6.62473e-14
56.050000	6.8336e-14
56.000000	7.04905e-14
55.950000	7.2713e-14
55.900000	7.50054e-14
55.850000	7.73701e-14
55.800000	7.98094e-14
55.750000	8.23255e-14
55.700000	8.49209e-14
55.650000	8.75981e-14
55.600000	9.03596e-14
55.550000	9.32082e-14
55.500000	9.61466e-14
55.450000	9.91775e-14
55.400000	1.02304e-13
55.350000	1.05529e-13
55.300000	1.08856e-13
55.250000	1.12287e-13
55.200000	1.15827e-13
55.150000	1.19478e-13
55.100000	1.23244e-13
55.050000	1.27129e-13
55.000000	1.31136e-13
54.950000	1.3527e-13
54.900000	1.39533e-13
54.850000	1.43931e-13
54.800000	1.48468e-13
54.750000	1.53148e-13
54.700000	1.57975e-13
54.650000	1.62954e-13
54.600000	1.6809e-13
54.550000	1.73388e-13
54.500000	1.78852e-13
54.450000	1.84489e-13
54.400000	1.90304e-13
54.350000	1.96301e-13
54.300000	2.02488e-13
54.250000	2.0887e-13
54.200000	2.15452e-13
54.150000	2.22242e-13
54.100000	2.29246e-13
54.050000	2.3647e-13
54.000000	2.43922e-13
53.950000	2.51609e-13
53.900000	2.59538e-13
53.850000	2.67717e-13
53.800000	2.76153e-13
53.750000	2.84855e-13
53.700000	2.93831e-13
53.650000	3.0309e-13
53.600000	3.12641e-13
53.550000	3.22492e-13
53.500000	3.32654e-13
53.450000	3.43136e-13
53.400000	3.53948e-13
53.350000	3.651e-13
53.300000	3.76604e-13
53.250000	3.8847e-13
53.200000	4.00709e-13
53.150000	4.13334e-13
53.100000	4.26357e-13
53.050000	4.3979e-13
53.000000	4.53646e-13
52.950000	4.67938e-13
52.900000	4.82681e-13
52.850000	4.97887e-13
52.800000	5.13573e-13
52.750000	5.29752e-13
52.700000	5.46441e-13
52.650000	5.63656e-13
52.600000	5.81412e-13
52.550000	5.99728e-13
52.500000	6.1862e-13
52.450000	6.38108e-13
52.400000	6.58208e-13
52.350000	6.78942e-13
52.300000	7.00329e-13
52.250000	7.22389e-13
52.200000	7.45144e-13
52.150000	7.68615e-13
52.100000	7.92825e-13
52.050000	8.17797e-13
52.000000	8.43556e-13
51.950000	8.70125e-13
51.900000	8.97531e-13
51.850000	9.258e-13
51.800000	9.54959e-13
51.750000	9.85035e-13
51.700000	1.01606e-12
51.650000	1.04806e-12
51.600000	1.08107e-12
51.550000	1.11511e-12
51.500000	1.15023e-12
51.450000	1.18646e-12
51.400000	1.22382e-12
51.350000	1.26236e-12
51.300000	1.30211e-12
51.250000	1.34312e-12
51.200000	1.38541e-12
51.150000	1.42904e-12
51.100000	1.47404e-12
51.050000	1.52046e-12
51.000000	1.56833e-12
50.950000	1.61772e-12
50.900000	1.66865e-12
50.850000	1.7212e-12
50.800000	1.77539e-12
50.750000	1.83129e-12
50.700000	1.88895e-12
50.650000	1.94843e-12
50.600000	2.00977e-12
50.550000	2.07305e-12
50.500000	2.13832e-12
50.450000	2.20564e-12
50.400000	2.27508e-12
50.350000	2.3467e-12
50.300000	2.42058e-12
50.250000	2.49679e-12
50.200000	2.57539e-12
50.150000	2.65646e-12
50.100000	2.74009e-12
50.050000	2.82635e-12
50.000000	2.91532e-12
49.950000	3.00709e-12
49.900000	3.10175e-12
49.850000	3.19938e-12
49.800000	3.30009e-12
49.750000	3.40397e-12
49.700000	3.51111e-12
49.650000	3.62163e-12
49.600000	3.73562e-12
49.550000	3.8532e-12
49.500000	3.97447e-12
49.450000	4.09957e-12
49.400000	4.22859e-12
49.350000	4.36168e-12
49.300000	4.49895e-12
49.250000	4.64054e-12
49.200000	4.78659e-12
49.150000	4.93722e-12
49.100000	5.0926e-12
49.050000	5.25286e-12
49.000000	5.41817e-12
48.950000	5.58867e-12
48.900000	5.76454e-12
48.850000	5.94593e-12
48.800000	6.13303e-12
48.750000	6.32602e-12
48.700000	6.52508e-12
48.650000	6.73039e-12
48.600000	6.94217e-12
48.550000	7.1606e-12
48.500000	7.3859e-12
48.450000	7.61829e-12
48.400000	7.85798e-12
48.350000	8.10521e-12
48.300000	8.36022e-12
48.250000	8.62324e-12
48.200000	8.89454e-12
48.150000	9.17436e-12
48.100000	9.46299e-12
48.050000	9.76069e-12
48.000000	1.00677e-11
47.950000	1.03845e-11
47.900000	1.07111e-11
47.850000	1.10481e-11
47.800000	1.13956e-11
47.750000	1.17541e-11
47.700000	1.21238e-11
47.650000	1.25051e-11
47.600000	1.28985e-11
47.550000	1.33042e-11
47.500000	1.37226e-11
47.450000	1.41543e-11
47.400000	1.45994e-11
47.350000	1.50586e-11
47.300000	1.55322e-11
47.250000	1.60207e-11
47.200000	1.65246e-11
47.150000	1.70442e-11
47.100000	1.75803e-11
47.050000	1.81331e-11
47.000000	1.87034e-11
46.950000	1.92915e-11
46.900000	1.98982e-11
46.850000	2.05239e-11
46.800000	2.11693e-11
46.750000	2.18349e-11
46.700000	2.25215e-11
46.650000	2.32296e-11
46.600000	2.396e-11
46.550000	2.47134e-11
46.500000	2.54904e-11
46.450000	2.62919e-11
46.400000	2.71185e-11
46.350000	2.79711e-11
46.300000	2.88505e-11
46.250000	2.97575e-11
46.200000	3.0693e-11
46.150000	3.16579e-11
46.100000	3.26531e-11
46.050000	3.36796e-11
46.000000	3.47383e-11
45.950000	3.58303e-11
45.900000	3.69566e-11
45.850000	3.81183e-11
45.800000	3.93164e-11
45.750000	4.05522e-11
45.700000	4.18268e-11
45.650000	4.31415e-11
45.600000	4.44974e-11
45.550000	4.5896e-11
45.500000	4.73384e-11
45.450000	4.88262e-11
45.400000	5.03607e-11
45.350000	5.19434e-11
45.300000	5.35758e-11
45.250000	5.52594e-11
45.200000	5.6996e-11
45.150000	5.8787e-11
45.100000	6.06343e-11
45.050000	6.25397e-11
45.000000	6.45048e-11
44.950000	6.65316e-11
44.900000	6.86221e-11
44.850000	7.07783e-11
44.800000	7.30021e-11
44.750000	7.52958e-11
44.700000	7.76614e-11
44.650000	8.01014e-11
44.600000	8.26179e-11
44.550000	8.52134e-11
44.500000	8.78905e-11
44.450000	9.06515e-11
44.400000	9.34993e-11
44.350000	9.64364e-11
44.300000	9.94657e-11
44.250000	1.0259e-10
44.200000	1.05813e-10
44.150000	1.09136e-10
44.100000	1.12564e-10
44.050000	1.161e-10
44.000000	1.19746e-10
43.950000	1.23507e-10
43.900000	1.27386e-10
43.850000	1.31387e-10
43.800000	1.35513e-10
43.750000	1.39769e-10
43.700000	1.44158e-10
43.650000	1.48685e-10
43.600000	1.53355e-10
43.550000	1.5817e-10
43.500000	1.63137e-10
43.450000	1.68259e-10
43.400000	1.73543e-10
43.350000	1.78992e-10
43.300000	1.84612e-10
43.250000	1.90408e-10
43.200000	1.96386e-10
43.150000	2.02552e-10
43.100000	2.08911e-10
43.050000	2.1547e-10
43.000000	2.22234e-10
42.950000	2.29211e-10
42.900000	2.36406e-10
42.850000	2.43827e-10
42.800000	2.51481e-10
42.750000	2.59375e-10
42.700000	2.67516e-10
42.650000	2.75913e-10
42.600000	2.84573e-10
42.550000	2.93505e-10
42.500000	3.02716e-10
42.450000	3.12217e-10
42.400000	3.22016e-10
42.350000	3.32122e-10
42.300000	3.42544e-10
42.250000	3.53294e-10
42.200000	3.6438e-10
42.150000	3.75815e-10
42.100000	3.87607e-10
42.050000	3.9977e-10
42.000000	4.12313e-10
41.950000	4.2525e-10
41.900000	4.38593e-10
41.850000	4.52353e-10
41.800000	4.66546e-10
41.750000	4.81183e-10
41.700000	4.96278e-10
41.650000	5.11847e-10
41.600000	5.27904e-10
41.550000	5.44464e-10
41.500000	5.61543e-10
41.450000	5.79158e-10
41.400000	5.97324e-10
41.350000	6.1606e-10
41.300000	6.35383e-10
41.250000	6.55311e-10
41.200000	6.75864e-10
41.150000	6.9706e-10
41.100000	7.18921e-10
41.050000	7.41467e-10
41.000000	7.64719e-10
40.950000	7.887e-10
40.900000	8.13432e-10
40.850000	8.38939e-10
40.800000	8.65244e-10
40.750000	8.92374e-10
40.700000	9.20354e-10
40.650000	9.4921e-10
40.600000	9.7897e-10
40.550000	1.00966e-09
40.500000	1.04132e-09
40.450000	1.07396e-09
40.400000	1.10763e-09
40.350000	1.14235e-09
40.300000	1.17816e-09
40.250000	1.21509e-09
40.200000	1.25317e-09
40.150000	1.29245e-09
40.100000	1.33296e-09
40.050000	1.37474e-09
40.000000	1.41782e-09
39.950000	1.46226e-09
39.900000	1.50808e-09
39.850000	1.55534e-09
39.800000	1.60408e-09
39.750000	1.65435e-09
39.700000	1.70619e-09
39.650000	1.75965e-09
39.600000	1.81478e-09
39.550000	1.87164e-09
39.500000	1.93028e-09
39.450000	1.99075e-09
39.400000	2.05312e-09
39.350000	2.11744e-09
39.300000	2.18377e-09
39.250000	2.25218e-09
39.200000	2.32273e-09
39.150000	2.39548e-09
39.100000	2.47051e-09
39.050000	2.54789e-09
39.000000	2.62769e-09
38.950000	2.70999e-09
38.900000	2.79486e-09
38.850000	2.88238e-09
38.800000	2.97264e-09
38.750000	3.06573e-09
38.700000	3.16173e-09
38.650000	3.26073e-09
38.600000	3.36283e-09
38.550000	3.46811e-09
38.500000	3.5767e-09
38.450000	3.68867e-09
38.400000	3.80415e-09
38.350000	3.92324e-09
38.300000	4.04606e-09
38.250000	4.17271e-09
38.200000	4.30332e-09
38.150000	4.43802e-09
38.100000	4.57693e-09
38.050000	4.72018e-09
38.000000	4.8679e-09
37.950000	5.02025e-09
37.900000	5.17735e-09
37.850000	5.33937e-09
37.800000	5.50645e-09
37.750000	5.67875e-09
37.700000	5.85644e-09
37.650000	6.03968e-09
37.600000	6.22864e-09
37.550000	6.42351e-09
37.500000	6.62447e-09
37.450000	6.83171e-09
37.400000	7.04542e-09
37.350000	7.26581e-09
37.300000	7.49308e-09
37.250000	7.72745e-09
37.200000	7.96914e-09
37.150000	8.21838e-09
37.100000	8.47541e-09
37.050000	8.74046e-09
37.000000	9.01379e-09
36.950000	9.29566e-09
36.900000	9.58633e-09
36.850000	9.88607e-09
36.800000	1.01952e-08
36.750000	1.05139e-08
36.700000	1.08426e-08
36.650000	1.11816e-08
36.600000	1.15312e-08
36.550000	1.18916e-08
36.500000	1.22633e-08
36.450000	1.26466e-08
36.400000	1.30419e-08
36.350000	1.34495e-08
36.300000	1.38699e-08
36.250000	1.43033e-08
36.200000	1.47503e-08
36.150000	1.52112e-08
36.100000	1.56865e-08
36.050000	1.61767e-08
36.000000	1.66821e-08
35.950000	1.72033e-08
35.900000	1.77407e-08
35.850000	1.82949e-08
35.800000	1.88664e-08
35.750000	1.94558e-08
35.700000	2.00635e-08
35.650000	2.06901e-08
35.600000	2.13363e-08
35.550000	2.20027e-08
35.500000	2.26898e-08
35.450000	2.33983e-08
35.400000	2.4129e-08
35.350000	2.48824e-08
35.300000	2.56593e-08
35.250000	2.64604e-08
35.200000	2.72865e-08
35.150000	2.81383e-08
35.100000	2.90167e-08
35.050000	2.99224e-08
35.000000	3.08564e-08
34.950000	3.18195e-08
34.900000	3.28125e-08
34.850000	3.38366e-08
34.800000	3.48925e-08
34.750000	3.59813e-08
34.700000	3.7104e-08
34.650000	3.82617e-08
34.600000	3.94555e-08
34.550000	4.06864e-08
34.500000	4.19557e-08
34.450000	4.32645e-08
34.400000	4.4614e-08
34.350000	4.60056e-08
34.300000	4.74405e-08
34.250000	4.892e-08
34.200000	5.04456e-08
34.150000	5.20187e-08
34.100000	5.36408e-08
34.050000	5.53133e-08
34.000000	5.70379e-08
33.950000	5.88162e-08
33.900000	6.06498e-08
33.850000	6.25404e-08
33.800000	6.44898e-08
33.750000	6.64999e-08
33.700000	6.85726e-08
33.650000	7.07097e-08
33.600000	7.29132e-08
33.550000	7.51853e-08
33.500000	7.75281e-08
33.450000	7.99437e-08
33.400000	8.24344e-08
33.350000	8.50025e-08
33.300000	8.76505e-08
33.250000	9.03808e-08
33.200000	9.3196e-08
33.150000	9.60986e-08
33.100000	9.90915e-08
33.050000	1.02177e-07
33.000000	1.05359e-07
32.950000	1.0864e-07
32.900000	1.12022e-07
32.850000	1.1551e-07
32.800000	1.19106e-07
32.750000	1.22814e-07
32.700000	1.26636e-07
32.650000	1.30578e-07
32.600000	1.34642e-07
32.550000	1.38832e-07
32.500000	1.43152e-07
32.450000	1.47606e-07
32.400000	1.52199e-07
32.350000	1.56934e-07
32.300000	1.61816e-07
32.250000	1.6685e-07
32.200000	1.7204e-07
32.150000	1.7739e-07
32.100000	1.82907e-07
32.050000	1.88595e-07
32.000000	1.9446e-07
31.950000	2.00506e-07
31.900000	2.0674e-07
31.850000	2.13167e-07
31.800000	2.19794e-07
31.750000	2.26625e-07
31.700000	2.33669e-07
31.650000	2.40931e-07
31.600000	2.48418e-07
31.550000	2.56138e-07
31.500000	2.64096e-07
31.450000	2.72301e-07
31.400000	2.8076e-07
31.350000	2.89482e-07
31.300000	2.98473e-07
31.250000	3.07743e-07
31.200000	3.173e-07
31.150000	3.27153e-07
31.100000	3.37311e-07
31.050000	3.47784e-07
31.000000	3.58581e-07
30.950000	3.69712e-07
30.900000	3.81187e-07
30.850000	3.93018e-07
30.800000	4.05215e-07
30.750000	4.17789e-07
30.700000	4.30752e-07
30.650000	4.44116e-07
30.600000	4.57894e-07
30.550000	4.72098e-07
30.500000	4.8674e-07
30.450000	5.01836e-07
30.400000	5.17398e-07
30.350000	5.33441e-07
30.300000	5.4998e-07
30.250000	5.67031e-07
30.200000	5.84608e-07
30.150000	6.02728e-07
30.100000	6.21408e-07
30.050000	6.40665e-07
30.000000	6.60517e-07
29.950000	6.80981e-07
29.900000	7.02078e-07
29.850000	7.23826e-07
29.800000	7.46245e-07
29.750000	7.69356e-07
29.700000	7.9318e-07
29.650000	8.1774e-07
29.600000	8.43057e-07
29.550000	8.69155e-07
29.500000	8.96058e-07
29.450000	9.23791e-07
29.400000	9.52379e-07
29.350000	9.81848e-07
29.300000	1.01223e-06
29.250000	1.04354e-06
29.200000	1.07582e-06
29.150000	1.10909e-06
29.100000	1.14339e-06
29.050000	1.17875e-06
29.000000	1.21519e-06
28.950000	1.25276e-06
28.900000	1.29148e-06
28.850000	1.33139e-06
28.800000	1.37254e-06
28.750000	1.41494e-06
28.700000	1.45866e-06
28.650000	1.50372e-06
28.600000	1.55016e-06
28.550000	1.59804e-06
28.500000	1.64738e-06
28.450000	1.69824e-06
28.400000	1.75067e-06
28.350000	1.8047e-06
28.300000	1.8604e-06
28.250000	1.91781e-06
28.200000	1.97698e-06
28.150000	2.03797e-06
28.100000	2.10083e-06
28.050000	2.16562e-06
28.000000	2.2324e-06
27.950000	2.30123e-06
27.900000	2.37217e-06
27.850000	2.44528e-06
27.800000	2.52064e-06
27.750000	2.59831e-06
27.700000	2.67836e-06
27.650000	2.76087e-06
27.600000	2.8459e-06
27.550000	2.93353e-06
27.500000	3.02386e-06
27.450000	3.11694e-06
27.400000	3.21288e-06
27.350000	3.31176e-06
27.300000	3.41366e-06
27.250000	3.51868e-06
27.200000	3.62691e-06
27.150000	3.73845e-06
27.100000	3.8534e-06
27.050000	3.97187e-06
27.000000	4.09395e-06
26.950000	4.21977e-06
26.900000	4.34943e-06
26.850000	4.48305e-06
26.800000	4.62075e-06
26.750000	4.76265e-06
26.700000	4.90889e-06
26.650000	5.05958e-06
26.600000	5.21487e-06
26.550000	5.3749e-06
26.500000	5.53981e-06
26.450000	5.70974e-06
26.400000	5.88485e-06
26.350000	6.06529e-06
26.300000	6.25123e-06
26.250000	6.44282e-06
26.200000	6.64025e-06
26.150000	6.84369e-06
26.100000	7.05331e-06
26.050000	7.26931e-06
26.000000	7.49188e-06
25.950000	7.7212e-06
25.900000	7.9575e-06
25.850000	8.20097e-06
25.800000	8.45183e-06
25.750000	8.7103e-06
25.700000	8.97662e-06
25.650000	9.25102e-06
25.600000	9.53373e-06
25.550000	9.82501e-06
25.500000	1.01251e-05
25.450000	1.04343e-05
25.400000	1.07529e-05
25.350000	1.10811e-05
25.300000	1.14192e-05
25.250000	1.17676e-05
25.200000	1.21264e-05
25.150000	1.24962e-05
25.100000	1.28771e-05
25.050000	1.32695e-05
25.000000	1.36737e-05
24.950000	1.40902e-05
24.900000	1.45192e-05
24.850000	1.49611e-05
24.800000	1.54164e-05
24.750000	1.58853e-05
24.700000	1.63684e-05
24.650000	1.6866e-05
24.600000	1.73786e-05
24.550000	1.79066e-05
24.500000	1.84504e-05
24.450000	1.90106e-05
24.400000	1.95876e-05
24.350000	2.01819e-05
24.300000	2.07941e-05
24.250000	2.14246e-05
24.200000	2.2074e-05
24.150000	2.27428e-05
24.100000	2.34316e-05
24.050000	2.4141e-05
24.000000	2.48717e-05
23.950000	2.56241e-05
23.900000	2.63991e-05
23.850000	2.71971e-05
23.800000	2.80189e-05
23.750000	2.88653e-05
23.700000	2.97368e-05
23.650000	3.06343e-05
23.600000	3.15585e-05
23.550000	3.25101e-05
23.500000	3.349e-05
23.450000	3.44989e-05
23.400000	3.55378e-05
23.350000	3.66075e-05
23.300000	3.77089e-05
23.250000	3.88428e-05
23.200000	4.00103e-05
23.150000	4.12122e-05
23.100000	4.24497e-05
23.050000	4.37236e-05
23.000000	4.50351e-05
22.950000	4.63852e-05
22.900000	4.77749e-05
22.850000	4.92056e-05
22.800000	5.06782e-05
22.750000	5.2194e-05
22.700000	5.37542e-05
22.650000	5.53601e-05
22.600000	5.7013e-05
22.550000	5.87141e-05
22.500000	6.04649e-05
22.450000	6.22667e-05
22.400000	6.41209e-05
22.350000	6.6029e-05
22.300000	6.79925e-05
22.250000	7.0013e-05
22.200000	7.2092e-05
22.150000	7.42312e-05
22.100000	7.64321e-05
22.050000	7.86965e-05
22.000000	8.10261e-05
21.950000	8.34227e-05
21.900000	8.58881e-05
21.850000	8.84242e-05
21.800000	9.10329e-05
21.750000	9.37161e-05
21.700000	9.64759e-05
21.650000	9.93142e-05
21.600000	0.000102233
21.550000	0.000105235
21.500000	0.000108322
21.450000	0.000111495
21.400000	0.000114759
21.350000	0.000118114
21.300000	0.000121563
21.250000	0.000125109
21.200000	0.000128753
21.150000	0.0001325
21.100000	0.00013635
21.050000	0.000140307
21.000000	0.000144373
20.950000	0.00014855
20.900000	0.000152843
20.850000	0.000157253
20.800000	0.000161783
20.750000	0.000166436
20.700000	0.000171214
20.650000	0.000176122
20.600000	0.000181161
20.550000	0.000186334
20.500000	0.000191645
20.450000	0.000197096
20.400000	0.00020269
20.350000	0.000208431
20.300000	0.000214321
20.250000	0.000220362
20.200000	0.000226559
20.150000	0.000232913
20.100000	0.000239428
20.050000	0.000246106
20.000000	0.00025295
19.950000	0.000259962
19.900000	0.000267144
19.850000	0.000274499
19.800000	0.000282029
19.750000	0.000289735
19.700000	0.000297619
19.650000	0.000305683
19.600000	0.000313925
19.550000	0.000322348
19.500000	0.000330951
19.450000	0.000339732
19.400000	0.000348691
19.350000	0.000357824
19.300000	0.000367129
19.250000	0.0003766
19.200000	0.000386231
19.150000	0.000396013
19.100000	0.000405937
19.050000	0.000415988
19.000000	0.00042615
18.950000	0.000436399
18.900000	0.000446709
18.850000	0.000457039
18.800000	0.000467342
18.750000	0.000477545
18.700000	0.000487545
18.650000	0.000497173
18.600000	0.000506108
&
```
