## Supplementary material for "All-at-once RNA folding with 3D motif prediction framed by evolutionary information": RF02077_STnc220.cacofold.helixcov

```
# RMs = 3 L = 81

# RM_HELIX NESTED 19-20 26-27, nbp = 2 nbp_cov = 0
# pvals: 0.97011,0.97011
# aggregated NONE
NESTED  ::::::::::::::::::<<_____>>::::::::::::::::::::::::::::::::::::::::::::::::::::::
        :::::::::::::::::::::::::::::::::::::::::::::::::::::::::::::::::::::::::::::::::

# RM_HELIX NESTED 52-57 63-68, nbp = 6 nbp_cov = 0
# pvals: 0.97011,0.97011,0.97011,0.97011,0.97011,0.97011
# aggregated NONE
NESTED  :::::::::::::::::::::::::::::::::::::::::::::::::::<<<<<<_____>>>>>>:::::::::::::
        :::::::::::::::::::::::::::::::::::::::::::::::::::::::::::::::::::::::::::::::::

# RM_HELIX NESTED 14-18 77-81, nbp = 5 nbp_cov = 0
# pvals: 0.97011,0.97011,0.97011,0.97011,0.97011
# aggregated NONE
NESTED  :::::::::::::<<<<<__________________________________________________________>>>>>
        :::::::::::::::::::::::::::::::::::::::::::::::::::::::::::::::::::::::::::::::::
```
