## Supplementary material for "All-at-once RNA folding with 3D motif prediction framed by evolutionary information": RF02077_STnc220.cacofold.power

```
# Power analysis of CaCoFold structure 
#
# Powertype = SINGLE SUBSTITUTIONS
# covary  left_pos      right_pos    substitutions      power
#----------------------------------------------------------------
          14		81		0		0.00
          15		80		0		0.00
          16		79		1		0.00
          17		78		0		0.00
          18		77		0		0.00
          19		27		1		0.00
          20		26		1		0.00
          52		68		1		0.00
          53		67		1		0.00
          54		66		0		0.00
          55		65		0		0.00
          56		64		0		0.00
          57		63		0		0.00
#
# BPAIRS 13
# avg substitutions per BP  0.4
# BPAIRS expected to covary 0.0 +/- 0.0
# BPAIRS observed to covary 0
#
```
