## Supplementary material for "All-at-once RNA folding with 3D motif prediction framed by evolutionary information": RF02077_STnc220.power

```
# Power analysis of given structure 
#
# Powertype = SINGLE SUBSTITUTIONS
# covary  left_pos      right_pos    substitutions      power
#----------------------------------------------------------------
          9		79		0		0.00
          10		78		0		0.00
          14		24		0		0.00
          15		23		0		0.00
          16		22		1		0.00
          52		68		1		0.00
          53		67		1		0.00
          54		66		0		0.00
          55		65		0		0.00
          56		64		0		0.00
          57		63		0		0.00
#
# BPAIRS 11
# avg substitutions per BP  0.3
# BPAIRS expected to covary 0.0 +/- 0.0
# BPAIRS observed to covary 0
#
```
