## Supplementary material for "All-at-once RNA folding with 3D motif prediction framed by evolutionary information": RF02077_STnc220.surv

```
0.000993	0.0909091
-0.008197	1
&
3.874731	0.000309693
2.357494	0.000619387
1.678730	0.00123877
1.409221	0.00185816
1.059857	0.00216785
1.049876	0.00278724
1.019930	0.00340663
0.670566	0.00371632
0.600694	0.00433571
0.470930	0.0046454
0.421021	0.00495509
0.351148	0.00526479
0.331184	0.00557448
0.301239	0.00588417
0.231366	0.00619387
0.211403	0.00681325
0.121566	0.00712295
0.101603	0.00774234
0.071657	0.00867142
0.051693	0.0092908
0.041712	0.00991019
0.031730	0.0105296
0.021748	0.0108393
-0.008197	0.973676
-0.018179	0.974605
-0.028161	0.975534
-0.038143	0.976154
-0.048125	0.977083
-0.058107	0.978941
-0.068088	0.97987
-0.078070	0.981109
-0.088052	0.981728
-0.098034	0.982038
-0.117997	0.982657
-0.127979	0.983277
-0.137961	0.984515
-0.147943	0.985135
-0.167907	0.985754
-0.187870	0.986993
-0.197852	0.987612
-0.207834	0.988232
-0.217816	0.988851
-0.247761	0.98947
-0.257743	0.98978
-0.267725	0.9904
-0.277707	0.991019
-0.287688	0.992258
-0.307652	0.992877
-0.347579	0.993496
-0.357561	0.995045
-0.387507	0.996284
-0.477343	0.996903
-0.517270	0.997213
-0.547216	0.998452
-0.637052	0.998761
-0.726889	0.999381
-0.856652	1
&
3.784894	1.54321e-06
3.754949	6.17284e-06
3.725004	7.71605e-06
3.685076	1.38889e-05
3.675094	1.54321e-05
3.655131	1.69753e-05
3.605222	2.16049e-05
3.575276	2.31481e-05
3.565294	2.62346e-05
3.545331	3.24074e-05
3.535349	3.54938e-05
3.495422	3.7037e-05
3.485440	3.85802e-05
3.475458	4.01235e-05
3.455494	4.16667e-05
3.445513	4.47531e-05
3.435531	4.62963e-05
3.425549	4.93827e-05
3.415567	5.24691e-05
3.405585	5.8642e-05
3.395603	8.64198e-05
3.385622	8.95062e-05
3.375640	9.10494e-05
3.365658	9.41358e-05
3.355676	9.72222e-05
3.335713	0.000103395
3.325731	0.000135802
3.315749	0.000137346
3.305767	0.000140432
3.295785	0.000151235
3.285803	0.00016358
3.275822	0.000175926
3.255858	0.000185185
3.245876	0.000195988
3.235894	0.000199074
3.225912	0.000203704
3.205949	0.00020679
3.195967	0.000212963
3.185985	0.000214506
3.176003	0.000220679
3.166022	0.000226852
3.156040	0.000228395
3.136076	0.000229938
3.126094	0.000239198
3.116112	0.000242284
3.106131	0.000266975
3.096149	0.000270062
3.076185	0.000273148
3.066203	0.000283951
3.056222	0.000285494
3.046240	0.00028858
3.036258	0.000291667
3.026276	0.000299383
3.016294	0.000308642
3.006312	0.000311728
2.996331	0.000316358
2.986349	0.000324074
2.976367	0.000325617
2.966385	0.000328704
2.896512	0.00033179
2.886531	0.00033642
2.876549	0.000339506
2.866567	0.000341049
2.846603	0.000348765
2.836621	0.000350309
2.826640	0.000354938
2.806676	0.000356481
2.796694	0.000359568
2.776731	0.000364198
2.746785	0.00037037
2.736803	0.000376543
2.726821	0.000382716
2.706858	0.000384259
2.696876	0.000385802
2.686894	0.000391975
2.666931	0.000395062
2.646967	0.000396605
2.627003	0.000399691
2.607040	0.000402778
2.587076	0.000404321
2.577094	0.000407407
2.557130	0.000408951
2.547149	0.000410494
2.537167	0.000412037
2.527185	0.000425926
2.517203	0.000429012
2.507221	0.000435185
2.497240	0.000445988
2.487258	0.000450617
2.477276	0.000459877
2.467294	0.00046142
2.457312	0.000464506
2.447330	0.000466049
2.437349	0.000467593
2.427367	0.000473765
2.417385	0.00049537
2.407403	0.000496914
2.397421	0.000498457
2.387440	0.000503086
2.377458	0.000510802
2.367476	0.000523148
2.357494	0.000526235
2.347512	0.000529321
2.337530	0.000532407
2.327549	0.000557099
2.317567	0.000560185
2.307585	0.000572531
2.287621	0.00058642
2.277640	0.000591049
2.267658	0.000595679
2.257676	0.000612654
2.247694	0.000617284
2.237712	0.00062037
2.227730	0.000621914
2.217749	0.000671296
2.207767	0.000677469
2.197785	0.000680556
2.187803	0.000686728
2.177821	0.000700617
2.167839	0.000709877
2.157858	0.000717593
2.147876	0.000723765
2.137894	0.000725309
2.127912	0.000729938
2.117930	0.000739198
2.107949	0.00074537
2.097967	0.000766975
2.087985	0.000771605
2.078003	0.000776235
2.068021	0.000779321
2.058039	0.000787037
2.048058	0.000791667
2.038076	0.000794753
2.028094	0.00079784
2.018112	0.000800926
1.998149	0.000805556
1.978185	0.000811728
1.948239	0.000813272
1.938258	0.000830247
1.928276	0.00083179
1.918294	0.000834877
1.888349	0.00083642
1.878367	0.000837963
1.868385	0.000841049
1.858403	0.000844136
1.848421	0.000845679
1.838439	0.000847222
1.818476	0.000848765
1.808494	0.000850309
1.798512	0.000858025
1.788530	0.000862654
1.778548	0.000875
1.768567	0.000884259
1.758585	0.000912037
1.748603	0.000930556
1.738621	0.00102006
1.728639	0.00108642
1.718658	0.00109568
1.708676	0.0011142
1.698694	0.0011466
1.688712	0.00115586
1.678730	0.0011821
1.668748	0.00119599
1.658767	0.00121451
1.648785	0.00123148
1.638803	0.0012392
1.628821	0.00126543
1.618839	0.00134105
1.608858	0.00135957
1.598876	0.00138889
1.588894	0.00140432
1.578912	0.00145525
1.568930	0.00148611
1.558948	0.00150617
1.548967	0.00163117
1.538985	0.00168056
1.529003	0.0017392
1.519021	0.0018071
1.509039	0.00185802
1.499057	0.00190895
1.489076	0.00195679
1.479094	0.00199691
1.469112	0.00202932
1.459130	0.00209722
1.449148	0.00211883
1.439167	0.00213889
1.429185	0.00215895
1.419203	0.00217901
1.409221	0.00221605
1.399239	0.00230864
1.389257	0.00237346
1.379276	0.00242901
1.369294	0.00246914
1.359312	0.00251235
1.349330	0.00253395
1.339348	0.00255401
1.329367	0.00259414
1.319385	0.00261265
1.309403	0.00262346
1.299421	0.00262963
1.289439	0.0026466
1.279457	0.00265895
1.269476	0.00266975
1.259494	0.00267438
1.249512	0.00267747
1.239530	0.00268056
1.229548	0.00269136
1.219567	0.00269753
1.209585	0.00270525
1.199603	0.00270988
1.179639	0.00271296
1.169657	0.00271759
1.159676	0.00271914
1.149694	0.00272222
1.139712	0.00272685
1.129730	0.00273148
1.119748	0.00275926
1.109766	0.00276389
1.099785	0.00278086
1.089803	0.00282407
1.079821	0.00291204
1.069839	0.00299846
1.059857	0.00308951
1.049876	0.00313735
1.039894	0.00315895
1.029912	0.00321142
1.019930	0.00324691
1.009948	0.00325463
0.999966	0.00327778
0.989985	0.00330556
0.980003	0.00335031
0.970021	0.00336728
0.960039	0.00340278
0.950057	0.0034321
0.940076	0.0035
0.930094	0.00351389
0.920112	0.00351852
0.910130	0.00354167
0.900148	0.00356327
0.890166	0.0035679
0.880185	0.00357562
0.870203	0.00358488
0.860221	0.00359568
0.850239	0.00361883
0.840257	0.00362809
0.830276	0.00363117
0.820294	0.00363426
0.810312	0.00364198
0.800330	0.00365123
0.790348	0.00365741
0.780366	0.0036713
0.760403	0.00367438
0.750421	0.00368519
0.740439	0.00369599
0.720475	0.00369907
0.700512	0.0037037
0.690530	0.00370988
0.680548	0.00373302
0.670566	0.00375154
0.660585	0.00377315
0.650603	0.00382099
0.640621	0.00394444
0.630639	0.00400463
0.620657	0.00405247
0.610675	0.0040787
0.600694	0.0041466
0.590712	0.0041929
0.580730	0.00421605
0.570748	0.00422994
0.560766	0.00425
0.550785	0.00425772
0.540803	0.00427623
0.530821	0.00427778
0.520839	0.00428395
0.510857	0.00430401
0.500875	0.00433488
0.490894	0.00441512
0.480912	0.00444599
0.470930	0.00447685
0.460948	0.00452932
0.450966	0.00459877
0.440984	0.0046358
0.431003	0.00468827
0.421021	0.00478858
0.411039	0.00484414
0.401057	0.0049429
0.391075	0.00499074
0.381094	0.0050216
0.371112	0.00508025
0.361130	0.00511728
0.351148	0.00515123
0.341166	0.00520525
0.331184	0.00537963
0.321203	0.00546296
0.311221	0.0055571
0.301239	0.00560031
0.291257	0.00563117
0.281275	0.00568519
0.271294	0.00572222
0.261312	0.00575
0.251330	0.00576235
0.241348	0.00579321
0.231366	0.00583488
0.221384	0.00586883
0.211403	0.00590586
0.201421	0.00596296
0.191439	0.00599846
0.181457	0.00603704
0.171475	0.00607562
0.161494	0.006125
0.151512	0.00615741
0.141530	0.00624691
0.131548	0.00652469
0.121566	0.00666204
0.111584	0.00680864
0.101603	0.00689815
0.091621	0.00699537
0.081639	0.00716358
0.071657	0.00752469
0.061675	0.00835494
0.051693	0.0090571
0.041712	0.00938889
0.031730	0.00993827
0.021748	0.0105988
0.011766	0.0112855
0.001784	0.0118904
-0.008197	0.97011
-0.018179	0.972431
-0.028161	0.974775
-0.038143	0.976032
-0.048125	0.977423
-0.058107	0.97864
-0.068088	0.979398
-0.078070	0.979951
-0.088052	0.980434
-0.098034	0.981207
-0.108016	0.982123
-0.117997	0.982958
-0.127979	0.983691
-0.137961	0.984332
-0.147943	0.985006
-0.157925	0.985546
-0.167907	0.986062
-0.177888	0.986569
-0.187870	0.986981
-0.197852	0.987566
-0.207834	0.987988
-0.217816	0.988448
-0.227797	0.989017
-0.237779	0.989725
-0.247761	0.990293
-0.257743	0.990951
-0.267725	0.991417
-0.277707	0.991833
-0.287688	0.992157
-0.297670	0.99261
-0.307652	0.992923
-0.317634	0.993165
-0.327616	0.993515
-0.337598	0.993716
-0.347579	0.993935
-0.357561	0.994198
-0.367543	0.994432
-0.377525	0.994605
-0.387507	0.994917
-0.397488	0.995157
-0.407470	0.995285
-0.417452	0.995437
-0.427434	0.995623
-0.437416	0.99587
-0.447398	0.996083
-0.457379	0.996252
-0.467361	0.996497
-0.477343	0.996659
-0.487325	0.996802
-0.497307	0.997006
-0.507288	0.997127
-0.517270	0.997224
-0.527252	0.997302
-0.537234	0.997361
-0.547216	0.997438
-0.557198	0.99752
-0.567179	0.997682
-0.577161	0.997733
-0.587143	0.997836
-0.597125	0.997906
-0.607107	0.998071
-0.617089	0.998137
-0.627070	0.998199
-0.637052	0.998309
-0.647034	0.998355
-0.657016	0.998545
-0.666998	0.998594
-0.676979	0.998674
-0.686961	0.998767
-0.696943	0.998841
-0.706925	0.998897
-0.716907	0.99896
-0.726889	0.998991
-0.736870	0.999028
-0.746852	0.999073
-0.756834	0.999108
-0.766816	0.999136
-0.776798	0.999153
-0.786779	0.999167
-0.796761	0.999219
-0.806743	0.999244
-0.816725	0.999261
-0.826707	0.99929
-0.836689	0.999418
-0.846670	0.999449
-0.856652	0.999469
-0.866634	0.999483
-0.876616	0.999502
-0.886598	0.999534
-0.896579	0.999543
-0.906561	0.99956
-0.916543	0.999613
-0.926525	0.999622
-0.936507	0.999631
-0.946489	0.999645
-0.956470	0.999691
-0.966452	0.99971
-0.976434	0.999725
-0.986416	0.999742
-0.996398	0.999747
-1.006380	0.999802
-1.016361	0.99981
-1.026343	0.99984
-1.036325	0.999867
-1.046307	0.999875
-1.056289	0.999898
-1.066270	0.999909
-1.076252	0.999917
-1.086234	0.99992
-1.096216	0.999923
-1.106198	0.999927
-1.116180	0.999929
-1.126161	0.999941
-1.136143	0.999944
-1.146125	0.999952
-1.156107	0.999958
-1.166089	0.999961
-1.176070	0.999965
-1.186052	0.999968
-1.196034	0.999971
-1.215998	0.999974
-1.225980	0.999975
-1.255925	0.999978
-1.265907	0.999986
-1.275889	0.999988
-1.285870	0.999991
-1.315816	0.999992
-1.375707	0.999994
-1.395671	0.999995
-1.435598	0.999997
-1.485507	0.999998
-1.545398	1
&
17.839298	1.15969e-20
17.829316	1.19042e-20
17.819334	1.22196e-20
17.809353	1.25433e-20
17.799371	1.28757e-20
17.789389	1.32168e-20
17.779407	1.35669e-20
17.769425	1.39264e-20
17.759443	1.42953e-20
17.749462	1.4674e-20
17.739480	1.50628e-20
17.729498	1.54618e-20
17.719516	1.58714e-20
17.709534	1.62918e-20
17.699553	1.67234e-20
17.689571	1.71664e-20
17.679589	1.76212e-20
17.669607	1.80879e-20
17.659625	1.85671e-20
17.649643	1.90589e-20
17.639662	1.95637e-20
17.629680	2.00819e-20
17.619698	2.06139e-20
17.609716	2.11599e-20
17.599734	2.17203e-20
17.589753	2.22957e-20
17.579771	2.28862e-20
17.569789	2.34924e-20
17.559807	2.41146e-20
17.549825	2.47533e-20
17.539843	2.54089e-20
17.529862	2.60818e-20
17.519880	2.67726e-20
17.509898	2.74817e-20
17.499916	2.82095e-20
17.489934	2.89566e-20
17.479952	2.97234e-20
17.469971	3.05106e-20
17.459989	3.13186e-20
17.450007	3.2148e-20
17.440025	3.29994e-20
17.430043	3.38732e-20
17.420062	3.47702e-20
17.410080	3.5691e-20
17.400098	3.66361e-20
17.390116	3.76063e-20
17.380134	3.86021e-20
17.370152	3.96243e-20
17.360171	4.06735e-20
17.350189	4.17505e-20
17.340207	4.2856e-20
17.330225	4.39907e-20
17.320243	4.51555e-20
17.310262	4.63512e-20
17.300280	4.75784e-20
17.290298	4.88382e-20
17.280316	5.01312e-20
17.270334	5.14585e-20
17.260352	5.2821e-20
17.250371	5.42194e-20
17.240389	5.56549e-20
17.230407	5.71284e-20
17.220425	5.86409e-20
17.210443	6.01933e-20
17.200462	6.17869e-20
17.190480	6.34226e-20
17.180498	6.51016e-20
17.170516	6.68251e-20
17.160534	6.85941e-20
17.150552	7.041e-20
17.140571	7.22739e-20
17.130589	7.41871e-20
17.120607	7.61509e-20
17.110625	7.81667e-20
17.100643	8.02358e-20
17.090661	8.23597e-20
17.080680	8.45398e-20
17.070698	8.67775e-20
17.060716	8.90745e-20
17.050734	9.14322e-20
17.040752	9.38523e-20
17.030771	9.63364e-20
17.020789	9.88862e-20
17.010807	1.01503e-19
17.000825	1.0419e-19
16.990843	1.06948e-19
16.980861	1.09778e-19
16.970880	1.12684e-19
16.960898	1.15666e-19
16.950916	1.18727e-19
16.940934	1.21869e-19
16.930952	1.25094e-19
16.920971	1.28405e-19
16.910989	1.31803e-19
16.901007	1.35291e-19
16.891025	1.38871e-19
16.881043	1.42546e-19
16.871061	1.46318e-19
16.861080	1.5019e-19
16.851098	1.54165e-19
16.841116	1.58244e-19
16.831134	1.62431e-19
16.821152	1.66729e-19
16.811171	1.71141e-19
16.801189	1.7567e-19
16.791207	1.80318e-19
16.781225	1.85089e-19
16.771243	1.89986e-19
16.761261	1.95013e-19
16.751280	2.00173e-19
16.741298	2.05469e-19
16.731316	2.10905e-19
16.721334	2.16485e-19
16.711352	2.22213e-19
16.701370	2.28092e-19
16.691389	2.34126e-19
16.681407	2.4032e-19
16.671425	2.46678e-19
16.661443	2.53204e-19
16.651461	2.59902e-19
16.641480	2.66778e-19
16.631498	2.73835e-19
16.621516	2.81079e-19
16.611534	2.88515e-19
16.601552	2.96147e-19
16.591570	3.0398e-19
16.581589	3.12021e-19
16.571607	3.20275e-19
16.561625	3.28747e-19
16.551643	3.37442e-19
16.541661	3.46368e-19
16.531680	3.5553e-19
16.521698	3.64933e-19
16.511716	3.74586e-19
16.501734	3.84493e-19
16.491752	3.94663e-19
16.481770	4.05101e-19
16.471789	4.15815e-19
16.461807	4.26812e-19
16.451825	4.381e-19
16.441843	4.49687e-19
16.431861	4.6158e-19
16.421879	4.73787e-19
16.411898	4.86316e-19
16.401916	4.99177e-19
16.391934	5.12378e-19
16.381952	5.25928e-19
16.371970	5.39836e-19
16.361989	5.54111e-19
16.352007	5.68764e-19
16.342025	5.83804e-19
16.332043	5.99241e-19
16.322061	6.15086e-19
16.312079	6.31351e-19
16.302098	6.48045e-19
16.292116	6.6518e-19
16.282134	6.82768e-19
16.272152	7.00821e-19
16.262170	7.1935e-19
16.252189	7.3837e-19
16.242207	7.57892e-19
16.232225	7.7793e-19
16.222243	7.98497e-19
16.212261	8.19608e-19
16.202279	8.41277e-19
16.192298	8.63518e-19
16.182316	8.86347e-19
16.172334	9.09779e-19
16.162352	9.3383e-19
16.152370	9.58517e-19
16.142389	9.83856e-19
16.132407	1.00986e-18
16.122425	1.03656e-18
16.112443	1.06396e-18
16.102461	1.09208e-18
16.092479	1.12095e-18
16.082498	1.15058e-18
16.072516	1.181e-18
16.062534	1.21221e-18
16.052552	1.24425e-18
16.042570	1.27714e-18
16.032588	1.3109e-18
16.022607	1.34555e-18
16.012625	1.38111e-18
16.002643	1.41761e-18
15.992661	1.45508e-18
15.982679	1.49354e-18
15.972698	1.53301e-18
15.962716	1.57352e-18
15.952734	1.61511e-18
15.942752	1.65779e-18
15.932770	1.7016e-18
15.922788	1.74657e-18
15.912807	1.79272e-18
15.902825	1.8401e-18
15.892843	1.88873e-18
15.882861	1.93863e-18
15.872879	1.98986e-18
15.862898	2.04244e-18
15.852916	2.09641e-18
15.842934	2.15181e-18
15.832952	2.20867e-18
15.822970	2.26702e-18
15.812988	2.32692e-18
15.803007	2.38841e-18
15.793025	2.45151e-18
15.783043	2.51628e-18
15.773061	2.58276e-18
15.763079	2.651e-18
15.753098	2.72104e-18
15.743116	2.79293e-18
15.733134	2.86672e-18
15.723152	2.94245e-18
15.713170	3.02018e-18
15.703188	3.09997e-18
15.693207	3.18186e-18
15.683225	3.26592e-18
15.673243	3.35219e-18
15.663261	3.44074e-18
15.653279	3.53163e-18
15.643297	3.62492e-18
15.633316	3.72067e-18
15.623334	3.81895e-18
15.613352	3.91983e-18
15.603370	4.02336e-18
15.593388	4.12963e-18
15.583407	4.23871e-18
15.573425	4.35066e-18
15.563443	4.46557e-18
15.553461	4.58351e-18
15.543479	4.70457e-18
15.533497	4.82882e-18
15.523516	4.95635e-18
15.513534	5.08725e-18
15.503552	5.2216e-18
15.493570	5.35949e-18
15.483588	5.50103e-18
15.473607	5.6463e-18
15.463625	5.79541e-18
15.453643	5.94845e-18
15.443661	6.10552e-18
15.433679	6.26675e-18
15.423697	6.43223e-18
15.413716	6.60207e-18
15.403734	6.7764e-18
15.393752	6.95533e-18
15.383770	7.13898e-18
15.373788	7.32747e-18
15.363806	7.52094e-18
15.353825	7.71951e-18
15.343843	7.92333e-18
15.333861	8.13252e-18
15.323879	8.34723e-18
15.313897	8.56761e-18
15.303916	8.7938e-18
15.293934	9.02595e-18
15.283952	9.26423e-18
15.273970	9.5088e-18
15.263988	9.75983e-18
15.254006	1.00175e-17
15.244025	1.02819e-17
15.234043	1.05533e-17
15.224061	1.08319e-17
15.214079	1.11178e-17
15.204097	1.14113e-17
15.194116	1.17125e-17
15.184134	1.20217e-17
15.174152	1.2339e-17
15.164170	1.26646e-17
15.154188	1.29989e-17
15.144206	1.3342e-17
15.134225	1.36941e-17
15.124243	1.40556e-17
15.114261	1.44265e-17
15.104279	1.48073e-17
15.094297	1.5198e-17
15.084316	1.55991e-17
15.074334	1.60108e-17
15.064352	1.64333e-17
15.054370	1.6867e-17
15.044388	1.73121e-17
15.034406	1.77689e-17
15.024425	1.82378e-17
15.014443	1.8719e-17
15.004461	1.9213e-17
14.994479	1.97199e-17
14.984497	2.02403e-17
14.974515	2.07743e-17
14.964534	2.13225e-17
14.954552	2.18851e-17
14.944570	2.24625e-17
14.934588	2.30551e-17
14.924606	2.36634e-17
14.914625	2.42877e-17
14.904643	2.49285e-17
14.894661	2.55861e-17
14.884679	2.62611e-17
14.874697	2.69539e-17
14.864715	2.7665e-17
14.854734	2.83948e-17
14.844752	2.91438e-17
14.834770	2.99126e-17
14.824788	3.07016e-17
14.814806	3.15115e-17
14.804825	3.23427e-17
14.794843	3.31958e-17
14.784861	3.40714e-17
14.774879	3.49701e-17
14.764897	3.58924e-17
14.754915	3.68391e-17
14.744934	3.78107e-17
14.734952	3.8808e-17
14.724970	3.98315e-17
14.714988	4.0882e-17
14.705006	4.19601e-17
14.695025	4.30667e-17
14.685043	4.42025e-17
14.675061	4.53681e-17
14.665079	4.65645e-17
14.655097	4.77925e-17
14.645115	4.90527e-17
14.635134	5.03462e-17
14.625152	5.16738e-17
14.615170	5.30364e-17
14.605188	5.44348e-17
14.595206	5.58701e-17
14.585224	5.73433e-17
14.575243	5.88552e-17
14.565261	6.0407e-17
14.555279	6.19996e-17
14.545297	6.36343e-17
14.535315	6.53119e-17
14.525334	6.70338e-17
14.515352	6.88011e-17
14.505370	7.06149e-17
14.495388	7.24764e-17
14.485406	7.43871e-17
14.475424	7.6348e-17
14.465443	7.83606e-17
14.455461	8.04262e-17
14.445479	8.25463e-17
14.435497	8.47221e-17
14.425515	8.69553e-17
14.415534	8.92473e-17
14.405552	9.15997e-17
14.395570	9.4014e-17
14.385588	9.6492e-17
14.375606	9.90351e-17
14.365624	1.01645e-16
14.355643	1.04324e-16
14.345661	1.07074e-16
14.335679	1.09896e-16
14.325697	1.12792e-16
14.315715	1.15764e-16
14.305734	1.18815e-16
14.295752	1.21946e-16
14.285770	1.25159e-16
14.275788	1.28457e-16
14.265806	1.31842e-16
14.255824	1.35316e-16
14.245843	1.38882e-16
14.235861	1.42541e-16
14.225879	1.46297e-16
14.215897	1.50152e-16
14.205915	1.54108e-16
14.195933	1.58168e-16
14.185952	1.62335e-16
14.175970	1.66612e-16
14.165988	1.71002e-16
14.156006	1.75507e-16
14.146024	1.80131e-16
14.136043	1.84876e-16
14.126061	1.89746e-16
14.116079	1.94745e-16
14.106097	1.99875e-16
14.096115	2.0514e-16
14.086133	2.10543e-16
14.076152	2.16089e-16
14.066170	2.21781e-16
14.056188	2.27623e-16
14.046206	2.33618e-16
14.036224	2.39771e-16
14.026243	2.46086e-16
14.016261	2.52567e-16
14.006279	2.59219e-16
13.996297	2.66046e-16
13.986315	2.73053e-16
13.976333	2.80244e-16
13.966352	2.87624e-16
13.956370	2.95198e-16
13.946388	3.02972e-16
13.936406	3.1095e-16
13.926424	3.19138e-16
13.916442	3.27542e-16
13.906461	3.36166e-16
13.896479	3.45018e-16
13.886497	3.54102e-16
13.876515	3.63426e-16
13.866533	3.72994e-16
13.856552	3.82815e-16
13.846570	3.92894e-16
13.836588	4.03238e-16
13.826606	4.13854e-16
13.816624	4.24749e-16
13.806642	4.35931e-16
13.796661	4.47407e-16
13.786679	4.59185e-16
13.776697	4.71272e-16
13.766715	4.83678e-16
13.756733	4.9641e-16
13.746752	5.09476e-16
13.736770	5.22887e-16
13.726788	5.3665e-16
13.716806	5.50775e-16
13.706824	5.65271e-16
13.696842	5.80149e-16
13.686861	5.95418e-16
13.676879	6.11089e-16
13.666897	6.27171e-16
13.656915	6.43677e-16
13.646933	6.60616e-16
13.636952	6.78001e-16
13.626970	6.95843e-16
13.616988	7.14154e-16
13.607006	7.32947e-16
13.597024	7.52234e-16
13.587042	7.72027e-16
13.577061	7.92341e-16
13.567079	8.1319e-16
13.557097	8.34586e-16
13.547115	8.56545e-16
13.537133	8.79081e-16
13.527151	9.02209e-16
13.517170	9.25945e-16
13.507188	9.50306e-16
13.497206	9.75306e-16
13.487224	1.00096e-15
13.477242	1.0273e-15
13.467261	1.05432e-15
13.457279	1.08206e-15
13.447297	1.11052e-15
13.437315	1.13973e-15
13.427333	1.16971e-15
13.417351	1.20048e-15
13.407370	1.23205e-15
13.397388	1.26446e-15
13.387406	1.29771e-15
13.377424	1.33185e-15
13.367442	1.36687e-15
13.357461	1.40282e-15
13.347479	1.43971e-15
13.337497	1.47758e-15
13.327515	1.51643e-15
13.317533	1.55631e-15
13.307551	1.59724e-15
13.297570	1.63924e-15
13.287588	1.68234e-15
13.277606	1.72658e-15
13.267624	1.77198e-15
13.257642	1.81857e-15
13.247661	1.86639e-15
13.237679	1.91546e-15
13.227697	1.96582e-15
13.217715	2.0175e-15
13.207733	2.07054e-15
13.197751	2.12498e-15
13.187770	2.18084e-15
13.177788	2.23817e-15
13.167806	2.29701e-15
13.157824	2.35739e-15
13.147842	2.41936e-15
13.137860	2.48295e-15
13.127879	2.54822e-15
13.117897	2.6152e-15
13.107915	2.68393e-15
13.097933	2.75448e-15
13.087951	2.82687e-15
13.077970	2.90117e-15
13.067988	2.97742e-15
13.058006	3.05567e-15
13.048024	3.13597e-15
13.038042	3.21838e-15
13.028060	3.30296e-15
13.018079	3.38975e-15
13.008097	3.47883e-15
12.998115	3.57024e-15
12.988133	3.66406e-15
12.978151	3.76033e-15
12.968170	3.85914e-15
12.958188	3.96053e-15
12.948206	4.06459e-15
12.938224	4.17138e-15
12.928242	4.28097e-15
12.918260	4.39344e-15
12.908279	4.50886e-15
12.898297	4.62731e-15
12.888315	4.74887e-15
12.878333	4.87362e-15
12.868351	5.00164e-15
12.858369	5.13303e-15
12.848388	5.26786e-15
12.838406	5.40622e-15
12.828424	5.54822e-15
12.818442	5.69395e-15
12.808460	5.8435e-15
12.798479	5.99697e-15
12.788497	6.15447e-15
12.778515	6.3161e-15
12.768533	6.48198e-15
12.758551	6.6522e-15
12.748569	6.82689e-15
12.738588	7.00616e-15
12.728606	7.19014e-15
12.718624	7.37894e-15
12.708642	7.5727e-15
12.698660	7.77153e-15
12.688679	7.97559e-15
12.678697	8.18499e-15
12.668715	8.39989e-15
12.658733	8.62042e-15
12.648751	8.84674e-15
12.638769	9.07899e-15
12.628788	9.31734e-15
12.618806	9.56193e-15
12.608824	9.81294e-15
12.598842	1.00705e-14
12.588860	1.03349e-14
12.578879	1.06062e-14
12.568897	1.08846e-14
12.558915	1.11702e-14
12.548933	1.14634e-14
12.538951	1.17643e-14
12.528969	1.20731e-14
12.518988	1.23899e-14
12.509006	1.27151e-14
12.499024	1.30487e-14
12.489042	1.33912e-14
12.479060	1.37426e-14
12.469078	1.41032e-14
12.459097	1.44733e-14
12.449115	1.48531e-14
12.439133	1.52428e-14
12.429151	1.56427e-14
12.419169	1.60531e-14
12.409188	1.64743e-14
12.399206	1.69065e-14
12.389224	1.73501e-14
12.379242	1.78053e-14
12.369260	1.82724e-14
12.359278	1.87517e-14
12.349297	1.92436e-14
12.339315	1.97484e-14
12.329333	2.02664e-14
12.319351	2.0798e-14
12.309369	2.13435e-14
12.299388	2.19033e-14
12.289406	2.24778e-14
12.279424	2.30674e-14
12.269442	2.36723e-14
12.259460	2.42932e-14
12.249478	2.49302e-14
12.239497	2.5584e-14
12.229515	2.62549e-14
12.219533	2.69434e-14
12.209551	2.76499e-14
12.199569	2.83749e-14
12.189588	2.91189e-14
12.179606	2.98824e-14
12.169624	3.06659e-14
12.159642	3.14699e-14
12.149660	3.2295e-14
12.139678	3.31417e-14
12.129697	3.40105e-14
12.119715	3.49021e-14
12.109733	3.5817e-14
12.099751	3.67559e-14
12.089769	3.77194e-14
12.079787	3.87081e-14
12.069806	3.97227e-14
12.059824	4.07638e-14
12.049842	4.18323e-14
12.039860	4.29286e-14
12.029878	4.40537e-14
12.019897	4.52083e-14
12.009915	4.6393e-14
11.999933	4.76088e-14
11.989951	4.88564e-14
11.979969	5.01366e-14
11.969987	5.14504e-14
11.960006	5.27985e-14
11.950024	5.4182e-14
11.940042	5.56016e-14
11.930060	5.70584e-14
11.920078	5.85533e-14
11.910097	6.00873e-14
11.900115	6.16615e-14
11.890133	6.32768e-14
11.880151	6.49345e-14
11.870169	6.66355e-14
11.860187	6.8381e-14
11.850206	7.01721e-14
11.840224	7.20102e-14
11.830242	7.38963e-14
11.820260	7.58318e-14
11.810278	7.78178e-14
11.800296	7.98559e-14
11.790315	8.19472e-14
11.780333	8.40933e-14
11.770351	8.62955e-14
11.760369	8.85553e-14
11.750387	9.08742e-14
11.740406	9.32537e-14
11.730424	9.56955e-14
11.720442	9.82011e-14
11.710460	1.00772e-13
11.700478	1.03411e-13
11.690496	1.06118e-13
11.680515	1.08896e-13
11.670533	1.11747e-13
11.660551	1.14672e-13
11.650569	1.17674e-13
11.640587	1.20755e-13
11.630606	1.23915e-13
11.620624	1.27159e-13
11.610642	1.30487e-13
11.600660	1.33902e-13
11.590678	1.37407e-13
11.580696	1.41003e-13
11.570715	1.44693e-13
11.560733	1.4848e-13
11.550751	1.52366e-13
11.540769	1.56353e-13
11.530787	1.60444e-13
11.520806	1.64642e-13
11.510824	1.6895e-13
11.500842	1.73371e-13
11.490860	1.77907e-13
11.480878	1.82561e-13
11.470896	1.87338e-13
11.460915	1.92239e-13
11.450933	1.97268e-13
11.440951	2.02428e-13
11.430969	2.07723e-13
11.420987	2.13157e-13
11.411005	2.18732e-13
11.401024	2.24454e-13
11.391042	2.30324e-13
11.381060	2.36348e-13
11.371078	2.42529e-13
11.361096	2.48872e-13
11.351115	2.5538e-13
11.341133	2.62059e-13
11.331151	2.68912e-13
11.321169	2.75943e-13
11.311187	2.83159e-13
11.301205	2.90562e-13
11.291224	2.98159e-13
11.281242	3.05955e-13
11.271260	3.13954e-13
11.261278	3.22162e-13
11.251296	3.30584e-13
11.241315	3.39226e-13
11.231333	3.48093e-13
11.221351	3.57192e-13
11.211369	3.66529e-13
11.201387	3.76109e-13
11.191405	3.8594e-13
11.181424	3.96027e-13
11.171442	4.06377e-13
11.161460	4.16997e-13
11.151478	4.27895e-13
11.141496	4.39076e-13
11.131515	4.5055e-13
11.121533	4.62323e-13
11.111551	4.74403e-13
11.101569	4.86799e-13
11.091587	4.99518e-13
11.081605	5.12569e-13
11.071624	5.2596e-13
11.061642	5.397e-13
11.051660	5.53799e-13
11.041678	5.68266e-13
11.031696	5.8311e-13
11.021714	5.98342e-13
11.011733	6.1397e-13
11.001751	6.30007e-13
10.991769	6.46461e-13
10.981787	6.63345e-13
10.971805	6.80669e-13
10.961824	6.98444e-13
10.951842	7.16684e-13
10.941860	7.35399e-13
10.931878	7.54601e-13
10.921896	7.74305e-13
10.911914	7.94522e-13
10.901933	8.15267e-13
10.891951	8.36552e-13
10.881969	8.58392e-13
10.871987	8.80801e-13
10.862005	9.03795e-13
10.852024	9.27388e-13
10.842042	9.51596e-13
10.832060	9.76434e-13
10.822078	1.00192e-12
10.812096	1.02807e-12
10.802114	1.0549e-12
10.792133	1.08243e-12
10.782151	1.11068e-12
10.772169	1.13967e-12
10.762187	1.16941e-12
10.752205	1.19992e-12
10.742223	1.23123e-12
10.732242	1.26336e-12
10.722260	1.29632e-12
10.712278	1.33014e-12
10.702296	1.36484e-12
10.692314	1.40045e-12
10.682333	1.43698e-12
10.672351	1.47447e-12
10.662369	1.51293e-12
10.652387	1.55239e-12
10.642405	1.59288e-12
10.632423	1.63443e-12
10.622442	1.67705e-12
10.612460	1.72079e-12
10.602478	1.76567e-12
10.592496	1.81171e-12
10.582514	1.85895e-12
10.572533	1.90743e-12
10.562551	1.95716e-12
10.552569	2.00819e-12
10.542587	2.06055e-12
10.532605	2.11427e-12
10.522623	2.16939e-12
10.512642	2.22594e-12
10.502660	2.28397e-12
10.492678	2.3435e-12
10.482696	2.40459e-12
10.472714	2.46726e-12
10.462733	2.53157e-12
10.452751	2.59755e-12
10.442769	2.66524e-12
10.432787	2.7347e-12
10.422805	2.80596e-12
10.412823	2.87908e-12
10.402842	2.9541e-12
10.392860	3.03107e-12
10.382878	3.11005e-12
10.372896	3.19107e-12
10.362914	3.27421e-12
10.352932	3.35951e-12
10.342951	3.44702e-12
10.332969	3.53681e-12
10.322987	3.62894e-12
10.313005	3.72346e-12
10.303023	3.82044e-12
10.293042	3.91994e-12
10.283060	4.02203e-12
10.273078	4.12678e-12
10.263096	4.23424e-12
10.253114	4.3445e-12
10.243132	4.45763e-12
10.233151	4.57369e-12
10.223169	4.69278e-12
10.213187	4.81495e-12
10.203205	4.94031e-12
10.193223	5.06892e-12
10.183242	5.20087e-12
10.173260	5.33626e-12
10.163278	5.47516e-12
10.153296	5.61766e-12
10.143314	5.76388e-12
10.133332	5.91389e-12
10.123351	6.06779e-12
10.113369	6.2257e-12
10.103387	6.38771e-12
10.093405	6.55392e-12
10.083423	6.72446e-12
10.073442	6.89942e-12
10.063460	7.07893e-12
10.053478	7.2631e-12
10.043496	7.45205e-12
10.033514	7.6459e-12
10.023532	7.8448e-12
10.013551	8.04885e-12
10.003569	8.2582e-12
9.993587	8.47299e-12
9.983605	8.69336e-12
9.973623	8.91944e-12
9.963641	9.1514e-12
9.953660	9.38937e-12
9.943678	9.63352e-12
9.933696	9.88401e-12
9.923714	1.0141e-11
9.913732	1.04047e-11
9.903751	1.06752e-11
9.893769	1.09527e-11
9.883787	1.12374e-11
9.873805	1.15295e-11
9.863823	1.18292e-11
9.853841	1.21367e-11
9.843860	1.24521e-11
9.833878	1.27757e-11
9.823896	1.31077e-11
9.813914	1.34483e-11
9.803932	1.37978e-11
9.793951	1.41563e-11
9.783969	1.45241e-11
9.773987	1.49015e-11
9.764005	1.52887e-11
9.754023	1.56858e-11
9.744041	1.60933e-11
9.734060	1.65114e-11
9.724078	1.69402e-11
9.714096	1.73802e-11
9.704114	1.78316e-11
9.694132	1.82947e-11
9.684150	1.87699e-11
9.674169	1.92573e-11
9.664187	1.97573e-11
9.654205	2.02703e-11
9.644223	2.07966e-11
9.634241	2.13366e-11
9.624260	2.18905e-11
9.614278	2.24588e-11
9.604296	2.30418e-11
9.594314	2.36399e-11
9.584332	2.42535e-11
9.574350	2.4883e-11
9.564369	2.55288e-11
9.554387	2.61913e-11
9.544405	2.6871e-11
9.534423	2.75683e-11
9.524441	2.82837e-11
9.514460	2.90175e-11
9.504478	2.97704e-11
9.494496	3.05427e-11
9.484514	3.13351e-11
9.474532	3.2148e-11
9.464550	3.29819e-11
9.454569	3.38374e-11
9.444587	3.4715e-11
9.434605	3.56153e-11
9.424623	3.6539e-11
9.414641	3.74865e-11
9.404660	3.84586e-11
9.394678	3.94558e-11
9.384696	4.04788e-11
9.374714	4.15283e-11
9.364732	4.2605e-11
9.354750	4.37095e-11
9.344769	4.48425e-11
9.334787	4.60049e-11
9.324805	4.71973e-11
9.314823	4.84206e-11
9.304841	4.96755e-11
9.294859	5.09628e-11
9.284878	5.22834e-11
9.274896	5.36382e-11
9.264914	5.5028e-11
9.254932	5.64538e-11
9.244950	5.79164e-11
9.234969	5.94168e-11
9.224987	6.09559e-11
9.215005	6.25349e-11
9.205023	6.41547e-11
9.195041	6.58163e-11
9.185059	6.75208e-11
9.175078	6.92694e-11
9.165096	7.10632e-11
9.155114	7.29034e-11
9.145132	7.4791e-11
9.135150	7.67274e-11
9.125169	7.87139e-11
9.115187	8.07516e-11
9.105205	8.2842e-11
9.095223	8.49864e-11
9.085241	8.71861e-11
9.075259	8.94426e-11
9.065278	9.17574e-11
9.055296	9.4132e-11
9.045314	9.65678e-11
9.035332	9.90666e-11
9.025350	1.0163e-10
9.015369	1.04259e-10
9.005387	1.06957e-10
8.995405	1.09723e-10
8.985423	1.12562e-10
8.975441	1.15473e-10
8.965459	1.1846e-10
8.955478	1.21523e-10
8.945496	1.24666e-10
8.935514	1.2789e-10
8.925532	1.31197e-10
8.915550	1.34589e-10
8.905568	1.38069e-10
8.895587	1.41638e-10
8.885605	1.453e-10
8.875623	1.49056e-10
8.865641	1.52909e-10
8.855659	1.56861e-10
8.845678	1.60915e-10
8.835696	1.65073e-10
8.825714	1.69339e-10
8.815732	1.73715e-10
8.805750	1.78203e-10
8.795768	1.82807e-10
8.785787	1.8753e-10
8.775805	1.92374e-10
8.765823	1.97344e-10
8.755841	2.02441e-10
8.745859	2.0767e-10
8.735878	2.13033e-10
8.725896	2.18534e-10
8.715914	2.24177e-10
8.705932	2.29966e-10
8.695950	2.35903e-10
8.685968	2.41994e-10
8.675987	2.48241e-10
8.666005	2.54649e-10
8.656023	2.61222e-10
8.646041	2.67964e-10
8.636059	2.7488e-10
8.626078	2.81974e-10
8.616096	2.8925e-10
8.606114	2.96713e-10
8.596132	3.04369e-10
8.586150	3.12222e-10
8.576168	3.20276e-10
8.566187	3.28538e-10
8.556205	3.37012e-10
8.546223	3.45705e-10
8.536241	3.5462e-10
8.526259	3.63766e-10
8.516277	3.73146e-10
8.506296	3.82767e-10
8.496314	3.92636e-10
8.486332	4.02759e-10
8.476350	4.13142e-10
8.466368	4.23792e-10
8.456387	4.34715e-10
8.446405	4.45919e-10
8.436423	4.57411e-10
8.426441	4.69199e-10
8.416459	4.81289e-10
8.406477	4.9369e-10
8.396496	5.0641e-10
8.386514	5.19456e-10
8.376532	5.32837e-10
8.366550	5.46562e-10
8.356568	5.6064e-10
8.346587	5.75079e-10
8.336605	5.89889e-10
8.326623	6.05079e-10
8.316641	6.20659e-10
8.306659	6.36638e-10
8.296677	6.53029e-10
8.286696	6.69839e-10
8.276714	6.87081e-10
8.266732	7.04766e-10
8.256750	7.22905e-10
8.246768	7.41508e-10
8.236786	7.60589e-10
8.226805	7.8016e-10
8.216823	8.00232e-10
8.206841	8.2082e-10
8.196859	8.41935e-10
8.186877	8.63592e-10
8.176896	8.85804e-10
8.166914	9.08586e-10
8.156932	9.31951e-10
8.146950	9.55916e-10
8.136968	9.80495e-10
8.126986	1.0057e-09
8.117005	1.03156e-09
8.107023	1.05808e-09
8.097041	1.08527e-09
8.087059	1.11317e-09
8.077077	1.14177e-09
8.067096	1.17111e-09
8.057114	1.20121e-09
8.047132	1.23207e-09
8.037150	1.26372e-09
8.027168	1.29619e-09
8.017186	1.32948e-09
8.007205	1.36363e-09
7.997223	1.39865e-09
7.987241	1.43457e-09
7.977259	1.47141e-09
7.967277	1.50919e-09
7.957296	1.54793e-09
7.947314	1.58767e-09
7.937332	1.62842e-09
7.927350	1.67022e-09
7.917368	1.71309e-09
7.907386	1.75705e-09
7.897405	1.80214e-09
7.887423	1.84838e-09
7.877441	1.8958e-09
7.867459	1.94443e-09
7.857477	1.99431e-09
7.847495	2.04546e-09
7.837514	2.09792e-09
7.827532	2.15172e-09
7.817550	2.20689e-09
7.807568	2.26348e-09
7.797586	2.32151e-09
7.787605	2.38102e-09
7.777623	2.44205e-09
7.767641	2.50464e-09
7.757659	2.56883e-09
7.747677	2.63466e-09
7.737695	2.70217e-09
7.727714	2.7714e-09
7.717732	2.8424e-09
7.707750	2.91521e-09
7.697768	2.98988e-09
7.687786	3.06646e-09
7.677805	3.14499e-09
7.667823	3.22552e-09
7.657841	3.30811e-09
7.647859	3.3928e-09
7.637877	3.47965e-09
7.627895	3.56872e-09
7.617914	3.66006e-09
7.607932	3.75373e-09
7.597950	3.84978e-09
7.587968	3.94828e-09
7.577986	4.0493e-09
7.568005	4.15288e-09
7.558023	4.25911e-09
7.548041	4.36805e-09
7.538059	4.47975e-09
7.528077	4.59431e-09
7.518095	4.71178e-09
7.508114	4.83224e-09
7.498132	4.95577e-09
7.488150	5.08245e-09
7.478168	5.21235e-09
7.468186	5.34556e-09
7.458204	5.48215e-09
7.448223	5.62223e-09
7.438241	5.76586e-09
7.428259	5.91315e-09
7.418277	6.06419e-09
7.408295	6.21907e-09
7.398314	6.37789e-09
7.388332	6.54075e-09
7.378350	6.70775e-09
7.368368	6.87899e-09
7.358386	7.05459e-09
7.348404	7.23465e-09
7.338423	7.41928e-09
7.328441	7.60861e-09
7.318459	7.80275e-09
7.308477	8.00182e-09
7.298495	8.20594e-09
7.288514	8.41526e-09
7.278532	8.62988e-09
7.268550	8.84996e-09
7.258568	9.07562e-09
7.248586	9.30701e-09
7.238604	9.54427e-09
7.228623	9.78756e-09
7.218641	1.0037e-08
7.208659	1.02928e-08
7.198677	1.05551e-08
7.188695	1.0824e-08
7.178713	1.10998e-08
7.168732	1.13825e-08
7.158750	1.16724e-08
7.148768	1.19697e-08
7.138786	1.22745e-08
7.128804	1.2587e-08
7.118823	1.29074e-08
7.108841	1.3236e-08
7.098859	1.35729e-08
7.088877	1.39183e-08
7.078895	1.42725e-08
7.068913	1.46356e-08
7.058932	1.50079e-08
7.048950	1.53897e-08
7.038968	1.57811e-08
7.028986	1.61824e-08
7.019004	1.65939e-08
7.009023	1.70158e-08
6.999041	1.74483e-08
6.989059	1.78918e-08
6.979077	1.83466e-08
6.969095	1.88128e-08
6.959113	1.92908e-08
6.949132	1.97809e-08
6.939150	2.02833e-08
6.929168	2.07985e-08
6.919186	2.13267e-08
6.909204	2.18683e-08
6.899223	2.24235e-08
6.889241	2.29927e-08
6.879259	2.35763e-08
6.869277	2.41747e-08
6.859295	2.47882e-08
6.849313	2.54171e-08
6.839332	2.60619e-08
6.829350	2.6723e-08
6.819368	2.74008e-08
6.809386	2.80956e-08
6.799404	2.8808e-08
6.789422	2.95384e-08
6.779441	3.02871e-08
6.769459	3.10548e-08
6.759477	3.18418e-08
6.749495	3.26486e-08
6.739513	3.34758e-08
6.729532	3.43238e-08
6.719550	3.51931e-08
6.709568	3.60844e-08
6.699586	3.69981e-08
6.689604	3.79348e-08
6.679622	3.88951e-08
6.669641	3.98795e-08
6.659659	4.08888e-08
6.649677	4.19234e-08
6.639695	4.2984e-08
6.629713	4.40714e-08
6.619732	4.5186e-08
6.609750	4.63287e-08
6.599768	4.75001e-08
6.589786	4.8701e-08
6.579804	4.9932e-08
6.569822	5.1194e-08
6.559841	5.24877e-08
6.549859	5.38138e-08
6.539877	5.51733e-08
6.529895	5.65669e-08
6.519913	5.79955e-08
6.509932	5.94599e-08
6.499950	6.09611e-08
6.489968	6.25e-08
6.479986	6.40774e-08
6.470004	6.56944e-08
6.460022	6.7352e-08
6.450041	6.90511e-08
6.440059	7.07928e-08
6.430077	7.25782e-08
6.420095	7.44083e-08
6.410113	7.62842e-08
6.400131	7.82071e-08
6.390150	8.01782e-08
6.380168	8.21987e-08
6.370186	8.42697e-08
6.360204	8.63925e-08
6.350222	8.85685e-08
6.340241	9.07989e-08
6.330259	9.30851e-08
6.320277	9.54285e-08
6.310295	9.78304e-08
6.300313	1.00292e-07
6.290331	1.02816e-07
6.280350	1.05403e-07
6.270368	1.08054e-07
6.260386	1.10771e-07
6.250404	1.13556e-07
6.240422	1.16411e-07
6.230441	1.19337e-07
6.220459	1.22337e-07
6.210477	1.2541e-07
6.200495	1.28561e-07
6.190513	1.3179e-07
6.180531	1.351e-07
6.170550	1.38492e-07
6.160568	1.41969e-07
6.150586	1.45533e-07
6.140604	1.49185e-07
6.130622	1.52928e-07
6.120640	1.56764e-07
6.110659	1.60696e-07
6.100677	1.64726e-07
6.090695	1.68856e-07
6.080713	1.73089e-07
6.070731	1.77427e-07
6.060750	1.81873e-07
6.050768	1.8643e-07
6.040786	1.91099e-07
6.030804	1.95885e-07
6.020822	2.0079e-07
6.010840	2.05817e-07
6.000859	2.10968e-07
5.990877	2.16247e-07
5.980895	2.21658e-07
5.970913	2.27202e-07
5.960931	2.32885e-07
5.950950	2.38708e-07
5.940968	2.44675e-07
5.930986	2.50791e-07
5.921004	2.57058e-07
5.911022	2.6348e-07
5.901040	2.70062e-07
5.891059	2.76806e-07
5.881077	2.83718e-07
5.871095	2.908e-07
5.861113	2.98058e-07
5.851131	3.05495e-07
5.841150	3.13117e-07
5.831168	3.20926e-07
5.821186	3.28929e-07
5.811204	3.3713e-07
5.801222	3.45533e-07
5.791240	3.54144e-07
5.781259	3.62968e-07
5.771277	3.72009e-07
5.761295	3.81274e-07
5.751313	3.90767e-07
5.741331	4.00494e-07
5.731349	4.10461e-07
5.721368	4.20674e-07
5.711386	4.31139e-07
5.701404	4.41862e-07
5.691422	4.52848e-07
5.681440	4.64105e-07
5.671459	4.7564e-07
5.661477	4.87458e-07
5.651495	4.99567e-07
5.641513	5.11974e-07
5.631531	5.24686e-07
5.621549	5.3771e-07
5.611568	5.51055e-07
5.601586	5.64727e-07
5.591604	5.78736e-07
5.581622	5.93088e-07
5.571640	6.07792e-07
5.561659	6.22857e-07
5.551677	6.38292e-07
5.541695	6.54105e-07
5.531713	6.70306e-07
5.521731	6.86904e-07
5.511749	7.03909e-07
5.501768	7.2133e-07
5.491786	7.39178e-07
5.481804	7.57462e-07
5.471822	7.76194e-07
5.461840	7.95384e-07
5.451859	8.15043e-07
5.441877	8.35183e-07
5.431895	8.55814e-07
5.421913	8.7695e-07
5.411931	8.98602e-07
5.401949	9.20782e-07
5.391968	9.43504e-07
5.381986	9.66779e-07
5.372004	9.90623e-07
5.362022	1.01505e-06
5.352040	1.04007e-06
5.342058	1.0657e-06
5.332077	1.09195e-06
5.322095	1.11884e-06
5.312113	1.14639e-06
5.302131	1.1746e-06
5.292149	1.20351e-06
5.282168	1.23311e-06
5.272186	1.26343e-06
5.262204	1.29449e-06
5.252222	1.32631e-06
5.242240	1.35889e-06
5.232258	1.39227e-06
5.222277	1.42646e-06
5.212295	1.46147e-06
5.202313	1.49733e-06
5.192331	1.53406e-06
5.182349	1.57169e-06
5.172368	1.61022e-06
5.162386	1.64968e-06
5.152404	1.6901e-06
5.142422	1.73149e-06
5.132440	1.77388e-06
5.122458	1.8173e-06
5.112477	1.86177e-06
5.102495	1.9073e-06
5.092513	1.95394e-06
5.082531	2.0017e-06
5.072549	2.05061e-06
5.062567	2.1007e-06
5.052586	2.152e-06
5.042604	2.20453e-06
5.032622	2.25832e-06
5.022640	2.31341e-06
5.012658	2.36982e-06
5.002677	2.42758e-06
4.992695	2.48673e-06
4.982713	2.5473e-06
4.972731	2.60933e-06
4.962749	2.67284e-06
4.952767	2.73787e-06
4.942786	2.80446e-06
4.932804	2.87264e-06
4.922822	2.94246e-06
4.912840	3.01394e-06
4.902858	3.08714e-06
4.892877	3.16208e-06
4.882895	3.23881e-06
4.872913	3.31737e-06
4.862931	3.39781e-06
4.852949	3.48016e-06
4.842967	3.56448e-06
4.832986	3.6508e-06
4.823004	3.73918e-06
4.813022	3.82966e-06
4.803040	3.92229e-06
4.793058	4.01713e-06
4.783077	4.11421e-06
4.773095	4.2136e-06
4.763113	4.31535e-06
4.753131	4.41951e-06
4.743149	4.52614e-06
4.733167	4.63529e-06
4.723186	4.74703e-06
4.713204	4.86141e-06
4.703222	4.97849e-06
4.693240	5.09834e-06
4.683258	5.22101e-06
4.673276	5.34659e-06
4.663295	5.47512e-06
4.653313	5.60668e-06
4.643331	5.74134e-06
4.633349	5.87917e-06
4.623367	6.02025e-06
4.613386	6.16463e-06
4.603404	6.31241e-06
4.593422	6.46366e-06
4.583440	6.61846e-06
4.573458	6.77688e-06
4.563476	6.93902e-06
4.553495	7.10495e-06
4.543513	7.27476e-06
4.533531	7.44854e-06
4.523549	7.62638e-06
4.513567	7.80838e-06
4.503586	7.99461e-06
4.493604	8.18519e-06
4.483622	8.38021e-06
4.473640	8.57977e-06
4.463658	8.78396e-06
4.453676	8.99291e-06
4.443695	9.2067e-06
4.433713	9.42545e-06
4.423731	9.64928e-06
4.413749	9.87829e-06
4.403767	1.01126e-05
4.393786	1.03523e-05
4.383804	1.05976e-05
4.373822	1.08485e-05
4.363840	1.11053e-05
4.353858	1.13679e-05
4.343876	1.16366e-05
4.333895	1.19115e-05
4.323913	1.21926e-05
4.313931	1.24803e-05
4.303949	1.27745e-05
4.293967	1.30755e-05
4.283985	1.33834e-05
4.274004	1.36984e-05
4.264022	1.40205e-05
4.254040	1.435e-05
4.244058	1.4687e-05
4.234076	1.50317e-05
4.224095	1.53843e-05
4.214113	1.57448e-05
4.204131	1.61136e-05
4.194149	1.64907e-05
4.184167	1.68764e-05
4.174185	1.72708e-05
4.164204	1.76742e-05
4.154222	1.80867e-05
4.144240	1.85085e-05
4.134258	1.89398e-05
4.124276	1.93808e-05
4.114295	1.98318e-05
4.104313	2.02929e-05
4.094331	2.07643e-05
4.084349	2.12464e-05
4.074367	2.17392e-05
4.064385	2.22431e-05
4.054404	2.27582e-05
4.044422	2.32848e-05
4.034440	2.38232e-05
4.024458	2.43735e-05
4.014476	2.49361e-05
4.004494	2.55112e-05
3.994513	2.6099e-05
3.984531	2.66999e-05
3.974549	2.73141e-05
3.964567	2.79418e-05
3.954585	2.85834e-05
3.944604	2.92391e-05
3.934622	2.99092e-05
3.924640	3.0594e-05
3.914658	3.12939e-05
3.904676	3.20091e-05
3.894694	3.274e-05
3.884713	3.34868e-05
3.874731	3.42498e-05
3.864749	3.50295e-05
3.854767	3.58262e-05
3.844785	3.66401e-05
3.834804	3.74716e-05
3.824822	3.83212e-05
3.814840	3.9189e-05
3.804858	4.00756e-05
3.794876	4.09812e-05
3.784894	4.19063e-05
3.774913	4.28512e-05
3.764931	4.38163e-05
3.754949	4.48021e-05
3.744967	4.58088e-05
3.734985	4.6837e-05
3.725004	4.7887e-05
3.715022	4.89592e-05
3.705040	5.00541e-05
3.695058	5.11721e-05
3.685076	5.23136e-05
3.675094	5.34792e-05
3.665113	5.46691e-05
3.655131	5.5884e-05
3.645149	5.71242e-05
3.635167	5.83902e-05
3.625185	5.96826e-05
3.615203	6.10017e-05
3.605222	6.23481e-05
3.595240	6.37222e-05
3.585258	6.51247e-05
3.575276	6.65559e-05
3.565294	6.80164e-05
3.555313	6.95066e-05
3.545331	7.10273e-05
3.535349	7.25788e-05
3.525367	7.41617e-05
3.515385	7.57765e-05
3.505403	7.74238e-05
3.495422	7.91042e-05
3.485440	8.08182e-05
3.475458	8.25664e-05
3.465476	8.43492e-05
3.455494	8.61675e-05
3.445513	8.80216e-05
3.435531	8.99122e-05
3.425549	9.18398e-05
3.415567	9.38051e-05
3.405585	9.58087e-05
3.395603	9.78511e-05
3.385622	9.99329e-05
3.375640	0.000102055
3.365658	0.000104217
3.355676	0.000106421
3.345694	0.000108667
3.335713	0.000110955
3.325731	0.000113287
3.315749	0.000115662
3.305767	0.000118081
3.295785	0.000120545
3.285803	0.000123055
3.275822	0.000125611
3.265840	0.000128214
3.255858	0.000130864
3.245876	0.000133563
3.235894	0.000136309
3.225912	0.000139105
3.215931	0.000141951
3.205949	0.000144847
3.195967	0.000147794
3.185985	0.000150792
3.176003	0.000153842
3.166022	0.000156945
3.156040	0.000160101
3.146058	0.00016331
3.136076	0.000166573
3.126094	0.000169891
3.116112	0.000173264
3.106131	0.000176692
3.096149	0.000180177
3.086167	0.000183717
3.076185	0.000187314
3.066203	0.000190968
3.056222	0.000194679
3.046240	0.000198447
3.036258	0.000202274
3.026276	0.000206158
3.016294	0.000210101
3.006312	0.000214101
2.996331	0.000218161
2.986349	0.000222278
2.976367	0.000226454
2.966385	0.000230689
2.956403	0.000234982
2.946421	0.000239332
2.936440	0.000243741
2.926458	0.000248207
2.916476	0.000252731
2.906494	0.000257311
2.896512	0.000261947
2.886531	0.000266639
2.876549	0.000271386
2.866567	0.000276187
2.856585	0.000281042
2.846603	0.000285948
2.836621	0.000290905
2.826640	0.000295913
2.816658	0.000300968
2.806676	0.000306071
2.796694	0.000311219
2.786712	0.000316411
2.776731	0.000321644
2.766749	0.000326916
2.756767	0.000332226
2.746785	0.00033757
2.736803	0.000342947
2.726821	0.000348352
2.716840	0.000353783
2.706858	0.000359236
2.696876	0.000364709
2.686894	0.000370196
2.676912	0.000375694
2.666931	0.000381198
2.656949	0.000386704
2.646967	0.000392206
2.636985	0.000397698
2.627003	0.000403175
2.617021	0.000408631
2.607040	0.000414058
2.597058	0.000419449
2.587076	0.000424796
2.577094	0.000430091
2.567112	0.000435325
2.557130	0.000440488
2.547149	0.000445569
2.537167	0.000450558
2.527185	0.000455442
2.517203	0.000460209
2.507221	0.000464844
2.497240	0.000469331
2.487258	0.000473655
2.477276	0.000477797
2.467294	0.000481738
2.457312	0.000485454
2.447330	0.000488922
2.437349	0.000492114
2.427367	0.000494999
2.417385	0.000497539
2.407403	0.000499691
2.397421	0.000501398
2.387440	0.000502581
&
```
