## Supplementary material for "All-at-once RNA folding with 3D motif prediction framed by evolutionary information": RF02078_STnc210.cacofold.power

```
# Power analysis of CaCoFold structure
#
# Powertype = SINGLE SUBSTITUTIONS
# covary left_pos right_pos substitutions power
#----------------------------------------------------------------
4		18		0		0.00
5		17		0		0.00
6		16		0		0.00
7		15		0		0.00
8		14		0		0.00
22		50		0		0.00
23		49		0		0.00
24		48		0		0.00
31		43		0		0.00
32		42		0		0.00
33		41		0		0.00
34		40		0		0.00
53		87		1		0.00
54		86		0		0.00
55		85		0		0.00
56		84		0		0.00
57		83		0		0.00
58		82		0		0.00
60		78		0		0.00
61		77		0		0.00
63		75		0		0.00
64		74		0		0.00
65		73		0		0.00
96		139		0		0.00
97		138		0		0.00
98		137		1		0.00
99		136		1		0.00
100		135		2		0.00
105		133		0		0.00
106		132		1		0.00
107		131		1		0.00
108		130		1		0.00
109		129		0		0.00
110		128		0		0.00
141		174		1		0.00
142		173		1		0.00
143		172		1		0.00
144		171		1		0.00
145		170		0		0.00
146		169		1		0.00
147		168		1		0.00
148		167		0		0.00
149		166		0		0.00
150		165		1		0.00
151		164		1		0.00
152		163		0		0.00
153		162		1		0.00
#
# BPAIRS 47
# avg substitutions per BP 0.4
# BPAIRS expected to covary 0.0 +/- 0.0
# BPAIRS observed to covary 0
#
```
