## Supplementary material for "All-at-once RNA folding with 3D motif prediction framed by evolutionary information": RF02078_STnc210.power

```
# Power analysis of given structure 
#
# Powertype = SINGLE SUBSTITUTIONS
# covary  left_pos      right_pos    substitutions      power
#----------------------------------------------------------------
          19		89		0		0.00
          20		88		0		0.00
          22		50		0		0.00
          23		49		0		0.00
          24		48		0		0.00
          31		43		0		0.00
          32		42		0		0.00
          33		41		0		0.00
          34		40		0		0.00
          35		39		0		0.00
          54		86		0		0.00
          55		85		0		0.00
          56		84		0		0.00
          57		83		0		0.00
          58		82		0		0.00
          105		133		0		0.00
          106		132		1		0.00
          107		131		1		0.00
          108		130		1		0.00
          109		129		0		0.00
          110		128		0		0.00
          116		127		0		0.00
          117		126		0		0.00
          118		125		0		0.00
#
# BPAIRS 24
# avg substitutions per BP  0.1
# BPAIRS expected to covary 0.0 +/- 0.0
# BPAIRS observed to covary 0
#
```
