## Supplementary material for "All-at-once RNA folding with 3D motif prediction framed by evolutionary information": RF02078_STnc210.surv

```
0.000462	0.0416667
-0.000009	0.958333
-0.006753	1
&
1.375579	6.28654e-05
1.240718	0.000251462
1.173287	0.000628654
1.112599	0.000691519
1.092370	0.00245175
1.065398	0.00270321
1.018196	0.00301754
0.984481	0.00364619
0.896820	0.00440058
0.890077	0.00502923
0.856362	0.00553216
0.761959	0.00628654
0.681042	0.00704093
0.667556	0.00754385
0.654070	0.00829823
0.633840	0.00930408
0.620354	0.0115672
0.593382	0.0118187
0.559666	0.0120702
0.546180	0.0122588
0.532694	0.0125102
0.525951	0.0127617
0.519208	0.0131389
0.512465	0.0132646
0.492236	0.0142704
0.485492	0.0145219
0.458520	0.0147734
0.445034	0.0151506
0.424805	0.0156535
0.391089	0.0175394
0.296686	0.0177909
0.242742	0.0185453
0.229255	0.0190482
0.134852	0.0194254
0.067421	0.0211856
0.033706	0.0216886
0.026963	0.02194
-0.000009	0.773307
-0.006753	0.975357
-0.033725	0.975985
-0.101156	0.976928
-0.107899	0.97718
-0.148357	0.977431
-0.182073	0.977934
-0.202302	0.978877
-0.209045	0.979254
-0.229274	0.980009
-0.249503	0.980072
-0.262990	0.9807
-0.289962	0.981329
-0.296705	0.982335
-0.310191	0.983466
-0.323677	0.983844
-0.330420	0.984724
-0.350650	0.984975
-0.357393	0.985604
-0.364136	0.985855
-0.370879	0.98661
-0.391108	0.986861
-0.397851	0.987113
-0.411337	0.987364
-0.418081	0.987616
-0.451796	0.987741
-0.472025	0.987867
-0.478768	0.98793
-0.505741	0.988181
-0.532713	0.988244
-0.552942	0.989376
-0.579914	0.99013
-0.593401	0.990633
-0.606887	0.991262
-0.620373	0.991639
-0.627116	0.99189
-0.647345	0.992142
-0.660831	0.992896
-0.667575	0.993148
-0.674318	0.993399
-0.687804	0.993902
-0.708033	0.994279
-0.714776	0.994405
-0.728262	0.995914
-0.735005	0.996165
-0.768721	0.996291
-0.815922	0.996794
-0.829409	0.998051
-0.883353	0.998303
-0.923812	0.998806
-0.991242	0.999057
-1.072159	0.999434
-1.139590	0.999937
-1.213764	1
&
1.705990	2.09236e-07
1.679018	4.18471e-07
1.658789	8.36943e-07
1.645303	1.46465e-06
1.625073	1.67389e-06
1.618330	1.88312e-06
1.611587	2.51083e-06
1.604844	2.72006e-06
1.598101	3.34777e-06
1.591358	3.97548e-06
1.571129	4.39395e-06
1.564386	5.64936e-06
1.550899	6.27707e-06
1.544156	7.11401e-06
1.537413	7.53248e-06
1.530670	8.99713e-06
1.523927	9.62484e-06
1.517184	1.27634e-05
1.510441	1.31818e-05
1.503698	1.5065e-05
1.496955	1.54834e-05
1.490212	1.71573e-05
1.483469	1.79943e-05
1.476726	1.8622e-05
1.469982	1.98774e-05
1.463239	2.09236e-05
1.456496	2.2179e-05
1.449753	2.28067e-05
1.443010	2.30159e-05
1.436267	2.63637e-05
1.429524	2.84561e-05
1.422781	3.09669e-05
1.416038	3.15946e-05
1.409295	3.47331e-05
1.402552	3.80809e-05
1.395809	4.39395e-05
1.389065	4.91704e-05
1.382322	5.10535e-05
1.375579	6.04691e-05
1.368836	6.25615e-05
1.362093	7.05124e-05
1.355350	7.53248e-05
1.348607	7.86726e-05
1.341864	8.41127e-05
1.335121	8.95529e-05
1.328378	9.43653e-05
1.321635	0.000103153
1.314892	0.000110058
1.308148	0.000117381
1.301405	0.000122403
1.294662	0.000129098
1.287919	0.000146883
1.281176	0.00016425
1.274433	0.000173038
1.267690	0.000173456
1.260947	0.000187894
1.254204	0.000197728
1.247461	0.000211746
1.240718	0.000236436
1.233975	0.00024627
1.227231	0.000259243
1.220488	0.000268659
1.213745	0.000284979
1.207002	0.000296696
1.200259	0.000314063
1.193516	0.00034231
1.186773	0.000362605
1.180030	0.000379553
1.173287	0.000431235
1.166544	0.000452577
1.159801	0.000480196
1.153058	0.000525809
1.146315	0.000595903
1.139571	0.000658255
1.132828	0.000715795
1.126085	0.000794677
1.119342	0.000880464
1.112599	0.00098278
1.105856	0.00106166
1.099113	0.00116628
1.092370	0.00145272
1.085627	0.00153767
1.078884	0.00164543
1.072141	0.00180529
1.065398	0.00190886
1.058654	0.0020095
1.051911	0.00212479
1.045168	0.00220827
1.038425	0.00230243
1.031682	0.00238173
1.024939	0.00243592
1.018196	0.00255372
1.011453	0.00263302
1.004710	0.00270542
0.997967	0.00275187
0.991224	0.00281255
0.984481	0.00291486
0.977737	0.00297763
0.970994	0.00302429
0.964251	0.00307325
0.957508	0.00311887
0.950765	0.0031944
0.944022	0.00324629
0.937279	0.00328395
0.930536	0.0033394
0.923793	0.00343963
0.917050	0.00351411
0.910307	0.00360367
0.903564	0.00373046
0.896820	0.00389701
0.890077	0.0040531
0.883334	0.00414266
0.876591	0.0042433
0.869848	0.00434227
0.863105	0.00440211
0.856362	0.00450798
0.849619	0.0045446
0.842876	0.00458268
0.836133	0.00463331
0.829390	0.00468855
0.822647	0.00472287
0.815903	0.00476785
0.809160	0.00480782
0.802417	0.00484318
0.795674	0.0048777
0.788931	0.0049139
0.782188	0.0049593
0.775445	0.00500931
0.768702	0.00505032
0.761959	0.00515494
0.755216	0.0051972
0.748473	0.0052311
0.741730	0.00528153
0.734987	0.00535078
0.728243	0.00540288
0.721500	0.00549662
0.714757	0.00556525
0.708014	0.00567907
0.701271	0.00578495
0.694528	0.00589124
0.687785	0.00604649
0.681042	0.0062484
0.674299	0.00643588
0.667556	0.00665348
0.660813	0.00686419
0.654070	0.00720168
0.647326	0.00741385
0.640583	0.00765342
0.633840	0.00793505
0.627097	0.00816333
0.620354	0.00863725
0.613611	0.00899379
0.606868	0.00919988
0.600125	0.00938882
0.593382	0.00958843
0.586639	0.00977675
0.579896	0.0099456
0.573153	0.0101159
0.566409	0.0102548
0.559666	0.0104392
0.552923	0.0105794
0.546180	0.010739
0.539437	0.0108399
0.532694	0.0109796
0.525951	0.0111422
0.519208	0.0113002
0.512465	0.0114188
0.505722	0.0115498
0.498979	0.0116674
0.492236	0.0118494
0.485492	0.0119677
0.478749	0.0121007
0.472006	0.0122545
0.465263	0.0123767
0.458520	0.0125207
0.451777	0.0126353
0.445034	0.0127774
0.438291	0.0129373
0.431548	0.0130758
0.424805	0.0132367
0.418062	0.0134024
0.411319	0.013602
0.404575	0.0138512
0.397832	0.0139912
0.391089	0.0143324
0.384346	0.0145159
0.377603	0.0147124
0.370860	0.0148672
0.364117	0.0149714
0.357374	0.0150616
0.350631	0.0151399
0.343888	0.0151752
0.337145	0.0152541
0.330402	0.0153112
0.323659	0.0153713
0.316915	0.0154085
0.310172	0.0154456
0.303429	0.0154893
0.296686	0.0155427
0.289943	0.0155786
0.283200	0.0156374
0.276457	0.0156797
0.269714	0.0157232
0.262971	0.0157634
0.256228	0.0158165
0.249485	0.015846
0.242742	0.0159628
0.235998	0.0160078
0.229255	0.0161093
0.222512	0.0161584
0.215769	0.0162133
0.209026	0.0162469
0.202283	0.0162804
0.195540	0.0163087
0.188797	0.0163467
0.182054	0.0163961
0.175311	0.0164319
0.168568	0.0164869
0.161825	0.0165451
0.155081	0.0165744
0.148338	0.0166185
0.141595	0.0166667
0.134852	0.0167502
0.128109	0.0167941
0.121366	0.0168562
0.114623	0.0169824
0.107880	0.0170933
0.101137	0.0171736
0.094394	0.0172923
0.087651	0.0173818
0.080908	0.0175024
0.074164	0.017572
0.067421	0.0178627
0.060678	0.0180436
0.053935	0.0182014
0.047192	0.0182822
0.040449	0.0183485
0.033706	0.0184548
0.026963	0.01856
0.020220	0.0186839
0.013477	0.018791
0.006734	0.018859
-0.000009	0.786868
-0.006753	0.978681
-0.013496	0.978745
-0.020239	0.978813
-0.026982	0.978881
-0.033725	0.979027
-0.040468	0.979117
-0.047211	0.979207
-0.053954	0.979276
-0.060697	0.979342
-0.067440	0.979419
-0.074183	0.979493
-0.080926	0.979569
-0.087669	0.979625
-0.094413	0.979705
-0.101156	0.979857
-0.107899	0.979941
-0.114642	0.98001
-0.121385	0.980119
-0.128128	0.980229
-0.134871	0.980313
-0.141614	0.980405
-0.148357	0.980514
-0.155100	0.980618
-0.161843	0.980713
-0.168586	0.980838
-0.175330	0.980948
-0.182073	0.981126
-0.188816	0.981241
-0.195559	0.981341
-0.202302	0.981572
-0.209045	0.981738
-0.215788	0.981868
-0.222531	0.982001
-0.229274	0.982224
-0.236017	0.982402
-0.242760	0.98261
-0.249503	0.982829
-0.256247	0.983006
-0.262990	0.983245
-0.269733	0.983451
-0.276476	0.983691
-0.283219	0.983902
-0.289962	0.984219
-0.296705	0.984564
-0.303448	0.984838
-0.310191	0.985207
-0.316934	0.985477
-0.323677	0.985775
-0.330420	0.986111
-0.337164	0.986382
-0.343907	0.986629
-0.350650	0.98686
-0.357393	0.98719
-0.364136	0.987393
-0.370879	0.987674
-0.377622	0.987899
-0.384365	0.988082
-0.391108	0.988258
-0.397851	0.988434
-0.404594	0.988603
-0.411337	0.988754
-0.418081	0.988904
-0.424824	0.989008
-0.431567	0.989119
-0.438310	0.989206
-0.445053	0.989295
-0.451796	0.989393
-0.458539	0.989484
-0.465282	0.989535
-0.472025	0.989612
-0.478768	0.989713
-0.485511	0.989786
-0.492254	0.989872
-0.498997	0.989973
-0.505741	0.990086
-0.512484	0.990224
-0.519227	0.990338
-0.525970	0.990466
-0.532713	0.990582
-0.539456	0.99072
-0.546199	0.990895
-0.552942	0.991156
-0.559685	0.991344
-0.566428	0.991524
-0.573171	0.991675
-0.579914	0.991953
-0.586658	0.992121
-0.593401	0.992378
-0.600144	0.992554
-0.606887	0.992792
-0.613630	0.99294
-0.620373	0.993152
-0.627116	0.993374
-0.633859	0.993506
-0.640602	0.993693
-0.647345	0.993877
-0.654088	0.994009
-0.660831	0.994237
-0.667575	0.994404
-0.674318	0.99455
-0.681061	0.994776
-0.687804	0.994975
-0.694547	0.995084
-0.701290	0.995242
-0.708033	0.995396
-0.714776	0.995515
-0.721519	0.995652
-0.728262	0.995931
-0.735005	0.996058
-0.741748	0.996201
-0.748492	0.996322
-0.755235	0.996444
-0.761978	0.996562
-0.768721	0.996724
-0.775464	0.996823
-0.782207	0.996945
-0.788950	0.997061
-0.795693	0.99716
-0.802436	0.997236
-0.809179	0.997323
-0.815922	0.997444
-0.822665	0.997512
-0.829409	0.997701
-0.836152	0.997762
-0.842895	0.997854
-0.849638	0.997925
-0.856381	0.998023
-0.863124	0.998113
-0.869867	0.998166
-0.876610	0.99825
-0.883353	0.998326
-0.890096	0.998409
-0.896839	0.998469
-0.903582	0.998507
-0.910325	0.99855
-0.917069	0.9986
-0.923812	0.998696
-0.930555	0.998755
-0.937298	0.998793
-0.944041	0.998836
-0.950784	0.998901
-0.957527	0.998951
-0.964270	0.999001
-0.971013	0.999031
-0.977756	0.999063
-0.984499	0.999096
-0.991242	0.999157
-0.997986	0.999186
-1.004729	0.999235
-1.011472	0.999262
-1.018215	0.999287
-1.024958	0.999334
-1.031701	0.999375
-1.038444	0.999412
-1.045187	0.999436
-1.051930	0.999452
-1.058673	0.999469
-1.065416	0.99948
-1.072159	0.99954
-1.078903	0.999555
-1.085646	0.999586
-1.092389	0.999622
-1.099132	0.999653
-1.105875	0.999666
-1.112618	0.999687
-1.119361	0.999694
-1.126104	0.99971
-1.132847	0.999716
-1.139590	0.999772
-1.146333	0.999787
-1.153076	0.999802
-1.159820	0.999822
-1.166563	0.999831
-1.173306	0.999836
-1.180049	0.999847
-1.186792	0.999856
-1.193535	0.999871
-1.200278	0.999891
-1.207021	0.999899
-1.213764	0.999912
-1.220507	0.999916
-1.227250	0.999924
-1.233993	0.999928
-1.240737	0.999933
-1.247480	0.999939
-1.254223	0.999942
-1.260966	0.999949
-1.267709	0.999954
-1.274452	0.999957
-1.281195	0.999959
-1.287938	0.999969
-1.294681	0.999973
-1.301424	0.999976
-1.308167	0.999977
-1.314910	0.999982
-1.321653	0.999983
-1.328397	0.999986
-1.335140	0.999987
-1.348626	0.999989
-1.355369	0.99999
-1.368855	0.999991
-1.375598	0.999992
-1.382341	0.999993
-1.389084	0.999994
-1.402570	0.999994
-1.429543	0.999995
-1.436286	0.999995
-1.456515	0.999995
-1.463258	0.999996
-1.476744	0.999996
-1.490231	0.999998
-1.510460	0.999998
-1.530689	0.999999
-1.577891	1
-1.645321	1
&
```
