## Supplementary material for "All-at-once RNA folding with 3D motif prediction framed by evolutionary information": RF02079_STnc180.cacofold.power

```
# Power analysis of CaCoFold structure
#
# Powertype = SINGLE SUBSTITUTIONS
# covary left_pos right_pos substitutions power
#----------------------------------------------------------------
9		74		3		0.02
10		73		1		0.00
11		72		2		0.00
12		71		0		0.00
13		70		0		0.00
14		69		2		0.00
26		49		4		0.07
27		48		5		0.11
28		46		4		0.07
* 29		45		6		0.16
30		44		2		0.00
31		43		0		0.00
32		42		2		0.00
33		41		0		0.00
35		40		2		0.00
88		114		4		0.07
89		113		3		0.02
90		112		2		0.00
91		111		3		0.02
92		110		1		0.00
93		109		4		0.07
94		108		3		0.02
95		107		1		0.00
117		143		1		0.00
118		142		3		0.02
119		141		2		0.00
120		140		3		0.02
121		139		6		0.16
122		138		0		0.00
123		137		0		0.00
124		136		4		0.07
125		135		0		0.00
126		134		5		0.11
127		133		6		0.16
150		174		2		0.00
151		173		4		0.07
152		172		2		0.00
153		171		3		0.02
154		170		4		0.07
155		169		4		0.07
156		168		1		0.00
157		167		4		0.07
158		166		2		0.00
159		165		0		0.00
189		230		4		0.07
190		229		5		0.11
191		228		2		0.00
192		227		2		0.00
201		226		2		0.00
202		225		0		0.00
203		224		3		0.02
204		223		1		0.00
205		222		0		0.00
206		221		3		0.02
207		220		2		0.00
208		219		4		0.07
209		218		4		0.07
#
# BPAIRS 57
# avg substitutions per BP 2.5
# BPAIRS expected to covary 1.7 +/- 1.3
# BPAIRS observed to covary 1
#
```
