## Supplementary material for "All-at-once RNA folding with 3D motif prediction framed by evolutionary information": RF02079_STnc180.power

```
# Power analysis of given structure 
#
# Powertype = SINGLE SUBSTITUTIONS
# covary  left_pos      right_pos    substitutions      power
#----------------------------------------------------------------
          10		73		1		0.00
          11		72		2		0.00
          12		71		0		0.00
          13		70		0		0.00
          14		69		2		0.00
          18		64		1		0.00
          19		63		4		0.07
     *    29		45		6		0.16
          30		44		2		0.00
          31		43		0		0.00
          32		42		2		0.00
          33		41		0		0.00
          112		153		1		0.00
          113		152		1		0.00
          114		151		0		0.00
          117		143		1		0.00
          119		141		2		0.00
          120		140		3		0.02
          121		139		6		0.16
          122		138		0		0.00
          123		137		0		0.00
          124		136		4		0.07
          125		135		0		0.00
          154		170		4		0.07
          155		169		4		0.07
          156		168		1		0.00
          158		166		2		0.00
          159		165		0		0.00
          191		228		2		0.00
          192		227		2		0.00
          201		226		2		0.00
          202		225		0		0.00
          203		224		3		0.02
          204		223		1		0.00
          205		222		0		0.00
          206		221		3		0.02
          207		220		2		0.00
          208		219		4		0.07
#
# BPAIRS 38
# avg substitutions per BP  1.8
# BPAIRS expected to covary 0.7 +/- 0.8
# BPAIRS observed to covary 1
#
```
