## Supplementary material for "All-at-once RNA folding with 3D motif prediction framed by evolutionary information": RF02079_STnc180.sorted.cov

```
#
# Method Target_E-val [cov_min,cov_max] [FP | TP True Found | Sen PPV F] 
# GTp    0.05         [-6.48,11.32]     [0 | 1 38 1 | 2.63 100.00 5.13] 
#
#       left_pos       right_pos        score          E-value           pvalue       substitutions      power
#--------------------------------------------------------------------------------------------------------------
*	      29	      45	11.32415	0.000980531	2.58034e-05	6		0.16
```
