## Supplementary material for "All-at-once RNA folding with 3D motif prediction framed by evolutionary information": RF02079_STnc180.surv

```
11.299235	0.0263158
6.937300	0.0526316
6.380457	0.0789474
5.313175	0.105263
4.802736	0.131579
2.343347	0.157895
1.925715	0.184211
1.368873	0.210526
0.440801	0.236842
0.162380	0.263158
0.115976	0.289474
-0.023234	0.842105
-0.069638	0.868421
-0.858498	0.894737
-0.904902	0.921053
-1.136920	0.947368
-1.600955	0.973684
-1.879377	1
&
10.788795	4.00994e-05
10.742392	8.01989e-05
10.649585	0.000200497
10.185549	0.000240597
10.139146	0.000280696
10.092742	0.000320796
9.999935	0.000360895
9.953531	0.000400994
9.582303	0.000441094
9.303882	0.000481193
9.118267	0.000561392
9.071864	0.000601492
9.025460	0.000641591
8.979057	0.000681691
8.886249	0.000761889
8.839846	0.000801989
8.700635	0.000882188
8.654232	0.000922287
8.515021	0.00124308
8.468617	0.00128318
8.422214	0.00132328
8.283003	0.00136338
8.236600	0.00140348
8.190196	0.00228567
8.143792	0.00232577
8.097389	0.00236587
8.050985	0.00240597
7.958178	0.00248617
7.911775	0.00256636
7.865371	0.00272676
7.772564	0.00288716
7.726160	0.00292726
7.679757	0.00296736
7.633353	0.00320796
7.586950	0.00332825
7.401335	0.00348865
7.354932	0.00376935
7.308528	0.00384955
7.262125	0.00396985
7.215721	0.00409014
7.169318	0.00417034
7.122914	0.00425054
7.030107	0.00453124
6.983703	0.00457134
6.937300	0.00469164
6.890896	0.00481193
6.844493	0.00557382
6.751686	0.00565402
6.705282	0.00577432
6.612475	0.00613522
6.566071	0.00637581
6.519668	0.00661641
6.473264	0.00677681
6.426861	0.0071778
6.380457	0.00818029
6.334054	0.00822039
6.287650	0.00846098
6.241246	0.00870158
6.194843	0.00874168
6.148439	0.00906247
6.102036	0.00922287
6.055632	0.00926297
6.009229	0.00954367
5.962825	0.00978426
5.870018	0.0101853
5.823614	0.0105462
5.777211	0.0109471
5.730807	0.0111476
5.684404	0.0113481
5.638000	0.0114283
5.545193	0.0115085
5.498789	0.0122704
5.452386	0.0123907
5.405982	0.0129521
5.359579	0.0132729
5.313175	0.0138343
5.266772	0.0139546
5.220368	0.0145561
5.173965	0.0154383
5.127561	0.0159596
5.081157	0.0163205
5.034754	0.0168418
4.988350	0.0179646
4.941947	0.0185259
4.895543	0.018967
4.849140	0.0193279
4.802736	0.0201299
4.756333	0.0208918
4.709929	0.0211324
4.663525	0.0216537
4.617122	0.0219344
4.570718	0.0222953
4.524315	0.0228968
4.477911	0.0240196
4.431508	0.0246211
4.385104	0.025824
4.338700	0.0263052
4.292297	0.0269869
4.245893	0.0275082
4.199490	0.028631
4.153086	0.0292726
4.106683	0.0297137
4.060279	0.0304355
4.013876	0.0310771
3.967472	0.0321598
3.921068	0.0330018
3.874665	0.0336434
3.828261	0.0344053
3.781858	0.0350469
3.735454	0.035889
3.689051	0.0367712
3.642647	0.038295
3.596243	0.0391371
3.549840	0.039939
3.503436	0.0413024
3.457033	0.0426658
3.410629	0.0447109
3.364226	0.0461144
3.317822	0.0480391
3.271419	0.0492421
3.225015	0.0497634
3.178611	0.0506055
3.132208	0.0520892
3.085804	0.0540541
3.039401	0.0549763
2.992997	0.0562996
2.946594	0.0575427
2.900190	0.0583447
2.853786	0.0592269
2.807383	0.06047
2.760979	0.0630363
2.714576	0.0645601
2.668172	0.0660037
2.621769	0.068129
2.575365	0.0693319
2.528962	0.071377
2.482558	0.0727805
2.436154	0.0738632
2.389751	0.0759885
2.343347	0.0771112
2.296944	0.0793969
2.250540	0.0805197
2.204137	0.0835271
2.157733	0.0853717
2.111330	0.0864945
2.064926	0.087898
2.018522	0.089101
1.972119	0.0905846
1.925715	0.0928703
1.879312	0.0946347
1.832908	0.0967199
1.786505	0.0980431
1.740101	0.100168
1.693697	0.102133
1.647294	0.104218
1.600890	0.107025
1.554487	0.10891
1.508083	0.111476
1.461680	0.114043
1.415276	0.116689
1.368873	0.119857
1.322469	0.122263
1.276065	0.12487
1.229662	0.127436
1.183258	0.129802
1.136855	0.132609
1.090451	0.135175
1.044048	0.137581
0.997644	0.140107
0.951240	0.142353
0.904837	0.144599
0.858433	0.147766
0.812030	0.150934
0.765626	0.154142
0.719223	0.157511
0.672819	0.160999
0.626416	0.164809
0.580012	0.167896
0.533608	0.170944
0.487205	0.173951
0.440801	0.177841
0.394398	0.182613
0.347994	0.187425
0.301591	0.192116
0.255187	0.195284
0.208783	0.198653
0.162380	0.203064
0.115976	0.209079
0.069573	0.213971
0.023169	0.219825
-0.023234	0.683535
-0.069638	0.688708
-0.116041	0.694763
-0.162445	0.699294
-0.208849	0.704226
-0.255252	0.70976
-0.301656	0.715855
-0.348059	0.72187
-0.394463	0.727043
-0.440866	0.734582
-0.487270	0.741238
-0.533673	0.747935
-0.580077	0.754271
-0.626481	0.761729
-0.672884	0.767263
-0.719288	0.773679
-0.765691	0.779694
-0.812095	0.787393
-0.858498	0.793488
-0.904902	0.800986
-0.951306	0.808124
-0.997709	0.814099
-1.044113	0.819472
-1.090516	0.825848
-1.136920	0.834109
-1.183323	0.840484
-1.229727	0.845978
-1.276130	0.851953
-1.322534	0.859973
-1.368938	0.865948
-1.415341	0.869396
-1.461745	0.87497
-1.508148	0.880063
-1.554552	0.883471
-1.600955	0.887481
-1.647359	0.890729
-1.693763	0.895381
-1.740166	0.899431
-1.786570	0.90336
-1.832973	0.908493
-1.879377	0.911541
-1.925780	0.915591
-1.972184	0.918759
-2.018587	0.924292
-2.064991	0.927981
-2.111395	0.93143
-2.157798	0.933796
-2.204202	0.936723
-2.250605	0.93965
-2.297009	0.941896
-2.343412	0.944623
-2.389816	0.946467
-2.436220	0.949755
-2.482623	0.952201
-2.529027	0.954968
-2.575430	0.957414
-2.621834	0.959259
-2.668237	0.962066
-2.714641	0.96387
-2.761044	0.965875
-2.807448	0.968281
-2.853852	0.969885
-2.900255	0.971489
-2.946659	0.972211
-2.993062	0.973574
-3.039466	0.975219
-3.085869	0.976582
-3.132273	0.977905
-3.178676	0.978747
-3.225080	0.979589
-3.271484	0.980552
-3.317887	0.981875
-3.364291	0.98392
-3.410694	0.985163
-3.457098	0.985444
-3.503501	0.986286
-3.549905	0.986647
-3.596309	0.987168
-3.642712	0.98801
-3.689116	0.988892
-3.735519	0.989374
-3.781923	0.990055
-3.828326	0.990737
-3.874730	0.991459
-3.921133	0.992221
-3.967537	0.993223
-4.013941	0.993504
-4.060344	0.993865
-4.106748	0.994426
-4.153151	0.994506
-4.199555	0.994988
-4.245958	0.995188
-4.292362	0.995389
-4.338766	0.995629
-4.385169	0.99595
-4.431573	0.99615
-4.477976	0.996431
-4.524380	0.996672
-4.570783	0.997113
-4.617187	0.997394
-4.663590	0.997634
-4.709994	0.997955
-4.756398	0.998115
-4.802801	0.998196
-4.849205	0.998396
-4.895608	0.998436
-4.942012	0.998597
-4.988415	0.998637
-5.034819	0.998677
-5.081222	0.998797
-5.127626	0.998837
-5.174030	0.999118
-5.220433	0.999278
-5.266837	0.999479
-5.406047	0.999559
-5.452451	0.999599
-5.545258	0.999639
-5.638065	0.999679
-5.823679	0.999759
-5.962890	0.9998
-6.287715	0.99984
-6.473329	0.99992
-6.519733	1
&
14.222659	2.00192e-06
13.433798	4.00384e-06
12.412920	6.00577e-06
11.670463	8.00769e-06
11.531252	1.00096e-05
11.392042	1.20115e-05
11.252831	1.60154e-05
11.206428	1.80173e-05
11.113620	2.40231e-05
11.067217	2.6025e-05
11.020813	2.80269e-05
10.881603	3.20307e-05
10.835199	4.40423e-05
10.788795	4.60442e-05
10.742392	4.80461e-05
10.695988	5.0048e-05
10.649585	5.40519e-05
10.603181	6.40615e-05
10.556778	7.00673e-05
10.510374	8.40807e-05
10.463971	9.40903e-05
10.417567	0.000110106
10.371163	0.000120115
10.324760	0.000130125
10.278356	0.000132127
10.231953	0.000144138
10.185549	0.000150144
10.139146	0.000152146
10.092742	0.000168161
10.046338	0.000180173
9.999935	0.000196188
9.953531	0.00019819
9.907128	0.000204196
9.860724	0.000212204
9.814321	0.000216208
9.767917	0.000234225
9.675110	0.000240231
9.628706	0.000252242
9.582303	0.000262252
9.535899	0.000280269
9.489496	0.000296284
9.443092	0.000310298
9.396689	0.000318306
9.350285	0.000330317
9.303882	0.000342329
9.257478	0.00036435
9.211074	0.000378363
9.164671	0.000398382
9.118267	0.000414398
9.071864	0.000432415
9.025460	0.00045844
8.979057	0.000480461
8.932653	0.000516496
8.886249	0.000550529
8.839846	0.000582559
8.793442	0.000610586
8.747039	0.000648623
8.700635	0.000672646
8.654232	0.000700673
8.607828	0.000740711
8.561425	0.000774744
8.515021	0.00082279
8.468617	0.000888853
8.422214	0.000924888
8.375810	0.001041
8.329407	0.00108304
8.283003	0.00113309
8.236600	0.00119915
8.190196	0.00127723
8.143792	0.00141135
8.097389	0.00150545
8.050985	0.00155349
8.004582	0.00163357
7.958178	0.00181574
7.911775	0.00190583
7.865371	0.0019779
7.818968	0.00210802
7.772564	0.00219411
7.726160	0.00225617
7.679757	0.00233824
7.633353	0.00254444
7.586950	0.00277266
7.540546	0.00301289
7.494143	0.003123
7.447739	0.00330717
7.401335	0.00340927
7.354932	0.00349936
7.308528	0.00371957
7.262125	0.0040599
7.215721	0.00436019
7.169318	0.00452034
7.122914	0.00475256
7.076511	0.00500681
7.030107	0.00529709
6.983703	0.00548126
6.937300	0.00570348
6.890896	0.00598174
6.844493	0.0063581
6.798089	0.00658632
6.751686	0.00685258
6.705282	0.00712284
6.658879	0.00732303
6.612475	0.00763933
6.566071	0.00799568
6.519668	0.00857223
6.473264	0.00898663
6.426861	0.00934297
6.380457	0.00990151
6.334054	0.010376
6.287650	0.0108284
6.241246	0.0113489
6.194843	0.0118814
6.148439	0.0124279
6.102036	0.0128063
6.055632	0.0132807
6.009229	0.0138853
5.962825	0.0144799
5.916422	0.0149884
5.870018	0.015591
5.823614	0.0160694
5.777211	0.0166019
5.730807	0.0171344
5.684404	0.0177611
5.638000	0.0184117
5.591597	0.0189522
5.545193	0.0195608
5.498789	0.0203055
5.452386	0.0209621
5.405982	0.0218029
5.359579	0.0223334
5.313175	0.0232563
5.266772	0.023981
5.220368	0.0245776
5.173965	0.0254004
5.127561	0.026093
5.081157	0.0269979
5.034754	0.0279068
4.988350	0.0286495
4.941947	0.0296825
4.895543	0.0303812
4.849140	0.0314382
4.802736	0.0324011
4.756333	0.0334421
4.709929	0.0342849
4.663525	0.0353479
4.617122	0.0363149
4.570718	0.0373038
4.524315	0.0382727
4.477911	0.0393898
4.431508	0.0402546
4.385104	0.0411475
4.338700	0.0419883
4.292297	0.0430493
4.245893	0.0440723
4.199490	0.0449451
4.153086	0.0459421
4.106683	0.0469711
4.060279	0.047968
4.013876	0.0490871
3.967472	0.0501922
3.921068	0.051081
3.874665	0.0524083
3.828261	0.0535254
3.781858	0.0546365
3.735454	0.0556915
3.689051	0.0567885
3.642647	0.0579396
3.596243	0.0589266
3.549840	0.0602699
3.503436	0.061503
3.457033	0.062506
3.410629	0.0638933
3.364226	0.0649123
3.317822	0.0661195
3.271419	0.0672726
3.225015	0.0684557
3.178611	0.0696589
3.132208	0.0710002
3.085804	0.0723495
3.039401	0.0737608
2.992997	0.075044
2.946594	0.0763673
2.900190	0.0777266
2.853786	0.0790679
2.807383	0.080231
2.760979	0.0816344
2.714576	0.0830317
2.668172	0.0845812
2.621769	0.0861727
2.575365	0.0876682
2.528962	0.0893878
2.482558	0.0910054
2.436154	0.0928772
2.389751	0.094767
2.343347	0.0962784
2.296944	0.0981522
2.250540	0.1003
2.204137	0.102627
2.157733	0.10456
2.111330	0.106508
2.064926	0.108844
2.018522	0.111069
1.972119	0.113557
1.925715	0.115983
1.879312	0.1187
1.832908	0.120882
1.786505	0.123266
1.740101	0.125541
1.693697	0.127827
1.647294	0.129797
1.600890	0.132327
1.554487	0.134393
1.508083	0.136833
1.461680	0.139192
1.415276	0.141888
1.368873	0.144329
1.322469	0.146853
1.276065	0.149522
1.229662	0.152086
1.183258	0.15459
1.136855	0.157083
1.090451	0.159545
1.044048	0.162208
0.997644	0.165036
0.951240	0.167757
0.904837	0.170576
0.858433	0.173485
0.812030	0.17674
0.765626	0.179961
0.719223	0.183316
0.672819	0.187352
0.626416	0.1912
0.580012	0.195223
0.533608	0.198917
0.487205	0.203169
0.440801	0.207243
0.394398	0.211281
0.347994	0.215415
0.301591	0.220277
0.255187	0.224484
0.208783	0.229642
0.162380	0.234928
0.115976	0.239912
0.069573	0.247634
0.023169	0.254234
-0.023234	0.532703
-0.069638	0.548951
-0.116041	0.558158
-0.162445	0.568334
-0.208849	0.579721
-0.255252	0.593121
-0.301656	0.605707
-0.348059	0.618278
-0.394463	0.629845
-0.440866	0.640975
-0.487270	0.652156
-0.533673	0.662944
-0.580077	0.673238
-0.626481	0.682405
-0.672884	0.692267
-0.719288	0.70211
-0.765691	0.712522
-0.812095	0.722842
-0.858498	0.734185
-0.904902	0.745203
-0.951306	0.754955
-0.997709	0.764186
-1.044113	0.773262
-1.090516	0.782878
-1.136920	0.792737
-1.183323	0.801009
-1.229727	0.80993
-1.276130	0.817723
-1.322534	0.826209
-1.368938	0.833899
-1.415341	0.842078
-1.461745	0.849477
-1.508148	0.856722
-1.554552	0.863923
-1.600955	0.871002
-1.647359	0.87735
-1.693763	0.883989
-1.740166	0.890373
-1.786570	0.896471
-1.832973	0.90164
-1.879377	0.906518
-1.925780	0.911289
-1.972184	0.916236
-2.018587	0.920552
-2.064991	0.92466
-2.111395	0.928784
-2.157798	0.932617
-2.204202	0.936249
-2.250605	0.939764
-2.297009	0.942813
-2.343412	0.945706
-2.389816	0.948493
-2.436220	0.951091
-2.482623	0.953517
-2.529027	0.955922
-2.575430	0.95818
-2.621834	0.960546
-2.668237	0.962674
-2.714641	0.964756
-2.761044	0.966562
-2.807448	0.968344
-2.853852	0.970203
-2.900255	0.971545
-2.946659	0.972988
-2.993062	0.974628
-3.039466	0.975913
-3.085869	0.977518
-3.132273	0.978633
-3.178676	0.979755
-3.225080	0.980958
-3.271484	0.982083
-3.317887	0.983216
-3.364291	0.984171
-3.410694	0.985186
-3.457098	0.986233
-3.503501	0.987164
-3.549905	0.98799
-3.596309	0.988813
-3.642712	0.98947
-3.689116	0.990367
-3.735519	0.99122
-3.781923	0.991852
-3.828326	0.992423
-3.874730	0.993023
-3.921133	0.993518
-3.967537	0.993936
-4.013941	0.994329
-4.060344	0.994661
-4.106748	0.995065
-4.153151	0.99533
-4.199555	0.995662
-4.245958	0.995958
-4.292362	0.996162
-4.338766	0.996509
-4.385169	0.996735
-4.431573	0.997029
-4.477976	0.997235
-4.524380	0.99748
-4.570783	0.997748
-4.617187	0.997922
-4.663590	0.998128
-4.709994	0.998258
-4.756398	0.998402
-4.802801	0.998573
-4.849205	0.998681
-4.895608	0.998893
-4.942012	0.999009
-4.988415	0.999117
-5.034819	0.999195
-5.081222	0.999261
-5.127626	0.999305
-5.174030	0.999337
-5.220433	0.999367
-5.266837	0.999409
-5.313240	0.999477
-5.359644	0.999524
-5.406047	0.999562
-5.452451	0.999618
-5.498855	0.99968
-5.545258	0.999696
-5.591662	0.999718
-5.638065	0.999746
-5.684469	0.999756
-5.730872	0.99979
-5.777276	0.999802
-5.823679	0.999822
-5.870083	0.999838
-5.916487	0.999874
-5.962890	0.999898
-6.009294	0.999906
-6.055697	0.999914
-6.102101	0.999916
-6.194908	0.999918
-6.241312	0.999932
-6.334119	0.999936
-6.380522	0.999946
-6.426926	0.999956
-6.473329	0.999964
-6.519733	0.999968
-6.566136	0.999982
-6.612540	0.999986
-6.890961	0.999988
-7.169383	0.99999
-7.215786	0.999992
-7.679822	0.999996
-8.468682	1
&
38.862950	1.95468e-23
38.816547	2.09939e-23
38.770143	2.25482e-23
38.723739	2.42176e-23
38.677336	2.60105e-23
38.630932	2.79361e-23
38.584529	3.00043e-23
38.538125	3.22255e-23
38.491722	3.46111e-23
38.445318	3.71733e-23
38.398914	3.99251e-23
38.352511	4.28805e-23
38.306107	4.60547e-23
38.259704	4.94639e-23
38.213300	5.31253e-23
38.166897	5.70576e-23
38.120493	6.1281e-23
38.074090	6.58169e-23
38.027686	7.06885e-23
37.981282	7.59206e-23
37.934879	8.15399e-23
37.888475	8.7575e-23
37.842072	9.40566e-23
37.795668	1.01018e-22
37.749265	1.08494e-22
37.702861	1.16524e-22
37.656457	1.25147e-22
37.610054	1.34409e-22
37.563650	1.44356e-22
37.517247	1.55039e-22
37.470843	1.66512e-22
37.424440	1.78835e-22
37.378036	1.92069e-22
37.331633	2.06281e-22
37.285229	2.21546e-22
37.238825	2.3794e-22
37.192422	2.55546e-22
37.146018	2.74455e-22
37.099615	2.94763e-22
37.053211	3.16573e-22
37.006808	3.39996e-22
36.960404	3.65152e-22
36.914001	3.92169e-22
36.867597	4.21184e-22
36.821193	4.52346e-22
36.774790	4.85813e-22
36.728386	5.21754e-22
36.681983	5.60355e-22
36.635579	6.0181e-22
36.589176	6.46331e-22
36.542772	6.94145e-22
36.496368	7.45496e-22
36.449965	8.00644e-22
36.403561	8.59871e-22
36.357158	9.23477e-22
36.310754	9.91788e-22
36.264351	1.06515e-21
36.217947	1.14394e-21
36.171544	1.22855e-21
36.125140	1.31942e-21
36.078736	1.41701e-21
36.032333	1.52182e-21
35.985929	1.63438e-21
35.939526	1.75526e-21
35.893122	1.88507e-21
35.846719	2.02449e-21
35.800315	2.17421e-21
35.753911	2.33501e-21
35.707508	2.50769e-21
35.661104	2.69314e-21
35.614701	2.8923e-21
35.568297	3.10619e-21
35.521894	3.33588e-21
35.475490	3.58256e-21
35.429087	3.84747e-21
35.382683	4.13197e-21
35.336279	4.4375e-21
35.289876	4.76561e-21
35.243472	5.11798e-21
35.197069	5.49639e-21
35.150665	5.90278e-21
35.104262	6.3392e-21
35.057858	6.80789e-21
35.011454	7.31121e-21
34.965051	7.85173e-21
34.918647	8.43221e-21
34.872244	9.05559e-21
34.825840	9.72504e-21
34.779437	1.0444e-20
34.733033	1.1216e-20
34.686630	1.20451e-20
34.640226	1.29355e-20
34.593822	1.38917e-20
34.547419	1.49185e-20
34.501015	1.60213e-20
34.454612	1.72055e-20
34.408208	1.84772e-20
34.361805	1.98429e-20
34.315401	2.13094e-20
34.268998	2.28844e-20
34.222594	2.45757e-20
34.176190	2.6392e-20
34.129787	2.83425e-20
34.083383	3.0437e-20
34.036980	3.26864e-20
33.990576	3.51019e-20
33.944173	3.76958e-20
33.897769	4.04814e-20
33.851365	4.34727e-20
33.804962	4.66851e-20
33.758558	5.01347e-20
33.712155	5.38391e-20
33.665751	5.78172e-20
33.619348	6.20891e-20
33.572944	6.66765e-20
33.526541	7.16028e-20
33.480137	7.6893e-20
33.433733	8.25738e-20
33.387330	8.86742e-20
33.340926	9.52252e-20
33.294523	1.0226e-19
33.248119	1.09814e-19
33.201716	1.17926e-19
33.155312	1.26638e-19
33.108908	1.35992e-19
33.062505	1.46037e-19
33.016101	1.56825e-19
32.969698	1.68408e-19
32.923294	1.80847e-19
32.876891	1.94204e-19
32.830487	2.08548e-19
32.784084	2.2395e-19
32.737680	2.4049e-19
32.691276	2.58251e-19
32.644873	2.77323e-19
32.598469	2.97804e-19
32.552066	3.19796e-19
32.505662	3.43411e-19
32.459259	3.6877e-19
32.412855	3.96001e-19
32.366451	4.25242e-19
32.320048	4.56641e-19
32.273644	4.90359e-19
32.227241	5.26564e-19
32.180837	5.65442e-19
32.134434	6.0719e-19
32.088030	6.52019e-19
32.041627	7.00156e-19
31.995223	7.51846e-19
31.948819	8.0735e-19
31.902416	8.6695e-19
31.856012	9.30949e-19
31.809609	9.99671e-19
31.763205	1.07346e-18
31.716802	1.1527e-18
31.670398	1.23779e-18
31.623995	1.32915e-18
31.577591	1.42725e-18
31.531187	1.53259e-18
31.484784	1.64571e-18
31.438380	1.76716e-18
31.391977	1.89758e-18
31.345573	2.03762e-18
31.299170	2.188e-18
31.252766	2.34946e-18
31.206362	2.52284e-18
31.159959	2.709e-18
31.113555	2.9089e-18
31.067152	3.12354e-18
31.020748	3.35401e-18
30.974345	3.60148e-18
30.927941	3.86721e-18
30.881538	4.15253e-18
30.835134	4.45889e-18
30.788730	4.78785e-18
30.742327	5.14107e-18
30.695923	5.52033e-18
30.649520	5.92756e-18
30.603116	6.36482e-18
30.556713	6.83432e-18
30.510309	7.33845e-18
30.463905	7.87974e-18
30.417502	8.46094e-18
30.371098	9.08499e-18
30.324695	9.75505e-18
30.278291	1.04745e-17
30.231888	1.1247e-17
30.185484	1.20765e-17
30.139081	1.29671e-17
30.092677	1.39233e-17
30.046273	1.495e-17
29.999870	1.60524e-17
29.953466	1.72361e-17
29.907063	1.8507e-17
29.860659	1.98716e-17
29.814256	2.13367e-17
29.767852	2.29098e-17
29.721448	2.45989e-17
29.675045	2.64124e-17
29.628641	2.83596e-17
29.582238	3.04502e-17
29.535834	3.26949e-17
29.489431	3.5105e-17
29.443027	3.76927e-17
29.396624	4.04711e-17
29.350220	4.34541e-17
29.303816	4.66569e-17
29.257413	5.00957e-17
29.211009	5.37878e-17
29.164606	5.77518e-17
29.118202	6.20079e-17
29.071799	6.65775e-17
29.025395	7.14837e-17
28.978992	7.67512e-17
28.932588	8.24068e-17
28.886184	8.84788e-17
28.839781	9.49981e-17
28.793377	1.01997e-16
28.746974	1.09512e-16
28.700570	1.1758e-16
28.654167	1.26243e-16
28.607763	1.35543e-16
28.561359	1.45528e-16
28.514956	1.56248e-16
28.468552	1.67758e-16
28.422149	1.80115e-16
28.375745	1.93381e-16
28.329342	2.07624e-16
28.282938	2.22916e-16
28.236535	2.39334e-16
28.190131	2.5696e-16
28.143727	2.75883e-16
28.097324	2.96199e-16
28.050920	3.18011e-16
28.004517	3.41428e-16
27.958113	3.66568e-16
27.911710	3.93559e-16
27.865306	4.22535e-16
27.818902	4.53644e-16
27.772499	4.87043e-16
27.726095	5.22898e-16
27.679692	5.61392e-16
27.633288	6.02719e-16
27.586885	6.47085e-16
27.540481	6.94716e-16
27.494078	7.45851e-16
27.447674	8.00748e-16
27.401270	8.59683e-16
27.354867	9.22953e-16
27.308463	9.90877e-16
27.262060	1.0638e-15
27.215656	1.14208e-15
27.169253	1.22612e-15
27.122849	1.31634e-15
27.076445	1.4132e-15
27.030042	1.51718e-15
26.983638	1.6288e-15
26.937235	1.74863e-15
26.890831	1.87727e-15
26.844428	2.01538e-15
26.798024	2.16363e-15
26.751621	2.32278e-15
26.705217	2.49364e-15
26.658813	2.67705e-15
26.612410	2.87395e-15
26.566006	3.08532e-15
26.519603	3.31222e-15
26.473199	3.5558e-15
26.426796	3.81729e-15
26.380392	4.09799e-15
26.333989	4.39931e-15
26.287585	4.72279e-15
26.241181	5.07003e-15
26.194778	5.44278e-15
26.148374	5.84292e-15
26.101971	6.27246e-15
26.055567	6.73356e-15
26.009164	7.22853e-15
25.962760	7.75986e-15
25.916356	8.33022e-15
25.869953	8.94248e-15
25.823549	9.59971e-15
25.777146	1.03052e-14
25.730742	1.10625e-14
25.684339	1.18754e-14
25.637935	1.27481e-14
25.591532	1.36848e-14
25.545128	1.46902e-14
25.498724	1.57695e-14
25.452321	1.69281e-14
25.405917	1.81717e-14
25.359514	1.95066e-14
25.313110	2.09395e-14
25.266707	2.24775e-14
25.220303	2.41285e-14
25.173899	2.59006e-14
25.127496	2.78028e-14
25.081092	2.98446e-14
25.034689	3.20363e-14
24.988285	3.43887e-14
24.941882	3.69138e-14
24.895478	3.96242e-14
24.849075	4.25334e-14
24.802671	4.5656e-14
24.756267	4.90077e-14
24.709864	5.26053e-14
24.663460	5.64668e-14
24.617057	6.06115e-14
24.570653	6.50602e-14
24.524250	6.98352e-14
24.477846	7.49603e-14
24.431443	8.04613e-14
24.385039	8.63657e-14
24.338635	9.27029e-14
24.292232	9.95048e-14
24.245828	1.06805e-13
24.199425	1.14641e-13
24.153021	1.23051e-13
24.106618	1.32078e-13
24.060214	1.41766e-13
24.013810	1.52165e-13
23.967407	1.63325e-13
23.921003	1.75303e-13
23.874600	1.88159e-13
23.828196	2.01957e-13
23.781793	2.16766e-13
23.735389	2.3266e-13
23.688986	2.49719e-13
23.642582	2.68027e-13
23.596178	2.87676e-13
23.549775	3.08764e-13
23.503371	3.31396e-13
23.456968	3.55687e-13
23.410564	3.81756e-13
23.364161	4.09733e-13
23.317757	4.3976e-13
23.271353	4.71985e-13
23.224950	5.06569e-13
23.178546	5.43685e-13
23.132143	5.83517e-13
23.085739	6.26266e-13
23.039336	6.72143e-13
22.992932	7.21377e-13
22.946529	7.74215e-13
22.900125	8.30918e-13
22.853721	8.91771e-13
22.807318	9.57076e-13
22.760914	1.02716e-12
22.714511	1.10237e-12
22.668107	1.18308e-12
22.621704	1.26969e-12
22.575300	1.36264e-12
22.528896	1.46239e-12
22.482493	1.56943e-12
22.436089	1.6843e-12
22.389686	1.80756e-12
22.343282	1.93984e-12
22.296879	2.08179e-12
22.250475	2.23411e-12
22.204072	2.39757e-12
22.157668	2.57297e-12
22.111264	2.76119e-12
22.064861	2.96317e-12
22.018457	3.1799e-12
21.972054	3.41247e-12
21.925650	3.66203e-12
21.879247	3.92982e-12
21.832843	4.21717e-12
21.786440	4.52551e-12
21.740036	4.85636e-12
21.693632	5.21138e-12
21.647229	5.59232e-12
21.600825	6.00107e-12
21.554422	6.43967e-12
21.508018	6.91028e-12
21.461615	7.41524e-12
21.415211	7.95706e-12
21.368807	8.53841e-12
21.322404	9.1622e-12
21.276000	9.83149e-12
21.229597	1.05496e-11
21.183193	1.13201e-11
21.136790	1.21469e-11
21.090386	1.30339e-11
21.043983	1.39856e-11
20.997579	1.50067e-11
20.951175	1.61023e-11
20.904772	1.72778e-11
20.858368	1.85389e-11
20.811965	1.9892e-11
20.765561	2.13437e-11
20.719158	2.29012e-11
20.672754	2.45723e-11
20.626350	2.63651e-11
20.579947	2.82885e-11
20.533543	3.0352e-11
20.487140	3.25658e-11
20.440736	3.49409e-11
20.394333	3.7489e-11
20.347929	4.02226e-11
20.301526	4.31553e-11
20.255122	4.63015e-11
20.208718	4.96767e-11
20.162315	5.32976e-11
20.115911	5.7182e-11
20.069508	6.13491e-11
20.023104	6.58194e-11
19.976701	7.06149e-11
19.930297	7.57594e-11
19.883893	8.1278e-11
19.837490	8.7198e-11
19.791086	9.35485e-11
19.744683	1.00361e-10
19.698279	1.07668e-10
19.651876	1.15507e-10
19.605472	1.23916e-10
19.559069	1.32935e-10
19.512665	1.4261e-10
19.466261	1.52989e-10
19.419858	1.64121e-10
19.373454	1.76061e-10
19.327051	1.88869e-10
19.280647	2.02608e-10
19.234244	2.17343e-10
19.187840	2.33149e-10
19.141437	2.50102e-10
19.095033	2.68285e-10
19.048629	2.87788e-10
19.002226	3.08706e-10
18.955822	3.31142e-10
18.909419	3.55206e-10
18.863015	3.81015e-10
18.816612	4.08695e-10
18.770208	4.38383e-10
18.723804	4.70223e-10
18.677401	5.04371e-10
18.630997	5.40995e-10
18.584594	5.80272e-10
18.538190	6.22395e-10
18.491787	6.6757e-10
18.445383	7.16017e-10
18.398980	7.67973e-10
18.352576	8.23691e-10
18.306172	8.83443e-10
18.259769	9.47521e-10
18.213365	1.01624e-09
18.166962	1.08992e-09
18.120558	1.16894e-09
18.074155	1.25368e-09
18.027751	1.34454e-09
17.981347	1.44198e-09
17.934944	1.54646e-09
17.888540	1.6585e-09
17.842137	1.77863e-09
17.795733	1.90744e-09
17.749330	2.04556e-09
17.702926	2.19366e-09
17.656523	2.35245e-09
17.610119	2.52272e-09
17.563715	2.70527e-09
17.517312	2.901e-09
17.470908	3.11086e-09
17.424505	3.33586e-09
17.378101	3.5771e-09
17.331698	3.83573e-09
17.285294	4.11302e-09
17.238890	4.4103e-09
17.192487	4.729e-09
17.146083	5.07068e-09
17.099680	5.43698e-09
17.053276	5.82966e-09
17.006873	6.25063e-09
16.960469	6.70191e-09
16.914066	7.18568e-09
16.867662	7.70427e-09
16.821258	8.26018e-09
16.774855	8.85608e-09
16.728451	9.49484e-09
16.682048	1.01795e-08
16.635644	1.09135e-08
16.589241	1.17001e-08
16.542837	1.25433e-08
16.496434	1.34471e-08
16.450030	1.44158e-08
16.403626	1.54541e-08
16.357223	1.65669e-08
16.310819	1.77595e-08
16.264416	1.90377e-08
16.218012	2.04076e-08
16.171609	2.18758e-08
16.125205	2.34492e-08
16.078801	2.51354e-08
16.032398	2.69424e-08
15.985994	2.88788e-08
15.939591	3.09539e-08
15.893187	3.31776e-08
15.846784	3.55604e-08
15.800380	3.81137e-08
15.753977	4.08496e-08
15.707573	4.37812e-08
15.661169	4.69223e-08
15.614766	5.02879e-08
15.568362	5.3894e-08
15.521959	5.77575e-08
15.475555	6.18969e-08
15.429152	6.63317e-08
15.382748	7.10829e-08
15.336344	7.6173e-08
15.289941	8.16259e-08
15.243537	8.74675e-08
15.197134	9.37252e-08
15.150730	1.00429e-07
15.104327	1.07609e-07
15.057923	1.15301e-07
15.011520	1.2354e-07
14.965116	1.32364e-07
14.918712	1.41816e-07
14.872309	1.5194e-07
14.825905	1.62783e-07
14.779502	1.74395e-07
14.733098	1.86831e-07
14.686695	2.0015e-07
14.640291	2.14413e-07
14.593888	2.29687e-07
14.547484	2.46043e-07
14.501080	2.63557e-07
14.454677	2.82311e-07
14.408273	3.02392e-07
14.361870	3.23892e-07
14.315466	3.46912e-07
14.269063	3.71558e-07
14.222659	3.97945e-07
14.176255	4.26193e-07
14.129852	4.56434e-07
14.083448	4.88807e-07
14.037045	5.23461e-07
13.990641	5.60555e-07
13.944238	6.0026e-07
13.897834	6.42758e-07
13.851431	6.88243e-07
13.805027	7.36924e-07
13.758623	7.89022e-07
13.712220	8.44777e-07
13.665816	9.04442e-07
13.619413	9.68288e-07
13.573009	1.03661e-06
13.526606	1.1097e-06
13.480202	1.18792e-06
13.433798	1.2716e-06
13.387395	1.36112e-06
13.340991	1.45689e-06
13.294588	1.55934e-06
13.248184	1.66893e-06
13.201781	1.78615e-06
13.155377	1.91153e-06
13.108974	2.04562e-06
13.062570	2.18903e-06
13.016166	2.34239e-06
12.969763	2.50639e-06
12.923359	2.68175e-06
12.876956	2.86924e-06
12.830552	3.06971e-06
12.784149	3.28402e-06
12.737745	3.51313e-06
12.691341	3.75804e-06
12.644938	4.01982e-06
12.598534	4.29961e-06
12.552131	4.59863e-06
12.505727	4.91819e-06
12.459324	5.25966e-06
12.412920	5.62452e-06
12.366517	6.01435e-06
12.320113	6.43081e-06
12.273709	6.8757e-06
12.227306	7.35092e-06
12.180902	7.85848e-06
12.134499	8.40055e-06
12.088095	8.9794e-06
12.041692	9.5975e-06
11.995288	1.02574e-05
11.948885	1.09619e-05
11.902481	1.1714e-05
11.856077	1.25167e-05
11.809674	1.33733e-05
11.763270	1.42875e-05
11.716867	1.52629e-05
11.670463	1.63035e-05
11.624060	1.74136e-05
11.577656	1.85976e-05
11.531252	1.98603e-05
11.484849	2.12067e-05
11.438445	2.26422e-05
11.392042	2.41724e-05
11.345638	2.58034e-05
11.299235	2.75416e-05
11.252831	2.93936e-05
11.206428	3.13665e-05
11.160024	3.3468e-05
11.113620	3.57059e-05
11.067217	3.80887e-05
11.020813	4.06252e-05
10.974410	4.33249e-05
10.928006	4.61975e-05
10.881603	4.92534e-05
10.835199	5.25036e-05
10.788795	5.59596e-05
10.742392	5.96334e-05
10.695988	6.35377e-05
10.649585	6.76858e-05
10.603181	7.20915e-05
10.556778	7.67693e-05
10.510374	8.17343e-05
10.463971	8.70024e-05
10.417567	9.25899e-05
10.371163	9.85137e-05
10.324760	0.000104792
10.278356	0.000111441
10.231953	0.000118482
10.185549	0.000125932
10.139146	0.000133812
10.092742	0.000142141
10.046338	0.000150938
9.999935	0.000160225
9.953531	0.00017002
9.907128	0.000180344
9.860724	0.000191215
9.814321	0.00020265
9.767917	0.000214667
9.721514	0.00022728
9.675110	0.0002405
9.628706	0.000254338
9.582303	0.000268796
9.535899	0.000283877
9.489496	0.000299571
9.443092	0.000315863
9.396689	0.000332728
9.350285	0.000350126
9.303882	0.000368
9.257478	0.000386272
9.211074	0.000404831
9.164671	0.000423531
9.118267	0.000442171
9.071864	0.000460468
9.025460	0.00047802
8.979057	0.000494214
8.932653	0.000507991
&
```
