## Supplementary material for "All-at-once RNA folding with 3D motif prediction framed by evolutionary information": RF02080_STnc170.power

```
# Power analysis of given structure
#
# Powertype = SINGLE SUBSTITUTIONS
# covary left_pos right_pos substitutions power
#----------------------------------------------------------------
2		15		0		0.00
3		14		0		0.00
4		13		0		0.00
5		12		0		0.00
16		333		0		0.00
17		332		0		0.00
18		331		0		0.00
19		330		0		0.00
20		329		0		0.00
21		328		0		0.00
29		302		0		0.00
30		301		0		0.00
31		300		0		0.00
32		299		0		0.00
33		298		0		0.00
36		283		0		0.00
37		282		0		0.00
38		281		0		0.00
39		280		0		0.00
40		279		0		0.00
41		278		0		0.00
42		277		0		0.00
44		69		0		0.00
45		68		0		0.00
46		67		0		0.00
47		66		0		0.00
51		64		0		0.00
52		63		0		0.00
53		62		0		0.00
54		61		0		0.00
55		60		0		0.00
70		144		0		0.00
71		143		0		0.00
72		142		0		0.00
73		141		0		0.00
74		140		0		0.00
81		93		0		0.00
82		92		0		0.00
83		91		0		0.00
84		90		0		0.00
85		89		0		0.00
97		110		0		0.00
98		109		0		0.00
99		108		0		0.00
115		124		0		0.00
116		123		0		0.00
117		122		0		0.00
128		138		0		0.00
129		137		0		0.00
130		136		0		0.00
145		162		0		0.00
146		161		0		0.00
147		160		0		0.00
148		159		0		0.00
149		158		0		0.00
150		157		0		0.00
194		272		0		0.00
195		271		1		0.00
196		270		0		0.00
197		269		0		0.00
198		268		0		0.00
199		267		0		0.00
241		264		1		0.00
242		263		0		0.00
243		262		0		0.00
244		261		0		0.00
246		259		0		0.00
247		258		0		0.00
248		257		0		0.00
249		256		0		0.00
250		255		0		0.00
303		320		0		0.00
304		319		0		0.00
305		318		0		0.00
306		317		0		0.00
307		316		0		0.00
308		315		0		0.00
#
# BPAIRS 77
# avg substitutions per BP 0.0
# BPAIRS expected to covary 0.0 +/- 0.0
# BPAIRS observed to covary 0
#
```
