## Supplementary material for "All-at-once RNA folding with 3D motif prediction framed by evolutionary information": RF02080_STnc170.surv

```
0.000000	0.012987
-0.000127	1
&
3.043313	1.81156e-05
0.879309	7.24625e-05
0.661920	9.05781e-05
0.523582	0.000253619
0.484057	0.000362312
0.424769	0.000380428
0.385244	0.000398544
0.286431	0.000416659
0.098686	0.000471006
0.088805	0.000489122
0.039398	0.000525353
0.019636	0.0005797
0.009754	0.000634046
-0.000127	0.999239
-0.039652	0.999257
-0.069296	0.999293
-0.098940	0.999348
-0.108821	0.999366
-0.118702	0.999384
-0.148346	0.999493
-0.177990	0.999529
-0.197753	0.999583
-0.227397	0.999638
-0.257041	0.999692
-0.286685	0.999728
-0.326210	0.999783
-0.385497	0.999819
-0.415141	0.999873
-0.484310	0.999891
-0.504073	0.999946
-0.840037	1
&
3.319989	6.03013e-08
3.191532	8.08037e-06
3.142126	8.68338e-06
3.082838	9.16579e-06
3.072957	1.64622e-05
3.043313	1.66431e-05
3.013669	1.69447e-05
3.003788	1.72462e-05
2.954381	1.73065e-05
2.746874	1.73668e-05
2.677705	1.74874e-05
2.638180	1.75477e-05
2.559129	2.48441e-05
2.401028	2.50853e-05
2.351622	2.51456e-05
2.292334	2.54471e-05
2.193521	2.55074e-05
2.114471	2.5628e-05
1.274560	2.58692e-05
1.185629	2.63517e-05
1.175748	3.43717e-05
1.165866	3.46129e-05
1.136222	3.47938e-05
1.106578	3.55777e-05
1.096697	3.57587e-05
1.086816	3.59396e-05
1.076935	3.59999e-05
1.057172	3.63014e-05
1.047291	3.64823e-05
1.037409	3.66632e-05
0.988003	3.69044e-05
0.978122	3.7628e-05
0.948478	3.78089e-05
0.938596	3.79898e-05
0.928715	5.95173e-05
0.918834	6.31354e-05
0.899071	6.37987e-05
0.889190	6.44018e-05
0.879309	6.62108e-05
0.859546	0.000114391
0.839783	0.000116201
0.829902	0.000116442
0.820021	0.000116683
0.810140	0.000116743
0.760733	0.000116924
0.731089	0.0001241
0.721208	0.000124221
0.691564	0.000124402
0.661920	0.000124582
0.652039	0.000124824
0.632276	0.000125909
0.612514	0.000126271
0.602632	0.000127597
0.592751	0.00012814
0.572988	0.000131577
0.563107	0.000131939
0.553226	0.000200502
0.543344	0.000200683
0.533463	0.000201467
0.523582	0.000279315
0.513701	0.000280763
0.503819	0.00028818
0.493938	0.000333828
0.484057	0.000383034
0.474175	0.00038436
0.464294	0.000385385
0.454413	0.000394129
0.444531	0.000394913
0.434650	0.000395818
0.424769	0.000396722
0.414888	0.000404983
0.405006	0.00040631
0.395125	0.000414209
0.385244	0.000415838
0.375362	0.000416561
0.365481	0.000431576
0.355600	0.000439114
0.345719	0.000439355
0.335837	0.000456119
0.325956	0.000494048
0.316075	0.000494651
0.306193	0.000494892
0.296312	0.000495315
0.286431	0.000497485
0.276549	0.000497546
0.256787	0.000498812
0.246906	0.000499656
0.237024	0.000521365
0.227143	0.000522088
0.217262	0.000523475
0.207380	0.000530651
0.197499	0.000532098
0.187618	0.000540963
0.177736	0.000542772
0.167855	0.000542892
0.148093	0.000543435
0.138211	0.000543917
0.128330	0.000544159
0.118449	0.000544762
0.108567	0.000544943
0.098686	0.000545907
0.088805	0.000546631
0.078923	0.000568882
0.069042	0.000569304
0.059161	0.000571053
0.049280	0.000572621
0.039398	0.000621706
0.029517	0.000661505
0.019636	0.000665002
0.009754	0.000684902
-0.000127	0.999114
-0.010008	0.999118
-0.019889	0.999142
-0.029771	0.999158
-0.039652	0.999158
-0.049533	0.999198
-0.059415	0.9992
-0.069296	0.999203
-0.079177	0.999225
-0.089059	0.999235
-0.098940	0.999253
-0.108821	0.999254
-0.118702	0.999256
-0.128584	0.999314
-0.138465	0.999317
-0.148346	0.999336
-0.158228	0.999339
-0.168109	0.999342
-0.177990	0.99941
-0.187872	0.999441
-0.197753	0.999467
-0.207634	0.999472
-0.217515	0.999505
-0.227397	0.999508
-0.237278	0.999544
-0.247159	0.999575
-0.257041	0.999585
-0.266922	0.999586
-0.276803	0.999588
-0.286685	0.999589
-0.296566	0.999608
-0.316328	0.999639
-0.326210	0.999641
-0.336091	0.999642
-0.345972	0.999642
-0.355854	0.999693
-0.365735	0.999719
-0.375616	0.999758
-0.385497	0.999762
-0.395379	0.999762
-0.405260	0.99978
-0.415141	0.999781
-0.425023	0.999782
-0.434904	0.999783
-0.444785	0.999829
-0.454667	0.99983
-0.474429	0.999833
-0.484310	0.999834
-0.494192	0.999834
-0.504073	0.999836
-0.513954	0.999861
-0.523836	0.999862
-0.533717	0.999863
-0.543598	0.999863
-0.553480	0.999863
-0.563361	0.999864
-0.573242	0.999864
-0.583123	0.999864
-0.593005	0.999864
-0.602886	0.999864
-0.622649	0.999865
-0.632530	0.999866
-0.642411	0.999867
-0.652293	0.999875
-0.691818	0.999904
-0.701699	0.999905
-0.711580	0.999907
-0.721462	0.999907
-0.731343	0.99991
-0.741224	0.99991
-0.751106	0.999932
-0.760987	0.999933
-0.780749	0.999933
-0.810393	0.999935
-0.820275	0.999942
-0.840037	0.999943
-0.849918	0.999943
-0.859800	0.999944
-0.879562	0.999965
-0.928969	0.999974
-0.938850	0.999974
-0.948731	0.999974
-0.988257	0.999975
-1.027782	0.999999
-1.037663	0.999999
-1.096951	0.999999
-1.106832	1
-1.185883	1
&
```
