## Supplementary material for "All-at-once RNA folding with 3D motif prediction framed by evolutionary information": RF02081_STnc550.cacofold.cov

```
#
# Method Target_E-val [cov_min,cov_max] [FP | TP True Found | Sen PPV F] 
# GTp    0.05           [-6.62,14.39]    [0 | 2 491 2 | 0.41 100.00 0.81] 
#
# in_CaCoFold in_given  left_pos      right_pos  score            E-value       pvalue       substitutions    power
#------------------------------------------------------------------------------------------------------------------------
*	*	        92	       102	10.26102	0.00874177	0.000164939	4		0.07
*	 	       211	       255	14.38692	0.00152956	2.00751e-08	7		0.20
```
