## Supplementary material for "All-at-once RNA folding with 3D motif prediction framed by evolutionary information": RF02081_STnc550.cacofold.power

```
# Power analysis of CaCoFold structure
#
# Powertype = SINGLE SUBSTITUTIONS
# covary left_pos right_pos substitutions power
#----------------------------------------------------------------
15		147		0		0.00
16		146		1		0.00
17		145		0		0.00
18		144		0		0.00
20		143		3		0.02
24		139		1		0.00
27		138		0		0.00
28		137		2		0.00
30		136		3		0.02
35		132		2		0.00
36		131		2		0.00
37		130		0		0.00
38		129		1		0.00
39		128		1		0.00
54		71		4		0.07
55		70		0		0.00
56		69		2		0.00
57		68		0		0.00
58		67		0		0.00
59		66		0		0.00
60		65		0		0.00
61		64		0		0.00
62		63		0		0.00
78		117		2		0.00
79		116		0		0.00
80		115		2		0.00
84		108		4		0.07
87		107		2		0.00
88		106		4		0.07
89		105		0		0.00
90		104		2		0.00
91		103		2		0.00
* 92		102		4		0.07
151		367		4		0.07
152		366		2		0.00
153		365		0		0.00
154		364		2		0.00
155		363		1		0.00
156		362		2		0.00
157		361		4		0.07
158		360		0		0.00
159		359		1		0.00
160		358		3		0.02
169		357		3		0.02
171		356		0		0.00
172		355		5		0.11
173		354		0		0.00
174		353		3		0.02
175		352		5		0.11
176		351		1		0.00
177		350		0		0.00
178		349		5		0.11
179		348		0		0.00
184		344		3		0.02
185		343		3		0.02
186		342		0		0.00
187		341		4		0.07
188		340		3		0.02
190		280		2		0.00
191		279		0		0.00
192		278		2		0.00
193		277		2		0.00
194		276		1		0.00
195		275		2		0.00
196		274		2		0.00
197		273		2		0.00
198		272		4		0.07
199		271		2		0.00
200		270		1		0.00
* 211		255		7		0.20
212		254		3		0.02
213		252		5		0.11
214		251		3		0.02
215		250		0		0.00
216		249		0		0.00
217		248		0		0.00
218		247		0		0.00
219		246		2		0.00
282		305		1		0.00
283		303		2		0.00
284		301		2		0.00
285		300		1		0.00
286		299		1		0.00
287		298		3		0.02
288		297		4		0.07
289		296		3		0.02
308		339		1		0.00
309		338		1		0.00
310		337		2		0.00
311		336		1		0.00
312		335		1		0.00
373		397		8		0.24
374		396		2		0.00
375		395		1		0.00
376		394		8		0.24
377		393		0		0.00
378		392		0		0.00
379		391		10		0.32
380		390		0		0.00
381		389		3		0.02
382		388		7		0.20
#
# BPAIRS 101
# avg substitutions per BP 2.0
# BPAIRS expected to covary 2.5 +/- 1.4
# BPAIRS observed to covary 2
#
```
