## Supplementary material for "All-at-once RNA folding with 3D motif prediction framed by evolutionary information": RF02081_STnc550.power

```
# Power analysis of given structure
#
# Powertype = SINGLE SUBSTITUTIONS
# covary left_pos right_pos substitutions power
#----------------------------------------------------------------
15		147		0		0.00
16		146		1		0.00
17		145		0		0.00
18		144		0		0.00
20		143		3		0.02
21		142		2		0.00
23		33		4		0.07
24		32		5		0.11
35		140		1		0.00
36		139		1		0.00
37		138		0		0.00
38		137		0		0.00
39		136		1		0.00
41		135		3		0.02
48		109		4		0.07
49		108		3		0.02
50		107		4		0.07
55		70		0		0.00
56		69		2		0.00
57		68		0		0.00
58		67		0		0.00
59		66		0		0.00
60		65		0		0.00
88		106		4		0.07
89		105		0		0.00
90		104		2		0.00
91		103		2		0.00
* 92		102		4		0.07
113		130		1		0.00
114		129		1		0.00
115		128		0		0.00
158		213		2		0.00
159		212		1		0.00
160		211		3		0.02
161		210		0		0.00
162		209		1		0.00
165		180		2		0.00
166		179		3		0.02
167		178		4		0.07
168		177		1		0.00
169		176		4		0.07
187		205		1		0.00
188		204		0		0.00
189		203		2		0.00
192		200		1		0.00
193		199		1		0.00
255		325		7		0.20
256		324		6		0.16
283		303		2		0.00
285		300		1		0.00
287		298		3		0.02
288		297		4		0.07
289		296		3		0.02
#
# BPAIRS 53
# avg substitutions per BP 1.9
# BPAIRS expected to covary 1.1 +/- 1.0
# BPAIRS observed to covary 1
#
```
