## Supplementary material for "All-at-once RNA folding with 3D motif prediction framed by evolutionary information": RF02081_STnc550.sorted.cacofold.cov

```
# The predicted CaCoFold structure
# BPAIRS observed to covary 2
#
#
# Method Target_E-val [cov_min,cov_max] [FP | TP True Found | Sen PPV F] 
# GTp    0.05         [-6.62,14.39]     [0 | 2 491 2 | 0.41 100.00 0.81] 
#
# in_fold in_given   left_pos       right_pos      score           E-value    pvalue       substitutions      power
#-----------------------------------------------------------------------------------------------------------------------
*	 	       211	       255	14.38692	0.00152956	2.00751e-08	7		0.20
*	*	        92	       102	10.26102	0.00874177	0.000164939	4		0.07
```
