## Supplementary material for "All-at-once RNA folding with 3D motif prediction framed by evolutionary information": RF02081_STnc550.sorted.cov

```
#
# Method Target_E-val [cov_min,cov_max] [FP | TP True Found | Sen PPV F] 
# GTp    0.05         [-6.62,14.39]     [1 | 1 53 2 | 1.89 50.00 3.64] 
#
#       left_pos       right_pos        score          E-value           pvalue       substitutions      power
#--------------------------------------------------------------------------------------------------------------
 	     211	     255	14.38692	0.00152956	2.00751e-08	7		0.20
*	      92	     102	10.26102	0.00874177	0.000164939	4		0.07
```
