## Supplementary material for "All-at-once RNA folding with 3D motif prediction framed by evolutionary information": RF02081_STnc550.surv

```
10.259913	0.0188679
6.390530	0.0566038
4.738434	0.0754717
4.608006	0.0943396
4.086291	0.113208
3.781958	0.132075
3.695005	0.150943
2.260290	0.169811
1.738576	0.188679
0.999480	0.207547
-0.000472	0.471698
-0.043949	0.867925
-0.174377	0.886792
-0.304806	0.90566
-0.391758	0.924528
-0.609139	0.943396
-0.826520	0.962264
-1.304759	0.981132
-3.261188	1
&
14.346676	1.31247e-05
10.738151	2.62495e-05
10.607722	3.93742e-05
10.564246	5.2499e-05
10.390341	6.56237e-05
10.042532	7.87484e-05
9.999055	9.18732e-05
9.955579	0.000131247
9.868627	0.000144372
9.781674	0.000157497
9.607770	0.000170622
9.564293	0.000183746
9.520817	0.000196871
9.477341	0.000223121
9.433865	0.000262495
9.390388	0.000275619
9.346912	0.000433116
9.303436	0.000459366
9.259960	0.000472491
9.086055	0.000511865
8.955626	0.000538114
8.868674	0.000551239
8.781722	0.000564364
8.738245	0.000590613
8.694769	0.000603738
8.651293	0.000629987
8.607817	0.000839983
8.564341	0.000853108
8.520864	0.000866233
8.477388	0.000931856
8.346960	0.000971231
8.303483	0.000984355
8.260007	0.00099748
8.216531	0.00103685
8.173055	0.0010631
8.129578	0.00112873
8.086102	0.00115498
7.955674	0.0012206
7.868721	0.00124685
7.825245	0.0013256
7.781769	0.00141747
7.738293	0.00146997
7.694816	0.00154872
7.651340	0.00169309
7.607864	0.00170622
7.564388	0.00174559
7.477435	0.00178496
7.433959	0.00181121
7.390483	0.00185059
7.347007	0.00187684
7.303531	0.00191621
7.260054	0.00200808
7.216578	0.00203433
7.173102	0.00207371
7.129626	0.00215246
7.086150	0.00220496
7.042673	0.00225745
6.999197	0.00227058
6.955721	0.00234933
6.912245	0.00250682
6.868768	0.00253307
6.825292	0.00262495
6.781816	0.00266432
6.738340	0.00275619
6.694864	0.00276932
6.651387	0.00283494
6.607911	0.00290057
6.564435	0.00291369
6.520959	0.00296619
6.477483	0.00303181
6.434006	0.00321556
6.390530	0.0039768
6.347054	0.00406867
6.303578	0.00413429
6.260102	0.00494803
6.216625	0.0050399
6.173149	0.00507927
6.129673	0.00535489
6.086197	0.00565676
6.042721	0.00578801
5.999244	0.00584051
5.955768	0.00591926
5.912292	0.00643112
5.868816	0.00656237
5.825339	0.00668049
5.781863	0.00683799
5.738387	0.00699549
5.694911	0.00716611
5.651435	0.00723173
5.607958	0.00738923
5.564482	0.00761235
5.521006	0.00791422
5.477530	0.00962043
5.434054	0.0098698
5.390577	0.0100273
5.347101	0.010211
5.303625	0.0102504
5.260149	0.010421
5.216673	0.0106573
5.173196	0.0109329
5.129720	0.0111823
5.086244	0.0113266
5.042768	0.0115629
4.999292	0.0116285
4.955815	0.0117335
4.912339	0.0118516
4.868863	0.0121798
4.825387	0.0122585
4.781911	0.0125341
4.738434	0.0130329
4.694958	0.0135054
4.651482	0.0136104
4.608006	0.0139516
4.564529	0.0147653
4.521053	0.0148966
4.477577	0.0151328
4.434101	0.0154609
4.390625	0.0158809
4.347148	0.0161828
4.303672	0.0164978
4.260196	0.0168915
4.216720	0.0173509
4.173244	0.0175215
4.129767	0.0180465
4.086291	0.0183878
4.042815	0.018939
3.999339	0.0193065
3.955863	0.0200021
3.912386	0.0203171
3.868910	0.020724
3.825434	0.0212752
3.781958	0.0219183
3.738482	0.0223514
3.695005	0.0226533
3.651529	0.0229945
3.608053	0.0233227
3.564577	0.0237689
3.521100	0.0240183
3.477624	0.0242939
3.434148	0.0246614
3.390672	0.0251076
3.347196	0.0255276
3.303719	0.0257901
3.260243	0.0261445
3.216767	0.0266695
3.173291	0.0274438
3.129815	0.0276669
3.086338	0.0279032
3.042862	0.0287432
2.999386	0.0290975
2.955910	0.0292682
2.912434	0.0298063
2.868957	0.0300688
2.825481	0.0307644
2.782005	0.0313812
2.738529	0.0321162
2.695053	0.0325887
2.651576	0.0331268
2.608100	0.0339012
2.564624	0.0343737
2.521148	0.0348856
2.477672	0.0354499
2.434195	0.0360143
2.390719	0.0364999
2.347243	0.0370118
2.303767	0.037668
2.260290	0.0382586
2.216814	0.0386261
2.173338	0.0392955
2.129862	0.0400698
2.086386	0.0409098
2.042909	0.0414217
1.999433	0.0421829
1.955957	0.043036
1.912481	0.0436266
1.869005	0.0444666
1.825528	0.0448604
1.782052	0.0457922
1.738576	0.0466059
1.695100	0.0476559
1.651624	0.0484303
1.608147	0.0499921
1.564671	0.0507927
1.521195	0.0515146
1.477719	0.0526039
1.434243	0.0533389
1.390766	0.0542839
1.347290	0.0550845
1.303814	0.0564101
1.260338	0.0669362
1.216862	0.0678943
1.173385	0.0692724
1.129909	0.0715954
1.086433	0.073551
1.042957	0.0766878
0.999480	0.0779478
0.956004	0.0793653
0.912528	0.080494
0.869052	0.0820296
0.825576	0.0830271
0.782099	0.0840508
0.738623	0.0855602
0.695147	0.0867939
0.651671	0.0892351
0.608195	0.0909151
0.564718	0.09291
0.521242	0.0942881
0.477766	0.0956137
0.434290	0.0970837
0.390814	0.0987112
0.347337	0.100207
0.303861	0.101874
0.260385	0.104644
0.216909	0.106612
0.173433	0.108725
0.129956	0.11139
0.086480	0.113634
0.043004	0.154439
-0.000472	0.291986
-0.043949	0.702318
-0.087425	0.729237
-0.130901	0.754594
-0.174377	0.784282
-0.217853	0.80603
-0.261330	0.824247
-0.304806	0.833303
-0.348282	0.839432
-0.391758	0.848081
-0.435234	0.853804
-0.478711	0.858266
-0.522187	0.862479
-0.565663	0.866298
-0.609139	0.870104
-0.652615	0.875801
-0.696092	0.880499
-0.739568	0.884122
-0.783044	0.888899
-0.826520	0.891787
-0.869996	0.896078
-0.913473	0.899806
-0.956949	0.904872
-1.000425	0.907851
-1.043901	0.910371
-1.087377	0.914466
-1.130854	0.917393
-1.174330	0.921763
-1.217806	0.924953
-1.261282	0.926659
-1.304759	0.930334
-1.348235	0.933943
-1.391711	0.938248
-1.435187	0.941608
-1.478663	0.944653
-1.522140	0.946425
-1.565616	0.948853
-1.609092	0.951307
-1.652568	0.953394
-1.696044	0.95573
-1.739521	0.957778
-1.782997	0.95976
-1.826473	0.960823
-1.869949	0.962319
-1.913425	0.964301
-1.956902	0.967044
-2.000378	0.969078
-2.043854	0.970417
-2.087330	0.972084
-2.130806	0.973029
-2.174283	0.974945
-2.217759	0.976244
-2.261235	0.977452
-2.304711	0.978909
-2.348187	0.980812
-2.391664	0.982085
-2.435140	0.982912
-2.478616	0.984145
-2.522092	0.985405
-2.565569	0.985917
-2.609045	0.986534
-2.652521	0.987741
-2.695997	0.98887
-2.739473	0.98933
-2.782950	0.98971
-2.826426	0.990222
-2.869902	0.990826
-2.913378	0.991206
-2.956854	0.991928
-3.000331	0.992388
-3.043807	0.992808
-3.087283	0.993241
-3.130759	0.993556
-3.174235	0.993858
-3.217712	0.994501
-3.261188	0.995104
-3.304664	0.995603
-3.348140	0.995918
-3.391616	0.996076
-3.435093	0.996181
-3.478569	0.996325
-3.522045	0.996496
-3.565521	0.996693
-3.608998	0.996811
-3.652474	0.996968
-3.695950	0.997086
-3.739426	0.997218
-3.782902	0.997375
-3.826379	0.997546
-3.869855	0.997638
-3.913331	0.997808
-3.956807	0.997926
-4.000283	0.998044
-4.043760	0.998123
-4.087236	0.998241
-4.130712	0.998478
-4.174188	0.998648
-4.217664	0.998766
-4.261141	0.998884
-4.304617	0.999016
-4.348093	0.999068
-4.391569	0.99916
-4.435045	0.999265
-4.478522	0.999304
-4.521998	0.999383
-4.565474	0.999409
-4.608950	0.999475
-4.695903	0.999528
-4.739379	0.999567
-4.782855	0.999593
-4.826331	0.999619
-4.869808	0.999685
-4.956760	0.999724
-5.043712	0.999764
-5.087189	0.999777
-5.217617	0.999816
-5.304570	0.999829
-5.391522	0.999843
-5.434998	0.999856
-5.521951	0.999869
-5.608903	0.999882
-5.652379	0.999895
-5.782808	0.999908
-5.869760	0.999921
-6.043665	0.999961
-6.087141	0.999974
-6.304522	0.999987
-6.652332	1
&
14.651010	6.55781e-07
14.085819	1.31156e-06
13.346723	1.96734e-06
13.085866	2.62312e-06
12.781533	3.2789e-06
12.651104	4.59046e-06
12.433723	7.86937e-06
12.346771	8.52515e-06
12.303294	9.18093e-06
12.216342	1.04925e-05
12.172866	1.11483e-05
12.085913	1.18041e-05
11.955485	1.24598e-05
11.912009	1.44272e-05
11.825056	1.63945e-05
11.738104	1.70503e-05
11.694627	1.83619e-05
11.520723	2.0985e-05
11.477246	2.16408e-05
11.346818	2.36081e-05
11.303342	2.55754e-05
11.259865	2.75428e-05
11.216389	3.08217e-05
11.172913	3.2789e-05
11.129437	3.41006e-05
11.085961	3.54122e-05
11.042484	3.73795e-05
10.999008	3.86911e-05
10.955532	4.00026e-05
10.912056	4.197e-05
10.868580	4.39373e-05
10.825103	4.72162e-05
10.781627	5.04951e-05
10.738151	5.57414e-05
10.694675	6.29549e-05
10.651199	6.82012e-05
10.607722	7.41032e-05
10.564246	7.4759e-05
10.520770	7.67263e-05
10.477294	8.91862e-05
10.433817	0.000100334
10.390341	0.000108204
10.346865	0.000135747
10.303389	0.000152797
10.259913	0.000170503
10.216436	0.000193455
10.172960	0.000200013
10.129484	0.000223621
10.086008	0.000274116
10.042532	0.000302315
9.999055	0.000332481
9.955579	0.00034822
9.912103	0.000362647
9.868627	0.000373139
9.825151	0.000379697
9.781674	0.000386911
9.738198	0.000402649
9.694722	0.000417732
9.651246	0.000456423
9.607770	0.000473474
9.564293	0.000492491
9.520817	0.000513476
9.477341	0.000543642
9.433865	0.000563316
9.390388	0.00057512
9.346912	0.000607909
9.303436	0.000632828
9.259960	0.00066365
9.216484	0.000680045
9.173007	0.000690537
9.129531	0.000714801
9.086055	0.000728572
9.042579	0.000758738
8.999103	0.000767919
8.955626	0.000777756
8.912150	0.000807922
8.868674	0.000838744
8.825198	0.000875467
8.781722	0.000905633
8.738245	0.000955472
8.694769	0.00102892
8.651293	0.00107679
8.607817	0.00113319
8.564341	0.00118237
8.520864	0.00120139
8.477388	0.00124336
8.433912	0.00129058
8.390436	0.0013273
8.346960	0.0013896
8.303483	0.00141714
8.260007	0.00148338
8.216531	0.0015424
8.173055	0.00162306
8.129578	0.00173716
8.086102	0.0019057
8.042626	0.00206637
7.999150	0.00222244
7.955674	0.00229064
7.912197	0.00249328
7.868721	0.00259361
7.825245	0.00265132
7.781769	0.00285658
7.738293	0.00301659
7.694816	0.00308151
7.651340	0.00316742
7.607864	0.00327497
7.564388	0.00344023
7.520912	0.00352089
7.477435	0.00369532
7.433959	0.00393206
7.390483	0.0040383
7.347007	0.00417929
7.303531	0.00427635
7.260054	0.00449341
7.216578	0.00465801
7.173102	0.00474195
7.129626	0.00497475
7.086150	0.00510132
7.042673	0.00519509
6.999197	0.00546462
6.955721	0.00559643
6.912245	0.0057571
6.868768	0.00606794
6.825292	0.00621877
6.781816	0.00646731
6.738340	0.0067329
6.694864	0.00701161
6.651387	0.00736245
6.607911	0.00784314
6.564435	0.00817627
6.520959	0.00845564
6.477483	0.00887075
6.434006	0.0093757
6.390530	0.00981835
6.347054	0.0104682
6.303578	0.0112847
6.260102	0.0118401
6.216625	0.0120854
6.173149	0.0124493
6.129673	0.0128022
6.086197	0.013376
6.042721	0.0138776
5.999244	0.0144921
5.955768	0.0147911
5.912292	0.015022
5.868816	0.0153276
5.825339	0.0156351
5.781863	0.0160299
5.738387	0.0164535
5.694911	0.0169428
5.651435	0.0174562
5.607958	0.017931
5.564482	0.0183264
5.521006	0.0188314
5.477530	0.0193167
5.434054	0.0198826
5.390577	0.020341
5.347101	0.0207961
5.303625	0.0215103
5.260149	0.0220847
5.216673	0.0226389
5.173196	0.023315
5.129720	0.0239065
5.086244	0.0245505
5.042768	0.0251813
4.999292	0.0256941
4.955815	0.0262247
4.912339	0.0268116
4.868863	0.0273782
4.825387	0.0278313
4.781911	0.0282937
4.738434	0.0288058
4.694958	0.0293783
4.651482	0.0299311
4.608006	0.0305686
4.564529	0.0311837
4.521053	0.0316552
4.477577	0.0321739
4.434101	0.0328133
4.390625	0.0333294
4.347148	0.0337629
4.303672	0.0342836
4.260196	0.0347839
4.216720	0.0353361
4.173244	0.0357112
4.129767	0.0362017
4.086291	0.036664
4.042815	0.0371093
3.999339	0.037628
3.955863	0.0380628
3.912386	0.0385566
3.868910	0.0389842
3.825434	0.0395272
3.781958	0.0400111
3.738482	0.0404466
3.695005	0.040905
3.651529	0.0414689
3.608053	0.0419136
3.564577	0.042351
3.521100	0.0428749
3.477624	0.0434619
3.434148	0.0440291
3.390672	0.0445367
3.347196	0.0450069
3.303719	0.0455597
3.260243	0.0459945
3.216767	0.0465185
3.173291	0.0470077
3.129815	0.0476385
3.086338	0.0481533
3.042862	0.0487625
2.999386	0.0493416
2.955910	0.0498905
2.912434	0.0504682
2.868957	0.0509312
2.825481	0.0513844
2.782005	0.0519083
2.738529	0.0524966
2.695053	0.053113
2.651576	0.0536907
2.608100	0.0545131
2.564624	0.0554594
2.521148	0.0563598
2.477672	0.0573461
2.434195	0.0583789
2.390719	0.0594472
2.347243	0.0602997
2.303767	0.0614145
2.260290	0.0626979
2.216814	0.0637366
2.173338	0.0650574
2.129862	0.0664942
2.086386	0.0674129
2.042909	0.0683573
1.999433	0.0693114
1.955957	0.0702584
1.912481	0.0712742
1.869005	0.0721811
1.825528	0.073256
1.782052	0.0742809
1.738576	0.0751931
1.695100	0.0760902
1.651624	0.0772464
1.608147	0.0782753
1.564671	0.0793606
1.521195	0.0805364
1.477719	0.0819687
1.434243	0.0831359
1.390766	0.0843675
1.347290	0.0855459
1.303814	0.0869447
1.260338	0.0917824
1.216862	0.0939393
1.173385	0.0966017
1.129909	0.0985278
1.086433	0.100382
1.042957	0.101771
0.999480	0.103172
0.956004	0.104575
0.912528	0.105947
0.869052	0.107359
0.825576	0.108913
0.782099	0.110942
0.738623	0.112751
0.695147	0.114432
0.651671	0.115895
0.608195	0.117375
0.564718	0.11909
0.521242	0.120801
0.477766	0.122393
0.434290	0.124514
0.390814	0.126559
0.347337	0.128672
0.303861	0.132094
0.260385	0.135161
0.216909	0.137871
0.173433	0.140928
0.129956	0.145076
0.086480	0.148635
0.043004	0.173264
-0.000472	0.290676
-0.043949	0.577612
-0.087425	0.612104
-0.130901	0.642974
-0.174377	0.668269
-0.217853	0.683354
-0.261330	0.693249
-0.304806	0.703727
-0.348282	0.715074
-0.391758	0.725935
-0.435234	0.736139
-0.478711	0.74639
-0.522187	0.755888
-0.565663	0.764827
-0.609139	0.773402
-0.652615	0.781563
-0.696092	0.789741
-0.739568	0.798891
-0.783044	0.807949
-0.826520	0.817298
-0.869996	0.825145
-0.913473	0.832426
-0.956949	0.839704
-1.000425	0.846537
-1.043901	0.854539
-1.087377	0.863181
-1.130854	0.870262
-1.174330	0.876985
-1.217806	0.883107
-1.261282	0.889189
-1.304759	0.894344
-1.348235	0.900264
-1.391711	0.905681
-1.435187	0.910447
-1.478663	0.915932
-1.522140	0.920895
-1.565616	0.926041
-1.609092	0.930817
-1.652568	0.935393
-1.696044	0.939441
-1.739521	0.943268
-1.782997	0.947086
-1.826473	0.950912
-1.869949	0.95456
-1.913425	0.95733
-1.956902	0.960045
-2.000378	0.962399
-2.043854	0.964696
-2.087330	0.966643
-2.130806	0.968549
-2.174283	0.970272
-2.217759	0.97183
-2.261235	0.973274
-2.304711	0.974802
-2.348187	0.976164
-2.391664	0.977726
-2.435140	0.979134
-2.478616	0.980662
-2.522092	0.981927
-2.565569	0.983025
-2.609045	0.98421
-2.652521	0.98511
-2.695997	0.986092
-2.739473	0.986976
-2.782950	0.987713
-2.826426	0.988468
-2.869902	0.989187
-2.913378	0.989753
-2.956854	0.990399
-3.000331	0.991013
-3.043807	0.99155
-3.087283	0.992091
-3.130759	0.992545
-3.174235	0.993045
-3.217712	0.993514
-3.261188	0.994026
-3.304664	0.994495
-3.348140	0.994925
-3.391616	0.99527
-3.435093	0.995644
-3.478569	0.995956
-3.522045	0.996309
-3.565521	0.996574
-3.608998	0.996827
-3.652474	0.997025
-3.695950	0.99722
-3.739426	0.997394
-3.782902	0.997566
-3.826379	0.997725
-3.869855	0.997913
-3.913331	0.99811
-3.956807	0.998276
-4.000283	0.998394
-4.043760	0.998519
-4.087236	0.998663
-4.130712	0.998783
-4.174188	0.998894
-4.217664	0.998989
-4.261141	0.99908
-4.304617	0.999172
-4.348093	0.999243
-4.391569	0.999314
-4.435045	0.999378
-4.478522	0.999422
-4.521998	0.999453
-4.565474	0.999492
-4.608950	0.999549
-4.652426	0.99959
-4.695903	0.999631
-4.739379	0.999658
-4.782855	0.999676
-4.826331	0.999718
-4.869808	0.99974
-4.913284	0.999763
-4.956760	0.999778
-5.000236	0.999788
-5.043712	0.999811
-5.087189	0.999829
-5.130665	0.999843
-5.174141	0.999866
-5.217617	0.999887
-5.261093	0.9999
-5.304570	0.999922
-5.348046	0.999931
-5.391522	0.999936
-5.434998	0.999947
-5.478474	0.999953
-5.521951	0.999957
-5.565427	0.999959
-5.608903	0.999962
-5.652379	0.999963
-5.695855	0.999967
-5.739332	0.99998
-5.782808	0.999981
-5.869760	0.999984
-5.913237	0.999984
-5.956713	0.999985
-6.000189	0.999986
-6.043665	0.999986
-6.087141	0.99999
-6.174094	0.999991
-6.217570	0.999991
-6.304522	0.999993
-6.521903	0.999994
-6.652332	0.999995
-6.739284	0.999995
-6.956665	1
&
39.693305	4.64573e-35
39.649829	5.16816e-35
39.606353	5.74932e-35
39.562876	6.39584e-35
39.519400	7.11504e-35
39.475924	7.9151e-35
39.432448	8.80511e-35
39.388972	9.79519e-35
39.345495	1.08966e-34
39.302019	1.21218e-34
39.258543	1.34847e-34
39.215067	1.50009e-34
39.171591	1.66875e-34
39.128114	1.85638e-34
39.084638	2.06509e-34
39.041162	2.29727e-34
38.997686	2.55554e-34
38.954210	2.84285e-34
38.910733	3.16246e-34
38.867257	3.51799e-34
38.823781	3.91348e-34
38.780305	4.35343e-34
38.736828	4.84283e-34
38.693352	5.38724e-34
38.649876	5.99284e-34
38.606400	6.6665e-34
38.562924	7.41588e-34
38.519447	8.24948e-34
38.475971	9.17678e-34
38.432495	1.02083e-33
38.389019	1.13557e-33
38.345543	1.26321e-33
38.302066	1.4052e-33
38.258590	1.56314e-33
38.215114	1.73882e-33
38.171638	1.93426e-33
38.128162	2.15165e-33
38.084685	2.39347e-33
38.041209	2.66247e-33
37.997733	2.96169e-33
37.954257	3.29454e-33
37.910781	3.66479e-33
37.867304	4.07664e-33
37.823828	4.53476e-33
37.780352	5.04437e-33
37.736876	5.61122e-33
37.693400	6.24177e-33
37.649923	6.94316e-33
37.606447	7.72336e-33
37.562971	8.59121e-33
37.519495	9.55656e-33
37.476018	1.06304e-32
37.432542	1.18248e-32
37.389066	1.31534e-32
37.345590	1.46313e-32
37.302114	1.62752e-32
37.258637	1.81038e-32
37.215161	2.01377e-32
37.171685	2.24002e-32
37.128209	2.49168e-32
37.084733	2.77161e-32
37.041256	3.08298e-32
36.997780	3.42933e-32
36.954304	3.81457e-32
36.910828	4.24309e-32
36.867352	4.71974e-32
36.823875	5.24992e-32
36.780399	5.83965e-32
36.736923	6.49561e-32
36.693447	7.22524e-32
36.649971	8.03682e-32
36.606494	8.93954e-32
36.563018	9.94363e-32
36.519542	1.10605e-31
36.476066	1.23028e-31
36.432589	1.36845e-31
36.389113	1.52215e-31
36.345637	1.6931e-31
36.302161	1.88325e-31
36.258685	2.09475e-31
36.215208	2.33e-31
36.171732	2.59166e-31
36.128256	2.8827e-31
36.084780	3.20642e-31
36.041304	3.56649e-31
35.997827	3.96698e-31
35.954351	4.41244e-31
35.910875	4.9079e-31
35.867399	5.459e-31
35.823923	6.07196e-31
35.780446	6.75373e-31
35.736970	7.51204e-31
35.693494	8.35547e-31
35.650018	9.29359e-31
35.606542	1.0337e-30
35.563065	1.14976e-30
35.519589	1.27884e-30
35.476113	1.42241e-30
35.432637	1.58209e-30
35.389161	1.7597e-30
35.345684	1.95725e-30
35.302208	2.17696e-30
35.258732	2.42134e-30
35.215256	2.69314e-30
35.171779	2.99545e-30
35.128303	3.33168e-30
35.084827	3.70565e-30
35.041351	4.12158e-30
34.997875	4.58419e-30
34.954398	5.09872e-30
34.910922	5.67098e-30
34.867446	6.30746e-30
34.823970	7.01536e-30
34.780494	7.80269e-30
34.737017	8.67836e-30
34.693541	9.65229e-30
34.650065	1.07355e-29
34.606589	1.19402e-29
34.563113	1.32801e-29
34.519636	1.47704e-29
34.476160	1.64278e-29
34.432684	1.82712e-29
34.389208	2.03213e-29
34.345732	2.26015e-29
34.302255	2.51374e-29
34.258779	2.79579e-29
34.215303	3.10947e-29
34.171827	3.45834e-29
34.128351	3.84634e-29
34.084874	4.27786e-29
34.041398	4.75778e-29
33.997922	5.29154e-29
33.954446	5.88516e-29
33.910969	6.54536e-29
33.867493	7.2796e-29
33.824017	8.09619e-29
33.780541	9.00436e-29
33.737065	1.00144e-28
33.693588	1.11377e-28
33.650112	1.23869e-28
33.606636	1.37763e-28
33.563160	1.53214e-28
33.519684	1.70398e-28
33.476207	1.89509e-28
33.432731	2.10763e-28
33.389255	2.344e-28
33.345779	2.60687e-28
33.302303	2.89921e-28
33.258826	3.22433e-28
33.215350	3.58591e-28
33.171874	3.98801e-28
33.128398	4.4352e-28
33.084922	4.93252e-28
33.041445	5.48559e-28
32.997969	6.10067e-28
32.954493	6.78469e-28
32.911017	7.54538e-28
32.867540	8.39134e-28
32.824064	9.33213e-28
32.780588	1.03784e-27
32.737112	1.15419e-27
32.693636	1.28358e-27
32.650159	1.42747e-27
32.606683	1.58749e-27
32.563207	1.76544e-27
32.519731	1.96334e-27
32.476255	2.18341e-27
32.432778	2.42814e-27
32.389302	2.7003e-27
32.345826	3.00296e-27
32.302350	3.33953e-27
32.258874	3.71381e-27
32.215397	4.13003e-27
32.171921	4.59289e-27
32.128445	5.10761e-27
32.084969	5.67999e-27
32.041493	6.3165e-27
31.998016	7.02432e-27
31.954540	7.81144e-27
31.911064	8.68673e-27
31.867588	9.66008e-27
31.824112	1.07425e-26
31.780635	1.19461e-26
31.737159	1.32845e-26
31.693683	1.47729e-26
31.650207	1.6428e-26
31.606730	1.82684e-26
31.563254	2.0315e-26
31.519778	2.25908e-26
31.476302	2.51215e-26
31.432826	2.79356e-26
31.389349	3.10648e-26
31.345873	3.45445e-26
31.302397	3.84138e-26
31.258921	4.27164e-26
31.215445	4.75008e-26
31.171968	5.28209e-26
31.128492	5.87367e-26
31.085016	6.53148e-26
31.041540	7.26294e-26
30.998064	8.0763e-26
30.954587	8.98071e-26
30.911111	9.98638e-26
30.867635	1.11046e-25
30.824159	1.23481e-25
30.780683	1.37307e-25
30.737206	1.52681e-25
30.693730	1.69775e-25
30.650254	1.88783e-25
30.606778	2.09919e-25
30.563301	2.3342e-25
30.519825	2.59552e-25
30.476349	2.88608e-25
30.432873	3.20916e-25
30.389397	3.56839e-25
30.345920	3.96783e-25
30.302444	4.41196e-25
30.258968	4.90579e-25
30.215492	5.45487e-25
30.172016	6.06539e-25
30.128539	6.74423e-25
30.085063	7.49901e-25
30.041587	8.33824e-25
29.998111	9.27136e-25
29.954635	1.03089e-24
29.911158	1.14624e-24
29.867682	1.27451e-24
29.824206	1.41712e-24
29.780730	1.57568e-24
29.737254	1.75198e-24
29.693777	1.94799e-24
29.650301	2.16593e-24
29.606825	2.40825e-24
29.563349	2.67766e-24
29.519873	2.97721e-24
29.476396	3.31025e-24
29.432920	3.68054e-24
29.389444	4.09223e-24
29.345968	4.54996e-24
29.302491	5.05886e-24
29.259015	5.62467e-24
29.215539	6.25375e-24
29.172063	6.95315e-24
29.128587	7.73074e-24
29.085110	8.59527e-24
29.041634	9.55644e-24
28.998158	1.06251e-23
28.954682	1.18131e-23
28.911206	1.3134e-23
28.867729	1.46025e-23
28.824253	1.62352e-23
28.780777	1.80503e-23
28.737301	2.00683e-23
28.693825	2.23118e-23
28.650348	2.4806e-23
28.606872	2.7579e-23
28.563396	3.06618e-23
28.519920	3.40891e-23
28.476444	3.78993e-23
28.432967	4.21353e-23
28.389491	4.68445e-23
28.346015	5.20799e-23
28.302539	5.79001e-23
28.259063	6.43706e-23
28.215586	7.15639e-23
28.172110	7.95607e-23
28.128634	8.84507e-23
28.085158	9.83337e-23
28.041681	1.09321e-22
27.998205	1.21535e-22
27.954729	1.35113e-22
27.911253	1.50207e-22
27.867777	1.66987e-22
27.824300	1.85641e-22
27.780824	2.06378e-22
27.737348	2.2943e-22
27.693872	2.55056e-22
27.650396	2.83544e-22
27.606919	3.15211e-22
27.563443	3.50415e-22
27.519967	3.89548e-22
27.476491	4.33049e-22
27.433015	4.81407e-22
27.389538	5.35162e-22
27.346062	5.94917e-22
27.302586	6.61342e-22
27.259110	7.3518e-22
27.215634	8.17258e-22
27.172157	9.08496e-22
27.128681	1.00992e-21
27.085205	1.12265e-21
27.041729	1.24797e-21
26.998252	1.38726e-21
26.954776	1.5421e-21
26.911300	1.71422e-21
26.867824	1.90553e-21
26.824348	2.11819e-21
26.780871	2.35457e-21
26.737395	2.61732e-21
26.693919	2.90937e-21
26.650443	3.234e-21
26.606967	3.59483e-21
26.563490	3.9959e-21
26.520014	4.4417e-21
26.476538	4.93722e-21
26.433062	5.48799e-21
26.389586	6.10016e-21
26.346109	6.7806e-21
26.302633	7.5369e-21
26.259157	8.37751e-21
26.215681	9.31184e-21
26.172205	1.03503e-20
26.128728	1.15046e-20
26.085252	1.27874e-20
26.041776	1.42133e-20
25.998300	1.57981e-20
25.954824	1.75595e-20
25.911347	1.95172e-20
25.867871	2.16931e-20
25.824395	2.41114e-20
25.780919	2.67992e-20
25.737442	2.97864e-20
25.693966	3.31065e-20
25.650490	3.67964e-20
25.607014	4.08974e-20
25.563538	4.54552e-20
25.520061	5.05207e-20
25.476585	5.61503e-20
25.433109	6.2407e-20
25.389633	6.93605e-20
25.346157	7.70883e-20
25.302680	8.56766e-20
25.259204	9.52213e-20
25.215728	1.05829e-19
25.172252	1.17617e-19
25.128776	1.30718e-19
25.085299	1.45277e-19
25.041823	1.61457e-19
24.998347	1.79438e-19
24.954871	1.99421e-19
24.911395	2.21627e-19
24.867918	2.46305e-19
24.824442	2.73729e-19
24.780966	3.04205e-19
24.737490	3.38071e-19
24.694013	3.75706e-19
24.650537	4.17529e-19
24.607061	4.64004e-19
24.563585	5.15649e-19
24.520109	5.73039e-19
24.476632	6.36813e-19
24.433156	7.07679e-19
24.389680	7.86428e-19
24.346204	8.73934e-19
24.302728	9.71171e-19
24.259251	1.07922e-18
24.215775	1.19928e-18
24.172299	1.3327e-18
24.128823	1.48094e-18
24.085347	1.64566e-18
24.041870	1.8287e-18
23.998394	2.03208e-18
23.954918	2.25806e-18
23.911442	2.50916e-18
23.867966	2.78816e-18
23.824489	3.09817e-18
23.781013	3.44262e-18
23.737537	3.82534e-18
23.694061	4.25059e-18
23.650585	4.72307e-18
23.607108	5.24804e-18
23.563632	5.83132e-18
23.520156	6.47939e-18
23.476680	7.19943e-18
23.433203	7.99943e-18
23.389727	8.88827e-18
23.346251	9.8758e-18
23.302775	1.0973e-17
23.259299	1.21919e-17
23.215822	1.35462e-17
23.172346	1.50509e-17
23.128870	1.67225e-17
23.085394	1.85797e-17
23.041918	2.0643e-17
22.998441	2.29352e-17
22.954965	2.54818e-17
22.911489	2.83109e-17
22.868013	3.14539e-17
22.824537	3.49455e-17
22.781060	3.88245e-17
22.737584	4.31337e-17
22.694108	4.79209e-17
22.650632	5.32389e-17
22.607156	5.91467e-17
22.563679	6.57095e-17
22.520203	7.29999e-17
22.476727	8.10986e-17
22.433251	9.00951e-17
22.389775	1.00089e-16
22.346298	1.1119e-16
22.302822	1.23522e-16
22.259346	1.3722e-16
22.215870	1.52436e-16
22.172393	1.69338e-16
22.128917	1.88112e-16
22.085441	2.08966e-16
22.041965	2.3213e-16
21.998489	2.5786e-16
21.955012	2.86439e-16
21.911536	3.18183e-16
21.868060	3.53441e-16
21.824584	3.92604e-16
21.781108	4.36102e-16
21.737631	4.84415e-16
21.694155	5.38076e-16
21.650679	5.97675e-16
21.607203	6.63871e-16
21.563727	7.3739e-16
21.520250	8.19045e-16
21.476774	9.09733e-16
21.433298	1.01045e-15
21.389822	1.12231e-15
21.346346	1.24655e-15
21.302869	1.38452e-15
21.259393	1.53775e-15
21.215917	1.70792e-15
21.172441	1.8969e-15
21.128964	2.10677e-15
21.085488	2.33984e-15
21.042012	2.59867e-15
20.998536	2.88611e-15
20.955060	3.2053e-15
20.911583	3.55976e-15
20.868107	3.95338e-15
20.824631	4.39047e-15
20.781155	4.87585e-15
20.737679	5.41482e-15
20.694202	6.01332e-15
20.650726	6.67789e-15
20.607250	7.41583e-15
20.563774	8.23523e-15
20.520298	9.14507e-15
20.476821	1.01553e-14
20.433345	1.12771e-14
20.389869	1.25226e-14
20.346393	1.39055e-14
20.302917	1.54409e-14
20.259440	1.71457e-14
20.215964	1.90385e-14
20.172488	2.114e-14
20.129012	2.34733e-14
20.085536	2.60637e-14
20.042059	2.89397e-14
19.998583	3.21326e-14
19.955107	3.56774e-14
19.911631	3.96128e-14
19.868154	4.39818e-14
19.824678	4.8832e-14
19.781202	5.42164e-14
19.737726	6.01938e-14
19.694250	6.68294e-14
19.650773	7.41955e-14
19.607297	8.23725e-14
19.563821	9.14495e-14
19.520345	1.01525e-13
19.476869	1.1271e-13
19.433392	1.25125e-13
19.389916	1.38906e-13
19.346440	1.54203e-13
19.302964	1.71182e-13
19.259488	1.90027e-13
19.216011	2.10945e-13
19.172535	2.34162e-13
19.129059	2.59931e-13
19.085583	2.88531e-13
19.042107	3.20274e-13
18.998630	3.55504e-13
18.955154	3.94603e-13
18.911678	4.37996e-13
18.868202	4.86155e-13
18.824726	5.396e-13
18.781249	5.98911e-13
18.737773	6.64733e-13
18.694297	7.37776e-13
18.650821	8.18834e-13
18.607344	9.08783e-13
18.563868	1.0086e-12
18.520392	1.11936e-12
18.476916	1.24226e-12
18.433440	1.37864e-12
18.389963	1.52996e-12
18.346487	1.69786e-12
18.303011	1.88416e-12
18.259535	2.09087e-12
18.216059	2.32021e-12
18.172582	2.57467e-12
18.129106	2.85699e-12
18.085630	3.1702e-12
18.042154	3.5177e-12
17.998678	3.90321e-12
17.955201	4.3309e-12
17.911725	4.80537e-12
17.868249	5.33171e-12
17.824773	5.91561e-12
17.781297	6.56332e-12
17.737820	7.28182e-12
17.694344	8.07882e-12
17.650868	8.96288e-12
17.607392	9.94349e-12
17.563915	1.10312e-11
17.520439	1.22376e-11
17.476963	1.35757e-11
17.433487	1.50598e-11
17.390011	1.67058e-11
17.346534	1.85313e-11
17.303058	2.05559e-11
17.259582	2.28012e-11
17.216106	2.52913e-11
17.172630	2.80526e-11
17.129153	3.11148e-11
17.085677	3.45105e-11
17.042201	3.82759e-11
16.998725	4.24512e-11
16.955249	4.70809e-11
16.911772	5.22143e-11
16.868296	5.79062e-11
16.824820	6.42169e-11
16.781344	7.12138e-11
16.737868	7.89712e-11
16.694391	8.75714e-11
16.650915	9.71059e-11
16.607439	1.07676e-10
16.563963	1.19393e-10
16.520487	1.32382e-10
16.477010	1.46781e-10
16.433534	1.62741e-10
16.390058	1.80433e-10
16.346582	2.00042e-10
16.303105	2.21776e-10
16.259629	2.45865e-10
16.216153	2.72563e-10
16.172677	3.02151e-10
16.129201	3.34943e-10
16.085724	3.71282e-10
16.042248	4.11552e-10
15.998772	4.56177e-10
15.955296	5.05625e-10
15.911820	5.60416e-10
15.868343	6.21127e-10
15.824867	6.88392e-10
15.781391	7.62919e-10
15.737915	8.45488e-10
15.694439	9.36962e-10
15.650962	1.0383e-09
15.607486	1.15056e-09
15.564010	1.27492e-09
15.520534	1.41267e-09
15.477058	1.56524e-09
15.433581	1.73424e-09
15.390105	1.92142e-09
15.346629	2.12872e-09
15.303153	2.35831e-09
15.259676	2.61256e-09
15.216200	2.89411e-09
15.172724	3.20589e-09
15.129248	3.55112e-09
15.085772	3.93337e-09
15.042295	4.3566e-09
14.998819	4.82517e-09
14.955343	5.34393e-09
14.911867	5.91822e-09
14.868391	6.55394e-09
14.824914	7.25765e-09
14.781438	8.03658e-09
14.737962	8.89872e-09
14.694486	9.8529e-09
14.651010	1.09089e-08
14.607533	1.20776e-08
14.564057	1.33708e-08
14.520581	1.48018e-08
14.477105	1.63851e-08
14.433629	1.8137e-08
14.390152	2.00751e-08
14.346676	2.22193e-08
14.303200	2.45912e-08
14.259724	2.72149e-08
14.216248	3.01169e-08
14.172771	3.33266e-08
14.129295	3.68764e-08
14.085819	4.0802e-08
14.042343	4.51429e-08
13.998866	4.99428e-08
13.955390	5.52498e-08
13.911914	6.11171e-08
13.868438	6.76034e-08
13.824962	7.47735e-08
13.781485	8.26987e-08
13.738009	9.14582e-08
13.694533	1.01139e-07
13.651057	1.11837e-07
13.607581	1.23658e-07
13.564104	1.36719e-07
13.520628	1.51149e-07
13.477152	1.6709e-07
13.433676	1.84698e-07
13.390200	2.04147e-07
13.346723	2.25627e-07
13.303247	2.49347e-07
13.259771	2.75539e-07
13.216295	3.04458e-07
13.172819	3.36384e-07
13.129342	3.71626e-07
13.085866	4.10525e-07
13.042390	4.53455e-07
12.998914	5.0083e-07
12.955438	5.53103e-07
12.911961	6.10774e-07
12.868485	6.74393e-07
12.825009	7.44565e-07
12.781533	8.21955e-07
12.738056	9.07295e-07
12.694580	1.00139e-06
12.651104	1.10512e-06
12.607628	1.21946e-06
12.564152	1.34548e-06
12.520675	1.48435e-06
12.477199	1.63736e-06
12.433723	1.80591e-06
12.390247	1.99156e-06
12.346771	2.19601e-06
12.303294	2.42113e-06
12.259818	2.66896e-06
12.216342	2.94175e-06
12.172866	3.24195e-06
12.129390	3.57225e-06
12.085913	3.93559e-06
12.042437	4.33521e-06
11.998961	4.77464e-06
11.955485	5.25772e-06
11.912009	5.78869e-06
11.868532	6.37214e-06
11.825056	7.01311e-06
11.781580	7.71709e-06
11.738104	8.49008e-06
11.694627	9.33861e-06
11.651151	1.02698e-05
11.607675	1.12914e-05
11.564199	1.24118e-05
11.520723	1.36403e-05
11.477246	1.49868e-05
11.433770	1.6462e-05
11.390294	1.80778e-05
11.346818	1.98469e-05
11.303342	2.1783e-05
11.259865	2.3901e-05
11.216389	2.62171e-05
11.172913	2.87485e-05
11.129437	3.1514e-05
11.085961	3.45337e-05
11.042484	3.78292e-05
10.999008	4.14237e-05
10.955532	4.53419e-05
10.912056	4.96104e-05
10.868580	5.42573e-05
10.825103	5.93127e-05
10.781627	6.48082e-05
10.738151	7.07773e-05
10.694675	7.72554e-05
10.651199	8.42794e-05
10.607722	9.18876e-05
10.564246	0.00010012
10.520770	0.000109017
10.477294	0.000118621
10.433817	0.000128974
10.390341	0.000140118
10.346865	0.000152093
10.303389	0.000164939
10.259913	0.000178692
10.216436	0.000193384
10.172960	0.00020904
10.129484	0.000225677
10.086008	0.000243303
10.042532	0.00026191
9.999055	0.00028147
9.955579	0.000301934
9.912103	0.000323222
9.868627	0.000345218
9.825151	0.000367754
9.781674	0.000390605
9.738198	0.000413463
9.694722	0.000435923
9.651246	0.000457439
9.607770	0.000477279
9.564293	0.000494432
9.520817	0.000507412
&
```
