## Supplementary material for "All-at-once RNA folding with 3D motif prediction framed by evolutionary information": RF02082_STnc540.cacofold.cov

```
#
# Method Target_E-val [cov_min,cov_max] [FP | TP True Found | Sen PPV F] 
# GTp    0.05           [-2.09,2.84]    [0 | 2 256 2 | 0.78 100.00 1.55] 
#
# in_CaCoFold in_given  left_pos      right_pos  score            E-value       pvalue       substitutions    power
#------------------------------------------------------------------------------------------------------------------------
*	*	        46	        81	2.22927	0.0152106	0.000323629	2		0.00
*	*	        52	        75	2.31716	0.00891335	0.000189646	2		0.00
```
