## Supplementary material for "All-at-once RNA folding with 3D motif prediction framed by evolutionary information": RF02082_STnc540.sorted.cov

```
#
# Method Target_E-val [cov_min,cov_max] [FP | TP True Found | Sen PPV F] 
# GTp    0.05         [-2.09,2.84]     [0 | 2 47 2 | 4.26 100.00 8.16] 
#
#       left_pos       right_pos        score          E-value           pvalue       substitutions      power
#--------------------------------------------------------------------------------------------------------------
*	      52	      75	2.31716	0.00891335	0.000189646	2		0.00
*	      46	      81	2.22927	0.0152106	0.000323629	2		0.00
```
