## Supplementary material for "All-at-once RNA folding with 3D motif prediction framed by evolutionary information": RF02082_STnc540.surv

```
2.311769	0.0212766
2.223558	0.0425532
0.005675	0.0638298
-0.006927	1
&
2.843828	4.9373e-05
2.841036	0.000148119
2.488191	0.000197492
2.311769	0.000592476
2.223558	0.000987459
1.971526	0.0012837
1.429657	0.00148119
1.316242	0.00162931
1.253234	0.00222178
1.165023	0.00261677
1.013804	0.00276489
0.988600	0.002913
0.963397	0.00355485
0.938194	0.00424607
0.799576	0.00552977
0.786975	0.00641849
0.761771	0.00760344
0.749170	0.00938086
0.711365	0.00957835
0.446731	0.0096771
0.320715	0.00982522
0.308114	0.0101215
0.270309	0.0101708
0.106488	0.0114545
0.093886	0.0121457
0.081285	0.0147131
0.068683	0.0167868
0.056081	0.018663
0.043480	0.0278464
0.030878	0.039844
0.005675	0.0625062
-0.006927	0.878148
-0.019528	0.9331
-0.032130	0.952651
-0.044731	0.96218
-0.057333	0.966624
-0.069935	0.96929
-0.082536	0.974919
-0.095138	0.978128
-0.107739	0.981584
-0.120341	0.982966
-0.132943	0.98425
-0.170747	0.988842
-0.183349	0.990866
-0.195951	0.99136
-0.208552	0.991409
-0.221154	0.992051
-0.246357	0.992693
-0.258959	0.99294
-0.284162	0.993137
-0.321967	0.993187
-0.334568	0.993582
-0.410178	0.99368
-0.422780	0.993828
-0.435381	0.993878
-0.485788	0.994766
-0.536194	0.994865
-0.599202	0.99531
-0.611804	0.995507
-0.649608	0.995655
-0.662210	0.99605
-0.712616	0.996643
-0.800828	0.996741
-0.813429	0.996791
-0.826031	0.997087
-0.838633	0.997136
-0.851234	0.997235
-0.876437	0.997383
-0.964649	0.997531
-1.040258	0.99763
-1.115868	0.997926
-1.178876	0.998321
-1.191477	0.998469
-1.216681	0.998766
-1.443510	0.998864
-1.456111	0.999062
-1.645135	0.99921
-1.682940	0.999358
-1.758550	0.999457
-1.947574	0.999605
-1.960175	0.999704
-2.098793	1
&
3.219085	1.64196e-07
3.181280	6.56782e-07
3.118272	8.20978e-07
3.030060	9.85173e-07
3.017459	1.80615e-06
3.004857	2.13454e-06
2.954451	2.29874e-06
2.929248	2.95552e-06
2.916646	4.10489e-06
2.904044	5.58265e-06
2.891443	5.91104e-06
2.878841	7.55299e-06
2.866240	1.03443e-05
2.853638	1.14937e-05
2.841036	1.47776e-05
2.828435	1.75689e-05
2.815833	1.92109e-05
2.803232	2.15096e-05
2.790630	2.41367e-05
2.778028	2.72565e-05
2.765427	2.92268e-05
2.752825	3.20181e-05
2.740224	3.49736e-05
2.727622	3.87501e-05
2.715020	4.02279e-05
2.702419	4.43328e-05
2.689817	5.0408e-05
2.677216	5.51697e-05
2.664614	5.91104e-05
2.652012	6.45288e-05
2.639411	6.79769e-05
2.626809	7.3067e-05
2.614207	7.8978e-05
2.601606	8.62027e-05
2.589004	8.75162e-05
2.576403	8.9815e-05
2.563801	9.52334e-05
2.551199	9.70396e-05
2.538598	9.75321e-05
2.525996	0.000100159
2.513395	0.000105578
2.500793	0.000110832
2.488191	0.000112967
2.475590	0.000115922
2.462988	0.000118549
2.450387	0.000123968
2.437785	0.000125938
2.425183	0.000132506
2.412582	0.000135297
2.399980	0.000140716
2.387379	0.000141537
2.374777	0.00014482
2.362175	0.000153523
2.349574	0.000159434
2.336972	0.000172569
2.324371	0.000179794
2.311769	0.000189646
2.299167	0.000204259
2.286566	0.000219529
2.273964	0.000234964
2.261363	0.000255981
2.248761	0.000279461
2.236159	0.000298672
2.223558	0.000323629
2.210956	0.000345796
2.198354	0.000369768
2.185753	0.000393741
2.173151	0.00040819
2.160550	0.000436432
2.147948	0.000455643
2.135346	0.00047551
2.122745	0.000492258
2.110143	0.000516888
2.097542	0.000545129
2.084940	0.00056434
2.072338	0.000588313
2.059737	0.000608344
2.047135	0.000627227
2.034534	0.000647259
2.021932	0.000664499
2.009330	0.000686994
1.996729	0.000710967
1.984127	0.000738387
1.971526	0.000764987
1.958924	0.000785347
1.946322	0.000803573
1.933721	0.000827381
1.921119	0.000847085
1.908518	0.000866952
1.895916	0.000893552
1.883314	0.000906688
1.870713	0.00092048
1.858111	0.000940184
1.845510	0.000962186
1.832908	0.000981561
1.820306	0.00100044
1.807705	0.00102113
1.795103	0.00104987
1.782501	0.00106891
1.769900	0.00109239
1.757298	0.00112014
1.744697	0.00114083
1.732095	0.00115856
1.719493	0.00117613
1.706892	0.00119633
1.694290	0.00121423
1.681689	0.00123606
1.669087	0.00125593
1.656485	0.00126726
1.643884	0.00128434
1.631282	0.00129386
1.618681	0.00130618
1.606079	0.00131504
1.593477	0.00132703
1.580876	0.00134049
1.568274	0.00135264
1.555673	0.00136052
1.543071	0.00137448
1.530469	0.00138794
1.517868	0.00140436
1.505266	0.00141701
1.492665	0.00143261
1.480063	0.00144837
1.467461	0.00145838
1.454860	0.0014771
1.442258	0.0015042
1.429657	0.00152899
1.417055	0.00155657
1.404453	0.00158038
1.391852	0.00159483
1.379250	0.00160616
1.366648	0.00162012
1.354047	0.00162783
1.341445	0.00163916
1.328844	0.0016454
1.316242	0.00165936
1.303640	0.00166658
1.291039	0.00168103
1.278437	0.00170238
1.265836	0.00172553
1.253234	0.00176395
1.240632	0.00182979
1.228031	0.00191271
1.215429	0.00198989
1.202828	0.00206624
1.190226	0.00210482
1.177624	0.00215638
1.165023	0.00219234
1.152421	0.00223355
1.139820	0.00227033
1.127218	0.00231302
1.114616	0.00236031
1.102015	0.00238231
1.089413	0.00240514
1.076812	0.00242615
1.064210	0.00244011
1.051608	0.00245045
1.039007	0.00246146
1.026405	0.00247114
1.013804	0.00248264
1.001202	0.00249512
0.988600	0.00251006
0.975999	0.00260151
0.963397	0.00305059
0.950795	0.00332693
0.938194	0.00352216
0.925592	0.00362281
0.912991	0.0036719
0.900389	0.00371328
0.887787	0.00375466
0.875186	0.00382658
0.862584	0.00406269
0.849983	0.00429585
0.837381	0.0044607
0.824779	0.0047799
0.812178	0.0052715
0.799576	0.00584667
0.786975	0.00634714
0.774373	0.00664696
0.761771	0.00697273
0.749170	0.00742344
0.736568	0.00773607
0.723967	0.00784707
0.711365	0.00794411
0.698763	0.00798154
0.686162	0.00802768
0.673560	0.008062
0.660959	0.00809615
0.648357	0.00812883
0.635755	0.00815625
0.623154	0.00817513
0.610552	0.00819746
0.597951	0.00822061
0.585349	0.0082459
0.572747	0.00827775
0.560146	0.00830895
0.547544	0.00833736
0.534943	0.00835985
0.522341	0.00838202
0.509739	0.00840435
0.497138	0.00841962
0.484536	0.00843587
0.471934	0.00846083
0.459333	0.00849203
0.446731	0.00851797
0.434130	0.00854588
0.421528	0.00857363
0.408926	0.00859169
0.396325	0.00860992
0.383723	0.00862207
0.371122	0.00863554
0.358520	0.00865606
0.345918	0.00867281
0.333317	0.00868906
0.320715	0.00870762
0.308114	0.00872699
0.295512	0.00874752
0.282910	0.00877165
0.270309	0.00879809
0.257707	0.00882255
0.245106	0.00884062
0.232504	0.00886475
0.219902	0.00888528
0.207301	0.00891286
0.194699	0.00894258
0.182098	0.00898199
0.169496	0.00902271
0.156894	0.00907197
0.144293	0.0091163
0.131691	0.0091626
0.119090	0.00929593
0.106488	0.0102706
0.093886	0.0112607
0.081285	0.0125825
0.068683	0.0133107
0.056081	0.0161673
0.043480	0.0282305
0.030878	0.0329304
0.018277	0.0333458
0.005675	0.0511041
-0.006927	0.883566
-0.019528	0.942313
-0.032130	0.960304
-0.044731	0.965905
-0.057333	0.969902
-0.069935	0.973744
-0.082536	0.977257
-0.095138	0.980036
-0.107739	0.982424
-0.120341	0.985014
-0.132943	0.986783
-0.145544	0.988052
-0.158146	0.989393
-0.170747	0.990905
-0.183349	0.992013
-0.195951	0.992596
-0.208552	0.992821
-0.221154	0.993035
-0.233755	0.993331
-0.246357	0.993509
-0.258959	0.993637
-0.271560	0.993737
-0.284162	0.993838
-0.296763	0.99392
-0.309365	0.993995
-0.321967	0.994096
-0.334568	0.994199
-0.347170	0.994301
-0.359772	0.994405
-0.372373	0.994499
-0.384975	0.994585
-0.397576	0.994663
-0.410178	0.994742
-0.422780	0.994812
-0.435381	0.994879
-0.447983	0.994962
-0.460584	0.995068
-0.473186	0.995177
-0.485788	0.9953
-0.498389	0.995439
-0.510991	0.995568
-0.523592	0.995683
-0.536194	0.995775
-0.548796	0.995866
-0.561397	0.995955
-0.573999	0.996038
-0.586600	0.996113
-0.599202	0.996189
-0.611804	0.996263
-0.624405	0.996334
-0.637007	0.996422
-0.649608	0.996525
-0.662210	0.996613
-0.674812	0.996711
-0.687413	0.99679
-0.700015	0.996885
-0.712616	0.996955
-0.725218	0.99704
-0.737820	0.997125
-0.750421	0.997198
-0.763023	0.99726
-0.775625	0.99732
-0.788226	0.997391
-0.800828	0.997455
-0.813429	0.997522
-0.826031	0.997576
-0.838633	0.997624
-0.851234	0.997669
-0.863836	0.997706
-0.876437	0.997744
-0.889039	0.997776
-0.901641	0.997808
-0.914242	0.997842
-0.926844	0.997877
-0.939445	0.997914
-0.952047	0.997947
-0.964649	0.997979
-0.977250	0.998018
-0.989852	0.998056
-1.002453	0.998088
-1.015055	0.998126
-1.027657	0.998152
-1.040258	0.998184
-1.052860	0.998212
-1.065461	0.998246
-1.078063	0.998278
-1.090665	0.998317
-1.103266	0.998352
-1.115868	0.998388
-1.128469	0.998417
-1.141071	0.998446
-1.153673	0.998476
-1.166274	0.998505
-1.178876	0.998543
-1.191477	0.998577
-1.204079	0.998614
-1.216681	0.998654
-1.229282	0.99869
-1.241884	0.998729
-1.254486	0.998767
-1.267087	0.998808
-1.279689	0.998843
-1.292290	0.99889
-1.304892	0.998925
-1.317494	0.998955
-1.330095	0.99899
-1.342697	0.999014
-1.355298	0.999047
-1.367900	0.999074
-1.380502	0.999096
-1.393103	0.999118
-1.405705	0.999136
-1.418306	0.99916
-1.430908	0.999179
-1.443510	0.999201
-1.456111	0.999221
-1.468713	0.999239
-1.481314	0.999256
-1.493916	0.999273
-1.506518	0.999289
-1.519119	0.999308
-1.531721	0.999324
-1.544322	0.999339
-1.556924	0.999352
-1.569526	0.999364
-1.582127	0.999377
-1.594729	0.999392
-1.607330	0.999402
-1.619932	0.999416
-1.632534	0.999427
-1.645135	0.999443
-1.657737	0.999457
-1.670339	0.999467
-1.682940	0.999482
-1.695542	0.999489
-1.708143	0.9995
-1.720745	0.999508
-1.733347	0.999516
-1.745948	0.999522
-1.758550	0.99953
-1.771151	0.999535
-1.783753	0.999543
-1.796355	0.999551
-1.808956	0.999557
-1.821558	0.999562
-1.834159	0.99957
-1.846761	0.999576
-1.859363	0.999581
-1.871964	0.999588
-1.884566	0.999595
-1.897167	0.9996
-1.909769	0.999615
-1.922371	0.999628
-1.934972	0.999643
-1.947574	0.999655
-1.960175	0.999668
-1.972777	0.99968
-1.985379	0.999693
-1.997980	0.999707
-2.010582	0.999719
-2.023183	0.999729
-2.035785	0.99974
-2.048387	0.99975
-2.060988	0.999759
-2.073590	0.999777
-2.086192	0.999793
-2.098793	0.999807
-2.111395	0.999818
-2.123996	0.999833
-2.136598	0.999841
-2.149200	0.999849
-2.161801	0.99986
-2.174403	0.999867
-2.187004	0.99987
-2.199606	0.999878
-2.212208	0.999881
-2.224809	0.999891
-2.237411	0.999901
-2.250012	0.999907
-2.262614	0.999912
-2.275216	0.999915
-2.287817	0.999919
-2.300419	0.999923
-2.313020	0.99993
-2.325622	0.999938
-2.338224	0.999944
-2.350825	0.999948
-2.363427	0.999955
-2.376028	0.999963
-2.388630	0.999966
-2.401232	0.999969
-2.413833	0.999974
-2.426435	0.999976
-2.439036	0.999979
-2.451638	0.999982
-2.464240	0.999984
-2.476841	0.999985
-2.489443	0.999987
-2.502045	0.999989
-2.514646	0.99999
-2.527248	0.999991
-2.539849	0.999991
-2.552451	0.999992
-2.565053	0.999993
-2.590256	0.999994
-2.602857	0.999994
-2.615459	0.999994
-2.640662	0.999995
-2.703670	0.999995
-2.716272	0.999996
-2.766678	0.999996
-2.791881	0.999997
-2.804483	0.999997
-2.817085	0.999997
-2.854889	0.999998
-2.867491	0.999998
-2.892694	0.999999
-2.930499	0.999999
-2.968304	1
-3.031312	1
&
```
