## Supplementary material for "All-at-once RNA folding with 3D motif prediction framed by evolutionary information": RF02083_OrzO-P.surv

```
0.000611	0.0588235
-0.004100	1
&
4.960750	0.000352983
3.989846	0.000705965
3.151338	0.00105895
3.018942	0.00141193
2.996876	0.00176491
2.952744	0.0021179
2.643820	0.00247088
2.533490	0.00388281
2.401094	0.00423579
2.202500	0.00458878
2.136302	0.00494176
2.025972	0.00529474
1.981840	0.00564772
1.959774	0.00600071
1.915642	0.00635369
1.827378	0.00670667
1.761180	0.00705965
1.341926	0.00847158
1.297794	0.00882457
1.121266	0.00917755
0.966804	0.00953053
0.944738	0.00988352
0.922672	0.0116484
0.900606	0.0120014
0.812342	0.0130604
0.790276	0.0134133
0.724078	0.0151783
0.679946	0.0155312
0.657880	0.0165902
0.591682	0.0169432
0.503418	0.0172962
0.459286	0.0180021
0.437220	0.0183551
0.415154	0.0187081
0.393088	0.0190611
0.371022	0.019414
0.348956	0.019767
0.326890	0.020826
0.304824	0.0215319
0.282758	0.0218849
0.238626	0.0225909
0.216560	0.0229439
0.194494	0.0236498
0.172428	0.0240028
0.128296	0.0247088
0.106230	0.0257677
0.084164	0.0264737
0.040032	0.0271797
0.017966	0.0282386
-0.004100	0.929756
-0.026166	0.935757
-0.048232	0.937522
-0.070298	0.940699
-0.092364	0.945641
-0.114430	0.94917
-0.136496	0.951641
-0.158562	0.954818
-0.180628	0.957289
-0.202694	0.957995
-0.224760	0.962231
-0.246826	0.96682
-0.268892	0.968585
-0.290958	0.971055
-0.313024	0.972467
-0.335091	0.97282
-0.357157	0.974585
-0.379223	0.976703
-0.401289	0.978821
-0.423355	0.97988
-0.467487	0.980233
-0.489553	0.983057
-0.511619	0.983763
-0.555751	0.984116
-0.577817	0.985175
-0.599883	0.985881
-0.644015	0.986587
-0.666081	0.987646
-0.688147	0.988352
-0.710213	0.990116
-0.776411	0.990469
-0.820543	0.990822
-0.842609	0.991175
-0.886741	0.991528
-0.908807	0.991881
-0.952939	0.992234
-0.975005	0.99294
-0.997071	0.993646
-1.019137	0.993999
-1.063269	0.995411
-1.085335	0.995764
-1.129467	0.996117
-1.195665	0.99647
-1.217731	0.997882
-1.239797	0.998235
-1.372193	0.998588
-1.791447	0.998941
-1.813513	0.999294
-2.034173	1
&
7.652803	1.75439e-06
7.454209	3.50877e-06
7.410077	5.26316e-06
7.101153	7.01754e-06
7.057021	8.77193e-06
6.902559	1.05263e-05
6.836361	1.40351e-05
6.681899	1.57895e-05
6.637767	1.75439e-05
6.615701	1.92982e-05
6.571569	2.10526e-05
6.549503	2.2807e-05
6.527437	2.63158e-05
6.483305	2.80702e-05
6.461239	3.15789e-05
6.439173	3.33333e-05
6.395041	3.85965e-05
6.372975	4.21053e-05
6.350909	4.5614e-05
6.284711	5.08772e-05
6.218513	5.4386e-05
6.196447	5.61404e-05
6.174381	5.78947e-05
6.152315	6.14035e-05
6.130248	6.84211e-05
6.108182	7.54386e-05
6.086116	8.24561e-05
6.064050	8.77193e-05
6.041984	9.12281e-05
6.019918	9.64912e-05
5.997852	0.000103509
5.975786	0.000110526
5.953720	0.000115789
5.931654	0.000117544
5.909588	0.000124561
5.887522	0.00012807
5.865456	0.000131579
5.843390	0.000133333
5.821324	0.00014386
5.799258	0.00015614
5.777192	0.000159649
5.755126	0.000163158
5.733060	0.000170175
5.710994	0.000177193
5.688928	0.000178947
5.666862	0.000189474
5.622730	0.000196491
5.600664	0.000203509
5.578598	0.000210526
5.556532	0.000222807
5.534466	0.00022807
5.512400	0.000231579
5.490334	0.00024386
5.468268	0.00025614
5.446202	0.000264912
5.424136	0.000275439
5.402070	0.000284211
5.380004	0.000296491
5.357938	0.000312281
5.335872	0.000315789
5.313806	0.000322807
5.291740	0.000338596
5.269674	0.000349123
5.247608	0.00035614
5.225542	0.000366667
5.203476	0.000373684
5.181410	0.000384211
5.159344	0.0004
5.137278	0.000408772
5.115212	0.000415789
5.093146	0.00042807
5.071080	0.000438596
5.049014	0.000449123
5.026948	0.00045614
5.004882	0.000468421
4.982816	0.000475439
4.960750	0.000485965
4.938684	0.000501754
4.916618	0.000512281
4.894552	0.00052807
4.872486	0.00054386
4.850420	0.000559649
4.828354	0.000568421
4.806288	0.000577193
4.784222	0.000587719
4.762156	0.000610526
4.740090	0.000624561
4.718024	0.000633333
4.695958	0.000647368
4.673892	0.000657895
4.651826	0.000670175
4.629760	0.000687719
4.607694	0.000701754
4.585628	0.000715789
4.563562	0.00072807
4.541496	0.000736842
4.519430	0.000750877
4.497364	0.000763158
4.475298	0.000770175
4.453232	0.000792982
4.431166	0.000808772
4.409100	0.00082807
4.387034	0.000857895
4.364968	0.000868421
4.342902	0.000877193
4.320836	0.000884211
4.298770	0.000907018
4.276704	0.000912281
4.254638	0.000929825
4.232572	0.000947368
4.210506	0.000959649
4.188440	0.000973684
4.166374	0.000989474
4.144308	0.00105263
4.122242	0.0011193
4.100176	0.00122807
4.078110	0.00129123
4.056044	0.00132632
4.033978	0.00135965
4.011912	0.00138596
3.989846	0.00141053
3.967780	0.0014386
3.945714	0.00145263
3.923648	0.00147018
3.901582	0.00148246
3.879516	0.00149123
3.857450	0.00150526
3.835384	0.00152456
3.813318	0.00155263
3.791252	0.00157193
3.769186	0.00160702
3.747120	0.00162632
3.725054	0.00164912
3.702988	0.00167368
3.680922	0.00169123
3.658856	0.00171053
3.636790	0.00174035
3.614724	0.00175965
3.592658	0.00178246
3.570592	0.00180702
3.548526	0.00183684
3.526460	0.00185439
3.504394	0.00187018
3.482328	0.00189825
3.460262	0.00192632
3.438196	0.00195789
3.416130	0.00200175
3.394064	0.00204737
3.371998	0.00207719
3.349932	0.00210702
3.327866	0.00214737
3.305800	0.00220175
3.283734	0.00226842
3.261668	0.0023193
3.239602	0.00236491
3.217536	0.00240526
3.195470	0.00243509
3.173404	0.00250175
3.151338	0.00255088
3.129272	0.00260526
3.107206	0.00267544
3.085140	0.00272632
3.063074	0.00279298
3.041008	0.00284912
3.018942	0.00291228
2.996876	0.00297368
2.974810	0.00304035
2.952744	0.00308947
2.930678	0.00314035
2.908612	0.00319123
2.886546	0.00325789
2.864480	0.00331053
2.842414	0.00335965
2.820348	0.00343158
2.798282	0.00348596
2.776216	0.00356842
2.754150	0.00364561
2.732084	0.00373509
2.710018	0.00382281
2.687952	0.00387719
2.665886	0.00396316
2.643820	0.00404035
2.621754	0.00411053
2.599688	0.00417193
2.577622	0.00425965
2.555556	0.00436667
2.533490	0.00444737
2.511424	0.00451053
2.489358	0.00464211
2.467292	0.00477368
2.445226	0.00489298
2.423160	0.0050614
2.401094	0.00515263
2.379028	0.00526667
2.356962	0.0053386
2.334896	0.00541228
2.312830	0.00548421
2.290764	0.00557544
2.268698	0.00566842
2.246632	0.00574737
2.224566	0.00582281
2.202500	0.00591579
2.180434	0.00601228
2.158368	0.00608246
2.136302	0.00619298
2.114236	0.00632105
2.092170	0.00642982
2.070104	0.00654211
2.048038	0.00670175
2.025972	0.00686842
2.003906	0.00708947
1.981840	0.00725789
1.959774	0.00740351
1.937708	0.00755965
1.915642	0.0077
1.893576	0.00780351
1.871510	0.00789123
1.849444	0.0079807
1.827378	0.00804561
1.805312	0.00809825
1.783246	0.00813684
1.761180	0.00821053
1.739114	0.00827193
1.717048	0.00831053
1.694982	0.00838772
1.672916	0.00845614
1.650850	0.00857193
1.628784	0.00866842
1.606718	0.00874386
1.584652	0.00883684
1.562586	0.00899298
1.540520	0.00914561
1.518454	0.00931404
1.496388	0.00948246
1.474322	0.00959825
1.452256	0.00972982
1.430190	0.00987018
1.408124	0.00999649
1.386058	0.0101368
1.363992	0.0102737
1.341926	0.0104175
1.319860	0.0105281
1.297794	0.0106684
1.275728	0.0107947
1.253662	0.0108877
1.231596	0.0110281
1.209530	0.0111193
1.187464	0.0112246
1.165398	0.0113439
1.143332	0.0115
1.121266	0.0116491
1.099200	0.0118228
1.077134	0.0119982
1.055068	0.0121456
1.033002	0.0123421
1.010936	0.0125123
0.988870	0.0127404
0.966804	0.0131596
0.944738	0.0134053
0.922672	0.0137
0.900606	0.0139
0.878540	0.0141649
0.856474	0.0144281
0.834408	0.0146632
0.812342	0.0148825
0.790276	0.0150947
0.768210	0.0153544
0.746144	0.0156561
0.724078	0.0159544
0.702012	0.0162737
0.679946	0.0165737
0.657880	0.0169035
0.635814	0.0172947
0.613748	0.0176509
0.591682	0.0180596
0.569616	0.0185614
0.547550	0.0191561
0.525484	0.0197
0.503418	0.0201088
0.481352	0.0204491
0.459286	0.0208175
0.437220	0.0212193
0.415154	0.0217018
0.393088	0.0222228
0.371022	0.0228018
0.348956	0.0234
0.326890	0.0241719
0.304824	0.024907
0.282758	0.0256719
0.260692	0.0263474
0.238626	0.0270737
0.216560	0.0278965
0.194494	0.0287123
0.172428	0.0295544
0.150362	0.0306421
0.128296	0.0316018
0.106230	0.0324649
0.084164	0.0331719
0.062098	0.0338386
0.040032	0.0345053
0.017966	0.0354211
-0.004100	0.919633
-0.026166	0.9257
-0.048232	0.928484
-0.070298	0.932004
-0.092364	0.936061
-0.114430	0.940072
-0.136496	0.943863
-0.158562	0.946742
-0.180628	0.949563
-0.202694	0.952244
-0.224760	0.954904
-0.246826	0.957516
-0.268892	0.959954
-0.290958	0.962432
-0.313024	0.96474
-0.335091	0.966593
-0.357157	0.968468
-0.379223	0.970086
-0.401289	0.971618
-0.423355	0.972968
-0.445421	0.974254
-0.467487	0.975482
-0.489553	0.976565
-0.511619	0.977605
-0.533685	0.978586
-0.555751	0.979521
-0.577817	0.98034
-0.599883	0.981135
-0.621949	0.981919
-0.644015	0.982658
-0.666081	0.983365
-0.688147	0.984007
-0.710213	0.984765
-0.732279	0.985396
-0.754345	0.986058
-0.776411	0.986609
-0.798477	0.987133
-0.820543	0.987723
-0.842609	0.988244
-0.864675	0.988725
-0.886741	0.989212
-0.908807	0.989628
-0.930873	0.990025
-0.952939	0.990477
-0.975005	0.990846
-0.997071	0.991249
-1.019137	0.991591
-1.041203	0.991916
-1.063269	0.99224
-1.085335	0.992554
-1.107401	0.992818
-1.129467	0.993047
-1.151533	0.99334
-1.173599	0.993577
-1.195665	0.993865
-1.217731	0.994082
-1.239797	0.994298
-1.261863	0.994537
-1.283929	0.994723
-1.305995	0.994951
-1.328061	0.99514
-1.350127	0.995365
-1.372193	0.995554
-1.394259	0.99573
-1.416325	0.995919
-1.438391	0.996096
-1.460457	0.996237
-1.482523	0.996372
-1.504589	0.996521
-1.526655	0.996633
-1.548721	0.99677
-1.570787	0.996921
-1.592853	0.997026
-1.614919	0.997181
-1.636985	0.997286
-1.659051	0.997384
-1.681117	0.997489
-1.703183	0.997572
-1.725249	0.997656
-1.747315	0.997742
-1.769381	0.997812
-1.791447	0.997863
-1.813513	0.997916
-1.835579	0.997975
-1.857645	0.998053
-1.879711	0.998091
-1.901777	0.998135
-1.923843	0.998202
-1.945909	0.998244
-1.967975	0.998311
-1.990041	0.998372
-2.012107	0.998416
-2.034173	0.998481
-2.056239	0.998519
-2.078305	0.998577
-2.100371	0.998611
-2.122437	0.99866
-2.144503	0.998716
-2.166569	0.998775
-2.188635	0.998814
-2.210701	0.998844
-2.232767	0.998882
-2.254833	0.998928
-2.276899	0.998979
-2.298965	0.999032
-2.321031	0.999077
-2.343097	0.999123
-2.365163	0.999181
-2.387229	0.999211
-2.409295	0.999251
-2.431361	0.999295
-2.453427	0.999328
-2.475493	0.999353
-2.497559	0.999379
-2.519625	0.999418
-2.541691	0.999458
-2.563757	0.999493
-2.585823	0.999516
-2.607889	0.999554
-2.629955	0.999582
-2.652021	0.999614
-2.674087	0.999654
-2.696153	0.999675
-2.718219	0.9997
-2.740285	0.999721
-2.762351	0.999742
-2.784417	0.999758
-2.806483	0.999784
-2.828549	0.999805
-2.850615	0.999823
-2.872681	0.999835
-2.894747	0.999847
-2.916813	0.999856
-2.938879	0.999868
-2.960945	0.999886
-2.983011	0.999893
-3.005077	0.999895
-3.027143	0.999898
-3.049209	0.999912
-3.071275	0.999921
-3.093341	0.999926
-3.115407	0.999933
-3.137473	0.999939
-3.159539	0.99994
-3.181605	0.999942
-3.203671	0.999953
-3.247803	0.999954
-3.269869	0.999958
-3.291935	0.99996
-3.314001	0.999961
-3.336067	0.999968
-3.380199	0.99997
-3.424331	0.999972
-3.446397	0.999974
-3.468463	0.999977
-3.490529	0.999982
-3.512595	0.999984
-3.534661	0.999988
-3.556727	0.999989
-3.578793	0.999993
-3.644991	0.999996
-3.667057	0.999998
-3.689123	1
&
25.504199	1.12588e-24
25.482133	1.18732e-24
25.460067	1.25212e-24
25.438001	1.32045e-24
25.415935	1.3925e-24
25.393869	1.46849e-24
25.371803	1.54862e-24
25.349737	1.63313e-24
25.327671	1.72224e-24
25.305605	1.81622e-24
25.283539	1.91532e-24
25.261473	2.01983e-24
25.239407	2.13004e-24
25.217341	2.24627e-24
25.195275	2.36883e-24
25.173209	2.49808e-24
25.151143	2.63437e-24
25.129077	2.7781e-24
25.107011	2.92968e-24
25.084945	3.08951e-24
25.062879	3.25807e-24
25.040813	3.43582e-24
25.018747	3.62327e-24
24.996681	3.82094e-24
24.974615	4.02939e-24
24.952549	4.2492e-24
24.930483	4.48101e-24
24.908417	4.72546e-24
24.886351	4.98324e-24
24.864285	5.25508e-24
24.842219	5.54174e-24
24.820153	5.84404e-24
24.798087	6.16282e-24
24.776021	6.49899e-24
24.753955	6.85348e-24
24.731889	7.22731e-24
24.709823	7.62152e-24
24.687757	8.03723e-24
24.665691	8.47561e-24
24.643625	8.93789e-24
24.621559	9.42538e-24
24.599493	9.93945e-24
24.577427	1.04815e-23
24.555361	1.10532e-23
24.533295	1.1656e-23
24.511229	1.22917e-23
24.489163	1.29621e-23
24.467097	1.3669e-23
24.445031	1.44144e-23
24.422965	1.52005e-23
24.400899	1.60294e-23
24.378833	1.69035e-23
24.356767	1.78253e-23
24.334701	1.87973e-23
24.312635	1.98223e-23
24.290569	2.09032e-23
24.268503	2.2043e-23
24.246437	2.3245e-23
24.224371	2.45125e-23
24.202305	2.5849e-23
24.180239	2.72584e-23
24.158173	2.87447e-23
24.136107	3.03119e-23
24.114041	3.19646e-23
24.091975	3.37073e-23
24.069909	3.5545e-23
24.047843	3.74829e-23
24.025777	3.95265e-23
24.003711	4.16814e-23
23.981645	4.39537e-23
23.959579	4.63499e-23
23.937513	4.88766e-23
23.915447	5.15411e-23
23.893381	5.43508e-23
23.871315	5.73136e-23
23.849249	6.04378e-23
23.827183	6.37323e-23
23.805117	6.72064e-23
23.783051	7.08697e-23
23.760985	7.47327e-23
23.738919	7.88061e-23
23.716853	8.31016e-23
23.694787	8.7631e-23
23.672721	9.24073e-23
23.650655	9.74438e-23
23.628589	1.02755e-22
23.606523	1.08355e-22
23.584457	1.1426e-22
23.562391	1.20488e-22
23.540325	1.27054e-22
23.518259	1.33978e-22
23.496193	1.4128e-22
23.474127	1.48979e-22
23.452061	1.57097e-22
23.429995	1.65658e-22
23.407929	1.74686e-22
23.385863	1.84205e-22
23.363797	1.94242e-22
23.341731	2.04827e-22
23.319665	2.15987e-22
23.297599	2.27756e-22
23.275533	2.40166e-22
23.253467	2.53252e-22
23.231401	2.67051e-22
23.209335	2.81601e-22
23.187269	2.96944e-22
23.165203	3.13122e-22
23.143137	3.30181e-22
23.121071	3.4817e-22
23.099005	3.67138e-22
23.076939	3.8714e-22
23.054873	4.0823e-22
23.032807	4.30469e-22
23.010741	4.5392e-22
22.988675	4.78647e-22
22.966609	5.04721e-22
22.944543	5.32215e-22
22.922477	5.61205e-22
22.900411	5.91775e-22
22.878345	6.24009e-22
22.856279	6.57998e-22
22.834213	6.93838e-22
22.812147	7.3163e-22
22.790081	7.71479e-22
22.768015	8.13497e-22
22.745949	8.57804e-22
22.723883	9.04523e-22
22.701817	9.53785e-22
22.679751	1.00573e-21
22.657685	1.0605e-21
22.635619	1.11826e-21
22.613553	1.17915e-21
22.591487	1.24337e-21
22.569421	1.31108e-21
22.547355	1.38247e-21
22.525289	1.45775e-21
22.503223	1.53713e-21
22.481157	1.62083e-21
22.459091	1.70909e-21
22.437025	1.80215e-21
22.414959	1.90027e-21
22.392893	2.00374e-21
22.370827	2.11283e-21
22.348761	2.22787e-21
22.326695	2.34916e-21
22.304629	2.47706e-21
22.282563	2.61192e-21
22.260497	2.75411e-21
22.238431	2.90405e-21
22.216365	3.06214e-21
22.194299	3.22884e-21
22.172233	3.40461e-21
22.150167	3.58994e-21
22.128101	3.78536e-21
22.106035	3.99142e-21
22.083969	4.20868e-21
22.061903	4.43777e-21
22.039837	4.67932e-21
22.017771	4.93401e-21
21.995705	5.20256e-21
21.973639	5.48572e-21
21.951573	5.78429e-21
21.929507	6.0991e-21
21.907441	6.43104e-21
21.885375	6.78104e-21
21.863309	7.15008e-21
21.841243	7.53919e-21
21.819177	7.94947e-21
21.797111	8.38207e-21
21.775045	8.8382e-21
21.752979	9.31915e-21
21.730913	9.82625e-21
21.708847	1.03609e-20
21.686781	1.09247e-20
21.664715	1.15191e-20
21.642649	1.21459e-20
21.620583	1.28068e-20
21.598517	1.35036e-20
21.576451	1.42382e-20
21.554385	1.50129e-20
21.532319	1.58297e-20
21.510253	1.66909e-20
21.488187	1.75989e-20
21.466121	1.85563e-20
21.444055	1.95658e-20
21.421989	2.06301e-20
21.399923	2.17524e-20
21.377857	2.29356e-20
21.355791	2.41832e-20
21.333725	2.54987e-20
21.311659	2.68856e-20
21.289593	2.8348e-20
21.267527	2.98899e-20
21.245461	3.15156e-20
21.223395	3.32297e-20
21.201329	3.50369e-20
21.179263	3.69425e-20
21.157197	3.89516e-20
21.135131	4.10699e-20
21.113065	4.33034e-20
21.090999	4.56583e-20
21.068933	4.81412e-20
21.046867	5.07591e-20
21.024801	5.35192e-20
21.002735	5.64294e-20
20.980669	5.94978e-20
20.958603	6.27329e-20
20.936537	6.61439e-20
20.914471	6.97402e-20
20.892405	7.3532e-20
20.870339	7.75299e-20
20.848273	8.1745e-20
20.826207	8.61892e-20
20.804141	9.08749e-20
20.782075	9.58152e-20
20.760009	1.01024e-19
20.737943	1.06516e-19
20.715877	1.12306e-19
20.693811	1.18411e-19
20.671745	1.24847e-19
20.649679	1.31634e-19
20.627613	1.38789e-19
20.605547	1.46332e-19
20.583481	1.54286e-19
20.561415	1.62671e-19
20.539349	1.71513e-19
20.517283	1.80834e-19
20.495217	1.90662e-19
20.473151	2.01024e-19
20.451085	2.11948e-19
20.429019	2.23466e-19
20.406953	2.3561e-19
20.384887	2.48413e-19
20.362821	2.61912e-19
20.340755	2.76144e-19
20.318689	2.91148e-19
20.296623	3.06968e-19
20.274557	3.23647e-19
20.252491	3.41231e-19
20.230425	3.59771e-19
20.208359	3.79317e-19
20.186293	3.99925e-19
20.164227	4.21652e-19
20.142161	4.44559e-19
20.120095	4.68709e-19
20.098029	4.94171e-19
20.075963	5.21015e-19
20.053897	5.49317e-19
20.031831	5.79155e-19
20.009765	6.10614e-19
19.987699	6.4378e-19
19.965633	6.78747e-19
19.943567	7.15612e-19
19.921501	7.54478e-19
19.899435	7.95454e-19
19.877369	8.38655e-19
19.855303	8.84201e-19
19.833237	9.32218e-19
19.811171	9.82842e-19
19.789105	1.03621e-18
19.767039	1.09248e-18
19.744973	1.15181e-18
19.722907	1.21435e-18
19.700841	1.28028e-18
19.678775	1.3498e-18
19.656709	1.42309e-18
19.634643	1.50035e-18
19.612577	1.58181e-18
19.590511	1.66768e-18
19.568445	1.75822e-18
19.546379	1.85367e-18
19.524313	1.9543e-18
19.502247	2.06039e-18
19.480181	2.17223e-18
19.458115	2.29015e-18
19.436049	2.41445e-18
19.413983	2.54551e-18
19.391917	2.68367e-18
19.369851	2.82933e-18
19.347785	2.98289e-18
19.325719	3.14478e-18
19.303653	3.31545e-18
19.281587	3.49538e-18
19.259521	3.68506e-18
19.237455	3.88504e-18
19.215389	4.09586e-18
19.193323	4.31811e-18
19.171257	4.55242e-18
19.149191	4.79944e-18
19.127125	5.05985e-18
19.105059	5.33438e-18
19.082993	5.6238e-18
19.060927	5.92892e-18
19.038860	6.25058e-18
19.016794	6.58968e-18
18.994728	6.94716e-18
18.972662	7.32403e-18
18.950596	7.72133e-18
18.928530	8.14017e-18
18.906464	8.58171e-18
18.884398	9.0472e-18
18.862332	9.53791e-18
18.840266	1.00552e-17
18.818200	1.06006e-17
18.796134	1.11755e-17
18.774068	1.17816e-17
18.752002	1.24205e-17
18.729936	1.30941e-17
18.707870	1.38042e-17
18.685804	1.45527e-17
18.663738	1.53418e-17
18.641672	1.61737e-17
18.619606	1.70507e-17
18.597540	1.79752e-17
18.575474	1.89497e-17
18.553408	1.99771e-17
18.531342	2.10602e-17
18.509276	2.22019e-17
18.487210	2.34055e-17
18.465144	2.46743e-17
18.443078	2.60119e-17
18.421012	2.74219e-17
18.398946	2.89082e-17
18.376880	3.04751e-17
18.354814	3.21269e-17
18.332748	3.38682e-17
18.310682	3.57038e-17
18.288616	3.76387e-17
18.266550	3.96785e-17
18.244484	4.18288e-17
18.222418	4.40955e-17
18.200352	4.6485e-17
18.178286	4.90039e-17
18.156220	5.16592e-17
18.134154	5.44582e-17
18.112088	5.74088e-17
18.090022	6.05192e-17
18.067956	6.3798e-17
18.045890	6.72544e-17
18.023824	7.08978e-17
18.001758	7.47385e-17
17.979692	7.87872e-17
17.957626	8.30549e-17
17.935560	8.75538e-17
17.913494	9.22961e-17
17.891428	9.72952e-17
17.869362	1.02565e-16
17.847296	1.0812e-16
17.825230	1.13975e-16
17.803164	1.20148e-16
17.781098	1.26654e-16
17.759032	1.33513e-16
17.736966	1.40742e-16
17.714900	1.48363e-16
17.692834	1.56396e-16
17.670768	1.64864e-16
17.648702	1.7379e-16
17.626636	1.832e-16
17.604570	1.93118e-16
17.582504	2.03572e-16
17.560438	2.14593e-16
17.538372	2.26209e-16
17.516306	2.38454e-16
17.494240	2.51361e-16
17.472174	2.64966e-16
17.450108	2.79308e-16
17.428042	2.94424e-16
17.405976	3.10359e-16
17.383910	3.27155e-16
17.361844	3.4486e-16
17.339778	3.63521e-16
17.317712	3.83192e-16
17.295646	4.03927e-16
17.273580	4.25783e-16
17.251514	4.48821e-16
17.229448	4.73104e-16
17.207382	4.987e-16
17.185316	5.25679e-16
17.163250	5.54118e-16
17.141184	5.84093e-16
17.119118	6.15689e-16
17.097052	6.48993e-16
17.074986	6.84097e-16
17.052920	7.21098e-16
17.030854	7.60099e-16
17.008788	8.01207e-16
16.986722	8.44538e-16
16.964656	8.90209e-16
16.942590	9.38349e-16
16.920524	9.8909e-16
16.898458	1.04257e-15
16.876392	1.09894e-15
16.854326	1.15836e-15
16.832260	1.22099e-15
16.810194	1.287e-15
16.788128	1.35658e-15
16.766062	1.42991e-15
16.743996	1.50721e-15
16.721930	1.58868e-15
16.699864	1.67456e-15
16.677798	1.76507e-15
16.655732	1.86047e-15
16.633666	1.96102e-15
16.611600	2.067e-15
16.589534	2.1787e-15
16.567468	2.29643e-15
16.545402	2.42053e-15
16.523336	2.55132e-15
16.501270	2.68917e-15
16.479204	2.83447e-15
16.457138	2.9876e-15
16.435072	3.14901e-15
16.413006	3.31913e-15
16.390940	3.49843e-15
16.368874	3.68741e-15
16.346808	3.88658e-15
16.324742	4.09651e-15
16.302676	4.31777e-15
16.280610	4.55096e-15
16.258544	4.79674e-15
16.236478	5.05578e-15
16.214412	5.3288e-15
16.192346	5.61655e-15
16.170280	5.91982e-15
16.148214	6.23946e-15
16.126148	6.57633e-15
16.104082	6.93138e-15
16.082016	7.30558e-15
16.059950	7.69997e-15
16.037884	8.11562e-15
16.015818	8.55369e-15
15.993752	9.01539e-15
15.971686	9.50198e-15
15.949620	1.00148e-14
15.927554	1.05553e-14
15.905488	1.11249e-14
15.883422	1.17253e-14
15.861356	1.2358e-14
15.839290	1.30248e-14
15.817224	1.37276e-14
15.795158	1.44682e-14
15.773092	1.52488e-14
15.751026	1.60714e-14
15.728960	1.69384e-14
15.706894	1.78521e-14
15.684828	1.8815e-14
15.662762	1.98299e-14
15.640696	2.08994e-14
15.618630	2.20265e-14
15.596564	2.32144e-14
15.574498	2.44662e-14
15.552432	2.57856e-14
15.530366	2.71759e-14
15.508300	2.86412e-14
15.486234	3.01854e-14
15.464168	3.18128e-14
15.442102	3.35278e-14
15.420036	3.53352e-14
15.397970	3.72399e-14
15.375904	3.92472e-14
15.353838	4.13626e-14
15.331772	4.35918e-14
15.309706	4.59411e-14
15.287640	4.84169e-14
15.265574	5.10259e-14
15.243508	5.37754e-14
15.221442	5.66729e-14
15.199376	5.97264e-14
15.177310	6.29442e-14
15.155244	6.63351e-14
15.133178	6.99086e-14
15.111112	7.36743e-14
15.089046	7.76427e-14
15.066980	8.18246e-14
15.044914	8.62315e-14
15.022848	9.08754e-14
15.000782	9.57692e-14
14.978716	1.00926e-13
14.956650	1.06361e-13
14.934584	1.12087e-13
14.912518	1.18122e-13
14.890452	1.24481e-13
14.868386	1.31183e-13
14.846320	1.38244e-13
14.824254	1.45685e-13
14.802188	1.53527e-13
14.780122	1.6179e-13
14.758056	1.70497e-13
14.735990	1.79672e-13
14.713924	1.8934e-13
14.691858	1.99528e-13
14.669792	2.10264e-13
14.647726	2.21576e-13
14.625660	2.33497e-13
14.603594	2.46058e-13
14.581528	2.59294e-13
14.559462	2.73241e-13
14.537396	2.87937e-13
14.515330	3.03423e-13
14.493264	3.1974e-13
14.471198	3.36934e-13
14.449132	3.55052e-13
14.427066	3.74142e-13
14.405000	3.94258e-13
14.382934	4.15454e-13
14.360868	4.37788e-13
14.338802	4.61321e-13
14.316736	4.86117e-13
14.294670	5.12245e-13
14.272604	5.39775e-13
14.250538	5.68783e-13
14.228472	5.99348e-13
14.206406	6.31553e-13
14.184340	6.65486e-13
14.162274	7.0124e-13
14.140208	7.38913e-13
14.118142	7.78607e-13
14.096076	8.2043e-13
14.074010	8.64497e-13
14.051944	9.10927e-13
14.029878	9.59848e-13
14.007812	1.01139e-12
13.985746	1.0657e-12
13.963680	1.12292e-12
13.941614	1.18321e-12
13.919548	1.24673e-12
13.897482	1.31366e-12
13.875416	1.38418e-12
13.853350	1.45847e-12
13.831284	1.53675e-12
13.809218	1.61922e-12
13.787152	1.70612e-12
13.765086	1.79766e-12
13.743020	1.89412e-12
13.720954	1.99574e-12
13.698888	2.10281e-12
13.676822	2.21561e-12
13.654756	2.33445e-12
13.632690	2.45966e-12
13.610624	2.59158e-12
13.588558	2.73056e-12
13.566492	2.87698e-12
13.544426	3.03124e-12
13.522360	3.19376e-12
13.500294	3.36498e-12
13.478228	3.54537e-12
13.456162	3.73541e-12
13.434096	3.93562e-12
13.412030	4.14655e-12
13.389964	4.36876e-12
13.367898	4.60286e-12
13.345832	4.84949e-12
13.323766	5.10932e-12
13.301700	5.38304e-12
13.279634	5.6714e-12
13.257568	5.97519e-12
13.235502	6.29522e-12
13.213436	6.63236e-12
13.191370	6.98753e-12
13.169304	7.36169e-12
13.147238	7.75585e-12
13.125172	8.17108e-12
13.103106	8.60851e-12
13.081040	9.06931e-12
13.058974	9.55474e-12
13.036908	1.00661e-11
13.014842	1.06048e-11
12.992776	1.11723e-11
12.970710	1.177e-11
12.948644	1.23997e-11
12.926578	1.30631e-11
12.904512	1.37619e-11
12.882446	1.44979e-11
12.860380	1.52733e-11
12.838314	1.60901e-11
12.816248	1.69505e-11
12.794182	1.78568e-11
12.772116	1.88114e-11
12.750050	1.98171e-11
12.727984	2.08763e-11
12.705918	2.19921e-11
12.683852	2.31675e-11
12.661786	2.44055e-11
12.639720	2.57096e-11
12.617654	2.70832e-11
12.595587	2.853e-11
12.573521	3.0054e-11
12.551455	3.16593e-11
12.529389	3.33501e-11
12.507323	3.51311e-11
12.485257	3.7007e-11
12.463191	3.89829e-11
12.441125	4.1064e-11
12.419059	4.32561e-11
12.396993	4.55649e-11
12.374927	4.79967e-11
12.352861	5.0558e-11
12.330795	5.32558e-11
12.308729	5.60972e-11
12.286663	5.90899e-11
12.264597	6.22419e-11
12.242531	6.55618e-11
12.220465	6.90583e-11
12.198399	7.27409e-11
12.176333	7.66195e-11
12.154267	8.07045e-11
12.132201	8.50067e-11
12.110135	8.95379e-11
12.088069	9.431e-11
12.066003	9.9336e-11
12.043937	1.04629e-10
12.021871	1.10204e-10
11.999805	1.16075e-10
11.977739	1.22258e-10
11.955673	1.2877e-10
11.933607	1.35627e-10
11.911541	1.4285e-10
11.889475	1.50455e-10
11.867409	1.58465e-10
11.845343	1.66901e-10
11.823277	1.75784e-10
11.801211	1.85139e-10
11.779145	1.94991e-10
11.757079	2.05366e-10
11.735013	2.16291e-10
11.712947	2.27796e-10
11.690881	2.39912e-10
11.668815	2.52671e-10
11.646749	2.66107e-10
11.624683	2.80255e-10
11.602617	2.95153e-10
11.580551	3.10842e-10
11.558485	3.27363e-10
11.536419	3.44759e-10
11.514353	3.63078e-10
11.492287	3.82367e-10
11.470221	4.02678e-10
11.448155	4.24066e-10
11.426089	4.46587e-10
11.404023	4.703e-10
11.381957	4.9527e-10
11.359891	5.21561e-10
11.337825	5.49245e-10
11.315759	5.78394e-10
11.293693	6.09086e-10
11.271627	6.41402e-10
11.249561	6.75428e-10
11.227495	7.11254e-10
11.205429	7.48975e-10
11.183363	7.88691e-10
11.161297	8.30507e-10
11.139231	8.74534e-10
11.117165	9.20888e-10
11.095099	9.69692e-10
11.073033	1.02107e-09
11.050967	1.07517e-09
11.028901	1.13213e-09
11.006835	1.19209e-09
10.984769	1.25522e-09
10.962703	1.32169e-09
10.940637	1.39166e-09
10.918571	1.46532e-09
10.896505	1.54288e-09
10.874439	1.62452e-09
10.852373	1.71047e-09
10.830307	1.80096e-09
10.808241	1.89621e-09
10.786175	1.99649e-09
10.764109	2.10206e-09
10.742043	2.21319e-09
10.719977	2.33017e-09
10.697911	2.45332e-09
10.675845	2.58295e-09
10.653779	2.71941e-09
10.631713	2.86306e-09
10.609647	3.01427e-09
10.587581	3.17344e-09
10.565515	3.34098e-09
10.543449	3.51734e-09
10.521383	3.70298e-09
10.499317	3.89838e-09
10.477251	4.10405e-09
10.455185	4.32054e-09
10.433119	4.54841e-09
10.411053	4.78825e-09
10.388987	5.04069e-09
10.366921	5.30639e-09
10.344855	5.58604e-09
10.322789	5.88038e-09
10.300723	6.19017e-09
10.278657	6.51621e-09
10.256591	6.85937e-09
10.234525	7.22052e-09
10.212459	7.60062e-09
10.190393	8.00065e-09
10.168327	8.42165e-09
10.146261	8.86471e-09
10.124195	9.33099e-09
10.102129	9.8217e-09
10.080063	1.03381e-08
10.057997	1.08816e-08
10.035931	1.14535e-08
10.013865	1.20553e-08
9.991799	1.26886e-08
9.969733	1.3355e-08
9.947667	1.40563e-08
9.925601	1.47943e-08
9.903535	1.55709e-08
9.881469	1.6388e-08
9.859403	1.72478e-08
9.837337	1.81525e-08
9.815271	1.91045e-08
9.793205	2.01062e-08
9.771139	2.11601e-08
9.749073	2.2269e-08
9.727007	2.34358e-08
9.704941	2.46634e-08
9.682875	2.5955e-08
9.660809	2.7314e-08
9.638743	2.87437e-08
9.616677	3.02479e-08
9.594611	3.18304e-08
9.572545	3.34954e-08
9.550479	3.52469e-08
9.528413	3.70896e-08
9.506347	3.90282e-08
9.484281	4.10675e-08
9.462215	4.32129e-08
9.440149	4.54697e-08
9.418083	4.78437e-08
9.396017	5.03411e-08
9.373951	5.29681e-08
9.351885	5.57314e-08
9.329819	5.86381e-08
9.307753	6.16956e-08
9.285687	6.49115e-08
9.263621	6.82942e-08
9.241555	7.18521e-08
9.219489	7.55943e-08
9.197423	7.95303e-08
9.175357	8.36699e-08
9.153291	8.80238e-08
9.131225	9.26028e-08
9.109159	9.74186e-08
9.087093	1.02483e-07
9.065027	1.0781e-07
9.042961	1.13411e-07
9.020895	1.19302e-07
8.998829	1.25496e-07
8.976763	1.32011e-07
8.954697	1.38861e-07
8.932631	1.46064e-07
8.910565	1.53638e-07
8.888499	1.61603e-07
8.866433	1.69977e-07
8.844367	1.78783e-07
8.822301	1.88041e-07
8.800235	1.97776e-07
8.778169	2.0801e-07
8.756103	2.18771e-07
8.734037	2.30084e-07
8.711971	2.41978e-07
8.689905	2.54482e-07
8.667839	2.67628e-07
8.645773	2.81447e-07
8.623707	2.95974e-07
8.601641	3.11245e-07
8.579575	3.27298e-07
8.557509	3.44173e-07
8.535443	3.6191e-07
8.513377	3.80554e-07
8.491311	4.0015e-07
8.469245	4.20747e-07
8.447179	4.42395e-07
8.425113	4.65147e-07
8.403047	4.89059e-07
8.380981	5.1419e-07
8.358915	5.406e-07
8.336849	5.68355e-07
8.314783	5.97521e-07
8.292717	6.28171e-07
8.270651	6.60377e-07
8.248585	6.9422e-07
8.226519	7.2978e-07
8.204453	7.67143e-07
8.182387	8.06401e-07
8.160321	8.47648e-07
8.138255	8.90983e-07
8.116189	9.3651e-07
8.094123	9.8434e-07
8.072057	1.03459e-06
8.049991	1.08737e-06
8.027925	1.14282e-06
8.005859	1.20106e-06
7.983793	1.26224e-06
7.961727	1.3265e-06
7.939661	1.394e-06
7.917595	1.46489e-06
7.895529	1.53934e-06
7.873463	1.61753e-06
7.851397	1.69964e-06
7.829331	1.78587e-06
7.807265	1.87642e-06
7.785199	1.97151e-06
7.763133	2.07135e-06
7.741067	2.17618e-06
7.719001	2.28625e-06
7.696935	2.4018e-06
7.674869	2.52312e-06
7.652803	2.65048e-06
7.630737	2.78418e-06
7.608671	2.92453e-06
7.586605	3.07185e-06
7.564539	3.22648e-06
7.542473	3.38878e-06
7.520407	3.55912e-06
7.498341	3.73789e-06
7.476275	3.92549e-06
7.454209	4.12237e-06
7.432143	4.32895e-06
7.410077	4.54571e-06
7.388011	4.77315e-06
7.365945	5.01177e-06
7.343879	5.26211e-06
7.321813	5.52474e-06
7.299747	5.80023e-06
7.277681	6.08921e-06
7.255615	6.39232e-06
7.233549	6.71023e-06
7.211483	7.04365e-06
7.189417	7.39331e-06
7.167351	7.75997e-06
7.145285	8.14445e-06
7.123219	8.54757e-06
7.101153	8.97023e-06
7.079087	9.41333e-06
7.057021	9.87784e-06
7.034955	1.03648e-05
7.012889	1.08751e-05
6.990823	1.141e-05
6.968757	1.19706e-05
6.946691	1.2558e-05
6.924625	1.31736e-05
6.902559	1.38186e-05
6.880493	1.44943e-05
6.858427	1.52022e-05
6.836361	1.59437e-05
6.814295	1.67204e-05
6.792229	1.75338e-05
6.770163	1.83857e-05
6.748097	1.92778e-05
6.726031	2.02118e-05
6.703965	2.11896e-05
6.681899	2.22133e-05
6.659833	2.32848e-05
6.637767	2.44063e-05
6.615701	2.55799e-05
6.593635	2.6808e-05
6.571569	2.8093e-05
6.549503	2.94373e-05
6.527437	3.08434e-05
6.505371	3.23142e-05
6.483305	3.38523e-05
6.461239	3.54606e-05
6.439173	3.71422e-05
6.417107	3.89001e-05
6.395041	4.07374e-05
6.372975	4.26577e-05
6.350909	4.46642e-05
6.328843	4.67605e-05
6.306777	4.89504e-05
6.284711	5.12375e-05
6.262645	5.3626e-05
6.240579	5.61197e-05
6.218513	5.87229e-05
6.196447	6.14399e-05
6.174381	6.42751e-05
6.152315	6.72331e-05
6.130248	7.03185e-05
6.108182	7.35363e-05
6.086116	7.68912e-05
6.064050	8.03884e-05
6.041984	8.40331e-05
6.019918	8.78304e-05
5.997852	9.17859e-05
5.975786	9.5905e-05
5.953720	0.000100193
5.931654	0.000104656
5.909588	0.0001093
5.887522	0.00011413
5.865456	0.000119152
5.843390	0.000124373
5.821324	0.000129797
5.799258	0.000135431
5.777192	0.00014128
5.755126	0.00014735
5.733060	0.000153648
5.710994	0.000160177
5.688928	0.000166944
5.666862	0.000173954
5.644796	0.000181211
5.622730	0.000188719
5.600664	0.000196483
5.578598	0.000204506
5.556532	0.00021279
5.534466	0.000221339
5.512400	0.000230153
5.490334	0.000239232
5.468268	0.000248576
5.446202	0.000258184
5.424136	0.000268051
5.402070	0.000278172
5.380004	0.000288542
5.357938	0.000299151
5.335872	0.000309988
5.313806	0.000321038
5.291740	0.000332285
5.269674	0.000343708
5.247608	0.00035528
5.225542	0.000366974
5.203476	0.000378753
5.181410	0.000390575
5.159344	0.000402391
5.137278	0.000414142
5.115212	0.000425761
5.093146	0.000437164
5.071080	0.000448255
5.049014	0.000458917
5.026948	0.000469006
5.004882	0.000478347
4.982816	0.000486712
4.960750	0.000493794
4.938684	0.000499135
&
```
