## Supplementary material for "All-at-once RNA folding with 3D motif prediction framed by evolutionary information": RF02084_STnc130.cacofold.helixcov

```
# RMs = 3 L = 142

# RM_HELIX NESTED 22-25 69-72, nbp = 4 nbp_cov = 1
# pvals: 0.805898,0.126079,0.118146,1.37443e-07
# aggregated NONE
NESTED  :::::::::::::::::::::<<<<_________________________________________>>>>:::::::::::::::::::::::::::::::::::::::::::::::::::::::::::::::::::
        ::::::::::::::::::::::::<_________________________________________>::::::::::::::::::::::::::::::::::::::::::::::::::::::::::::::::::::::

# RM_HELIX NESTED 84-89 101-106, nbp = 6 nbp_cov = 0
# pvals: 0.530834,0.530834,0.642819,0.530834,0.855056,0.900408
# aggregated NONE
NESTED  :::::::::::::::::::::::::::::::::::::::::::::::::::::::::::::::::::::::::::::::::<<<<<<_________>>>>>>:::::::::::::::::::::::::::::::::::
        :::::::::::::::::::::::::::::::::::::::::::::::::::::::::::::::::::::::::::::::::::::::::::::::::::::::::::::::::::::::::::::::::::::::::

# RM_HELIX NESTED 111-120 125-134, nbp = 10 nbp_cov = 0
# pvals: 0.530834,0.354299,0.530834,0.530834,0.354299,0.354299,0.354299,0.354299,0.354299,0.354299
# aggregated NONE
NESTED  ::::::::::::::::::::::::::::::::::::::::::::::::::::::::::::::::::::::::::::::::::::::::::::::::::::::::::<<<<<<<<<<____>>>>>>>>>>:::::::
        :::::::::::::::::::::::::::::::::::::::::::::::::::::::::::::::::::::::::::::::::::::::::::::::::::::::::::::::::::::::::::::::::::::::::
```
