## Supplementary material for "All-at-once RNA folding with 3D motif prediction framed by evolutionary information": RF02084_STnc130.cacofold.power

```
# Power analysis of CaCoFold structure 
#
# Powertype = SINGLE SUBSTITUTIONS
# covary  left_pos      right_pos    substitutions      power
#----------------------------------------------------------------
          22		72		6		0.16
          23		71		6		0.16
          24		70		4		0.07
     *    25		69		10		0.32
          84		106		1		0.00
          85		105		1		0.00
          86		104		2		0.00
          87		103		2		0.00
          88		102		5		0.11
          89		101		4		0.07
          111		134		2		0.00
          112		133		1		0.00
          113		132		0		0.00
          114		131		0		0.00
          115		130		0		0.00
          116		129		1		0.00
          117		128		0		0.00
          118		127		1		0.00
          119		126		0		0.00
          120		125		0		0.00
#
# BPAIRS 20
# avg substitutions per BP  2.3
# BPAIRS expected to covary 0.9 +/- 0.8
# BPAIRS observed to covary 1
#
```
