## Supplementary material for "All-at-once RNA folding with 3D motif prediction framed by evolutionary information": RF02084_STnc130.surv

```
2.400000	0.1
0.000000	0.8
-0.050000	0.9
-1.050000	1
&
17.200000	0.000107458
12.600000	0.000537288
12.000000	0.000644745
11.850000	0.000752203
11.250000	0.00085966
11.150000	0.00107458
11.100000	0.00118203
10.850000	0.00139695
10.700000	0.00161186
10.450000	0.00171932
10.300000	0.00182678
10.200000	0.00193424
9.950000	0.00204169
9.850000	0.0027939
9.550000	0.00311627
9.500000	0.00408339
9.400000	0.0042983
9.250000	0.00451322
9.150000	0.00462067
9.050000	0.00505051
9.000000	0.00515796
8.950000	0.00537288
8.850000	0.00548034
8.800000	0.00558779
8.750000	0.00601762
8.700000	0.00623254
8.650000	0.00644745
8.600000	0.00655491
8.450000	0.00676983
8.400000	0.00687728
8.250000	0.00698474
8.150000	0.00881152
8.100000	0.00945626
8.000000	0.00977864
7.900000	0.010101
7.800000	0.0104234
7.750000	0.0107458
7.700000	0.0108532
7.600000	0.0111756
7.550000	0.011283
7.400000	0.0117129
7.250000	0.0120352
7.200000	0.0125725
7.050000	0.01268
7.000000	0.0132173
6.950000	0.0135397
6.900000	0.0139695
6.850000	0.0143993
6.800000	0.0145068
6.750000	0.0146142
6.700000	0.0147217
6.600000	0.0149366
6.550000	0.0150441
6.450000	0.0151515
6.350000	0.0156888
6.300000	0.0159037
6.250000	0.0161186
6.200000	0.016441
6.150000	0.0167634
6.100000	0.0170858
6.000000	0.0173007
5.950000	0.0177305
5.900000	0.0184827
5.850000	0.01902
5.800000	0.0192349
5.750000	0.0199871
5.700000	0.0203095
5.650000	0.0211691
5.600000	0.0212766
5.550000	0.0225661
5.500000	0.0251451
5.450000	0.0264346
5.400000	0.0266495
5.350000	0.0276166
5.300000	0.027939
5.250000	0.0281539
5.200000	0.0289061
5.150000	0.0297657
5.100000	0.0309478
5.050000	0.0312701
5.000000	0.0314851
4.950000	0.0322373
4.900000	0.0337417
4.850000	0.0338491
4.800000	0.0353535
4.750000	0.0358908
4.700000	0.0372878
4.650000	0.0381474
4.600000	0.0383623
4.550000	0.0386847
4.500000	0.0394369
4.450000	0.0397593
4.400000	0.0405115
4.350000	0.0410488
4.300000	0.0431979
4.250000	0.0448098
4.200000	0.0459918
4.150000	0.0468515
4.100000	0.0471739
4.050000	0.0491081
4.000000	0.0509349
3.950000	0.0520095
3.900000	0.0528691
3.850000	0.0552332
3.800000	0.0562003
3.750000	0.0573823
3.700000	0.0583495
3.650000	0.0606061
3.600000	0.0627552
3.550000	0.0642596
3.500000	0.0647969
3.450000	0.0663013
3.400000	0.0676983
3.350000	0.068343
3.300000	0.0689877
3.250000	0.069525
3.200000	0.0707071
3.150000	0.0722115
3.100000	0.0738233
3.050000	0.0747905
3.000000	0.0757576
2.950000	0.0770471
2.900000	0.0779067
2.850000	0.0785515
2.800000	0.0827423
2.750000	0.0843542
2.700000	0.0865033
2.650000	0.0880077
2.600000	0.0897271
2.550000	0.0918762
2.500000	0.0931657
2.450000	0.0949925
2.400000	0.096282
2.350000	0.0995057
2.300000	0.10058
2.250000	0.101332
2.200000	0.102515
2.150000	0.104556
2.100000	0.105953
2.050000	0.108317
2.000000	0.109822
1.950000	0.111433
1.900000	0.113153
1.850000	0.115302
1.800000	0.118311
1.750000	0.12003
1.700000	0.121534
1.650000	0.124436
1.600000	0.12637
1.550000	0.129809
1.500000	0.132065
1.450000	0.134322
1.400000	0.136364
1.350000	0.138405
1.300000	0.141092
1.250000	0.142274
1.200000	0.143886
1.150000	0.145175
1.100000	0.147109
1.050000	0.150441
1.000000	0.152697
0.950000	0.155921
0.900000	0.159252
0.850000	0.161616
0.800000	0.164088
0.750000	0.166559
0.700000	0.169138
0.650000	0.171717
0.600000	0.173436
0.550000	0.176015
0.500000	0.179132
0.450000	0.181066
0.400000	0.184827
0.350000	0.187406
0.300000	0.189555
0.250000	0.191704
0.200000	0.193424
0.150000	0.196003
0.100000	0.198904
0.050000	0.20374
0.000000	0.4294
-0.050000	0.690952
-0.100000	0.696217
-0.150000	0.703202
-0.200000	0.708575
-0.250000	0.713733
-0.300000	0.717602
-0.350000	0.72147
-0.400000	0.729422
-0.450000	0.73544
-0.500000	0.739953
-0.550000	0.745648
-0.600000	0.750484
-0.650000	0.757683
-0.700000	0.763271
-0.750000	0.76671
-0.800000	0.770363
-0.850000	0.777348
-0.900000	0.781754
-0.950000	0.785622
-1.000000	0.788201
-1.050000	0.795401
-1.100000	0.801418
-1.150000	0.804965
-1.200000	0.809155
-1.250000	0.814313
-1.300000	0.818504
-1.350000	0.82205
-1.400000	0.825704
-1.450000	0.831507
-1.500000	0.835053
-1.550000	0.84064
-1.600000	0.844831
-1.650000	0.848807
-1.700000	0.852676
-1.750000	0.858908
-1.800000	0.860735
-1.850000	0.864711
-1.900000	0.869654
-1.950000	0.875027
-2.000000	0.880722
-2.050000	0.88545
-2.100000	0.888781
-2.150000	0.892435
-2.200000	0.897915
-2.250000	0.900924
-2.300000	0.904578
-2.350000	0.912207
-2.400000	0.915216
-2.450000	0.91844
-2.500000	0.920266
-2.550000	0.921878
-2.600000	0.925854
-2.650000	0.928648
-2.700000	0.932302
-2.750000	0.934129
-2.800000	0.937137
-2.850000	0.940146
-2.900000	0.942725
-2.950000	0.944767
-3.000000	0.946594
-3.050000	0.947883
-3.100000	0.94971
-3.150000	0.952396
-3.200000	0.953363
-3.250000	0.955513
-3.300000	0.957124
-3.350000	0.959811
-3.400000	0.962067
-3.450000	0.963035
-3.500000	0.963679
-3.550000	0.965506
-3.600000	0.966366
-3.650000	0.96787
-3.700000	0.969804
-3.750000	0.970986
-3.800000	0.972061
-3.850000	0.974103
-3.900000	0.977326
-3.950000	0.978079
-4.000000	0.979153
-4.050000	0.980658
-4.100000	0.98141
-4.150000	0.982055
-4.200000	0.983237
-4.250000	0.984848
-4.300000	0.985386
-4.350000	0.986568
-4.400000	0.98732
-4.450000	0.987642
-4.500000	0.990006
-4.550000	0.990759
-4.600000	0.991726
-4.650000	0.991941
-4.700000	0.992048
-4.750000	0.992585
-4.800000	0.993015
-4.850000	0.993338
-4.900000	0.993767
-4.950000	0.994735
-5.000000	0.994842
-5.050000	0.994949
-5.100000	0.995164
-5.150000	0.995379
-5.200000	0.995594
-5.250000	0.995809
-5.300000	0.996024
-5.350000	0.996669
-5.400000	0.996776
-5.450000	0.997099
-5.500000	0.997314
-5.550000	0.997636
-5.600000	0.997743
-5.650000	0.997851
-5.700000	0.997958
-5.750000	0.998281
-5.800000	0.998603
-5.850000	0.998818
-6.050000	0.998925
-6.100000	0.999033
-6.200000	0.99914
-6.400000	0.999355
-6.450000	0.999463
-6.550000	0.99957
-6.700000	0.999678
-7.200000	0.999785
-7.250000	0.999893
-8.050000	1
&
15.550000	5.36711e-06
15.400000	1.07342e-05
14.450000	1.61013e-05
14.300000	2.68356e-05
14.250000	3.22027e-05
14.200000	3.75698e-05
13.950000	4.29369e-05
13.850000	4.8304e-05
13.650000	5.90382e-05
13.450000	6.97724e-05
13.400000	8.58738e-05
13.300000	9.6608e-05
13.250000	0.000101975
13.200000	0.000107342
13.150000	0.000112709
13.050000	0.000134178
13.000000	0.000144912
12.950000	0.000155646
12.900000	0.000161013
12.850000	0.000182482
12.800000	0.000220052
12.750000	0.000230786
12.700000	0.000236153
12.650000	0.000246887
12.600000	0.000257621
12.550000	0.00027909
12.500000	0.000295191
12.450000	0.000311292
12.400000	0.000332761
12.350000	0.000354229
12.300000	0.000391799
12.250000	0.000402533
12.200000	0.000424002
12.150000	0.000456204
12.100000	0.000504508
12.050000	0.000515243
12.000000	0.000585015
11.950000	0.000638686
11.900000	0.000644053
11.850000	0.00068699
11.800000	0.000703091
11.750000	0.000713826
11.700000	0.000751395
11.650000	0.000772864
11.600000	0.000826535
11.550000	0.000874839
11.500000	0.000987548
11.450000	0.00103049
11.400000	0.00106805
11.350000	0.00109489
11.300000	0.00113783
11.250000	0.00117003
11.200000	0.0012398
11.150000	0.00130957
11.100000	0.00136861
11.050000	0.00142765
11.000000	0.00146522
10.950000	0.00149742
10.900000	0.00161013
10.850000	0.00164234
10.800000	0.00173894
10.750000	0.00176578
10.700000	0.00184092
10.650000	0.00188922
10.600000	0.00193753
10.550000	0.00198046
10.500000	0.00204487
10.450000	0.00213611
10.400000	0.00220588
10.350000	0.00227565
10.300000	0.00229712
10.250000	0.00232396
10.200000	0.00236153
10.150000	0.00242057
10.100000	0.00249571
10.050000	0.00255474
10.000000	0.00264062
9.950000	0.00275333
9.900000	0.00296264
9.850000	0.00305925
9.800000	0.00317196
9.750000	0.00341885
9.700000	0.00354229
9.650000	0.00367647
9.600000	0.00370867
9.550000	0.00381065
9.500000	0.00396093
9.450000	0.00409511
9.400000	0.00424002
9.350000	0.00462108
9.300000	0.00471232
9.250000	0.00485187
9.200000	0.00500215
9.150000	0.0052061
9.100000	0.00534564
9.050000	0.00561936
9.000000	0.00575891
8.950000	0.00598433
8.900000	0.00609704
8.850000	0.00627415
8.800000	0.00656934
8.750000	0.0068699
8.700000	0.00713826
8.650000	0.00740125
8.600000	0.00781451
8.550000	0.00823851
8.500000	0.00859274
8.450000	0.00914019
8.400000	0.00955882
8.350000	0.0102297
8.300000	0.010863
8.250000	0.0113836
8.200000	0.0116627
8.150000	0.0118881
8.100000	0.0123336
8.050000	0.0131065
8.000000	0.0134178
7.950000	0.0136915
7.900000	0.0142604
7.850000	0.0146737
7.800000	0.0148347
7.750000	0.0151406
7.700000	0.0154895
7.650000	0.0158115
7.600000	0.0162731
7.550000	0.0167132
7.500000	0.017062
7.450000	0.0176149
7.400000	0.0180281
7.350000	0.0186614
7.300000	0.0192733
7.250000	0.0197617
7.200000	0.0202823
7.150000	0.0208298
7.100000	0.0211464
7.050000	0.0216456
7.000000	0.0221286
6.950000	0.0226224
6.900000	0.0230034
6.850000	0.0236153
6.800000	0.0240393
6.750000	0.0248444
6.700000	0.0253918
6.650000	0.0259607
6.600000	0.0264652
6.550000	0.02712
6.500000	0.0276997
6.450000	0.0284618
6.400000	0.0290522
6.350000	0.0295352
6.300000	0.0301685
6.250000	0.0308126
6.200000	0.0312366
6.150000	0.0317411
6.100000	0.032514
6.050000	0.0334693
6.000000	0.03443
5.950000	0.0353746
5.900000	0.0360938
5.850000	0.0369204
5.800000	0.0380099
5.750000	0.0387988
5.700000	0.0395073
5.650000	0.0402802
5.600000	0.0412033
5.550000	0.0420245
5.500000	0.0427061
5.450000	0.0437366
5.400000	0.0446329
5.350000	0.0456258
5.300000	0.0466402
5.250000	0.0475365
5.200000	0.0483523
5.150000	0.0494794
5.100000	0.0502362
5.050000	0.0513901
5.000000	0.0524796
4.950000	0.0534564
4.900000	0.0542669
4.850000	0.0552598
4.800000	0.0560756
4.750000	0.0572617
4.700000	0.0582815
4.650000	0.0593978
4.600000	0.0603854
4.550000	0.0613246
4.500000	0.0623444
4.450000	0.0635573
4.400000	0.0645019
4.350000	0.0653338
4.300000	0.0663804
4.250000	0.067325
4.200000	0.0683931
4.150000	0.0694504
4.100000	0.070658
4.050000	0.0717368
4.000000	0.0727136
3.950000	0.0736207
3.900000	0.0745653
3.850000	0.0758319
3.800000	0.0771361
3.750000	0.0783008
3.700000	0.0795137
3.650000	0.0804637
3.600000	0.0815854
3.550000	0.0826481
3.500000	0.083684
3.450000	0.0849292
3.400000	0.0859918
3.350000	0.0873551
3.300000	0.0885627
3.250000	0.0901514
3.200000	0.0916112
3.150000	0.0931623
3.100000	0.0944933
3.050000	0.0959049
3.000000	0.0972735
2.950000	0.0989319
2.900000	0.100488
2.850000	0.102104
2.800000	0.103821
2.750000	0.105421
2.700000	0.106848
2.650000	0.108276
2.600000	0.109843
2.550000	0.111486
2.500000	0.113257
2.450000	0.114845
2.400000	0.116429
2.350000	0.118146
2.300000	0.119842
2.250000	0.121656
2.200000	0.12368
2.150000	0.126079
2.100000	0.128006
2.050000	0.129675
2.000000	0.13173
1.950000	0.133834
1.900000	0.136212
1.850000	0.138262
1.800000	0.140752
1.750000	0.143307
1.700000	0.145508
1.650000	0.148132
1.600000	0.150268
1.550000	0.152812
1.500000	0.155313
1.450000	0.157482
1.400000	0.159913
1.350000	0.162419
1.300000	0.164781
1.250000	0.167175
1.200000	0.169756
1.150000	0.172542
1.100000	0.175123
1.050000	0.177791
1.000000	0.180754
0.950000	0.183603
0.900000	0.186464
0.850000	0.189497
0.800000	0.192626
0.750000	0.195663
0.700000	0.199259
0.650000	0.202426
0.600000	0.205764
0.550000	0.20921
0.500000	0.212881
0.450000	0.216128
0.400000	0.219928
0.350000	0.223615
0.300000	0.227721
0.250000	0.231644
0.200000	0.235579
0.150000	0.23999
0.100000	0.24445
0.050000	0.249168
0.000000	0.354299
-0.050000	0.530834
-0.100000	0.538525
-0.150000	0.545443
-0.200000	0.553258
-0.250000	0.561894
-0.300000	0.570261
-0.350000	0.579965
-0.400000	0.591321
-0.450000	0.601143
-0.500000	0.611303
-0.550000	0.621291
-0.600000	0.631607
-0.650000	0.642819
-0.700000	0.654106
-0.750000	0.665704
-0.800000	0.675687
-0.850000	0.686523
-0.900000	0.696522
-0.950000	0.706967
-1.000000	0.716676
-1.050000	0.726379
-1.100000	0.736314
-1.150000	0.745052
-1.200000	0.753403
-1.250000	0.761625
-1.300000	0.769193
-1.350000	0.776379
-1.400000	0.78414
-1.450000	0.791869
-1.500000	0.798535
-1.550000	0.805898
-1.600000	0.813316
-1.650000	0.820207
-1.700000	0.827045
-1.750000	0.834822
-1.800000	0.842255
-1.850000	0.849093
-1.900000	0.855056
-1.950000	0.860777
-2.000000	0.865828
-2.050000	0.871399
-2.100000	0.876272
-2.150000	0.881483
-2.200000	0.885831
-2.250000	0.890956
-2.300000	0.895427
-2.350000	0.900408
-2.400000	0.904283
-2.450000	0.90811
-2.500000	0.912457
-2.550000	0.916026
-2.600000	0.91988
-2.650000	0.92361
-2.700000	0.927641
-2.750000	0.930952
-2.800000	0.934146
-2.850000	0.93706
-2.900000	0.940484
-2.950000	0.9432
-3.000000	0.946195
-3.050000	0.948749
-3.100000	0.951127
-3.150000	0.953548
-3.200000	0.955705
-3.250000	0.957815
-3.300000	0.960171
-3.350000	0.962301
-3.400000	0.964191
-3.450000	0.966091
-3.500000	0.967738
-3.550000	0.969563
-3.600000	0.971189
-3.650000	0.97281
-3.700000	0.974458
-3.750000	0.975982
-3.800000	0.977399
-3.850000	0.978532
-3.900000	0.980013
-3.950000	0.981215
-4.000000	0.982251
-4.050000	0.983485
-4.100000	0.984376
-4.150000	0.985278
-4.200000	0.986373
-4.250000	0.987178
-4.300000	0.988085
-4.350000	0.988804
-4.400000	0.989357
-4.450000	0.990044
-4.500000	0.990436
-4.550000	0.991053
-4.600000	0.99152
-4.650000	0.991998
-4.700000	0.992508
-4.750000	0.992991
-4.800000	0.993538
-4.850000	0.993994
-4.900000	0.994386
-4.950000	0.994789
-5.000000	0.99525
-5.050000	0.995486
-5.100000	0.995771
-5.150000	0.996039
-5.200000	0.996377
-5.250000	0.996651
-5.300000	0.996903
-5.350000	0.997166
-5.400000	0.997343
-5.450000	0.997622
-5.500000	0.997912
-5.550000	0.998052
-5.600000	0.998207
-5.650000	0.998309
-5.700000	0.998449
-5.750000	0.998615
-5.800000	0.998696
-5.850000	0.998825
-5.900000	0.99891
-5.950000	0.999045
-6.000000	0.999157
-6.050000	0.999222
-6.100000	0.99934
-6.150000	0.999394
-6.200000	0.999442
-6.250000	0.999479
-6.300000	0.999506
-6.350000	0.99956
-6.400000	0.999662
-6.450000	0.999694
-6.500000	0.999737
-6.550000	0.999758
-6.600000	0.999785
-6.650000	0.999818
-6.700000	0.999844
-6.750000	0.99986
-6.800000	0.999882
-6.850000	0.999898
-6.900000	0.999903
-6.950000	0.999909
-7.050000	0.999919
-7.150000	0.999925
-7.200000	0.99993
-7.250000	0.999946
-7.300000	0.999957
-7.450000	0.999973
-7.500000	0.999989
-7.700000	1
&
44.850000	9.74883e-29
44.800000	1.06556e-28
44.750000	1.16466e-28
44.700000	1.27298e-28
44.650000	1.39138e-28
44.600000	1.52078e-28
44.550000	1.66222e-28
44.500000	1.81681e-28
44.450000	1.98577e-28
44.400000	2.17045e-28
44.350000	2.3723e-28
44.300000	2.59292e-28
44.250000	2.83406e-28
44.200000	3.09761e-28
44.150000	3.38567e-28
44.100000	3.70052e-28
44.050000	4.04464e-28
44.000000	4.42076e-28
43.950000	4.83185e-28
43.900000	5.28116e-28
43.850000	5.77224e-28
43.800000	6.30899e-28
43.750000	6.89564e-28
43.700000	7.53683e-28
43.650000	8.23763e-28
43.600000	9.00359e-28
43.550000	9.84076e-28
43.500000	1.07558e-27
43.450000	1.17558e-27
43.400000	1.28489e-27
43.350000	1.40435e-27
43.300000	1.53492e-27
43.250000	1.67763e-27
43.200000	1.83361e-27
43.150000	2.00408e-27
43.100000	2.1904e-27
43.050000	2.39404e-27
43.000000	2.61662e-27
42.950000	2.85988e-27
42.900000	3.12575e-27
42.850000	3.41634e-27
42.800000	3.73394e-27
42.750000	4.08106e-27
42.700000	4.46044e-27
42.650000	4.87508e-27
42.600000	5.32827e-27
42.550000	5.82358e-27
42.500000	6.36492e-27
42.450000	6.95658e-27
42.400000	7.60323e-27
42.350000	8.30998e-27
42.300000	9.08241e-27
42.250000	9.92663e-27
42.200000	1.08493e-26
42.150000	1.18577e-26
42.100000	1.29599e-26
42.050000	1.41645e-26
42.000000	1.5481e-26
41.950000	1.69198e-26
41.900000	1.84924e-26
41.850000	2.02111e-26
41.800000	2.20895e-26
41.750000	2.41425e-26
41.700000	2.63863e-26
41.650000	2.88385e-26
41.600000	3.15186e-26
41.550000	3.44477e-26
41.500000	3.7649e-26
41.450000	4.11478e-26
41.400000	4.49717e-26
41.350000	4.91508e-26
41.300000	5.37183e-26
41.250000	5.87101e-26
41.200000	6.41657e-26
41.150000	7.01282e-26
41.100000	7.66447e-26
41.050000	8.37665e-26
41.000000	9.15501e-26
40.950000	1.00057e-25
40.900000	1.09354e-25
40.850000	1.19514e-25
40.800000	1.30619e-25
40.750000	1.42755e-25
40.700000	1.56019e-25
40.650000	1.70514e-25
40.600000	1.86357e-25
40.550000	2.0367e-25
40.500000	2.22593e-25
40.450000	2.43272e-25
40.400000	2.65873e-25
40.350000	2.90573e-25
40.300000	3.17568e-25
40.250000	3.47069e-25
40.200000	3.79311e-25
40.150000	4.14548e-25
40.100000	4.53057e-25
40.050000	4.95143e-25
40.000000	5.41138e-25
39.950000	5.91404e-25
39.900000	6.46339e-25
39.850000	7.06376e-25
39.800000	7.71989e-25
39.750000	8.43695e-25
39.700000	9.2206e-25
39.650000	1.0077e-24
39.600000	1.1013e-24
39.550000	1.20359e-24
39.500000	1.31537e-24
39.450000	1.43754e-24
39.400000	1.57105e-24
39.350000	1.71696e-24
39.300000	1.87641e-24
39.250000	2.05068e-24
39.200000	2.24112e-24
39.150000	2.44925e-24
39.100000	2.6767e-24
39.050000	2.92527e-24
39.000000	3.19691e-24
38.950000	3.49378e-24
38.900000	3.81821e-24
38.850000	4.17276e-24
38.800000	4.56023e-24
38.750000	4.98367e-24
38.700000	5.44642e-24
38.650000	5.95213e-24
38.600000	6.50478e-24
38.550000	7.10874e-24
38.500000	7.76877e-24
38.450000	8.49006e-24
38.400000	9.27831e-24
38.350000	1.01397e-23
38.300000	1.10811e-23
38.250000	1.21099e-23
38.200000	1.32341e-23
38.150000	1.44627e-23
38.100000	1.58053e-23
38.050000	1.72726e-23
38.000000	1.8876e-23
37.950000	2.06283e-23
37.900000	2.25431e-23
37.850000	2.46357e-23
37.800000	2.69225e-23
37.750000	2.94215e-23
37.700000	3.21525e-23
37.650000	3.51368e-23
37.600000	3.83981e-23
37.550000	4.19621e-23
37.500000	4.58568e-23
37.450000	5.01128e-23
37.400000	5.47638e-23
37.350000	5.98464e-23
37.300000	6.54006e-23
37.250000	7.14701e-23
37.200000	7.81028e-23
37.150000	8.53509e-23
37.100000	9.32715e-23
37.050000	1.01927e-22
37.000000	1.11385e-22
36.950000	1.21721e-22
36.900000	1.33016e-22
36.850000	1.45359e-22
36.800000	1.58847e-22
36.750000	1.73586e-22
36.700000	1.89692e-22
36.650000	2.07293e-22
36.600000	2.26526e-22
36.550000	2.47543e-22
36.500000	2.70509e-22
36.450000	2.95606e-22
36.400000	3.23031e-22
36.350000	3.53e-22
36.300000	3.85748e-22
36.250000	4.21534e-22
36.200000	4.60638e-22
36.150000	5.03369e-22
36.100000	5.50064e-22
36.050000	6.01089e-22
36.000000	6.56845e-22
35.950000	7.17773e-22
35.900000	7.84351e-22
35.850000	8.57102e-22
35.800000	9.366e-22
35.750000	1.02347e-21
35.700000	1.11839e-21
35.650000	1.22212e-21
35.600000	1.33547e-21
35.550000	1.45932e-21
35.500000	1.59466e-21
35.450000	1.74254e-21
35.400000	1.90414e-21
35.350000	2.08072e-21
35.300000	2.27367e-21
35.250000	2.4845e-21
35.200000	2.71489e-21
35.150000	2.96663e-21
35.100000	3.2417e-21
35.050000	3.54228e-21
35.000000	3.87072e-21
34.950000	4.2296e-21
34.900000	4.62175e-21
34.850000	5.05025e-21
34.800000	5.51847e-21
34.750000	6.03008e-21
34.700000	6.58911e-21
34.650000	7.19995e-21
34.600000	7.8674e-21
34.550000	8.59672e-21
34.500000	9.39362e-21
34.450000	1.02644e-20
34.400000	1.12158e-20
34.350000	1.22554e-20
34.300000	1.33914e-20
34.250000	1.46326e-20
34.200000	1.59888e-20
34.150000	1.74707e-20
34.100000	1.90899e-20
34.050000	2.08591e-20
34.000000	2.27922e-20
33.950000	2.49045e-20
33.900000	2.72124e-20
33.850000	2.97342e-20
33.800000	3.24895e-20
33.750000	3.55002e-20
33.700000	3.87897e-20
33.650000	4.23839e-20
33.600000	4.63111e-20
33.550000	5.06021e-20
33.500000	5.52905e-20
33.450000	6.04132e-20
33.400000	6.60103e-20
33.350000	7.21259e-20
33.300000	7.88079e-20
33.250000	8.61087e-20
33.200000	9.40856e-20
33.150000	1.02801e-19
33.100000	1.12324e-19
33.050000	1.22729e-19
33.000000	1.34097e-19
32.950000	1.46518e-19
32.900000	1.60089e-19
32.850000	1.74916e-19
32.800000	1.91117e-19
32.750000	2.08817e-19
32.700000	2.28156e-19
32.650000	2.49286e-19
32.600000	2.72372e-19
32.550000	2.97595e-19
32.500000	3.25153e-19
32.450000	3.55263e-19
32.400000	3.88159e-19
32.350000	4.24101e-19
32.300000	4.63369e-19
32.250000	5.06272e-19
32.200000	5.53146e-19
32.150000	6.04359e-19
32.100000	6.60311e-19
32.050000	7.21442e-19
32.000000	7.8823e-19
31.950000	8.61199e-19
31.900000	9.40921e-19
31.850000	1.02802e-18
31.800000	1.12318e-18
31.750000	1.22714e-18
31.700000	1.34073e-18
31.650000	1.46482e-18
31.600000	1.60039e-18
31.550000	1.74851e-18
31.500000	1.91033e-18
31.450000	2.08712e-18
31.400000	2.28027e-18
31.350000	2.49128e-18
31.300000	2.72182e-18
31.250000	2.97367e-18
31.200000	3.24883e-18
31.150000	3.54944e-18
31.100000	3.87784e-18
31.050000	4.23663e-18
31.000000	4.62859e-18
30.950000	5.05681e-18
30.900000	5.52463e-18
30.850000	6.0357e-18
30.800000	6.59404e-18
30.750000	7.20401e-18
30.700000	7.87038e-18
30.650000	8.59836e-18
30.600000	9.39366e-18
30.550000	1.02625e-17
30.500000	1.12116e-17
30.450000	1.22485e-17
30.400000	1.33813e-17
30.350000	1.46187e-17
30.300000	1.59706e-17
30.250000	1.74474e-17
30.200000	1.90607e-17
30.150000	2.08232e-17
30.100000	2.27485e-17
30.050000	2.48518e-17
30.000000	2.71494e-17
29.950000	2.96594e-17
29.900000	3.24014e-17
29.850000	3.53967e-17
29.800000	3.86688e-17
29.750000	4.22432e-17
29.700000	4.61479e-17
29.650000	5.04134e-17
29.600000	5.5073e-17
29.550000	6.0163e-17
29.500000	6.57232e-17
29.450000	7.17971e-17
29.400000	7.84321e-17
29.350000	8.56799e-17
29.300000	9.35972e-17
29.250000	1.02246e-16
29.200000	1.11693e-16
29.150000	1.22013e-16
29.100000	1.33286e-16
29.050000	1.45599e-16
29.000000	1.5905e-16
28.950000	1.73743e-16
28.900000	1.89793e-16
28.850000	2.07325e-16
28.800000	2.26475e-16
28.750000	2.47393e-16
28.700000	2.70242e-16
28.650000	2.95201e-16
28.600000	3.22463e-16
28.550000	3.52242e-16
28.500000	3.8477e-16
28.450000	4.20299e-16
28.400000	4.59108e-16
28.350000	5.01499e-16
28.300000	5.47801e-16
28.250000	5.98376e-16
28.200000	6.53619e-16
28.150000	7.13958e-16
28.100000	7.79865e-16
28.050000	8.51852e-16
28.000000	9.30481e-16
27.950000	1.01636e-15
27.900000	1.11017e-15
27.850000	1.21263e-15
27.800000	1.32453e-15
27.750000	1.44676e-15
27.700000	1.58027e-15
27.650000	1.72608e-15
27.600000	1.88535e-15
27.550000	2.0593e-15
27.500000	2.24929e-15
27.450000	2.4568e-15
27.400000	2.68344e-15
27.350000	2.93097e-15
27.300000	3.20133e-15
27.250000	3.49661e-15
27.200000	3.81911e-15
27.150000	4.17134e-15
27.100000	4.55603e-15
27.050000	4.97618e-15
27.000000	5.43504e-15
26.950000	5.9362e-15
26.900000	6.48354e-15
26.850000	7.08131e-15
26.800000	7.73416e-15
26.750000	8.44717e-15
26.700000	9.22586e-15
26.650000	1.00763e-14
26.600000	1.10051e-14
26.550000	1.20194e-14
26.500000	1.31271e-14
26.450000	1.43369e-14
26.400000	1.56581e-14
26.350000	1.7101e-14
26.300000	1.86767e-14
26.250000	2.03975e-14
26.200000	2.22768e-14
26.150000	2.43291e-14
26.100000	2.65703e-14
26.050000	2.90178e-14
26.000000	3.16907e-14
25.950000	3.46096e-14
25.900000	3.77971e-14
25.850000	4.1278e-14
25.800000	4.50792e-14
25.750000	4.92302e-14
25.700000	5.37632e-14
25.650000	5.87132e-14
25.600000	6.41187e-14
25.550000	7.00214e-14
25.500000	7.64671e-14
25.450000	8.35058e-14
25.400000	9.11918e-14
25.350000	9.95847e-14
25.300000	1.08749e-13
25.250000	1.18757e-13
25.200000	1.29685e-13
25.150000	1.41617e-13
25.100000	1.54647e-13
25.050000	1.68874e-13
25.000000	1.84409e-13
24.950000	2.01373e-13
24.900000	2.19895e-13
24.850000	2.40119e-13
24.800000	2.62202e-13
24.750000	2.86315e-13
24.700000	3.12643e-13
24.650000	3.41389e-13
24.600000	3.72777e-13
24.550000	4.07048e-13
24.500000	4.44466e-13
24.450000	4.85322e-13
24.400000	5.29929e-13
24.350000	5.78633e-13
24.300000	6.31809e-13
24.250000	6.89868e-13
24.200000	7.53256e-13
24.150000	8.22464e-13
24.100000	8.98024e-13
24.050000	9.8052e-13
24.000000	1.07059e-12
23.950000	1.16892e-12
23.900000	1.27627e-12
23.850000	1.39348e-12
23.800000	1.52144e-12
23.750000	1.66113e-12
23.700000	1.81364e-12
23.650000	1.98014e-12
23.600000	2.16191e-12
23.550000	2.36035e-12
23.500000	2.57698e-12
23.450000	2.81347e-12
23.400000	3.07164e-12
23.350000	3.35348e-12
23.300000	3.66115e-12
23.250000	3.99702e-12
23.200000	4.36367e-12
23.150000	4.76391e-12
23.100000	5.20082e-12
23.050000	5.67776e-12
23.000000	6.19839e-12
22.950000	6.7667e-12
22.900000	7.38706e-12
22.850000	8.06423e-12
22.800000	8.8034e-12
22.750000	9.61024e-12
22.700000	1.04909e-11
22.650000	1.14523e-11
22.600000	1.25016e-11
22.550000	1.36469e-11
22.500000	1.4897e-11
22.450000	1.62615e-11
22.400000	1.77508e-11
22.350000	1.93764e-11
22.300000	2.11506e-11
22.250000	2.3087e-11
22.200000	2.52006e-11
22.150000	2.75073e-11
22.100000	3.00249e-11
22.050000	3.27727e-11
22.000000	3.57716e-11
21.950000	3.90445e-11
21.900000	4.26164e-11
21.850000	4.65147e-11
21.800000	5.0769e-11
21.750000	5.54119e-11
21.700000	6.04788e-11
21.650000	6.60083e-11
21.600000	7.20427e-11
21.550000	7.86279e-11
21.500000	8.58141e-11
21.450000	9.36561e-11
21.400000	1.02214e-10
21.350000	1.11552e-10
21.300000	1.21742e-10
21.250000	1.32861e-10
21.200000	1.44995e-10
21.150000	1.58235e-10
21.100000	1.72681e-10
21.050000	1.88445e-10
21.000000	2.05645e-10
20.950000	2.24412e-10
20.900000	2.44889e-10
20.850000	2.67232e-10
20.800000	2.91609e-10
20.750000	3.18206e-10
20.700000	3.47225e-10
20.650000	3.78886e-10
20.600000	4.13428e-10
20.550000	4.51113e-10
20.500000	4.92227e-10
20.450000	5.37081e-10
20.400000	5.86015e-10
20.350000	6.39398e-10
20.300000	6.97635e-10
20.250000	7.61166e-10
20.200000	8.30471e-10
20.150000	9.06073e-10
20.100000	9.88544e-10
20.050000	1.07851e-09
20.000000	1.17664e-09
19.950000	1.28368e-09
19.900000	1.40044e-09
19.850000	1.52779e-09
19.800000	1.66671e-09
19.750000	1.81822e-09
19.700000	1.98348e-09
19.650000	2.16372e-09
19.600000	2.3603e-09
19.550000	2.5747e-09
19.500000	2.80854e-09
19.450000	3.06355e-09
19.400000	3.34167e-09
19.350000	3.64497e-09
19.300000	3.97574e-09
19.250000	4.33644e-09
19.200000	4.72979e-09
19.150000	5.15872e-09
19.100000	5.62644e-09
19.050000	6.13646e-09
19.000000	6.69259e-09
18.950000	7.29898e-09
18.900000	7.96016e-09
18.850000	8.68107e-09
18.800000	9.46707e-09
18.750000	1.0324e-08
18.700000	1.12584e-08
18.650000	1.2277e-08
18.600000	1.33875e-08
18.550000	1.45981e-08
18.500000	1.59179e-08
18.450000	1.73566e-08
18.400000	1.89249e-08
18.350000	2.06345e-08
18.300000	2.2498e-08
18.250000	2.45292e-08
18.200000	2.67432e-08
18.150000	2.91564e-08
18.100000	3.17865e-08
18.050000	3.4653e-08
18.000000	3.77771e-08
17.950000	4.11818e-08
17.900000	4.48922e-08
17.850000	4.89357e-08
17.800000	5.33419e-08
17.750000	5.81433e-08
17.700000	6.33751e-08
17.650000	6.90758e-08
17.600000	7.52871e-08
17.550000	8.20546e-08
17.500000	8.94279e-08
17.450000	9.74607e-08
17.400000	1.06212e-07
17.350000	1.15745e-07
17.300000	1.26131e-07
17.250000	1.37443e-07
17.200000	1.49766e-07
17.150000	1.63188e-07
17.100000	1.77807e-07
17.050000	1.93728e-07
17.000000	2.11068e-07
16.950000	2.29952e-07
16.900000	2.50517e-07
16.850000	2.72911e-07
16.800000	2.97295e-07
16.750000	3.23846e-07
16.700000	3.52754e-07
16.650000	3.84227e-07
16.600000	4.18491e-07
16.550000	4.55793e-07
16.500000	4.96398e-07
16.450000	5.40597e-07
16.400000	5.88706e-07
16.350000	6.41068e-07
16.300000	6.98055e-07
16.250000	7.60072e-07
16.200000	8.2756e-07
16.150000	9.00997e-07
16.100000	9.80901e-07
16.050000	1.06784e-06
16.000000	1.16242e-06
15.950000	1.26531e-06
15.900000	1.37723e-06
15.850000	1.49897e-06
15.800000	1.63138e-06
15.750000	1.77538e-06
15.700000	1.93197e-06
15.650000	2.10225e-06
15.600000	2.28739e-06
15.550000	2.48868e-06
15.500000	2.7075e-06
15.450000	2.94536e-06
15.400000	3.2039e-06
15.350000	3.48488e-06
15.300000	3.79023e-06
15.250000	4.12202e-06
15.200000	4.48251e-06
15.150000	4.87414e-06
15.100000	5.29956e-06
15.050000	5.76162e-06
15.000000	6.26342e-06
14.950000	6.80832e-06
14.900000	7.39995e-06
14.850000	8.04223e-06
14.800000	8.73941e-06
14.750000	9.49607e-06
14.700000	1.03172e-05
14.650000	1.12081e-05
14.600000	1.21745e-05
14.550000	1.32228e-05
14.500000	1.43597e-05
14.450000	1.55924e-05
14.400000	1.69288e-05
14.350000	1.83773e-05
14.300000	1.9947e-05
14.250000	2.16478e-05
14.200000	2.34901e-05
14.150000	2.54853e-05
14.100000	2.76456e-05
14.050000	2.9984e-05
14.000000	3.25146e-05
13.950000	3.52525e-05
13.900000	3.82138e-05
13.850000	4.14157e-05
13.800000	4.48768e-05
13.750000	4.86166e-05
13.700000	5.26563e-05
13.650000	5.70181e-05
13.600000	6.17261e-05
13.550000	6.68053e-05
13.500000	7.22827e-05
13.450000	7.81865e-05
13.400000	8.45466e-05
13.350000	9.13945e-05
13.300000	9.87631e-05
13.250000	0.000106687
13.200000	0.000115202
13.150000	0.000124344
13.100000	0.000134153
13.050000	0.000144667
13.000000	0.000155925
12.950000	0.000167967
12.900000	0.000180831
12.850000	0.000194554
12.800000	0.000209171
12.750000	0.000224712
12.700000	0.000241203
12.650000	0.000258661
12.600000	0.000277093
12.550000	0.00029649
12.500000	0.000316823
12.450000	0.000338038
12.400000	0.000360042
12.350000	0.000382692
12.300000	0.000405769
12.250000	0.000428947
12.200000	0.000451728
12.150000	0.000473312
12.100000	0.000492257
&
```
