## Supplementary material for "All-at-once RNA folding with 3D motif prediction framed by evolutionary information": RF02085_Yar_1.cacofold.helixcov

```
# RMs = 2 L = 81

# RM_HELIX NESTED 2-14 20-33, nbp = 13 nbp_cov = 0
# pvals: 0.693659,0.922086,0.00708649,0.693659,0.98304,0.07,0.857643,0.693659,0.693659,0.693659,0.693659,0.693659,0.693659
# aggregated NONE
NESTED  :<<<<<<<<<<<<<_____>>>>>->>>>>>>>::::::::::::::::::::::::::::::::::::::::::
        :::::::::::::::::::::::::::::::::::::::::::::::::::::::::::::::::::::::::::

# RM_HELIX NESTED 40-46 58-64, nbp = 7 nbp_cov = 0
# pvals: 0.693659,0.693659,0.693659,0.693659,0.693659,0.693659,0.693659
# aggregated NONE
NESTED  :::::::::::::::::::::::::::::::::::::::<<<<<<<_____>>>>>>>:::::::::::::::::
        :::::::::::::::::::::::::::::::::::::::::::::::::::::::::::::::::::::::::::
```
