## Supplementary material for "All-at-once RNA folding with 3D motif prediction framed by evolutionary information": RF02085_Yar_1.cacofold.power

```
# Power analysis of CaCoFold structure 
#
# Powertype = SINGLE SUBSTITUTIONS
# covary  left_pos      right_pos    substitutions      power
#----------------------------------------------------------------
          2		33		2		0.00
          3		32		4		0.07
          4		31		3		0.02
          5		30		4		0.07
          6		29		4		0.07
          7		28		4		0.07
          8		27		2		0.00
          9		26		2		0.00
          10		24		2		0.00
          11		23		1		0.00
          12		22		0		0.00
          13		21		1		0.00
          14		20		0		0.00
          40		64		0		0.00
          41		63		2		0.00
          42		62		0		0.00
          43		61		0		0.00
          44		60		0		0.00
          45		59		0		0.00
          46		58		1		0.00
#
# BPAIRS 20
# avg substitutions per BP  1.6
# BPAIRS expected to covary 0.3 +/- 0.5
# BPAIRS observed to covary 0
#
```
