## Supplementary material for "All-at-once RNA folding with 3D motif prediction framed by evolutionary information": RF02085_Yar_1.surv

```
&
10.500103	0.00036036
10.012834	0.000720721
9.629980	0.00108108
9.490760	0.00144144
8.377002	0.0018018
8.063758	0.00216216
7.924538	0.00252252
7.158830	0.0036036
6.880391	0.00432432
6.741171	0.00468468
6.671561	0.00504505
6.636756	0.00576577
6.567146	0.00612613
6.532341	0.00972973
6.427926	0.0100901
5.975462	0.0111712
5.940657	0.0118919
5.905853	0.0122523
5.836243	0.0126126
5.766633	0.012973
5.627413	0.0133333
5.383779	0.0136937
5.348974	0.0140541
5.244559	0.0144144
5.209754	0.0151351
5.105339	0.0158559
5.035729	0.0162162
5.000924	0.0169369
4.966119	0.0176577
4.861705	0.0183784
4.757290	0.0190991
4.687680	0.0198198
4.618070	0.0216216
4.583265	0.0230631
4.548460	0.0234234
4.444046	0.0237838
4.339631	0.0245045
4.270021	0.0263063
4.235216	0.027027
4.200411	0.0277477
4.095996	0.0288288
3.921972	0.0302703
3.887167	0.0306306
3.852362	0.0313514
3.747947	0.0317117
3.608727	0.0320721
3.573922	0.0338739
3.539117	0.0342342
3.365093	0.0345946
3.330288	0.0371171
3.295483	0.0374775
3.086653	0.0378378
2.982238	0.0381982
2.947434	0.0385586
2.877824	0.0389189
2.843019	0.0392793
2.773409	0.04
2.738604	0.0403604
2.703799	0.0414414
2.668994	0.0418018
2.599384	0.0421622
2.286140	0.0432432
2.251335	0.0436036
2.216530	0.043964
2.181725	0.0443243
2.146920	0.045045
2.112115	0.0464865
2.007700	0.0468468
1.972896	0.0475676
1.938091	0.0479279
1.833676	0.0486486
1.729261	0.0493694
1.659651	0.0497297
1.624846	0.0500901
1.590041	0.0508108
1.555236	0.0511712
1.520431	0.052973
1.485627	0.0533333
1.450822	0.0540541
1.346407	0.0551351
1.311602	0.0569369
1.241992	0.0583784
1.207187	0.0587387
1.172382	0.0605405
1.137577	0.0623423
1.102772	0.0627027
1.067967	0.0630631
0.998358	0.0634234
0.963553	0.0648649
0.928748	0.0655856
0.893943	0.0659459
0.824333	0.0673874
0.789528	0.0688288
0.719918	0.0720721
0.650308	0.0727928
0.615503	0.0738739
0.580698	0.0745946
0.545893	0.0763964
0.511089	0.0778378
0.441479	0.08
0.406674	0.0825225
0.371869	0.0828829
0.337064	0.0836036
0.267454	0.0857658
0.232649	0.0875676
0.197844	0.0893694
0.163039	0.0908108
0.128234	0.0915315
0.093429	0.0936937
0.058624	0.0958559
0.023820	0.0965766
-0.010985	0.83027
-0.045790	0.830991
-0.080595	0.832793
-0.115400	0.834955
-0.150205	0.835676
-0.185010	0.836396
-0.219815	0.84036
-0.254620	0.844685
-0.289425	0.846126
-0.324230	0.847207
-0.359035	0.847928
-0.393840	0.853333
-0.428645	0.855495
-0.463449	0.857658
-0.498254	0.86018
-0.533059	0.861261
-0.567864	0.862342
-0.602669	0.865225
-0.637474	0.868108
-0.672279	0.872432
-0.707084	0.877117
-0.741889	0.881441
-0.776694	0.883604
-0.811499	0.886126
-0.846304	0.89009
-0.881109	0.89045
-0.915914	0.892252
-0.950718	0.893694
-0.985523	0.895495
-1.055133	0.897297
-1.089938	0.903423
-1.124743	0.905946
-1.159548	0.90955
-1.194353	0.912432
-1.229158	0.913874
-1.263963	0.914595
-1.298768	0.914955
-1.333573	0.916036
-1.368378	0.918919
-1.403183	0.923243
-1.437987	0.926126
-1.472792	0.926486
-1.507597	0.932613
-1.542402	0.934775
-1.577207	0.937658
-1.612012	0.943784
-1.646817	0.945225
-1.681622	0.947027
-1.716427	0.947387
-1.751232	0.94955
-1.786037	0.951712
-1.820842	0.952793
-1.855647	0.953874
-1.890452	0.954234
-1.925256	0.955315
-2.064476	0.957477
-2.099281	0.961802
-2.134086	0.962523
-2.203696	0.967568
-2.238501	0.968649
-2.273306	0.969369
-2.308111	0.97009
-2.342916	0.973694
-2.377721	0.975495
-2.412525	0.976577
-2.447330	0.979099
-2.482135	0.97982
-2.516940	0.98018
-2.551745	0.980541
-2.586550	0.981622
-2.621355	0.983063
-2.656160	0.983784
-2.690965	0.985225
-2.795380	0.988108
-2.864990	0.988829
-3.004209	0.98955
-3.143429	0.98991
-3.213039	0.99027
-3.247844	0.992072
-3.282649	0.992793
-3.387064	0.993153
-3.421868	0.993514
-3.595893	0.994955
-3.630698	0.995315
-3.735113	0.995676
-3.804723	0.996036
-3.839528	0.997477
-3.909137	0.997838
-4.083162	0.998198
-4.152772	0.998919
-4.222382	0.99964
-4.257187	1
&
11.579056	1.8018e-06
11.439836	3.6036e-06
11.335421	5.40541e-06
11.196202	7.20721e-06
11.091787	1.08108e-05
10.987372	1.26126e-05
10.952567	1.44144e-05
10.882957	1.62162e-05
10.848152	1.8018e-05
10.708933	1.98198e-05
10.639323	2.16216e-05
10.604518	2.52252e-05
10.500103	2.88288e-05
10.430493	3.06306e-05
10.395688	3.42342e-05
10.326078	3.96396e-05
10.291274	4.32432e-05
10.221664	5.04505e-05
10.186859	5.40541e-05
10.152054	5.94595e-05
10.117249	6.30631e-05
10.082444	6.66667e-05
10.012834	7.38739e-05
9.978029	7.56757e-05
9.943224	7.74775e-05
9.908419	8.28829e-05
9.873614	8.46847e-05
9.804005	9.18919e-05
9.769200	9.72973e-05
9.734395	9.90991e-05
9.699590	0.000102703
9.629980	0.000104505
9.595175	0.00010991
9.560370	0.000113514
9.525565	0.000115315
9.421150	0.000118919
9.351540	0.000122523
9.316736	0.000126126
9.281931	0.000140541
9.247126	0.000147748
9.212321	0.000156757
9.177516	0.000167568
9.142711	0.000176577
9.107906	0.000183784
9.073101	0.000194595
9.038296	0.0002
9.003491	0.000203604
8.968686	0.000207207
8.933881	0.000225225
8.899076	0.000232432
8.864271	0.000246847
8.829467	0.000263063
8.794662	0.000273874
8.759857	0.000284685
8.725052	0.000318919
8.690247	0.000331532
8.655442	0.00038018
8.620637	0.000407207
8.585832	0.000459459
8.551027	0.000482883
8.516222	0.000504505
8.481417	0.000538739
8.446612	0.000578378
8.411807	0.000623423
8.377002	0.000659459
8.342198	0.000693694
8.307393	0.000726126
8.272588	0.000758559
8.237783	0.000781982
8.202978	0.000807207
8.168173	0.000837838
8.133368	0.000875676
8.098563	0.000933333
8.063758	0.000992793
8.028953	0.00106126
7.994148	0.00114595
7.959343	0.0012036
7.924538	0.00126126
7.889733	0.00131712
7.854929	0.0013982
7.820124	0.00145586
7.785319	0.00154955
7.750514	0.00162703
7.715709	0.00168288
7.680904	0.00177477
7.646099	0.00185586
7.611294	0.00195495
7.576489	0.0020991
7.541684	0.00222703
7.506879	0.00231532
7.472074	0.00241261
7.437269	0.00250811
7.402464	0.00265405
7.367660	0.00274234
7.332855	0.00283964
7.298050	0.00296757
7.263245	0.00308829
7.228440	0.00318018
7.193635	0.00329369
7.158830	0.0034
7.124025	0.00353153
7.089220	0.00366486
7.054415	0.00378919
7.019610	0.00396757
6.984805	0.00423784
6.950000	0.00448649
6.915195	0.00475135
6.880391	0.00496937
6.845586	0.00518739
6.810781	0.00542703
6.775976	0.0057982
6.741171	0.00606847
6.706366	0.00637838
6.671561	0.00678198
6.636756	0.00708649
6.601951	0.00752613
6.567146	0.00787748
6.532341	0.00822523
6.497536	0.00865045
6.462731	0.00896757
6.427926	0.00934775
6.393122	0.00981982
6.358317	0.0101189
6.323512	0.0104577
6.288707	0.0108847
6.253902	0.011191
6.219097	0.0116649
6.184292	0.0119099
6.149487	0.0123279
6.114682	0.0126378
6.079877	0.0129225
6.045072	0.0132595
6.010267	0.0135694
5.975462	0.0139225
5.940657	0.0143315
5.905853	0.0146234
5.871048	0.0149243
5.836243	0.0152703
5.801438	0.0157081
5.766633	0.0160721
5.731828	0.0163153
5.697023	0.0165532
5.662218	0.0168
5.627413	0.0170883
5.592608	0.017364
5.557803	0.0176288
5.522998	0.0179081
5.488193	0.0181514
5.453388	0.0184162
5.418584	0.0187315
5.383779	0.0189568
5.348974	0.0192883
5.314169	0.019591
5.279364	0.0198865
5.244559	0.020191
5.209754	0.0204847
5.174949	0.020773
5.140144	0.0210631
5.105339	0.0213081
5.070534	0.0216486
5.035729	0.0220486
5.000924	0.0223892
4.966119	0.0226757
4.931315	0.0229946
4.896510	0.023373
4.861705	0.0237153
4.826900	0.0240991
4.792095	0.024636
4.757290	0.0249766
4.722485	0.0253622
4.687680	0.0257063
4.652875	0.0260955
4.618070	0.0264288
4.583265	0.0267243
4.548460	0.0270919
4.513655	0.0273604
4.478850	0.027645
4.444046	0.0279874
4.409241	0.0283333
4.374436	0.0287369
4.339631	0.0292018
4.304826	0.0295261
4.270021	0.0298324
4.235216	0.030209
4.200411	0.0305604
4.165606	0.0308685
4.130801	0.0312216
4.095996	0.0315694
4.061191	0.0318955
4.026386	0.0322595
3.991581	0.0325045
3.956777	0.0328324
3.921972	0.0331802
3.887167	0.0335333
3.852362	0.0338252
3.817557	0.0341586
3.782752	0.0344505
3.747947	0.0347838
3.713142	0.0351586
3.678337	0.0354703
3.643532	0.0357297
3.608727	0.0361297
3.573922	0.0364955
3.539117	0.0368252
3.504312	0.0370883
3.469507	0.0373676
3.434703	0.0376649
3.399898	0.0379532
3.365093	0.0382486
3.330288	0.0386108
3.295483	0.0389243
3.260678	0.0392144
3.225873	0.0395153
3.191068	0.0398541
3.156263	0.040191
3.121458	0.0406018
3.086653	0.0408829
3.051848	0.041227
3.017043	0.0416631
2.982238	0.0420559
2.947434	0.0424901
2.912629	0.0428973
2.877824	0.0432649
2.843019	0.0437243
2.808214	0.0441946
2.773409	0.0445568
2.738604	0.0450018
2.703799	0.0454234
2.668994	0.0458919
2.634189	0.0463604
2.599384	0.0469153
2.564579	0.0474144
2.529774	0.0479874
2.494969	0.0485694
2.460165	0.0493171
2.425360	0.0499081
2.390555	0.0507351
2.355750	0.0515495
2.320945	0.0525838
2.286140	0.053573
2.251335	0.0545784
2.216530	0.0554739
2.181725	0.0561748
2.146920	0.0569225
2.112115	0.0575586
2.077310	0.0582955
2.042505	0.0589369
2.007700	0.0596757
1.972896	0.0602811
1.938091	0.0608414
1.903286	0.0613928
1.868481	0.0620378
1.833676	0.0626919
1.798871	0.0634414
1.764066	0.0641928
1.729261	0.0648108
1.694456	0.0654937
1.659651	0.0662396
1.624846	0.0670234
1.590041	0.0677838
1.555236	0.068573
1.520431	0.0692685
1.485627	0.07
1.450822	0.0709225
1.416017	0.0717423
1.381212	0.0725982
1.346407	0.073582
1.311602	0.0744955
1.276797	0.0753982
1.241992	0.0762937
1.207187	0.0770901
1.172382	0.0779459
1.137577	0.078964
1.102772	0.0798703
1.067967	0.0808234
1.033162	0.0818829
0.998358	0.0829766
0.963553	0.0840523
0.928748	0.0852937
0.893943	0.0864865
0.859138	0.0877712
0.824333	0.0890324
0.789528	0.0903784
0.754723	0.0917081
0.719918	0.0928757
0.685113	0.0942847
0.650308	0.0957045
0.615503	0.0969279
0.580698	0.0983279
0.545893	0.0997766
0.511089	0.101119
0.476284	0.10249
0.441479	0.103923
0.406674	0.105231
0.371869	0.106591
0.337064	0.108013
0.302259	0.109477
0.267454	0.111103
0.232649	0.112805
0.197844	0.114505
0.163039	0.116036
0.128234	0.117868
0.093429	0.120011
0.058624	0.122452
0.023820	0.125739
-0.010985	0.693659
-0.045790	0.715014
-0.080595	0.725077
-0.115400	0.73109
-0.150205	0.737002
-0.185010	0.743223
-0.219815	0.748984
-0.254620	0.755036
-0.289425	0.761418
-0.324230	0.767865
-0.359035	0.774139
-0.393840	0.780503
-0.428645	0.787031
-0.463449	0.793643
-0.498254	0.799865
-0.533059	0.806103
-0.567864	0.812225
-0.602669	0.818368
-0.637474	0.824256
-0.672279	0.830056
-0.707084	0.835894
-0.741889	0.842094
-0.776694	0.847636
-0.811499	0.852593
-0.846304	0.857643
-0.881109	0.862479
-0.915914	0.866957
-0.950718	0.871405
-0.985523	0.875699
-1.020328	0.87991
-1.055133	0.883404
-1.089938	0.887398
-1.124743	0.89115
-1.159548	0.894541
-1.194353	0.897978
-1.229158	0.901649
-1.263963	0.904748
-1.298768	0.908018
-1.333573	0.911582
-1.368378	0.915058
-1.403183	0.91889
-1.437987	0.922086
-1.472792	0.925101
-1.507597	0.928286
-1.542402	0.931099
-1.577207	0.934038
-1.612012	0.937099
-1.646817	0.940332
-1.681622	0.943094
-1.716427	0.94582
-1.751232	0.948425
-1.786037	0.950832
-1.820842	0.953386
-1.855647	0.955825
-1.890452	0.958173
-1.925256	0.960067
-1.960061	0.962218
-1.994866	0.964081
-2.029671	0.965827
-2.064476	0.967495
-2.099281	0.969141
-2.134086	0.970744
-2.168891	0.972036
-2.203696	0.973119
-2.238501	0.974211
-2.273306	0.975456
-2.308111	0.976535
-2.342916	0.977506
-2.377721	0.97864
-2.412525	0.979573
-2.447330	0.980521
-2.482135	0.981355
-2.516940	0.982205
-2.551745	0.98304
-2.586550	0.983924
-2.621355	0.984665
-2.656160	0.985427
-2.690965	0.986263
-2.725770	0.987072
-2.760575	0.987741
-2.795380	0.988346
-2.830185	0.988989
-2.864990	0.989589
-2.899794	0.990168
-2.934599	0.990759
-2.969404	0.991332
-3.004209	0.991831
-3.039014	0.992373
-3.073819	0.992906
-3.108624	0.993373
-3.143429	0.993721
-3.178234	0.994166
-3.213039	0.994528
-3.247844	0.994932
-3.282649	0.9952
-3.317454	0.995544
-3.352259	0.995777
-3.387064	0.996097
-3.421868	0.996332
-3.456673	0.996611
-3.491478	0.996832
-3.526283	0.997031
-3.561088	0.997204
-3.595893	0.997416
-3.630698	0.997582
-3.665503	0.997751
-3.700308	0.997879
-3.735113	0.998016
-3.769918	0.99815
-3.804723	0.998259
-3.839528	0.998395
-3.874333	0.998542
-3.909137	0.998697
-3.943942	0.998813
-3.978747	0.998959
-4.013552	0.999067
-4.048357	0.999144
-4.083162	0.999214
-4.117967	0.999277
-4.152772	0.999348
-4.187577	0.999404
-4.222382	0.999483
-4.257187	0.99951
-4.291992	0.999578
-4.326797	0.999643
-4.361602	0.999674
-4.396406	0.999733
-4.431211	0.99976
-4.466016	0.999795
-4.500821	0.999813
-4.535626	0.999834
-4.570431	0.999838
-4.605236	0.999865
-4.640041	0.999876
-4.674846	0.999892
-4.709651	0.999899
-4.779261	0.999903
-4.814066	0.999906
-4.848871	0.999912
-4.883675	0.999914
-4.918480	0.999924
-4.953285	0.999937
-5.022895	0.999942
-5.057700	0.999944
-5.092505	0.99995
-5.127310	0.999953
-5.162115	0.999955
-5.196920	0.999959
-5.266530	0.999973
-5.301335	0.999975
-5.336140	0.999977
-5.405749	0.999987
-5.614579	0.999993
-5.718994	1
&
33.471356	4.57264e-21
33.436551	4.83015e-21
33.401746	5.10216e-21
33.366941	5.38949e-21
33.332137	5.69301e-21
33.297332	6.01361e-21
33.262527	6.35227e-21
33.227722	6.71001e-21
33.192917	7.08788e-21
33.158112	7.48704e-21
33.123307	7.90868e-21
33.088502	8.35406e-21
33.053697	8.82452e-21
33.018892	9.32148e-21
32.984087	9.84642e-21
32.949282	1.04009e-20
32.914477	1.09866e-20
32.879672	1.16054e-20
32.844868	1.22589e-20
32.810063	1.29493e-20
32.775258	1.36785e-20
32.740453	1.44488e-20
32.705648	1.52625e-20
32.670843	1.6122e-20
32.636038	1.70299e-20
32.601233	1.79889e-20
32.566428	1.9002e-20
32.531623	2.00721e-20
32.496818	2.12024e-20
32.462013	2.23964e-20
32.427208	2.36576e-20
32.392403	2.49899e-20
32.357599	2.63972e-20
32.322794	2.78837e-20
32.287989	2.9454e-20
32.253184	3.11126e-20
32.218379	3.28647e-20
32.183574	3.47154e-20
32.148769	3.66704e-20
32.113964	3.87355e-20
32.079159	4.09168e-20
32.044354	4.3221e-20
32.009549	4.56549e-20
31.974744	4.82259e-20
31.939939	5.09416e-20
31.905134	5.38103e-20
31.870330	5.68406e-20
31.835525	6.00414e-20
31.800720	6.34225e-20
31.765915	6.69941e-20
31.731110	7.07667e-20
31.696305	7.47518e-20
31.661500	7.89613e-20
31.626695	8.34078e-20
31.591890	8.81047e-20
31.557085	9.30661e-20
31.522280	9.83069e-20
31.487475	1.03843e-19
31.452670	1.0969e-19
31.417865	1.15867e-19
31.383061	1.22392e-19
31.348256	1.29284e-19
31.313451	1.36565e-19
31.278646	1.44255e-19
31.243841	1.52378e-19
31.209036	1.60959e-19
31.174231	1.70023e-19
31.139426	1.79597e-19
31.104621	1.89711e-19
31.069816	2.00393e-19
31.035011	2.11678e-19
31.000206	2.23598e-19
30.965401	2.36189e-19
30.930596	2.49489e-19
30.895792	2.63538e-19
30.860987	2.78378e-19
30.826182	2.94054e-19
30.791377	3.10613e-19
30.756572	3.28104e-19
30.721767	3.4658e-19
30.686962	3.66096e-19
30.652157	3.86711e-19
30.617352	4.08487e-19
30.582547	4.31489e-19
30.547742	4.55787e-19
30.512937	4.81452e-19
30.478132	5.08563e-19
30.443327	5.372e-19
30.408522	5.6745e-19
30.373718	5.99404e-19
30.338913	6.33156e-19
30.304108	6.68809e-19
30.269303	7.0647e-19
30.234498	7.46251e-19
30.199693	7.88273e-19
30.164888	8.3266e-19
30.130083	8.79547e-19
30.095278	9.29074e-19
30.060473	9.8139e-19
30.025668	1.03665e-18
29.990863	1.09503e-18
29.956058	1.15669e-18
29.921253	1.22182e-18
29.886449	1.29062e-18
29.851644	1.36329e-18
29.816839	1.44006e-18
29.782034	1.52114e-18
29.747229	1.6068e-18
29.712424	1.69728e-18
29.677619	1.79285e-18
29.642814	1.8938e-18
29.608009	2.00044e-18
29.573204	2.11308e-18
29.538399	2.23206e-18
29.503594	2.35775e-18
29.468789	2.49051e-18
29.433984	2.63074e-18
29.399180	2.77888e-18
29.364375	2.93535e-18
29.329570	3.10063e-18
29.294765	3.27522e-18
29.259960	3.45964e-18
29.225155	3.65445e-18
29.190350	3.86022e-18
29.155545	4.07758e-18
29.120740	4.30718e-18
29.085935	4.54971e-18
29.051130	4.80589e-18
29.016325	5.0765e-18
28.981520	5.36234e-18
28.946715	5.66428e-18
28.911911	5.98321e-18
28.877106	6.32011e-18
28.842301	6.67598e-18
28.807496	7.05188e-18
28.772691	7.44895e-18
28.737886	7.86837e-18
28.703081	8.31141e-18
28.668276	8.7794e-18
28.633471	9.27373e-18
28.598666	9.7959e-18
28.563861	1.03475e-17
28.529056	1.09301e-17
28.494251	1.15455e-17
28.459446	1.21956e-17
28.424642	1.28823e-17
28.389837	1.36076e-17
28.355032	1.43738e-17
28.320227	1.51832e-17
28.285422	1.6038e-17
28.250617	1.69411e-17
28.215812	1.78949e-17
28.181007	1.89025e-17
28.146202	1.99668e-17
28.111397	2.10911e-17
28.076592	2.22786e-17
28.041787	2.3533e-17
28.006982	2.4858e-17
27.972177	2.62576e-17
27.937373	2.77361e-17
27.902568	2.92977e-17
27.867763	3.09473e-17
27.832958	3.26898e-17
27.798153	3.45303e-17
27.763348	3.64745e-17
27.728543	3.85282e-17
27.693738	4.06975e-17
27.658933	4.29889e-17
27.624128	4.54093e-17
27.589323	4.79661e-17
27.554518	5.06667e-17
27.519713	5.35194e-17
27.484908	5.65327e-17
27.450104	5.97157e-17
27.415299	6.30779e-17
27.380494	6.66294e-17
27.345689	7.03808e-17
27.310884	7.43435e-17
27.276079	7.85292e-17
27.241274	8.29506e-17
27.206469	8.76209e-17
27.171664	9.25542e-17
27.136859	9.77652e-17
27.102054	1.0327e-16
27.067249	1.09084e-16
27.032444	1.15226e-16
26.997639	1.21713e-16
26.962835	1.28566e-16
26.928030	1.35804e-16
26.893225	1.4345e-16
26.858420	1.51527e-16
26.823615	1.60058e-16
26.788810	1.69069e-16
26.754005	1.78588e-16
26.719200	1.88643e-16
26.684395	1.99263e-16
26.649590	2.10482e-16
26.614785	2.22333e-16
26.579980	2.3485e-16
26.545175	2.48072e-16
26.510370	2.62039e-16
26.475566	2.76792e-16
26.440761	2.92375e-16
26.405956	3.08836e-16
26.371151	3.26223e-16
26.336346	3.4459e-16
26.301541	3.6399e-16
26.266736	3.84483e-16
26.231931	4.06129e-16
26.197126	4.28994e-16
26.162321	4.53146e-16
26.127516	4.78658e-16
26.092711	5.05606e-16
26.057906	5.34071e-16
26.023101	5.64138e-16
25.988297	5.95899e-16
25.953492	6.29447e-16
25.918687	6.64884e-16
25.883882	7.02316e-16
25.849077	7.41855e-16
25.814272	7.8362e-16
25.779467	8.27737e-16
25.744662	8.74337e-16
25.709857	9.2356e-16
25.675052	9.75554e-16
25.640247	1.03048e-15
25.605442	1.08849e-15
25.570637	1.14977e-15
25.535832	1.2145e-15
25.501028	1.28287e-15
25.466223	1.35509e-15
25.431418	1.43138e-15
25.396613	1.51196e-15
25.361808	1.59708e-15
25.327003	1.68699e-15
25.292198	1.78196e-15
25.257393	1.88228e-15
25.222588	1.98824e-15
25.187783	2.10018e-15
25.152978	2.21841e-15
25.118173	2.34329e-15
25.083368	2.47521e-15
25.048563	2.61456e-15
25.013759	2.76174e-15
24.978954	2.91722e-15
24.944149	3.08144e-15
24.909344	3.25491e-15
24.874539	3.43815e-15
24.839734	3.6317e-15
24.804929	3.83614e-15
24.770124	4.0521e-15
24.735319	4.28021e-15
24.700514	4.52116e-15
24.665709	4.77567e-15
24.630904	5.04452e-15
24.596099	5.32849e-15
24.561294	5.62845e-15
24.526490	5.9453e-15
24.491685	6.27998e-15
24.456880	6.6335e-15
24.422075	7.00692e-15
24.387270	7.40136e-15
24.352465	7.81801e-15
24.317660	8.25811e-15
24.282855	8.72298e-15
24.248050	9.21402e-15
24.213245	9.7327e-15
24.178440	1.02806e-14
24.143635	1.08593e-14
24.108830	1.14706e-14
24.074025	1.21163e-14
24.039221	1.27983e-14
24.004416	1.35188e-14
23.969611	1.42798e-14
23.934806	1.50836e-14
23.900001	1.59327e-14
23.865196	1.68295e-14
23.830391	1.77769e-14
23.795586	1.87775e-14
23.760781	1.98345e-14
23.725976	2.0951e-14
23.691171	2.21304e-14
23.656366	2.33761e-14
23.621561	2.46919e-14
23.586756	2.60818e-14
23.551951	2.755e-14
23.517147	2.91008e-14
23.482342	3.07388e-14
23.447537	3.24691e-14
23.412732	3.42967e-14
23.377927	3.62273e-14
23.343122	3.82665e-14
23.308317	4.04204e-14
23.273512	4.26956e-14
23.238707	4.50989e-14
23.203902	4.76374e-14
23.169097	5.03188e-14
23.134292	5.31512e-14
23.099487	5.61429e-14
23.064682	5.93031e-14
23.029878	6.26411e-14
22.995073	6.6167e-14
22.960268	6.98913e-14
22.925463	7.38253e-14
22.890658	7.79807e-14
22.855853	8.23699e-14
22.821048	8.70063e-14
22.786243	9.19035e-14
22.751438	9.70764e-14
22.716633	1.0254e-13
22.681828	1.08312e-13
22.647023	1.14408e-13
22.612218	1.20848e-13
22.577413	1.2765e-13
22.542609	1.34835e-13
22.507804	1.42424e-13
22.472999	1.5044e-13
22.438194	1.58907e-13
22.403389	1.67851e-13
22.368584	1.77299e-13
22.333779	1.87278e-13
22.298974	1.97819e-13
22.264169	2.08953e-13
22.229364	2.20713e-13
22.194559	2.33136e-13
22.159754	2.46257e-13
22.124949	2.60117e-13
22.090144	2.74757e-13
22.055340	2.90221e-13
22.020535	3.06556e-13
21.985730	3.23809e-13
21.950925	3.42034e-13
21.916120	3.61284e-13
21.881315	3.81618e-13
21.846510	4.03096e-13
21.811705	4.25783e-13
21.776900	4.49746e-13
21.742095	4.75058e-13
21.707290	5.01795e-13
21.672485	5.30036e-13
21.637680	5.59867e-13
21.602875	5.91376e-13
21.568071	6.24658e-13
21.533266	6.59814e-13
21.498461	6.96948e-13
21.463656	7.36172e-13
21.428851	7.77603e-13
21.394046	8.21365e-13
21.359241	8.67591e-13
21.324436	9.16417e-13
21.289631	9.67992e-13
21.254826	1.02247e-12
21.220021	1.08001e-12
21.185216	1.14079e-12
21.150411	1.20499e-12
21.115606	1.27281e-12
21.080802	1.34443e-12
21.045997	1.4201e-12
21.011192	1.50001e-12
20.976387	1.58443e-12
20.941582	1.67359e-12
20.906777	1.76778e-12
20.871972	1.86726e-12
20.837167	1.97234e-12
20.802362	2.08333e-12
20.767557	2.20057e-12
20.732752	2.32441e-12
20.697947	2.45522e-12
20.663142	2.59338e-12
20.628337	2.73932e-12
20.593533	2.89347e-12
20.558728	3.0563e-12
20.523923	3.22829e-12
20.489118	3.40996e-12
20.454313	3.60184e-12
20.419508	3.80453e-12
20.384703	4.01862e-12
20.349898	4.24476e-12
20.315093	4.48362e-12
20.280288	4.73592e-12
20.245483	5.00242e-12
20.210678	5.28391e-12
20.175873	5.58124e-12
20.141068	5.8953e-12
20.106264	6.22703e-12
20.071459	6.57743e-12
20.036654	6.94754e-12
20.001849	7.33848e-12
19.967044	7.75141e-12
19.932239	8.18758e-12
19.897434	8.64828e-12
19.862629	9.13491e-12
19.827824	9.64892e-12
19.793019	1.01918e-11
19.758214	1.07653e-11
19.723409	1.13711e-11
19.688604	1.20109e-11
19.653799	1.26867e-11
19.618995	1.34005e-11
19.584190	1.41545e-11
19.549385	1.4951e-11
19.514580	1.57922e-11
19.479775	1.66808e-11
19.444970	1.76193e-11
19.410165	1.86107e-11
19.375360	1.96578e-11
19.340555	2.07638e-11
19.305750	2.19321e-11
19.270945	2.31661e-11
19.236140	2.44695e-11
19.201335	2.58463e-11
19.166530	2.73005e-11
19.131726	2.88365e-11
19.096921	3.04589e-11
19.062116	3.21726e-11
19.027311	3.39827e-11
18.992506	3.58946e-11
18.957701	3.79141e-11
18.922896	4.00472e-11
18.888091	4.23003e-11
18.853286	4.46801e-11
18.818481	4.71938e-11
18.783676	4.98489e-11
18.748871	5.26534e-11
18.714066	5.56157e-11
18.679261	5.87445e-11
18.644457	6.20494e-11
18.609652	6.55402e-11
18.574847	6.92274e-11
18.540042	7.3122e-11
18.505237	7.72356e-11
18.470432	8.15807e-11
18.435627	8.61701e-11
18.400822	9.10178e-11
18.366017	9.61381e-11
18.331212	1.01546e-10
18.296407	1.07259e-10
18.261602	1.13293e-10
18.226797	1.19666e-10
18.191992	1.26398e-10
18.157188	1.33508e-10
18.122383	1.41018e-10
18.087578	1.48951e-10
18.052773	1.5733e-10
18.017968	1.6618e-10
17.983163	1.75528e-10
17.948358	1.85402e-10
17.913553	1.95831e-10
17.878748	2.06847e-10
17.843943	2.18482e-10
17.809138	2.30772e-10
17.774333	2.43753e-10
17.739528	2.57464e-10
17.704723	2.71946e-10
17.669919	2.87243e-10
17.635114	3.034e-10
17.600309	3.20465e-10
17.565504	3.38491e-10
17.530699	3.5753e-10
17.495894	3.7764e-10
17.461089	3.98881e-10
17.426284	4.21316e-10
17.391479	4.45014e-10
17.356674	4.70043e-10
17.321869	4.96481e-10
17.287064	5.24405e-10
17.252259	5.539e-10
17.217454	5.85053e-10
17.182650	6.17958e-10
17.147845	6.52714e-10
17.113040	6.89424e-10
17.078235	7.28199e-10
17.043430	7.69153e-10
17.008625	8.12411e-10
16.973820	8.58102e-10
16.939015	9.06361e-10
16.904210	9.57335e-10
16.869405	1.01117e-09
16.834600	1.06804e-09
16.799795	1.12811e-09
16.764990	1.19155e-09
16.730185	1.25856e-09
16.695380	1.32934e-09
16.660576	1.40409e-09
16.625771	1.48305e-09
16.590966	1.56645e-09
16.556161	1.65454e-09
16.521356	1.74758e-09
16.486551	1.84586e-09
16.451746	1.94966e-09
16.416941	2.05929e-09
16.382136	2.17509e-09
16.347331	2.2974e-09
16.312526	2.42658e-09
16.277721	2.56303e-09
16.242916	2.70715e-09
16.208111	2.85937e-09
16.173307	3.02015e-09
16.138502	3.18997e-09
16.103697	3.36934e-09
16.068892	3.55879e-09
16.034087	3.75889e-09
15.999282	3.97024e-09
15.964477	4.19347e-09
15.929672	4.42925e-09
15.894867	4.67828e-09
15.860062	4.94131e-09
15.825257	5.21913e-09
15.790452	5.51256e-09
15.755647	5.82249e-09
15.720842	6.14984e-09
15.686038	6.49559e-09
15.651233	6.86078e-09
15.616428	7.24649e-09
15.581623	7.65388e-09
15.546818	8.08417e-09
15.512013	8.53865e-09
15.477208	9.01867e-09
15.442403	9.52567e-09
15.407598	1.00612e-08
15.372793	1.06268e-08
15.337988	1.12241e-08
15.303183	1.18551e-08
15.268378	1.25215e-08
15.233573	1.32254e-08
15.198769	1.39688e-08
15.163964	1.4754e-08
15.129159	1.55833e-08
15.094354	1.64593e-08
15.059549	1.73844e-08
15.024744	1.83616e-08
14.989939	1.93936e-08
14.955134	2.04837e-08
14.920329	2.1635e-08
14.885524	2.2851e-08
14.850719	2.41353e-08
14.815914	2.54918e-08
14.781109	2.69246e-08
14.746304	2.84378e-08
14.711500	3.0036e-08
14.676695	3.17241e-08
14.641890	3.3507e-08
14.607085	3.539e-08
14.572280	3.73789e-08
14.537475	3.94795e-08
14.502670	4.16981e-08
14.467865	4.40413e-08
14.433060	4.65162e-08
14.398255	4.91302e-08
14.363450	5.18909e-08
14.328645	5.48068e-08
14.293840	5.78865e-08
14.259035	6.11391e-08
14.224231	6.45745e-08
14.189426	6.82028e-08
14.154621	7.2035e-08
14.119816	7.60824e-08
14.085011	8.03571e-08
14.050206	8.4872e-08
14.015401	8.96404e-08
13.980596	9.46766e-08
13.945791	9.99957e-08
13.910986	1.05614e-07
13.876181	1.11547e-07
13.841376	1.17813e-07
13.806571	1.24432e-07
13.771766	1.31422e-07
13.736962	1.38805e-07
13.702157	1.46602e-07
13.667352	1.54837e-07
13.632547	1.63534e-07
13.597742	1.7272e-07
13.562937	1.82422e-07
13.528132	1.92668e-07
13.493327	2.0349e-07
13.458522	2.14919e-07
13.423717	2.2699e-07
13.388912	2.39739e-07
13.354107	2.53203e-07
13.319302	2.67423e-07
13.284497	2.82442e-07
13.249693	2.98303e-07
13.214888	3.15055e-07
13.180083	3.32747e-07
13.145278	3.51433e-07
13.110473	3.71167e-07
13.075668	3.92008e-07
13.040863	4.1402e-07
13.006058	4.37267e-07
12.971253	4.61818e-07
12.936448	4.87747e-07
12.901643	5.15132e-07
12.866838	5.44053e-07
12.832033	5.74597e-07
12.797228	6.06855e-07
12.762424	6.40923e-07
12.727619	6.76902e-07
12.692814	7.149e-07
12.658009	7.5503e-07
12.623204	7.97411e-07
12.588399	8.4217e-07
12.553594	8.8944e-07
12.518789	9.39361e-07
12.483984	9.92083e-07
12.449179	1.04776e-06
12.414374	1.10656e-06
12.379569	1.16866e-06
12.344764	1.23425e-06
12.309959	1.30351e-06
12.275155	1.37665e-06
12.240350	1.4539e-06
12.205545	1.53547e-06
12.170740	1.62163e-06
12.135935	1.71261e-06
12.101130	1.80869e-06
12.066325	1.91016e-06
12.031520	2.01732e-06
11.996715	2.13049e-06
11.961910	2.24999e-06
11.927105	2.3762e-06
11.892300	2.50948e-06
11.857495	2.65023e-06
11.822690	2.79887e-06
11.787886	2.95584e-06
11.753081	3.1216e-06
11.718276	3.29666e-06
11.683471	3.48152e-06
11.648666	3.67673e-06
11.613861	3.88288e-06
11.579056	4.10059e-06
11.544251	4.33048e-06
11.509446	4.57325e-06
11.474641	4.82962e-06
11.439836	5.10034e-06
11.405031	5.38623e-06
11.370226	5.68812e-06
11.335421	6.00691e-06
11.300617	6.34355e-06
11.265812	6.69904e-06
11.231007	7.07442e-06
11.196202	7.47082e-06
11.161397	7.88939e-06
11.126592	8.33139e-06
11.091787	8.79813e-06
11.056982	9.29097e-06
11.022177	9.81139e-06
10.987372	1.03609e-05
10.952567	1.09412e-05
10.917762	1.15539e-05
10.882957	1.22009e-05
10.848152	1.2884e-05
10.813348	1.36054e-05
10.778543	1.43671e-05
10.743738	1.51713e-05
10.708933	1.60205e-05
10.674128	1.69171e-05
10.639323	1.78639e-05
10.604518	1.88635e-05
10.569713	1.9919e-05
10.534908	2.10334e-05
10.500103	2.221e-05
10.465298	2.34523e-05
10.430493	2.4764e-05
10.395688	2.61488e-05
10.360883	2.7611e-05
10.326078	2.91547e-05
10.291274	3.07845e-05
10.256469	3.25052e-05
10.221664	3.43219e-05
10.186859	3.62398e-05
10.152054	3.82646e-05
10.117249	4.04023e-05
10.082444	4.2659e-05
10.047639	4.50414e-05
10.012834	4.75564e-05
9.978029	5.02115e-05
9.943224	5.30142e-05
9.908419	5.59729e-05
9.873614	5.90961e-05
9.838809	6.2393e-05
9.804005	6.5873e-05
9.769200	6.95464e-05
9.734395	7.34237e-05
9.699590	7.75163e-05
9.664785	8.18359e-05
9.629980	8.63951e-05
9.595175	9.12069e-05
9.560370	9.62854e-05
9.525565	0.000101645
9.490760	0.000107301
9.455955	0.00011327
9.421150	0.000119569
9.386345	0.000126216
9.351540	0.000133229
9.316736	0.000140629
9.281931	0.000148437
9.247126	0.000156675
9.212321	0.000165365
9.177516	0.000174532
9.142711	0.000184202
9.107906	0.000194401
9.073101	0.000205157
9.038296	0.000216501
9.003491	0.000228462
8.968686	0.000241072
8.933881	0.000254366
8.899076	0.000268377
8.864271	0.000283143
8.829467	0.000298699
8.794662	0.000315084
8.759857	0.000332337
8.725052	0.000350496
8.690247	0.000369598
8.655442	0.00038968
8.620637	0.000410769
8.585832	0.000432884
8.551027	0.000456016
8.516222	0.000480082
&
```
