## Supplementary material for "All-at-once RNA folding with 3D motif prediction framed by evolutionary information": RF02086_Yar_2.cacofold.helixcov

```
# RMs = 2 L = 82

# RM_HELIX NESTED 2-14 23-40, nbp = 13 nbp_cov = 0
# pvals: 0.816801,0.816801,0.816801,0.816801,0.816801,0.816801,0.816801,0.816801,0.816801,0.816801,0.816801,0.816801,0.816801
# aggregated NONE
NESTED  :<<<<<<<<<<<<<________>>>>>>>>>>>>>::::::::::::::::::::::::::::::::::::::::::
        :::::::::::::::::::::::::::::::::::::::::::::::::::::::::::::::::::::::::::::

# RM_HELIX NESTED 56-60 66-70, nbp = 5 nbp_cov = 0
# pvals: 0.816801,0.816801,0.816801,0.816801,0.816801
# aggregated NONE
NESTED  ::::::::::::::::::::::::::::::::::::::::::::::::::<<<<<_____>>>>>::::::::::::
        :::::::::::::::::::::::::::::::::::::::::::::::::::::::::::::::::::::::::::::
```
