## Supplementary material for "All-at-once RNA folding with 3D motif prediction framed by evolutionary information": RF02086_Yar_2.surv

```
&
3.584039	0.000341763
3.387686	0.000683527
3.244884	0.00102529
2.762927	0.00136705
2.477323	0.00170882
2.388072	0.00205058
2.298821	0.00239234
2.245270	0.00273411
2.120318	0.00307587
1.870415	0.00341763
1.745463	0.0037594
1.549110	0.00410116
1.495560	0.00478469
1.477709	0.00512645
1.334907	0.00546822
1.299207	0.00580998
1.281357	0.00615174
1.245656	0.00649351
1.227806	0.00683527
1.067154	0.0075188
1.013603	0.00786056
0.995753	0.00854409
0.977902	0.00888585
0.960052	0.00991114
0.888651	0.0105947
0.799400	0.0109364
0.781550	0.0112782
0.763699	0.0123035
0.727999	0.0126452
0.710149	0.0136705
0.674448	0.0150376
0.656598	0.0153794
0.638748	0.0157211
0.567347	0.0167464
0.549496	0.0174299
0.531646	0.0177717
0.513796	0.0181135
0.495946	0.018797
0.478095	0.0191388
0.460245	0.0194805
0.424545	0.020164
0.406694	0.0205058
0.388844	0.0208476
0.370994	0.0222146
0.317443	0.0225564
0.281743	0.0232399
0.246042	0.024607
0.174641	0.025974
0.138941	0.0263158
0.121091	0.0266576
0.103240	0.0269993
0.085390	0.0273411
0.067540	0.0283664
0.031839	0.0290499
0.013989	0.0297334
-0.003861	0.936432
-0.021711	0.937799
-0.039562	0.938483
-0.057412	0.939508
-0.075262	0.940191
-0.093112	0.940875
-0.110963	0.942242
-0.128813	0.945318
-0.146663	0.948394
-0.164513	0.949761
-0.182364	0.95147
-0.200214	0.952153
-0.218064	0.954545
-0.235914	0.956254
-0.253765	0.958988
-0.271615	0.96309
-0.289465	0.964798
-0.307315	0.966849
-0.325166	0.969925
-0.343016	0.971634
-0.360866	0.974368
-0.378716	0.97471
-0.396567	0.976077
-0.414417	0.978127
-0.432267	0.979152
-0.450117	0.980178
-0.467968	0.982228
-0.485818	0.983254
-0.503668	0.984279
-0.521518	0.984962
-0.539369	0.985646
-0.557219	0.985988
-0.575069	0.987697
-0.610770	0.98838
-0.628620	0.989747
-0.664320	0.990772
-0.682171	0.991456
-0.700021	0.992481
-0.717871	0.992823
-0.735721	0.993165
-0.753572	0.993848
-0.771422	0.994532
-0.789272	0.995215
-0.807122	0.995557
-0.824973	0.996582
-0.842823	0.996924
-0.878523	0.997266
-0.932074	0.997608
-0.967775	0.998291
-1.003475	0.998633
-1.021325	0.998975
-1.092726	0.999316
-1.110577	0.999658
-1.414031	1
&
7.350441	1.70882e-06
6.814933	3.41763e-06
6.779233	5.12645e-06
6.743532	6.83527e-06
6.654281	8.54409e-06
6.565030	1.02529e-05
6.529330	1.19617e-05
6.440078	1.36705e-05
6.422228	1.53794e-05
6.404378	1.70882e-05
6.386528	1.8797e-05
6.368677	2.05058e-05
6.350827	2.22146e-05
6.332977	2.39234e-05
6.315127	2.56323e-05
6.243726	2.73411e-05
6.208025	2.90499e-05
6.136624	3.07587e-05
6.118774	3.41763e-05
6.100924	3.58852e-05
6.083073	3.7594e-05
6.065223	4.10116e-05
6.047373	4.27204e-05
6.029523	4.44293e-05
5.993822	4.78469e-05
5.975972	4.95557e-05
5.958122	5.46822e-05
5.886721	5.6391e-05
5.868870	5.80998e-05
5.851020	5.98086e-05
5.761769	6.15174e-05
5.690368	6.49351e-05
5.654667	6.83527e-05
5.636817	7.00615e-05
5.618967	7.34792e-05
5.583266	7.68968e-05
5.547566	8.20232e-05
5.529716	8.37321e-05
5.511865	9.05673e-05
5.458315	9.3985e-05
5.440464	9.74026e-05
5.422614	0.000102529
5.351213	0.000104238
5.315513	0.000105947
5.297662	0.000107656
5.137010	0.000109364
5.029909	0.000111073
4.976358	0.000112782
4.940657	0.000117908
4.851406	0.000119617
4.815706	0.000121326
4.762155	0.000124744
4.708604	0.000128161
4.672904	0.00012987
4.655053	0.000131579
4.637203	0.000134997
4.619353	0.000136705
4.583652	0.000141832
4.565802	0.000145249
4.547952	0.000146958
4.530102	0.000148667
4.512252	0.000152085
4.494401	0.000155502
4.476551	0.000160629
4.458701	0.000162338
4.440851	0.000165755
4.423000	0.000174299
4.405150	0.000177717
4.369450	0.000182843
4.351599	0.000191388
4.333749	0.000198223
4.315899	0.000199932
4.298049	0.000205058
4.280198	0.000213602
4.262348	0.000223855
4.244498	0.000228982
4.226648	0.000232399
4.208797	0.000240943
4.190947	0.000244361
4.173097	0.000251196
4.155247	0.000264867
4.137396	0.000276828
4.119546	0.000287081
4.101696	0.000312714
4.083846	0.000322967
4.065995	0.000334928
4.048145	0.000352016
4.030295	0.000362269
4.012445	0.000381066
3.994594	0.000391319
3.976744	0.000408407
3.958894	0.000423787
3.941044	0.00043404
3.923193	0.00044771
3.905343	0.00046309
3.887493	0.000471634
3.869643	0.000485304
3.851792	0.000502392
3.833942	0.000517772
3.816092	0.000526316
3.798242	0.000538278
3.780391	0.000557075
3.762541	0.000565619
3.744691	0.000582707
3.726841	0.000611757
3.708990	0.000632262
3.691140	0.000651059
3.673290	0.000666439
3.655440	0.000690362
3.637589	0.000715995
3.619739	0.000739918
3.601889	0.000755297
3.584039	0.000767259
3.566188	0.000777512
3.548338	0.000798018
3.530488	0.000808271
3.512638	0.000830485
3.494787	0.000844156
3.476937	0.000856118
3.459087	0.00086637
3.441237	0.000880041
3.423386	0.000892003
3.405536	0.000898838
3.387686	0.000912509
3.369836	0.000922761
3.351985	0.000933014
3.334135	0.000946685
3.316285	0.000958647
3.298435	0.000965482
3.280584	0.00098257
3.262734	0.000987697
3.244884	0.00100308
3.227034	0.00101504
3.209183	0.00101675
3.191333	0.001027
3.173483	0.00103554
3.155633	0.00105263
3.137782	0.0010663
3.119932	0.00108168
3.102082	0.00111244
3.084232	0.00113465
3.066381	0.001162
3.048531	0.00118763
3.030681	0.00121839
3.012831	0.0012406
2.994980	0.0012594
2.977130	0.00128332
2.959280	0.00130383
2.941430	0.00132262
2.923579	0.00134142
2.905729	0.0013568
2.887879	0.00137731
2.870029	0.0013961
2.852178	0.00141319
2.834328	0.0014337
2.816478	0.00145591
2.798628	0.00146958
2.780777	0.00149351
2.762927	0.0015123
2.745077	0.00152256
2.727227	0.00153964
2.709376	0.00155673
2.691526	0.00157382
2.673676	0.00159945
2.655826	0.00161483
2.637975	0.00164388
2.620125	0.00165755
2.602275	0.00167977
2.584425	0.00170711
2.566574	0.00172761
2.548724	0.00174983
2.530874	0.00178401
2.513024	0.00181476
2.495173	0.00184723
2.477323	0.00187116
2.459473	0.00190704
2.441623	0.00193438
2.423773	0.00196343
2.405922	0.00199077
2.388072	0.00202837
2.370222	0.00204375
2.352372	0.00206767
2.334521	0.0020933
2.316671	0.0021326
2.298821	0.00216678
2.280971	0.00219412
2.263120	0.00221975
2.245270	0.00224368
2.227420	0.00227273
2.209570	0.00230349
2.191719	0.0023257
2.173869	0.00235133
2.156019	0.00240943
2.138169	0.00245557
2.120318	0.00250342
2.102468	0.00254614
2.084618	0.00258373
2.066768	0.00263841
2.048917	0.00271018
2.031067	0.00279221
2.013217	0.00291353
1.995367	0.00305537
1.977516	0.00317498
1.959666	0.00329973
1.941816	0.00340226
1.923966	0.00353725
1.906115	0.00370643
1.888265	0.00388756
1.870415	0.00401743
1.852565	0.00419002
1.834714	0.00437116
1.816864	0.00454716
1.799014	0.00472488
1.781164	0.00489918
1.763313	0.00518968
1.745463	0.00540328
1.727613	0.00567327
1.709763	0.00603725
1.691912	0.00645249
1.674062	0.00681135
1.656212	0.00711381
1.638362	0.00739576
1.620511	0.00763329
1.602661	0.00785885
1.584811	0.00808612
1.566961	0.00832536
1.549110	0.00850478
1.531260	0.0087201
1.513410	0.0088568
1.495560	0.00901572
1.477709	0.00920882
1.459859	0.00937286
1.442009	0.00963431
1.424159	0.0098257
1.406308	0.0100222
1.388458	0.010282
1.370608	0.0108732
1.352758	0.0112423
1.334907	0.0114833
1.317057	0.01169
1.299207	0.0118951
1.281357	0.012095
1.263506	0.0122915
1.245656	0.0124692
1.227806	0.0127068
1.209956	0.0128862
1.192105	0.0130571
1.174255	0.0132707
1.156405	0.0134604
1.138555	0.0136842
1.120704	0.0138636
1.102854	0.0141012
1.085004	0.01439
1.067154	0.014636
1.049303	0.0148958
1.031453	0.0151401
1.013603	0.0154255
0.995753	0.0156869
0.977902	0.0159193
0.960052	0.0161945
0.942202	0.0164815
0.924352	0.0167635
0.906501	0.0170215
0.888651	0.0172949
0.870801	0.0175513
0.852951	0.0178281
0.835100	0.0180656
0.817250	0.0183544
0.799400	0.0186552
0.781550	0.0189029
0.763699	0.0191951
0.745849	0.0194463
0.727999	0.019718
0.710149	0.0199692
0.692298	0.0202153
0.674448	0.0204938
0.656598	0.0207912
0.638748	0.0210834
0.620897	0.0214217
0.603047	0.0217498
0.585197	0.0220933
0.567347	0.0224539
0.549496	0.0228503
0.531646	0.0232895
0.513796	0.0236415
0.495946	0.0240584
0.478095	0.0245044
0.460245	0.0249932
0.442395	0.0254528
0.424545	0.0259484
0.406694	0.0264713
0.388844	0.0270745
0.370994	0.027688
0.353144	0.0283305
0.335294	0.0290277
0.317443	0.0297061
0.299593	0.0304528
0.281743	0.0312714
0.263893	0.0320369
0.246042	0.0326555
0.228192	0.033486
0.210342	0.0342191
0.192492	0.0351589
0.174641	0.0361722
0.156791	0.0374316
0.138941	0.0387218
0.121091	0.0401965
0.103240	0.0416234
0.085390	0.0434005
0.067540	0.0450205
0.049690	0.0470301
0.031839	0.049149
0.013989	0.0523941
-0.003861	0.816801
-0.021711	0.839395
-0.039562	0.857022
-0.057412	0.87067
-0.075262	0.884146
-0.093112	0.895234
-0.110963	0.904361
-0.128813	0.912054
-0.146663	0.919134
-0.164513	0.925335
-0.182364	0.931456
-0.200214	0.936974
-0.218064	0.942033
-0.235914	0.946596
-0.253765	0.950543
-0.271615	0.954017
-0.289465	0.957139
-0.307315	0.960075
-0.325166	0.962635
-0.343016	0.965068
-0.360866	0.967237
-0.378716	0.969291
-0.396567	0.971213
-0.414417	0.973054
-0.432267	0.974792
-0.450117	0.97649
-0.467968	0.978037
-0.485818	0.979511
-0.503668	0.981012
-0.521518	0.982204
-0.539369	0.983471
-0.557219	0.984651
-0.575069	0.985716
-0.592919	0.986755
-0.610770	0.98776
-0.628620	0.988667
-0.646470	0.989525
-0.664320	0.990294
-0.682171	0.991085
-0.700021	0.991801
-0.717871	0.992456
-0.735721	0.993079
-0.753572	0.993621
-0.771422	0.994103
-0.789272	0.994607
-0.807122	0.995027
-0.824973	0.995429
-0.842823	0.995819
-0.860673	0.996155
-0.878523	0.996485
-0.896374	0.99676
-0.914224	0.997022
-0.932074	0.997249
-0.949924	0.997454
-0.967775	0.997664
-0.985625	0.997869
-1.003475	0.998023
-1.021325	0.998214
-1.039176	0.998341
-1.057026	0.998489
-1.074876	0.998607
-1.092726	0.998744
-1.110577	0.998845
-1.128427	0.998949
-1.146277	0.999053
-1.164127	0.999147
-1.181978	0.999212
-1.199828	0.999281
-1.217678	0.99934
-1.235528	0.99941
-1.253379	0.999457
-1.271229	0.999504
-1.289079	0.999544
-1.306929	0.999586
-1.324780	0.999629
-1.342630	0.99966
-1.360480	0.999699
-1.378330	0.999727
-1.396181	0.999756
-1.414031	0.99978
-1.431881	0.999798
-1.449731	0.999819
-1.467582	0.999836
-1.485432	0.999853
-1.503282	0.99987
-1.521132	0.999887
-1.538983	0.999903
-1.556833	0.999915
-1.574683	0.999925
-1.592533	0.999928
-1.610384	0.999937
-1.628234	0.999945
-1.646084	0.999952
-1.663934	0.999964
-1.681785	0.999971
-1.717485	0.999978
-1.753185	0.999986
-1.771036	0.999988
-1.788886	0.99999
-1.878137	0.999991
-1.913838	0.999995
-1.967388	0.999997
-2.038789	0.999998
-2.145891	1
&
24.861534	6.08346e-16
24.843684	6.22583e-16
24.825834	6.37152e-16
24.807983	6.52063e-16
24.790133	6.67323e-16
24.772283	6.8294e-16
24.754433	6.98923e-16
24.736582	7.1528e-16
24.718732	7.32019e-16
24.700882	7.49151e-16
24.683032	7.66683e-16
24.665181	7.84625e-16
24.647331	8.02988e-16
24.629481	8.2178e-16
24.611631	8.41012e-16
24.593780	8.60694e-16
24.575930	8.80837e-16
24.558080	9.01452e-16
24.540230	9.22549e-16
24.522379	9.44139e-16
24.504529	9.66235e-16
24.486679	9.88848e-16
24.468829	1.01199e-15
24.450978	1.03567e-15
24.433128	1.05991e-15
24.415278	1.08472e-15
24.397428	1.1101e-15
24.379577	1.13609e-15
24.361727	1.16267e-15
24.343877	1.18988e-15
24.326027	1.21773e-15
24.308176	1.24623e-15
24.290326	1.2754e-15
24.272476	1.30525e-15
24.254626	1.3358e-15
24.236775	1.36706e-15
24.218925	1.39905e-15
24.201075	1.4318e-15
24.183225	1.46531e-15
24.165374	1.4996e-15
24.147524	1.5347e-15
24.129674	1.57062e-15
24.111824	1.60737e-15
24.093973	1.64499e-15
24.076123	1.68349e-15
24.058273	1.7229e-15
24.040423	1.76322e-15
24.022572	1.80449e-15
24.004722	1.84672e-15
23.986872	1.88994e-15
23.969022	1.93417e-15
23.951171	1.97944e-15
23.933321	2.02577e-15
23.915471	2.07318e-15
23.897621	2.12171e-15
23.879770	2.17136e-15
23.861920	2.22219e-15
23.844070	2.2742e-15
23.826220	2.32742e-15
23.808369	2.3819e-15
23.790519	2.43765e-15
23.772669	2.4947e-15
23.754819	2.55309e-15
23.736968	2.61284e-15
23.719118	2.674e-15
23.701268	2.73658e-15
23.683418	2.80063e-15
23.665567	2.86618e-15
23.647717	2.93327e-15
23.629867	3.00192e-15
23.612017	3.07219e-15
23.594166	3.14409e-15
23.576316	3.21768e-15
23.558466	3.29299e-15
23.540616	3.37007e-15
23.522765	3.44895e-15
23.504915	3.52967e-15
23.487065	3.61229e-15
23.469215	3.69684e-15
23.451364	3.78337e-15
23.433514	3.87192e-15
23.415664	3.96255e-15
23.397814	4.0553e-15
23.379963	4.15021e-15
23.362113	4.24736e-15
23.344263	4.34677e-15
23.326413	4.44851e-15
23.308562	4.55264e-15
23.290712	4.6592e-15
23.272862	4.76825e-15
23.255012	4.87986e-15
23.237162	4.99408e-15
23.219311	5.11098e-15
23.201461	5.23061e-15
23.183611	5.35304e-15
23.165761	5.47834e-15
23.147910	5.60657e-15
23.130060	5.7378e-15
23.112210	5.87211e-15
23.094360	6.00956e-15
23.076509	6.15022e-15
23.058659	6.29418e-15
23.040809	6.44151e-15
23.022959	6.59229e-15
23.005108	6.7466e-15
22.987258	6.90452e-15
22.969408	7.06613e-15
22.951558	7.23153e-15
22.933707	7.40081e-15
22.915857	7.57404e-15
22.898007	7.75133e-15
22.880157	7.93277e-15
22.862306	8.11846e-15
22.844456	8.30849e-15
22.826606	8.50298e-15
22.808756	8.70201e-15
22.790905	8.90571e-15
22.773055	9.11418e-15
22.755205	9.32752e-15
22.737355	9.54586e-15
22.719504	9.76931e-15
22.701654	9.99799e-15
22.683804	1.0232e-14
22.665954	1.04715e-14
22.648103	1.07167e-14
22.630253	1.09675e-14
22.612403	1.12243e-14
22.594553	1.1487e-14
22.576702	1.17559e-14
22.558852	1.20311e-14
22.541002	1.23127e-14
22.523152	1.26009e-14
22.505301	1.28959e-14
22.487451	1.31978e-14
22.469601	1.35067e-14
22.451751	1.38229e-14
22.433900	1.41465e-14
22.416050	1.44777e-14
22.398200	1.48166e-14
22.380350	1.51634e-14
22.362499	1.55184e-14
22.344649	1.58816e-14
22.326799	1.62534e-14
22.308949	1.66339e-14
22.291098	1.70233e-14
22.273248	1.74218e-14
22.255398	1.78296e-14
22.237548	1.8247e-14
22.219697	1.86742e-14
22.201847	1.91113e-14
22.183997	1.95587e-14
22.166147	2.00166e-14
22.148296	2.04852e-14
22.130446	2.09647e-14
22.112596	2.14555e-14
22.094746	2.19578e-14
22.076895	2.24718e-14
22.059045	2.29979e-14
22.041195	2.35363e-14
22.023345	2.40873e-14
22.005494	2.46512e-14
21.987644	2.52283e-14
21.969794	2.58189e-14
21.951944	2.64233e-14
21.934093	2.70419e-14
21.916243	2.7675e-14
21.898393	2.83229e-14
21.880543	2.89859e-14
21.862692	2.96645e-14
21.844842	3.0359e-14
21.826992	3.10697e-14
21.809142	3.17971e-14
21.791291	3.25415e-14
21.773441	3.33033e-14
21.755591	3.4083e-14
21.737741	3.48809e-14
21.719890	3.56975e-14
21.702040	3.65332e-14
21.684190	3.73885e-14
21.666340	3.82639e-14
21.648489	3.91597e-14
21.630639	4.00765e-14
21.612789	4.10147e-14
21.594939	4.19749e-14
21.577088	4.29577e-14
21.559238	4.39634e-14
21.541388	4.49926e-14
21.523538	4.6046e-14
21.505687	4.7124e-14
21.487837	4.82273e-14
21.469987	4.93564e-14
21.452137	5.0512e-14
21.434286	5.16946e-14
21.416436	5.29048e-14
21.398586	5.41435e-14
21.380736	5.54111e-14
21.362885	5.67084e-14
21.345035	5.80361e-14
21.327185	5.93949e-14
21.309335	6.07855e-14
21.291484	6.22086e-14
21.273634	6.36651e-14
21.255784	6.51557e-14
21.237934	6.66812e-14
21.220083	6.82424e-14
21.202233	6.98401e-14
21.184383	7.14753e-14
21.166533	7.31488e-14
21.148683	7.48614e-14
21.130832	7.66142e-14
21.112982	7.8408e-14
21.095132	8.02438e-14
21.077282	8.21226e-14
21.059431	8.40454e-14
21.041581	8.60132e-14
21.023731	8.80271e-14
21.005881	9.00881e-14
20.988030	9.21974e-14
20.970180	9.43561e-14
20.952330	9.65654e-14
20.934480	9.88263e-14
20.916629	1.0114e-13
20.898779	1.03508e-13
20.880929	1.05932e-13
20.863079	1.08412e-13
20.845228	1.10951e-13
20.827378	1.13549e-13
20.809528	1.16207e-13
20.791678	1.18928e-13
20.773827	1.21713e-13
20.755977	1.24563e-13
20.738127	1.27479e-13
20.720277	1.30464e-13
20.702426	1.33519e-13
20.684576	1.36645e-13
20.666726	1.39845e-13
20.648876	1.43119e-13
20.631025	1.4647e-13
20.613175	1.499e-13
20.595325	1.5341e-13
20.577475	1.57002e-13
20.559624	1.60678e-13
20.541774	1.64441e-13
20.523924	1.68291e-13
20.506074	1.72232e-13
20.488223	1.76265e-13
20.470373	1.80392e-13
20.452523	1.84616e-13
20.434673	1.88939e-13
20.416822	1.93363e-13
20.398972	1.97891e-13
20.381122	2.02525e-13
20.363272	2.07267e-13
20.345421	2.12121e-13
20.327571	2.17088e-13
20.309721	2.22171e-13
20.291871	2.27374e-13
20.274020	2.32698e-13
20.256170	2.38147e-13
20.238320	2.43724e-13
20.220470	2.49431e-13
20.202619	2.55272e-13
20.184769	2.61249e-13
20.166919	2.67367e-13
20.149069	2.73628e-13
20.131218	2.80036e-13
20.113368	2.86593e-13
20.095518	2.93304e-13
20.077668	3.00173e-13
20.059817	3.07202e-13
20.041967	3.14396e-13
20.024117	3.21758e-13
20.006267	3.29293e-13
19.988416	3.37004e-13
19.970566	3.44896e-13
19.952716	3.52973e-13
19.934866	3.61239e-13
19.917015	3.69698e-13
19.899165	3.78356e-13
19.881315	3.87216e-13
19.863465	3.96284e-13
19.845614	4.05564e-13
19.827764	4.15062e-13
19.809914	4.24782e-13
19.792064	4.3473e-13
19.774213	4.44911e-13
19.756363	4.5533e-13
19.738513	4.65993e-13
19.720663	4.76906e-13
19.702812	4.88074e-13
19.684962	4.99505e-13
19.667112	5.11202e-13
19.649262	5.23174e-13
19.631411	5.35427e-13
19.613561	5.47966e-13
19.595711	5.60799e-13
19.577861	5.73932e-13
19.560010	5.87374e-13
19.542160	6.0113e-13
19.524310	6.15208e-13
19.506460	6.29616e-13
19.488609	6.44361e-13
19.470759	6.59452e-13
19.452909	6.74896e-13
19.435059	6.90702e-13
19.417208	7.06878e-13
19.399358	7.23434e-13
19.381508	7.40377e-13
19.363658	7.57716e-13
19.345807	7.75462e-13
19.327957	7.93624e-13
19.310107	8.12211e-13
19.292257	8.31233e-13
19.274406	8.50701e-13
19.256556	8.70625e-13
19.238706	8.91016e-13
19.220856	9.11885e-13
19.203005	9.33242e-13
19.185155	9.55099e-13
19.167305	9.77469e-13
19.149455	1.00036e-12
19.131604	1.02379e-12
19.113754	1.04777e-12
19.095904	1.07231e-12
19.078054	1.09743e-12
19.060204	1.12313e-12
19.042353	1.14944e-12
19.024503	1.17636e-12
19.006653	1.20391e-12
18.988803	1.23211e-12
18.970952	1.26097e-12
18.953102	1.2905e-12
18.935252	1.32073e-12
18.917402	1.35166e-12
18.899551	1.38332e-12
18.881701	1.41572e-12
18.863851	1.44888e-12
18.846001	1.48282e-12
18.828150	1.51755e-12
18.810300	1.55309e-12
18.792450	1.58947e-12
18.774600	1.6267e-12
18.756749	1.6648e-12
18.738899	1.7038e-12
18.721049	1.74371e-12
18.703199	1.78455e-12
18.685348	1.82635e-12
18.667498	1.86913e-12
18.649648	1.91291e-12
18.631798	1.95772e-12
18.613947	2.00358e-12
18.596097	2.05051e-12
18.578247	2.09854e-12
18.560397	2.14769e-12
18.542546	2.198e-12
18.524696	2.24949e-12
18.506846	2.30218e-12
18.488996	2.35611e-12
18.471145	2.4113e-12
18.453295	2.46778e-12
18.435445	2.52559e-12
18.417595	2.58475e-12
18.399744	2.64529e-12
18.381894	2.70726e-12
18.364044	2.77068e-12
18.346194	2.83558e-12
18.328343	2.902e-12
18.310493	2.96998e-12
18.292643	3.03956e-12
18.274793	3.11076e-12
18.256942	3.18363e-12
18.239092	3.25821e-12
18.221242	3.33453e-12
18.203392	3.41265e-12
18.185541	3.49259e-12
18.167691	3.57441e-12
18.149841	3.65814e-12
18.131991	3.74384e-12
18.114140	3.83154e-12
18.096290	3.9213e-12
18.078440	4.01316e-12
18.060590	4.10718e-12
18.042739	4.20339e-12
18.024889	4.30186e-12
18.007039	4.40264e-12
17.989189	4.50578e-12
17.971338	4.61134e-12
17.953488	4.71937e-12
17.935638	4.82993e-12
17.917788	4.94308e-12
17.899937	5.05888e-12
17.882087	5.1774e-12
17.864237	5.29869e-12
17.846387	5.42283e-12
17.828536	5.54987e-12
17.810686	5.67989e-12
17.792836	5.81296e-12
17.774986	5.94915e-12
17.757135	6.08852e-12
17.739285	6.23117e-12
17.721435	6.37715e-12
17.703585	6.52656e-12
17.685734	6.67947e-12
17.667884	6.83596e-12
17.650034	6.99611e-12
17.632184	7.16002e-12
17.614333	7.32777e-12
17.596483	7.49945e-12
17.578633	7.67516e-12
17.560783	7.85498e-12
17.542932	8.03902e-12
17.525082	8.22736e-12
17.507232	8.42013e-12
17.489382	8.61741e-12
17.471531	8.81931e-12
17.453681	9.02594e-12
17.435831	9.23742e-12
17.417981	9.45385e-12
17.400130	9.67535e-12
17.382280	9.90205e-12
17.364430	1.01341e-11
17.346580	1.03715e-11
17.328729	1.06145e-11
17.310879	1.08632e-11
17.293029	1.11177e-11
17.275179	1.13782e-11
17.257328	1.16448e-11
17.239478	1.19177e-11
17.221628	1.21969e-11
17.203778	1.24827e-11
17.185927	1.27752e-11
17.168077	1.30745e-11
17.150227	1.33809e-11
17.132377	1.36944e-11
17.114526	1.40153e-11
17.096676	1.43437e-11
17.078826	1.46798e-11
17.060976	1.50238e-11
17.043125	1.53758e-11
17.025275	1.57361e-11
17.007425	1.61049e-11
16.989575	1.64822e-11
16.971725	1.68684e-11
16.953874	1.72637e-11
16.936024	1.76683e-11
16.918174	1.80823e-11
16.900324	1.8506e-11
16.882473	1.89396e-11
16.864623	1.93835e-11
16.846773	1.98377e-11
16.828923	2.03025e-11
16.811072	2.07783e-11
16.793222	2.12652e-11
16.775372	2.17635e-11
16.757522	2.22735e-11
16.739671	2.27955e-11
16.721821	2.33297e-11
16.703971	2.38764e-11
16.686121	2.44359e-11
16.668270	2.50085e-11
16.650420	2.55946e-11
16.632570	2.61944e-11
16.614720	2.68083e-11
16.596869	2.74365e-11
16.579019	2.80795e-11
16.561169	2.87375e-11
16.543319	2.9411e-11
16.525468	3.01002e-11
16.507618	3.08057e-11
16.489768	3.15276e-11
16.471918	3.22665e-11
16.454067	3.30227e-11
16.436217	3.37966e-11
16.418367	3.45886e-11
16.400517	3.53992e-11
16.382666	3.62289e-11
16.364816	3.70779e-11
16.346966	3.79469e-11
16.329116	3.88363e-11
16.311265	3.97464e-11
16.293415	4.0678e-11
16.275565	4.16313e-11
16.257715	4.2607e-11
16.239864	4.36056e-11
16.222014	4.46276e-11
16.204164	4.56736e-11
16.186314	4.67441e-11
16.168463	4.78396e-11
16.150613	4.89609e-11
16.132763	5.01084e-11
16.114913	5.12828e-11
16.097062	5.24848e-11
16.079212	5.3715e-11
16.061362	5.4974e-11
16.043512	5.62625e-11
16.025661	5.75812e-11
16.007811	5.89308e-11
15.989961	6.03121e-11
15.972111	6.17257e-11
15.954260	6.31725e-11
15.936410	6.46532e-11
15.918560	6.61686e-11
15.900710	6.77196e-11
15.882859	6.93069e-11
15.865009	7.09315e-11
15.847159	7.25941e-11
15.829309	7.42957e-11
15.811458	7.60372e-11
15.793608	7.78195e-11
15.775758	7.96436e-11
15.757908	8.15105e-11
15.740057	8.34211e-11
15.722207	8.53766e-11
15.704357	8.73779e-11
15.686507	8.94261e-11
15.668656	9.15224e-11
15.650806	9.36678e-11
15.632956	9.58635e-11
15.615106	9.81106e-11
15.597255	1.00411e-10
15.579405	1.02764e-10
15.561555	1.05173e-10
15.543705	1.07639e-10
15.525854	1.10162e-10
15.508004	1.12745e-10
15.490154	1.15388e-10
15.472304	1.18092e-10
15.454453	1.20861e-10
15.436603	1.23694e-10
15.418753	1.26594e-10
15.400903	1.29562e-10
15.383052	1.32599e-10
15.365202	1.35708e-10
15.347352	1.38889e-10
15.329502	1.42145e-10
15.311651	1.45478e-10
15.293801	1.48888e-10
15.275951	1.52379e-10
15.258101	1.55951e-10
15.240250	1.59607e-10
15.222400	1.63349e-10
15.204550	1.67179e-10
15.186700	1.71098e-10
15.168849	1.7511e-10
15.150999	1.79215e-10
15.133149	1.83417e-10
15.115299	1.87717e-10
15.097448	1.92118e-10
15.079598	1.96623e-10
15.061748	2.01233e-10
15.043898	2.05951e-10
15.026047	2.10779e-10
15.008197	2.15721e-10
14.990347	2.20779e-10
14.972497	2.25956e-10
14.954646	2.31254e-10
14.936796	2.36676e-10
14.918946	2.42225e-10
14.901096	2.47905e-10
14.883246	2.53717e-10
14.865395	2.59666e-10
14.847545	2.65755e-10
14.829695	2.71986e-10
14.811845	2.78364e-10
14.793994	2.84891e-10
14.776144	2.91571e-10
14.758294	2.98408e-10
14.740444	3.05405e-10
14.722593	3.12566e-10
14.704743	3.19895e-10
14.686893	3.27397e-10
14.669043	3.35074e-10
14.651192	3.42931e-10
14.633342	3.50972e-10
14.615492	3.59203e-10
14.597642	3.67626e-10
14.579791	3.76246e-10
14.561941	3.85069e-10
14.544091	3.94099e-10
14.526241	4.03341e-10
14.508390	4.128e-10
14.490540	4.2248e-10
14.472690	4.32388e-10
14.454840	4.42527e-10
14.436989	4.52905e-10
14.419139	4.63526e-10
14.401289	4.74397e-10
14.383439	4.85522e-10
14.365588	4.96908e-10
14.347738	5.08562e-10
14.329888	5.20489e-10
14.312038	5.32695e-10
14.294187	5.45188e-10
14.276337	5.57974e-10
14.258487	5.7106e-10
14.240637	5.84453e-10
14.222786	5.9816e-10
14.204936	6.12189e-10
14.187086	6.26547e-10
14.169236	6.41242e-10
14.151385	6.56281e-10
14.133535	6.71674e-10
14.115685	6.87427e-10
14.097835	7.0355e-10
14.079984	7.20052e-10
14.062134	7.3694e-10
14.044284	7.54225e-10
14.026434	7.71915e-10
14.008583	7.90021e-10
13.990733	8.08551e-10
13.972883	8.27516e-10
13.955033	8.46925e-10
13.937182	8.66791e-10
13.919332	8.87122e-10
13.901482	9.07931e-10
13.883632	9.29227e-10
13.865781	9.51024e-10
13.847931	9.73332e-10
13.830081	9.96163e-10
13.812231	1.01953e-09
13.794380	1.04345e-09
13.776530	1.06792e-09
13.758680	1.09297e-09
13.740830	1.11861e-09
13.722979	1.14485e-09
13.705129	1.17171e-09
13.687279	1.19919e-09
13.669429	1.22733e-09
13.651578	1.25612e-09
13.633728	1.28558e-09
13.615878	1.31574e-09
13.598028	1.34661e-09
13.580177	1.3782e-09
13.562327	1.41053e-09
13.544477	1.44362e-09
13.526627	1.47749e-09
13.508776	1.51215e-09
13.490926	1.54763e-09
13.473076	1.58394e-09
13.455226	1.6211e-09
13.437375	1.65913e-09
13.419525	1.69805e-09
13.401675	1.73789e-09
13.383825	1.77867e-09
13.365974	1.8204e-09
13.348124	1.86311e-09
13.330274	1.90682e-09
13.312424	1.95156e-09
13.294573	1.99735e-09
13.276723	2.04421e-09
13.258873	2.09217e-09
13.241023	2.14126e-09
13.223172	2.1915e-09
13.205322	2.24292e-09
13.187472	2.29555e-09
13.169622	2.34941e-09
13.151771	2.40454e-09
13.133921	2.46096e-09
13.116071	2.51871e-09
13.098221	2.57781e-09
13.080370	2.63829e-09
13.062520	2.7002e-09
13.044670	2.76356e-09
13.026820	2.82841e-09
13.008969	2.89478e-09
12.991119	2.96271e-09
12.973269	3.03224e-09
12.955419	3.10339e-09
12.937568	3.17622e-09
12.919718	3.25075e-09
12.901868	3.32704e-09
12.884018	3.40512e-09
12.866168	3.48503e-09
12.848317	3.56681e-09
12.830467	3.65052e-09
12.812617	3.73619e-09
12.794767	3.82387e-09
12.776916	3.91361e-09
12.759066	4.00546e-09
12.741216	4.09946e-09
12.723366	4.19567e-09
12.705515	4.29414e-09
12.687665	4.39493e-09
12.669815	4.49808e-09
12.651965	4.60365e-09
12.634114	4.7117e-09
12.616264	4.82228e-09
12.598414	4.93546e-09
12.580564	5.05131e-09
12.562713	5.16987e-09
12.544863	5.29121e-09
12.527013	5.41541e-09
12.509163	5.54252e-09
12.491312	5.67261e-09
12.473462	5.80576e-09
12.455612	5.94204e-09
12.437762	6.08152e-09
12.419911	6.22427e-09
12.402061	6.37037e-09
12.384211	6.51991e-09
12.366361	6.67296e-09
12.348510	6.8296e-09
12.330660	6.98992e-09
12.312810	7.15401e-09
12.294960	7.32194e-09
12.277109	7.49383e-09
12.259259	7.66975e-09
12.241409	7.8498e-09
12.223559	8.03408e-09
12.205708	8.22269e-09
12.187858	8.41573e-09
12.170008	8.6133e-09
12.152158	8.81552e-09
12.134307	9.02248e-09
12.116457	9.2343e-09
12.098607	9.4511e-09
12.080757	9.673e-09
12.062906	9.9001e-09
12.045056	1.01325e-08
12.027206	1.03704e-08
12.009356	1.06139e-08
11.991505	1.08631e-08
11.973655	1.11182e-08
11.955805	1.13792e-08
11.937955	1.16464e-08
11.920104	1.19199e-08
11.902254	1.21998e-08
11.884404	1.24862e-08
11.866554	1.27794e-08
11.848703	1.30795e-08
11.830853	1.33866e-08
11.813003	1.3701e-08
11.795153	1.40227e-08
11.777302	1.4352e-08
11.759452	1.4689e-08
11.741602	1.5034e-08
11.723752	1.5387e-08
11.705901	1.57483e-08
11.688051	1.61182e-08
11.670201	1.64967e-08
11.652351	1.68841e-08
11.634500	1.72806e-08
11.616650	1.76865e-08
11.598800	1.81018e-08
11.580950	1.8527e-08
11.563099	1.89621e-08
11.545249	1.94074e-08
11.527399	1.98632e-08
11.509549	2.03298e-08
11.491698	2.08072e-08
11.473848	2.12959e-08
11.455998	2.17961e-08
11.438148	2.23081e-08
11.420297	2.28321e-08
11.402447	2.33683e-08
11.384597	2.39172e-08
11.366747	2.4479e-08
11.348896	2.5054e-08
11.331046	2.56425e-08
11.313196	2.62449e-08
11.295346	2.68614e-08
11.277495	2.74924e-08
11.259645	2.81382e-08
11.241795	2.87992e-08
11.223945	2.94757e-08
11.206094	3.01682e-08
11.188244	3.08769e-08
11.170394	3.16023e-08
11.152544	3.23447e-08
11.134693	3.31046e-08
11.116843	3.38823e-08
11.098993	3.46783e-08
11.081143	3.54931e-08
11.063292	3.6327e-08
11.045442	3.71805e-08
11.027592	3.8054e-08
11.009742	3.89481e-08
10.991891	3.98632e-08
10.974041	4.07999e-08
10.956191	4.17585e-08
10.938341	4.27397e-08
10.920490	4.3744e-08
10.902640	4.47718e-08
10.884790	4.58239e-08
10.866940	4.69007e-08
10.849089	4.80028e-08
10.831239	4.91308e-08
10.813389	5.02853e-08
10.795539	5.1467e-08
10.777689	5.26765e-08
10.759838	5.39144e-08
10.741988	5.51814e-08
10.724138	5.64782e-08
10.706288	5.78055e-08
10.688437	5.9164e-08
10.670587	6.05545e-08
10.652737	6.19777e-08
10.634887	6.34343e-08
10.617036	6.49252e-08
10.599186	6.64512e-08
10.581336	6.80131e-08
10.563486	6.96117e-08
10.545635	7.12479e-08
10.527785	7.29226e-08
10.509935	7.46366e-08
10.492085	7.6391e-08
10.474234	7.81867e-08
10.456384	8.00246e-08
10.438534	8.19057e-08
10.420684	8.38311e-08
10.402833	8.58018e-08
10.384983	8.78188e-08
10.367133	8.98833e-08
10.349283	9.19964e-08
10.331432	9.41591e-08
10.313582	9.63728e-08
10.295732	9.86385e-08
10.277882	1.00958e-07
10.260031	1.03331e-07
10.242181	1.05761e-07
10.224331	1.08247e-07
10.206481	1.10792e-07
10.188630	1.13397e-07
10.170780	1.16064e-07
10.152930	1.18793e-07
10.135080	1.21586e-07
10.117229	1.24445e-07
10.099379	1.27371e-07
10.081529	1.30366e-07
10.063679	1.33432e-07
10.045828	1.3657e-07
10.027978	1.39781e-07
10.010128	1.43069e-07
9.992278	1.46433e-07
9.974427	1.49877e-07
9.956577	1.53402e-07
9.938727	1.5701e-07
9.920877	1.60702e-07
9.903026	1.64482e-07
9.885176	1.68351e-07
9.867326	1.7231e-07
9.849476	1.76363e-07
9.831625	1.80511e-07
9.813775	1.84757e-07
9.795925	1.89103e-07
9.778075	1.93552e-07
9.760224	1.98104e-07
9.742374	2.02765e-07
9.724524	2.07534e-07
9.706674	2.12417e-07
9.688823	2.17414e-07
9.670973	2.22529e-07
9.653123	2.27764e-07
9.635273	2.33122e-07
9.617422	2.38607e-07
9.599572	2.44221e-07
9.581722	2.49967e-07
9.563872	2.55848e-07
9.546021	2.61868e-07
9.528171	2.6803e-07
9.510321	2.74336e-07
9.492471	2.80792e-07
9.474620	2.87399e-07
9.456770	2.94162e-07
9.438920	3.01084e-07
9.421070	3.0817e-07
9.403219	3.15422e-07
9.385369	3.22845e-07
9.367519	3.30443e-07
9.349669	3.3822e-07
9.331818	3.4618e-07
9.313968	3.54327e-07
9.296118	3.62667e-07
9.278268	3.71203e-07
9.260417	3.7994e-07
9.242567	3.88883e-07
9.224717	3.98037e-07
9.206867	4.07407e-07
9.189016	4.16997e-07
9.171166	4.26813e-07
9.153316	4.36861e-07
9.135466	4.47145e-07
9.117615	4.57672e-07
9.099765	4.68447e-07
9.081915	4.79475e-07
9.064065	4.90764e-07
9.046214	5.02319e-07
9.028364	5.14146e-07
9.010514	5.26252e-07
8.992664	5.38643e-07
8.974813	5.51326e-07
8.956963	5.64309e-07
8.939113	5.77597e-07
8.921263	5.91199e-07
8.903412	6.05121e-07
8.885562	6.19372e-07
8.867712	6.33958e-07
8.849862	6.48889e-07
8.832011	6.64171e-07
8.814161	6.79814e-07
8.796311	6.95826e-07
8.778461	7.12215e-07
8.760610	7.28991e-07
8.742760	7.46162e-07
8.724910	7.63739e-07
8.707060	7.8173e-07
8.689210	8.00145e-07
8.671359	8.18995e-07
8.653509	8.38289e-07
8.635659	8.58038e-07
8.617809	8.78254e-07
8.599958	8.98946e-07
8.582108	9.20126e-07
8.564258	9.41806e-07
8.546408	9.63998e-07
8.528557	9.86713e-07
8.510707	1.00996e-06
8.492857	1.03376e-06
8.475007	1.05812e-06
8.457156	1.08306e-06
8.439306	1.10859e-06
8.421456	1.13471e-06
8.403606	1.16146e-06
8.385755	1.18883e-06
8.367905	1.21685e-06
8.350055	1.24553e-06
8.332205	1.27489e-06
8.314354	1.30495e-06
8.296504	1.33571e-06
8.278654	1.36719e-06
8.260804	1.39943e-06
8.242953	1.43242e-06
8.225103	1.46619e-06
8.207253	1.50076e-06
8.189403	1.53614e-06
8.171552	1.57236e-06
8.153702	1.60944e-06
8.135852	1.64739e-06
8.118002	1.68624e-06
8.100151	1.726e-06
8.082301	1.76671e-06
8.064451	1.80837e-06
8.046601	1.85102e-06
8.028750	1.89468e-06
8.010900	1.93937e-06
7.993050	1.98512e-06
7.975200	2.03194e-06
7.957349	2.07987e-06
7.939499	2.12894e-06
7.921649	2.17916e-06
7.903799	2.23057e-06
7.885948	2.2832e-06
7.868098	2.33707e-06
7.850248	2.39221e-06
7.832398	2.44866e-06
7.814547	2.50644e-06
7.796697	2.56558e-06
7.778847	2.62613e-06
7.760997	2.6881e-06
7.743146	2.75154e-06
7.725296	2.81649e-06
7.707446	2.88296e-06
7.689596	2.95101e-06
7.671745	3.02067e-06
7.653895	3.09197e-06
7.636045	3.16497e-06
7.618195	3.23968e-06
7.600344	3.31617e-06
7.582494	3.39446e-06
7.564644	3.47461e-06
7.546794	3.55665e-06
7.528943	3.64064e-06
7.511093	3.72661e-06
7.493243	3.81461e-06
7.475393	3.9047e-06
7.457542	3.99692e-06
7.439692	4.09132e-06
7.421842	4.18796e-06
7.403992	4.28689e-06
7.386141	4.38815e-06
7.368291	4.49182e-06
7.350441	4.59793e-06
7.332591	4.70656e-06
7.314740	4.81777e-06
7.296890	4.9316e-06
7.279040	5.04814e-06
7.261190	5.16743e-06
7.243339	5.28954e-06
7.225489	5.41455e-06
7.207639	5.54253e-06
7.189789	5.67353e-06
7.171938	5.80763e-06
7.154088	5.94492e-06
7.136238	6.08546e-06
7.118388	6.22932e-06
7.100537	6.3766e-06
7.082687	6.52737e-06
7.064837	6.68171e-06
7.046987	6.83971e-06
7.029136	7.00146e-06
7.011286	7.16704e-06
6.993436	7.33655e-06
6.975586	7.51008e-06
6.957735	7.68772e-06
6.939885	7.86958e-06
6.922035	8.05575e-06
6.904185	8.24634e-06
6.886334	8.44144e-06
6.868484	8.64118e-06
6.850634	8.84566e-06
6.832784	9.05499e-06
6.814933	9.26929e-06
6.797083	9.48867e-06
6.779233	9.71326e-06
6.761383	9.94319e-06
6.743532	1.01786e-05
6.725682	1.04195e-05
6.707832	1.06662e-05
6.689982	1.09188e-05
6.672131	1.11773e-05
6.654281	1.1442e-05
6.636431	1.1713e-05
6.618581	1.19904e-05
6.600731	1.22745e-05
6.582880	1.25652e-05
6.565030	1.28629e-05
6.547180	1.31676e-05
6.529330	1.34796e-05
6.511479	1.37991e-05
6.493629	1.41261e-05
6.475779	1.44609e-05
6.457929	1.48036e-05
6.440078	1.51545e-05
6.422228	1.55138e-05
6.404378	1.58816e-05
6.386528	1.62581e-05
6.368677	1.66436e-05
6.350827	1.70383e-05
6.332977	1.74424e-05
6.315127	1.78561e-05
6.297276	1.82797e-05
6.279426	1.87133e-05
6.261576	1.91573e-05
6.243726	1.96119e-05
6.225875	2.00773e-05
6.208025	2.05537e-05
6.190175	2.10416e-05
6.172325	2.1541e-05
6.154474	2.20524e-05
6.136624	2.2576e-05
6.118774	2.3112e-05
6.100924	2.36609e-05
6.083073	2.42228e-05
6.065223	2.47981e-05
6.047373	2.53872e-05
6.029523	2.59904e-05
6.011672	2.66079e-05
5.993822	2.72402e-05
5.975972	2.78875e-05
5.958122	2.85504e-05
5.940271	2.92291e-05
5.922421	2.9924e-05
5.904571	3.06355e-05
5.886721	3.1364e-05
5.868870	3.21099e-05
5.851020	3.28737e-05
5.833170	3.36557e-05
5.815320	3.44565e-05
5.797469	3.52764e-05
5.779619	3.6116e-05
5.761769	3.69756e-05
5.743919	3.78558e-05
5.726068	3.87572e-05
5.708218	3.96801e-05
5.690368	4.06251e-05
5.672518	4.15928e-05
5.654667	4.25836e-05
5.636817	4.35983e-05
5.618967	4.46373e-05
5.601117	4.57012e-05
5.583266	4.67906e-05
5.565416	4.79062e-05
5.547566	4.90486e-05
5.529716	5.02184e-05
5.511865	5.14164e-05
5.494015	5.26431e-05
5.476165	5.38993e-05
5.458315	5.51858e-05
5.440464	5.65032e-05
5.422614	5.78523e-05
5.404764	5.92338e-05
5.386914	6.06487e-05
5.369063	6.20976e-05
5.351213	6.35815e-05
5.333363	6.51011e-05
5.315513	6.66574e-05
5.297662	6.82512e-05
5.279812	6.98835e-05
5.261962	7.15552e-05
5.244112	7.32673e-05
5.226261	7.50208e-05
5.208411	7.68166e-05
5.190561	7.86559e-05
5.172711	8.05397e-05
5.154860	8.24691e-05
5.137010	8.44452e-05
5.119160	8.64693e-05
5.101310	8.85424e-05
5.083459	9.06658e-05
5.065609	9.28407e-05
5.047759	9.50685e-05
5.029909	9.73503e-05
5.012058	9.96877e-05
4.994208	0.000102082
4.976358	0.000104534
4.958508	0.000107047
4.940657	0.00010962
4.922807	0.000112256
4.904957	0.000114957
4.887107	0.000117723
4.869256	0.000120558
4.851406	0.000123461
4.833556	0.000126436
4.815706	0.000129483
4.797855	0.000132605
4.780005	0.000135804
4.762155	0.000139082
4.744305	0.00014244
4.726454	0.00014588
4.708604	0.000149406
4.690754	0.000153018
4.672904	0.00015672
4.655053	0.000160513
4.637203	0.0001644
4.619353	0.000168383
4.601503	0.000172465
4.583652	0.000176649
4.565802	0.000180937
4.547952	0.000185332
4.530102	0.000189836
4.512252	0.000194453
4.494401	0.000199185
4.476551	0.000204037
4.458701	0.00020901
4.440851	0.000214109
4.423000	0.000219336
4.405150	0.000224696
4.387300	0.000230192
4.369450	0.000235827
4.351599	0.000241606
4.333749	0.000247533
4.315899	0.000253612
4.298049	0.000259847
4.280198	0.000266244
4.262348	0.000272806
4.244498	0.00027954
4.226648	0.000286449
4.208797	0.00029354
4.190947	0.000300819
4.173097	0.000308291
4.155247	0.000315963
4.137396	0.000323841
4.119546	0.000331934
4.101696	0.000340248
4.083846	0.000348792
4.065995	0.000357575
4.048145	0.000366607
4.030295	0.000375898
4.012445	0.000385462
3.994594	0.00039531
3.976744	0.00040546
3.958894	0.000415928
3.941044	0.000426739
3.923193	0.000437919
3.905343	0.000449507
3.887493	0.000461556
3.869643	0.000474153
3.851792	0.000487478
&
```
