## Supplementary material for "All-at-once RNA folding with 3D motif prediction framed by evolutionary information": RF02087_Yar_3.surv

```
&
2.854199	0.000426257
2.640140	0.00127877
2.404676	0.00213129
2.072886	0.00255754
2.040777	0.0029838
1.569849	0.00426257
1.559146	0.00468883
1.409305	0.00511509
1.355791	0.00554135
1.195247	0.0059676
1.141733	0.00682012
1.045406	0.00809889
0.692210	0.00895141
0.553072	0.00937766
0.478152	0.00980392
0.424637	0.0102302
0.413934	0.0106564
0.328311	0.0110827
0.306905	0.011509
0.285499	0.0127877
0.253391	0.013214
0.221282	0.0140665
0.199876	0.0144928
0.157065	0.014919
0.146362	0.0153453
0.135659	0.0157715
0.114253	0.0161978
0.103550	0.016624
0.082144	0.0170503
0.071441	0.0179028
0.050035	0.0183291
0.028630	0.0187553
0.017927	0.0196078
0.007224	0.0421995
-0.003479	0.951407
-0.014182	0.956948
-0.024885	0.957374
-0.035588	0.958227
-0.067697	0.959506
-0.089102	0.959932
-0.099805	0.960784
-0.110508	0.962063
-0.121211	0.962916
-0.131914	0.963768
-0.142617	0.966326
-0.153320	0.967604
-0.164023	0.968883
-0.174726	0.970588
-0.196132	0.971867
-0.206835	0.97272
-0.228240	0.976556
-0.238943	0.977408
-0.260349	0.978687
-0.271052	0.97954
-0.292458	0.980392
-0.303161	0.980818
-0.313864	0.981671
-0.335269	0.98295
-0.345972	0.983802
-0.356675	0.984655
-0.367378	0.985507
-0.378081	0.98636
-0.399487	0.987212
-0.431596	0.987639
-0.463704	0.988491
-0.485110	0.988917
-0.495813	0.989344
-0.506516	0.98977
-0.527922	0.990622
-0.538625	0.991049
-0.549328	0.991901
-0.570734	0.992327
-0.581436	0.993606
-0.613545	0.994459
-0.677763	0.995311
-0.688466	0.995737
-0.763386	0.996164
-0.784792	0.99659
-0.795495	0.998295
-0.902524	0.998721
-1.084473	0.999574
-1.202205	1
&
3.374711	2.13129e-06
3.367938	4.26257e-06
3.335830	6.39386e-06
3.314424	8.52515e-06
3.282315	1.27877e-05
3.228801	1.4919e-05
3.218098	1.70503e-05
3.196692	2.13129e-05
3.185989	2.55754e-05
3.175286	2.77067e-05
3.121771	2.9838e-05
3.111069	3.19693e-05
3.046851	3.62319e-05
3.036148	4.04945e-05
3.025445	4.26257e-05
3.014742	4.68883e-05
2.993337	4.90196e-05
2.982634	5.11509e-05
2.971931	5.54135e-05
2.918416	5.75448e-05
2.907713	5.9676e-05
2.897010	6.18073e-05
2.864902	6.39386e-05
2.854199	6.60699e-05
2.843496	6.82012e-05
2.832793	7.24638e-05
2.822090	7.45951e-05
2.789981	7.67263e-05
2.757872	8.09889e-05
2.747170	8.95141e-05
2.736467	9.59079e-05
2.725764	0.000102302
2.715061	0.000110827
2.704358	0.00011509
2.693655	0.000125746
2.672249	0.00013214
2.661546	0.000138534
2.650843	0.000140665
2.640140	0.00014919
2.629437	0.000153453
2.618735	0.000157715
2.608032	0.00016624
2.597329	0.000183291
2.586626	0.000196078
2.575923	0.000200341
2.565220	0.000206735
2.554517	0.000210997
2.543814	0.000213129
2.533111	0.000219523
2.522408	0.000225916
2.511705	0.000247229
2.501003	0.000257886
2.490300	0.000268542
2.479597	0.000277067
2.468894	0.000296249
2.458191	0.000311168
2.447488	0.000321824
2.436785	0.000336743
2.426082	0.000351662
2.415379	0.000353794
2.404676	0.000355925
2.393973	0.000396419
2.383270	0.000415601
2.372568	0.000428389
2.361865	0.000449702
2.351162	0.000475277
2.340459	0.00049659
2.329756	0.000590367
2.319053	0.000613811
2.308350	0.000630861
2.297647	0.000654305
2.286944	0.000686275
2.276241	0.000699062
2.265538	0.000737425
2.254836	0.000754476
2.244133	0.000780051
2.233430	0.000805627
2.222727	0.000852515
2.212024	0.000867434
2.201321	0.000901535
2.190618	0.000950554
2.179915	0.000969736
2.169212	0.000995311
2.158509	0.00102089
2.147806	0.00103154
2.137103	0.00107204
2.126401	0.00108483
2.115698	0.00112958
2.104995	0.00113811
2.094292	0.00115942
2.083589	0.00117221
2.072886	0.00123615
2.062183	0.00126385
2.051480	0.00129156
2.040777	0.00132779
2.030074	0.0013555
2.019371	0.00137255
2.008669	0.0013896
1.997966	0.00142583
1.987263	0.00146419
1.976560	0.00147485
1.965857	0.00148764
1.955154	0.00151748
1.944451	0.00154092
1.933748	0.00155371
1.923045	0.00158355
1.912342	0.00161552
1.901639	0.0016347
1.890936	0.0016688
1.880234	0.0017029
1.869531	0.00172421
1.858828	0.001737
1.848125	0.00176257
1.837422	0.00177749
1.826719	0.00179454
1.816016	0.0018052
1.805313	0.00182012
1.794610	0.00183717
1.783907	0.00184996
1.773204	0.00188406
1.762502	0.00190537
1.751799	0.00192242
1.741096	0.00195439
1.730393	0.00198849
1.719690	0.00203538
1.708987	0.00206095
1.698284	0.00211211
1.687581	0.00215473
1.676878	0.00221228
1.666175	0.00226769
1.655472	0.00231884
1.644769	0.00239983
1.634067	0.00249147
1.623364	0.00259591
1.612661	0.00277067
1.601958	0.00293265
1.591255	0.00312873
1.580552	0.00331841
1.569849	0.00345482
1.559146	0.00353794
1.548443	0.00361466
1.537740	0.00367434
1.527037	0.00371697
1.516335	0.00377877
1.505632	0.003815
1.494929	0.00383419
1.484226	0.00385976
1.473523	0.00388107
1.462820	0.00389386
1.452117	0.0039237
1.441414	0.00393862
1.430711	0.0039578
1.420008	0.00397059
1.409305	0.00400256
1.398602	0.00401535
1.387900	0.00405371
1.377197	0.00408994
1.366494	0.00413043
1.355791	0.00417093
1.345088	0.00425405
1.334385	0.00443734
1.323682	0.00472293
1.312979	0.00485934
1.302276	0.0049659
1.291573	0.00505541
1.280870	0.00515132
1.270167	0.00522165
1.259465	0.00532609
1.248762	0.00539429
1.238059	0.00548806
1.227356	0.00559037
1.216653	0.00565004
1.205950	0.00574382
1.195247	0.00582481
1.184544	0.00589301
1.173841	0.00597826
1.163138	0.00608909
1.152435	0.00619991
1.141733	0.00630009
1.131030	0.00644501
1.120327	0.00660273
1.109624	0.00673061
1.098921	0.00685422
1.088218	0.00699062
1.077515	0.00712063
1.066812	0.00723785
1.056109	0.00735934
1.045406	0.00744246
1.034703	0.00751279
1.024000	0.00759591
1.013298	0.00768755
1.002595	0.0077451
0.991892	0.00780904
0.981189	0.00786445
0.970486	0.00794544
0.959783	0.00799233
0.949080	0.00803069
0.938377	0.00808397
0.927674	0.00815217
0.916971	0.00828645
0.906268	0.00841645
0.895566	0.00850171
0.884863	0.00858909
0.874160	0.00865303
0.863457	0.00869352
0.852754	0.00874041
0.842051	0.00876812
0.831348	0.0087809
0.820645	0.0088214
0.809942	0.00884697
0.799239	0.00887042
0.788536	0.00889386
0.777833	0.00891731
0.767131	0.00894501
0.756428	0.00897911
0.745725	0.00901535
0.735022	0.00905584
0.724319	0.00909207
0.713616	0.00913896
0.702913	0.00917732
0.692210	0.00923061
0.681507	0.00926257
0.670804	0.00932012
0.660101	0.00935635
0.649399	0.00940537
0.638696	0.009448
0.627993	0.00949702
0.617290	0.00955882
0.606587	0.00962063
0.595884	0.00967391
0.585181	0.00975064
0.574478	0.00984442
0.563775	0.00993393
0.553072	0.0100234
0.542369	0.0101108
0.531666	0.0102387
0.520964	0.0102941
0.510261	0.010439
0.499558	0.010535
0.488855	0.0105989
0.478152	0.0106756
0.467449	0.0107523
0.456746	0.010844
0.446043	0.0109676
0.435340	0.0110656
0.424637	0.0112063
0.413934	0.0113299
0.403232	0.0114194
0.392529	0.0115068
0.381826	0.0116176
0.371123	0.0117391
0.360420	0.0118734
0.349717	0.0119949
0.339014	0.0121355
0.328311	0.0123082
0.317608	0.0124169
0.306905	0.012679
0.296202	0.0130243
0.285499	0.0132246
0.274797	0.0134378
0.264094	0.0135912
0.253391	0.0137042
0.242688	0.0137916
0.231985	0.0139386
0.221282	0.0140665
0.210579	0.0141901
0.199876	0.0143542
0.189173	0.0145141
0.178470	0.0146292
0.167767	0.0148018
0.157065	0.0150959
0.146362	0.0152941
0.135659	0.0154731
0.124956	0.0156756
0.114253	0.0159633
0.103550	0.0162702
0.092847	0.0165857
0.082144	0.0169182
0.071441	0.017468
0.060738	0.0180754
0.050035	0.0187212
0.039332	0.0194182
0.028630	0.0198977
0.017927	0.0206202
0.007224	0.0217072
-0.003479	0.947732
-0.014182	0.95013
-0.024885	0.95309
-0.035588	0.956287
-0.046291	0.958777
-0.056994	0.96111
-0.067697	0.962775
-0.078400	0.964601
-0.089102	0.966436
-0.099805	0.967916
-0.110508	0.969152
-0.121211	0.970541
-0.131914	0.971786
-0.142617	0.972967
-0.153320	0.973951
-0.164023	0.974812
-0.174726	0.975678
-0.185429	0.976609
-0.196132	0.977506
-0.206835	0.978472
-0.217537	0.979192
-0.228240	0.979861
-0.238943	0.98052
-0.249646	0.981257
-0.260349	0.981939
-0.271052	0.982504
-0.281755	0.983082
-0.292458	0.983574
-0.303161	0.984086
-0.313864	0.984736
-0.324567	0.985213
-0.335269	0.985735
-0.345972	0.98623
-0.356675	0.986641
-0.367378	0.987063
-0.378081	0.987517
-0.388784	0.987916
-0.399487	0.988365
-0.410190	0.988757
-0.420893	0.989079
-0.431596	0.989431
-0.442299	0.989702
-0.453002	0.989983
-0.463704	0.990213
-0.474407	0.990473
-0.485110	0.990729
-0.495813	0.99097
-0.506516	0.991217
-0.517219	0.991432
-0.527922	0.991716
-0.538625	0.991908
-0.549328	0.992123
-0.560031	0.992357
-0.570734	0.99273
-0.581436	0.993041
-0.592139	0.993325
-0.602842	0.993519
-0.613545	0.993796
-0.624248	0.994047
-0.634951	0.99425
-0.645654	0.99439
-0.656357	0.994576
-0.667060	0.99471
-0.677763	0.994887
-0.688466	0.995094
-0.699169	0.995254
-0.709871	0.995409
-0.720574	0.995614
-0.731277	0.995799
-0.741980	0.995959
-0.752683	0.996102
-0.763386	0.996262
-0.774089	0.996377
-0.784792	0.99649
-0.795495	0.996633
-0.806198	0.996756
-0.816901	0.99689
-0.827603	0.997044
-0.838306	0.997304
-0.849009	0.997419
-0.859712	0.997528
-0.870415	0.997666
-0.881118	0.99779
-0.891821	0.99792
-0.902524	0.998018
-0.913227	0.998167
-0.923930	0.998284
-0.934633	0.998365
-0.945336	0.998434
-0.956038	0.998493
-0.966741	0.998551
-0.977444	0.99863
-0.988147	0.998694
-0.998850	0.998766
-1.009553	0.998819
-1.020256	0.998849
-1.030959	0.998873
-1.041662	0.99889
-1.052365	0.998922
-1.063068	0.998941
-1.073770	0.998954
-1.084473	0.998962
-1.095176	0.998971
-1.105879	0.998994
-1.116582	0.999007
-1.127285	0.999022
-1.137988	0.999045
-1.148691	0.99906
-1.159394	0.999073
-1.170097	0.999092
-1.180800	0.999111
-1.191503	0.999133
-1.202205	0.999141
-1.212908	0.999165
-1.223611	0.999171
-1.234314	0.999211
-1.245017	0.999241
-1.255720	0.999271
-1.266423	0.999305
-1.277126	0.999331
-1.287829	0.999373
-1.298532	0.999422
-1.309235	0.999442
-1.319937	0.999469
-1.330640	0.999501
-1.341343	0.999533
-1.352046	0.999552
-1.362749	0.999591
-1.373452	0.999691
-1.384155	0.999717
-1.394858	0.999734
-1.405561	0.999744
-1.416264	0.99977
-1.426967	0.999802
-1.437670	0.999817
-1.448372	0.999825
-1.459075	0.999844
-1.469778	0.99987
-1.480481	0.999887
-1.491184	0.999891
-1.501887	0.999898
-1.512590	0.999906
-1.523293	0.999921
-1.533996	0.999934
-1.544699	0.999951
-1.555402	0.999955
-1.566104	0.999968
-1.598213	0.999972
-1.608916	0.999974
-1.619619	0.999979
-1.630322	0.999983
-1.641025	0.999987
-1.651728	0.999991
-1.662431	0.999994
-1.748054	0.999996
-2.144062	0.999998
-2.550772	1
&
16.832203	2.48232e-32
16.821500	2.60613e-32
16.810797	2.73612e-32
16.800094	2.87259e-32
16.789392	3.01587e-32
16.778689	3.16629e-32
16.767986	3.32422e-32
16.757283	3.49002e-32
16.746580	3.66409e-32
16.735877	3.84685e-32
16.725174	4.03871e-32
16.714471	4.24015e-32
16.703768	4.45164e-32
16.693065	4.67367e-32
16.682362	4.90678e-32
16.671659	5.15151e-32
16.660957	5.40845e-32
16.650254	5.6782e-32
16.639551	5.96141e-32
16.628848	6.25874e-32
16.618145	6.5709e-32
16.607442	6.89863e-32
16.596739	7.24271e-32
16.586036	7.60394e-32
16.575333	7.98319e-32
16.564630	8.38136e-32
16.553927	8.79938e-32
16.543225	9.23825e-32
16.532522	9.69901e-32
16.521819	1.01828e-31
16.511116	1.06906e-31
16.500413	1.12238e-31
16.489710	1.17836e-31
16.479007	1.23713e-31
16.468304	1.29883e-31
16.457601	1.36361e-31
16.446898	1.43162e-31
16.436195	1.50302e-31
16.425492	1.57798e-31
16.414790	1.65668e-31
16.404087	1.73931e-31
16.393384	1.82605e-31
16.382681	1.91712e-31
16.371978	2.01274e-31
16.361275	2.11312e-31
16.350572	2.21851e-31
16.339869	2.32915e-31
16.329166	2.44531e-31
16.318463	2.56727e-31
16.307760	2.69531e-31
16.297057	2.82973e-31
16.286355	2.97086e-31
16.275652	3.11902e-31
16.264949	3.27457e-31
16.254246	3.43788e-31
16.243543	3.60934e-31
16.232840	3.78934e-31
16.222137	3.97833e-31
16.211434	4.17673e-31
16.200731	4.38503e-31
16.190028	4.60372e-31
16.179325	4.83332e-31
16.168623	5.07436e-31
16.157920	5.32743e-31
16.147217	5.59311e-31
16.136514	5.87205e-31
16.125811	6.1649e-31
16.115108	6.47234e-31
16.104405	6.79513e-31
16.093702	7.134e-31
16.082999	7.48978e-31
16.072296	7.8633e-31
16.061593	8.25545e-31
16.050890	8.66715e-31
16.040188	9.09938e-31
16.029485	9.55317e-31
16.018782	1.00296e-30
16.008079	1.05298e-30
15.997376	1.10549e-30
15.986673	1.16062e-30
15.975970	1.2185e-30
15.965267	1.27926e-30
15.954564	1.34306e-30
15.943861	1.41004e-30
15.933158	1.48035e-30
15.922456	1.55418e-30
15.911753	1.63168e-30
15.901050	1.71305e-30
15.890347	1.79848e-30
15.879644	1.88817e-30
15.868941	1.98233e-30
15.858238	2.08118e-30
15.847535	2.18497e-30
15.836832	2.29392e-30
15.826129	2.40832e-30
15.815426	2.52842e-30
15.804723	2.6545e-30
15.794021	2.78688e-30
15.783318	2.92585e-30
15.772615	3.07175e-30
15.761912	3.22493e-30
15.751209	3.38575e-30
15.740506	3.55459e-30
15.729803	3.73185e-30
15.719100	3.91794e-30
15.708397	4.11331e-30
15.697694	4.31843e-30
15.686991	4.53378e-30
15.676289	4.75986e-30
15.665586	4.99721e-30
15.654883	5.2464e-30
15.644180	5.50802e-30
15.633477	5.78268e-30
15.622774	6.07104e-30
15.612071	6.37378e-30
15.601368	6.69161e-30
15.590665	7.02529e-30
15.579962	7.3756e-30
15.569259	7.74339e-30
15.558556	8.12951e-30
15.547854	8.53489e-30
15.537151	8.96048e-30
15.526448	9.40729e-30
15.515745	9.87638e-30
15.505042	1.03689e-29
15.494339	1.08859e-29
15.483636	1.14287e-29
15.472933	1.19986e-29
15.462230	1.25969e-29
15.451527	1.3225e-29
15.440824	1.38845e-29
15.430122	1.45768e-29
15.419419	1.53036e-29
15.408716	1.60667e-29
15.398013	1.68679e-29
15.387310	1.77089e-29
15.376607	1.8592e-29
15.365904	1.9519e-29
15.355201	2.04923e-29
15.344498	2.15141e-29
15.333795	2.25868e-29
15.323092	2.3713e-29
15.312389	2.48954e-29
15.301687	2.61368e-29
15.290984	2.744e-29
15.280281	2.88082e-29
15.269578	3.02446e-29
15.258875	3.17527e-29
15.248172	3.33359e-29
15.237469	3.49981e-29
15.226766	3.67431e-29
15.216063	3.85752e-29
15.205360	4.04986e-29
15.194657	4.25178e-29
15.183955	4.46378e-29
15.173252	4.68635e-29
15.162549	4.92001e-29
15.151846	5.16532e-29
15.141143	5.42287e-29
15.130440	5.69325e-29
15.119737	5.97711e-29
15.109034	6.27513e-29
15.098331	6.58801e-29
15.087628	6.91648e-29
15.076925	7.26133e-29
15.066222	7.62338e-29
15.055520	8.00347e-29
15.044817	8.40252e-29
15.034114	8.82146e-29
15.023411	9.26128e-29
15.012708	9.72304e-29
15.002005	1.02078e-28
14.991302	1.07168e-28
14.980599	1.12511e-28
14.969896	1.1812e-28
14.959193	1.2401e-28
14.948490	1.30192e-28
14.937788	1.36683e-28
14.927085	1.43498e-28
14.916382	1.50653e-28
14.905679	1.58164e-28
14.894976	1.66049e-28
14.884273	1.74328e-28
14.873570	1.83019e-28
14.862867	1.92144e-28
14.852164	2.01724e-28
14.841461	2.11781e-28
14.830758	2.2234e-28
14.820055	2.33425e-28
14.809353	2.45062e-28
14.798650	2.5728e-28
14.787947	2.70107e-28
14.777244	2.83573e-28
14.766541	2.97711e-28
14.755838	3.12554e-28
14.745135	3.28136e-28
14.734432	3.44495e-28
14.723729	3.6167e-28
14.713026	3.79701e-28
14.702323	3.98631e-28
14.691621	4.18505e-28
14.680918	4.39369e-28
14.670215	4.61273e-28
14.659512	4.8427e-28
14.648809	5.08412e-28
14.638106	5.33759e-28
14.627403	5.60369e-28
14.616700	5.88305e-28
14.605997	6.17634e-28
14.595294	6.48425e-28
14.584591	6.80751e-28
14.573888	7.14689e-28
14.563186	7.50318e-28
14.552483	7.87723e-28
14.541780	8.26993e-28
14.531077	8.68221e-28
14.520374	9.11504e-28
14.509671	9.56944e-28
14.498968	1.00465e-27
14.488265	1.05473e-27
14.477562	1.10731e-27
14.466859	1.16252e-27
14.456156	1.22047e-27
14.445454	1.28131e-27
14.434751	1.34519e-27
14.424048	1.41224e-27
14.413345	1.48265e-27
14.402642	1.55656e-27
14.391939	1.63415e-27
14.381236	1.71562e-27
14.370533	1.80114e-27
14.359830	1.89093e-27
14.349127	1.98519e-27
14.338424	2.08415e-27
14.327721	2.18804e-27
14.317019	2.29712e-27
14.306316	2.41163e-27
14.295613	2.53185e-27
14.284910	2.65806e-27
14.274207	2.79056e-27
14.263504	2.92966e-27
14.252801	3.0757e-27
14.242098	3.22902e-27
14.231395	3.38998e-27
14.220692	3.55897e-27
14.209989	3.73638e-27
14.199287	3.92263e-27
14.188584	4.11816e-27
14.177881	4.32344e-27
14.167178	4.53896e-27
14.156475	4.76521e-27
14.145772	5.00274e-27
14.135069	5.25212e-27
14.124366	5.51392e-27
14.113663	5.78877e-27
14.102960	6.07732e-27
14.092257	6.38025e-27
14.081554	6.69828e-27
14.070852	7.03217e-27
14.060149	7.38269e-27
14.049446	7.75069e-27
14.038743	8.13703e-27
14.028040	8.54262e-27
14.017337	8.96843e-27
14.006634	9.41547e-27
13.995931	9.88478e-27
13.985228	1.03775e-26
13.974525	1.08948e-26
13.963822	1.14378e-26
13.953120	1.20079e-26
13.942417	1.26064e-26
13.931714	1.32348e-26
13.921011	1.38945e-26
13.910308	1.4587e-26
13.899605	1.53141e-26
13.888902	1.60774e-26
13.878199	1.68788e-26
13.867496	1.772e-26
13.856793	1.86033e-26
13.846090	1.95305e-26
13.835387	2.0504e-26
13.824685	2.15259e-26
13.813982	2.25988e-26
13.803279	2.37252e-26
13.792576	2.49077e-26
13.781873	2.61492e-26
13.771170	2.74525e-26
13.760467	2.88208e-26
13.749764	3.02572e-26
13.739061	3.17653e-26
13.728358	3.33485e-26
13.717655	3.50107e-26
13.706953	3.67556e-26
13.696250	3.85875e-26
13.685547	4.05108e-26
13.674844	4.25298e-26
13.664141	4.46495e-26
13.653438	4.68749e-26
13.642735	4.92111e-26
13.632032	5.16638e-26
13.621329	5.42387e-26
13.610626	5.69419e-26
13.599923	5.97798e-26
13.589220	6.27592e-26
13.578518	6.5887e-26
13.567815	6.91708e-26
13.557112	7.26181e-26
13.546409	7.62373e-26
13.535706	8.00368e-26
13.525003	8.40257e-26
13.514300	8.82134e-26
13.503597	9.26097e-26
13.492894	9.72252e-26
13.482191	1.02071e-25
13.471488	1.07158e-25
13.460786	1.12498e-25
13.450083	1.18104e-25
13.439380	1.2399e-25
13.428677	1.3017e-25
13.417974	1.36657e-25
13.407271	1.43467e-25
13.396568	1.50617e-25
13.385865	1.58123e-25
13.375162	1.66003e-25
13.364459	1.74276e-25
13.353756	1.82961e-25
13.343053	1.92079e-25
13.332351	2.01652e-25
13.321648	2.11701e-25
13.310945	2.22251e-25
13.300242	2.33327e-25
13.289539	2.44954e-25
13.278836	2.57161e-25
13.268133	2.69977e-25
13.257430	2.83431e-25
13.246727	2.97555e-25
13.236024	3.12383e-25
13.225321	3.2795e-25
13.214619	3.44293e-25
13.203916	3.6145e-25
13.193213	3.79462e-25
13.182510	3.98372e-25
13.171807	4.18224e-25
13.161104	4.39065e-25
13.150401	4.60944e-25
13.139698	4.83914e-25
13.128995	5.08028e-25
13.118292	5.33344e-25
13.107589	5.59921e-25
13.096886	5.87823e-25
13.086184	6.17115e-25
13.075481	6.47866e-25
13.064778	6.80149e-25
13.054075	7.14041e-25
13.043372	7.49622e-25
13.032669	7.86976e-25
13.021966	8.26191e-25
13.011263	8.6736e-25
13.000560	9.1058e-25
12.989857	9.55953e-25
12.979154	1.00359e-24
12.968452	1.0536e-24
12.957749	1.10609e-24
12.947046	1.16121e-24
12.936343	1.21907e-24
12.925640	1.27981e-24
12.914937	1.34359e-24
12.904234	1.41053e-24
12.893531	1.48082e-24
12.882828	1.5546e-24
12.872125	1.63206e-24
12.861422	1.71338e-24
12.850719	1.79876e-24
12.840017	1.88838e-24
12.829314	1.98248e-24
12.818611	2.08125e-24
12.807908	2.18496e-24
12.797205	2.29382e-24
12.786502	2.40811e-24
12.775799	2.5281e-24
12.765096	2.65406e-24
12.754393	2.7863e-24
12.743690	2.92513e-24
12.732987	3.07087e-24
12.722285	3.22388e-24
12.711582	3.38451e-24
12.700879	3.55314e-24
12.690176	3.73017e-24
12.679473	3.91602e-24
12.668770	4.11113e-24
12.658067	4.31596e-24
12.647364	4.531e-24
12.636661	4.75674e-24
12.625958	4.99374e-24
12.615255	5.24254e-24
12.604552	5.50374e-24
12.593850	5.77794e-24
12.583147	6.06581e-24
12.572444	6.36802e-24
12.561741	6.68529e-24
12.551038	7.01836e-24
12.540335	7.36802e-24
12.529632	7.73511e-24
12.518929	8.12047e-24
12.508226	8.52504e-24
12.497523	8.94976e-24
12.486820	9.39564e-24
12.476118	9.86373e-24
12.465415	1.03551e-23
12.454712	1.0871e-23
12.444009	1.14126e-23
12.433306	1.19812e-23
12.422603	1.25781e-23
12.411900	1.32047e-23
12.401197	1.38625e-23
12.390494	1.45532e-23
12.379791	1.52782e-23
12.369088	1.60393e-23
12.358385	1.68383e-23
12.347683	1.76772e-23
12.336980	1.85578e-23
12.326277	1.94823e-23
12.315574	2.04529e-23
12.304871	2.14718e-23
12.294168	2.25414e-23
12.283465	2.36643e-23
12.272762	2.48432e-23
12.262059	2.60808e-23
12.251356	2.738e-23
12.240653	2.8744e-23
12.229951	3.01759e-23
12.219248	3.16791e-23
12.208545	3.32572e-23
12.197842	3.49139e-23
12.187139	3.66531e-23
12.176436	3.84789e-23
12.165733	4.03957e-23
12.155030	4.2408e-23
12.144327	4.45205e-23
12.133624	4.67382e-23
12.122921	4.90663e-23
12.112218	5.15105e-23
12.101516	5.40764e-23
12.090813	5.677e-23
12.080110	5.95979e-23
12.069407	6.25666e-23
12.058704	6.56831e-23
12.048001	6.89549e-23
12.037298	7.23897e-23
12.026595	7.59955e-23
12.015892	7.97809e-23
12.005189	8.37548e-23
11.994486	8.79267e-23
11.983784	9.23063e-23
11.973081	9.69041e-23
11.962378	1.01731e-22
11.951675	1.06798e-22
11.940972	1.12118e-22
11.930269	1.17702e-22
11.919566	1.23565e-22
11.908863	1.29719e-22
11.898160	1.3618e-22
11.887457	1.42963e-22
11.876754	1.50084e-22
11.866051	1.57559e-22
11.855349	1.65407e-22
11.844646	1.73646e-22
11.833943	1.82294e-22
11.823240	1.91374e-22
11.812537	2.00906e-22
11.801834	2.10912e-22
11.791131	2.21417e-22
11.780428	2.32445e-22
11.769725	2.44022e-22
11.759022	2.56175e-22
11.748319	2.68934e-22
11.737617	2.82328e-22
11.726914	2.9639e-22
11.716211	3.11151e-22
11.705508	3.26648e-22
11.694805	3.42916e-22
11.684102	3.59995e-22
11.673399	3.77924e-22
11.662696	3.96746e-22
11.651993	4.16505e-22
11.641290	4.37248e-22
11.630587	4.59024e-22
11.619884	4.81885e-22
11.609182	5.05884e-22
11.598479	5.31078e-22
11.587776	5.57526e-22
11.577073	5.85292e-22
11.566370	6.1444e-22
11.555667	6.4504e-22
11.544964	6.77163e-22
11.534261	7.10886e-22
11.523558	7.46288e-22
11.512855	7.83454e-22
11.502152	8.22469e-22
11.491450	8.63428e-22
11.480747	9.06426e-22
11.470044	9.51565e-22
11.459341	9.98952e-22
11.448638	1.0487e-21
11.437935	1.10092e-21
11.427232	1.15575e-21
11.416529	1.2133e-21
11.405826	1.27372e-21
11.395123	1.33715e-21
11.384420	1.40373e-21
11.373717	1.47363e-21
11.363015	1.54701e-21
11.352312	1.62405e-21
11.341609	1.70492e-21
11.330906	1.78982e-21
11.320203	1.87894e-21
11.309500	1.97251e-21
11.298797	2.07073e-21
11.288094	2.17384e-21
11.277391	2.28208e-21
11.266688	2.39572e-21
11.255985	2.51501e-21
11.245283	2.64024e-21
11.234580	2.77171e-21
11.223877	2.90972e-21
11.213174	3.0546e-21
11.202471	3.2067e-21
11.191768	3.36637e-21
11.181065	3.53399e-21
11.170362	3.70995e-21
11.159659	3.89467e-21
11.148956	4.0886e-21
11.138253	4.29217e-21
11.127550	4.50588e-21
11.116848	4.73023e-21
11.106145	4.96575e-21
11.095442	5.21299e-21
11.084739	5.47255e-21
11.074036	5.74502e-21
11.063333	6.03106e-21
11.052630	6.33134e-21
11.041927	6.64657e-21
11.031224	6.97749e-21
11.020521	7.32489e-21
11.009818	7.68958e-21
10.999116	8.07242e-21
10.988413	8.47433e-21
10.977710	8.89624e-21
10.967007	9.33915e-21
10.956304	9.80411e-21
10.945601	1.02922e-20
10.934898	1.08046e-20
10.924195	1.13425e-20
10.913492	1.19072e-20
10.902789	1.25e-20
10.892086	1.31223e-20
10.881383	1.37756e-20
10.870681	1.44614e-20
10.859978	1.51814e-20
10.849275	1.59372e-20
10.838572	1.67306e-20
10.827869	1.75635e-20
10.817166	1.84378e-20
10.806463	1.93557e-20
10.795760	2.03193e-20
10.785057	2.13308e-20
10.774354	2.23927e-20
10.763651	2.35074e-20
10.752949	2.46777e-20
10.742246	2.59061e-20
10.731543	2.71958e-20
10.720840	2.85496e-20
10.710137	2.99708e-20
10.699434	3.14627e-20
10.688731	3.30289e-20
10.678028	3.4673e-20
10.667325	3.6399e-20
10.656622	3.82109e-20
10.645919	4.01129e-20
10.635216	4.21097e-20
10.624514	4.42058e-20
10.613811	4.64062e-20
10.603108	4.87162e-20
10.592405	5.11411e-20
10.581702	5.36867e-20
10.570999	5.6359e-20
10.560296	5.91643e-20
10.549593	6.21092e-20
10.538890	6.52007e-20
10.528187	6.84461e-20
10.517484	7.18529e-20
10.506782	7.54294e-20
10.496079	7.91838e-20
10.485376	8.3125e-20
10.474673	8.72624e-20
10.463970	9.16057e-20
10.453267	9.61652e-20
10.442564	1.00952e-19
10.431861	1.05976e-19
10.421158	1.11251e-19
10.410455	1.16788e-19
10.399752	1.226e-19
10.389049	1.28702e-19
10.378347	1.35108e-19
10.367644	1.41832e-19
10.356941	1.48891e-19
10.346238	1.56301e-19
10.335535	1.6408e-19
10.324832	1.72246e-19
10.314129	1.80819e-19
10.303426	1.89818e-19
10.292723	1.99265e-19
10.282020	2.09182e-19
10.271317	2.19592e-19
10.260615	2.3052e-19
10.249912	2.41993e-19
10.239209	2.54036e-19
10.228506	2.66678e-19
10.217803	2.79949e-19
10.207100	2.93881e-19
10.196397	3.08506e-19
10.185694	3.23858e-19
10.174991	3.39975e-19
10.164288	3.56893e-19
10.153585	3.74654e-19
10.142882	3.93298e-19
10.132180	4.12869e-19
10.121477	4.33415e-19
10.110774	4.54982e-19
10.100071	4.77623e-19
10.089368	5.0139e-19
10.078665	5.2634e-19
10.067962	5.52531e-19
10.057259	5.80025e-19
10.046556	6.08887e-19
10.035853	6.39185e-19
10.025150	6.70991e-19
10.014448	7.04379e-19
10.003745	7.39428e-19
9.993042	7.76221e-19
9.982339	8.14844e-19
9.971636	8.55388e-19
9.960933	8.9795e-19
9.950230	9.4263e-19
9.939527	9.89532e-19
9.928824	1.03877e-18
9.918121	1.09045e-18
9.907418	1.14471e-18
9.896715	1.20166e-18
9.886013	1.26145e-18
9.875310	1.32421e-18
9.864607	1.3901e-18
9.853904	1.45926e-18
9.843201	1.53186e-18
9.832498	1.60808e-18
9.821795	1.68809e-18
9.811092	1.77207e-18
9.800389	1.86024e-18
9.789686	1.95279e-18
9.778983	2.04994e-18
9.768281	2.15193e-18
9.757578	2.25898e-18
9.746875	2.37137e-18
9.736172	2.48934e-18
9.725469	2.61319e-18
9.714766	2.74319e-18
9.704063	2.87966e-18
9.693360	3.02292e-18
9.682657	3.1733e-18
9.671954	3.33116e-18
9.661251	3.49688e-18
9.650548	3.67084e-18
9.639846	3.85345e-18
9.629143	4.04514e-18
9.618440	4.24637e-18
9.607737	4.45761e-18
9.597034	4.67935e-18
9.586331	4.91212e-18
9.575628	5.15647e-18
9.564925	5.41297e-18
9.554222	5.68223e-18
9.543519	5.96488e-18
9.532816	6.26158e-18
9.522114	6.57305e-18
9.511411	6.9e-18
9.500708	7.24322e-18
9.490005	7.6035e-18
9.479302	7.9817e-18
9.468599	8.37871e-18
9.457896	8.79546e-18
9.447193	9.23294e-18
9.436490	9.69218e-18
9.425787	1.01743e-17
9.415084	1.06803e-17
9.404381	1.12115e-17
9.393679	1.17691e-17
9.382976	1.23545e-17
9.372273	1.2969e-17
9.361570	1.3614e-17
9.350867	1.42911e-17
9.340164	1.50019e-17
9.329461	1.5748e-17
9.318758	1.65312e-17
9.308055	1.73533e-17
9.297352	1.82164e-17
9.286649	1.91223e-17
9.275947	2.00733e-17
9.265244	2.10716e-17
9.254541	2.21196e-17
9.243838	2.32196e-17
9.233135	2.43743e-17
9.222432	2.55865e-17
9.211729	2.68589e-17
9.201026	2.81946e-17
9.190323	2.95967e-17
9.179620	3.10685e-17
9.168917	3.26134e-17
9.158214	3.42352e-17
9.147512	3.59377e-17
9.136809	3.77247e-17
9.126106	3.96007e-17
9.115403	4.15699e-17
9.104700	4.36369e-17
9.093997	4.58068e-17
9.083294	4.80845e-17
9.072591	5.04755e-17
9.061888	5.29853e-17
9.051185	5.56199e-17
9.040482	5.83855e-17
9.029780	6.12886e-17
9.019077	6.4336e-17
9.008374	6.75349e-17
8.997671	7.08928e-17
8.986968	7.44176e-17
8.976265	7.81177e-17
8.965562	8.20017e-17
8.954859	8.60788e-17
8.944156	9.03585e-17
8.933453	9.4851e-17
8.922750	9.95668e-17
8.912047	1.04517e-16
8.901345	1.09713e-16
8.890642	1.15168e-16
8.879939	1.20893e-16
8.869236	1.26904e-16
8.858533	1.33213e-16
8.847830	1.39835e-16
8.837127	1.46787e-16
8.826424	1.54085e-16
8.815721	1.61745e-16
8.805018	1.69785e-16
8.794315	1.78226e-16
8.783612	1.87086e-16
8.772910	1.96386e-16
8.762207	2.06148e-16
8.751504	2.16396e-16
8.740801	2.27153e-16
8.730098	2.38445e-16
8.719395	2.50297e-16
8.708692	2.62739e-16
8.697989	2.75799e-16
8.687286	2.89509e-16
8.676583	3.03899e-16
8.665880	3.19005e-16
8.655178	3.34861e-16
8.644475	3.51506e-16
8.633772	3.68977e-16
8.623069	3.87317e-16
8.612366	4.06568e-16
8.601663	4.26775e-16
8.590960	4.47987e-16
8.580257	4.70253e-16
8.569554	4.93626e-16
8.558851	5.18159e-16
8.548148	5.43912e-16
8.537445	5.70945e-16
8.526743	5.9932e-16
8.516040	6.29106e-16
8.505337	6.60371e-16
8.494634	6.93191e-16
8.483931	7.2764e-16
8.473228	7.63802e-16
8.462525	8.0176e-16
8.451822	8.41604e-16
8.441119	8.83428e-16
8.430416	9.27329e-16
8.419713	9.73412e-16
8.409011	1.02178e-15
8.398308	1.07256e-15
8.387605	1.12586e-15
8.376902	1.1818e-15
8.366199	1.24053e-15
8.355496	1.30217e-15
8.344793	1.36688e-15
8.334090	1.4348e-15
8.323387	1.50609e-15
8.312684	1.58093e-15
8.301981	1.65948e-15
8.291278	1.74194e-15
8.280576	1.82849e-15
8.269873	1.91934e-15
8.259170	2.0147e-15
8.248467	2.1148e-15
8.237764	2.21988e-15
8.227061	2.33017e-15
8.216358	2.44594e-15
8.205655	2.56746e-15
8.194952	2.69502e-15
8.184249	2.82891e-15
8.173546	2.96945e-15
8.162844	3.11698e-15
8.152141	3.27183e-15
8.141438	3.43437e-15
8.130735	3.60499e-15
8.120032	3.78407e-15
8.109329	3.97206e-15
8.098626	4.16938e-15
8.087923	4.3765e-15
8.077220	4.5939e-15
8.066517	4.8221e-15
8.055814	5.06164e-15
8.045111	5.31307e-15
8.034409	5.57699e-15
8.023706	5.85401e-15
8.013003	6.14479e-15
8.002300	6.45001e-15
7.991597	6.77039e-15
7.980894	7.10668e-15
7.970191	7.45966e-15
7.959488	7.83017e-15
7.948785	8.21908e-15
7.938082	8.62731e-15
7.927379	9.0558e-15
7.916677	9.50556e-15
7.905974	9.97766e-15
7.895271	1.04732e-14
7.884568	1.09933e-14
7.873865	1.15393e-14
7.863162	1.21124e-14
7.852459	1.27139e-14
7.841756	1.33453e-14
7.831053	1.40081e-14
7.820350	1.47037e-14
7.809647	1.54339e-14
7.798944	1.62003e-14
7.788242	1.70048e-14
7.777539	1.78492e-14
7.766836	1.87356e-14
7.756133	1.96659e-14
7.745430	2.06424e-14
7.734727	2.16674e-14
7.724024	2.27433e-14
7.713321	2.38726e-14
7.702618	2.50579e-14
7.691915	2.63021e-14
7.681212	2.76081e-14
7.670510	2.89788e-14
7.659807	3.04176e-14
7.649104	3.19278e-14
7.638401	3.3513e-14
7.627698	3.51769e-14
7.616995	3.69233e-14
7.606292	3.87564e-14
7.595589	4.06805e-14
7.584886	4.27001e-14
7.574183	4.48199e-14
7.563480	4.70449e-14
7.552777	4.93804e-14
7.542075	5.18317e-14
7.531372	5.44047e-14
7.520669	5.71054e-14
7.509966	5.99401e-14
7.499263	6.29155e-14
7.488560	6.60385e-14
7.477857	6.93165e-14
7.467154	7.27572e-14
7.456451	7.63686e-14
7.445748	8.01592e-14
7.435045	8.41379e-14
7.424343	8.83139e-14
7.413640	9.26972e-14
7.402937	9.7298e-14
7.392234	1.02127e-13
7.381531	1.07196e-13
7.370828	1.12516e-13
7.360125	1.181e-13
7.349422	1.23961e-13
7.338719	1.30113e-13
7.328016	1.3657e-13
7.317313	1.43347e-13
7.306610	1.50461e-13
7.295908	1.57928e-13
7.285205	1.65765e-13
7.274502	1.7399e-13
7.263799	1.82624e-13
7.253096	1.91686e-13
7.242393	2.01198e-13
7.231690	2.11181e-13
7.220987	2.21659e-13
7.210284	2.32658e-13
7.199581	2.44201e-13
7.188878	2.56318e-13
7.178176	2.69035e-13
7.167473	2.82383e-13
7.156770	2.96393e-13
7.146067	3.11098e-13
7.135364	3.26532e-13
7.124661	3.42732e-13
7.113958	3.59735e-13
7.103255	3.77581e-13
7.092552	3.96312e-13
7.081849	4.15972e-13
7.071146	4.36607e-13
7.060443	4.58266e-13
7.049741	4.80998e-13
7.039038	5.04857e-13
7.028335	5.299e-13
7.017632	5.56184e-13
7.006929	5.83772e-13
6.996226	6.12727e-13
6.985523	6.43118e-13
6.974820	6.75015e-13
6.964117	7.08495e-13
6.953414	7.43634e-13
6.942711	7.80515e-13
6.932009	8.19224e-13
6.921306	8.59853e-13
6.910603	9.02496e-13
6.899900	9.47252e-13
6.889197	9.94228e-13
6.878494	1.04353e-12
6.867791	1.09528e-12
6.857088	1.14959e-12
6.846385	1.2066e-12
6.835682	1.26643e-12
6.824979	1.32922e-12
6.814276	1.39513e-12
6.803574	1.46431e-12
6.792871	1.53691e-12
6.782168	1.61311e-12
6.771465	1.69309e-12
6.760762	1.77704e-12
6.750059	1.86514e-12
6.739356	1.95761e-12
6.728653	2.05466e-12
6.717950	2.15652e-12
6.707247	2.26343e-12
6.696544	2.37563e-12
6.685842	2.4934e-12
6.675139	2.617e-12
6.664436	2.74672e-12
6.653733	2.88288e-12
6.643030	3.02577e-12
6.632327	3.17575e-12
6.621624	3.33316e-12
6.610921	3.49837e-12
6.600218	3.67176e-12
6.589515	3.85374e-12
6.578812	4.04474e-12
6.568109	4.2452e-12
6.557407	4.45559e-12
6.546704	4.6764e-12
6.536001	4.90815e-12
6.525298	5.15138e-12
6.514595	5.40666e-12
6.503892	5.67458e-12
6.493189	5.95577e-12
6.482486	6.25089e-12
6.471783	6.56062e-12
6.461080	6.88569e-12
6.450377	7.22687e-12
6.439675	7.58494e-12
6.428972	7.96074e-12
6.418269	8.35515e-12
6.407566	8.7691e-12
6.396863	9.20354e-12
6.386160	9.65949e-12
6.375457	1.0138e-11
6.364754	1.06402e-11
6.354051	1.11673e-11
6.343348	1.17205e-11
6.332645	1.23011e-11
6.321942	1.29104e-11
6.311240	1.35499e-11
6.300537	1.42211e-11
6.289834	1.49254e-11
6.279131	1.56647e-11
6.268428	1.64405e-11
6.257725	1.72547e-11
6.247022	1.81093e-11
6.236319	1.90061e-11
6.225616	1.99474e-11
6.214913	2.09352e-11
6.204210	2.19719e-11
6.193508	2.30599e-11
6.182805	2.42018e-11
6.172102	2.54002e-11
6.161399	2.66578e-11
6.150696	2.79778e-11
6.139993	2.9363e-11
6.129290	3.08168e-11
6.118587	3.23425e-11
6.107884	3.39437e-11
6.097181	3.56242e-11
6.086478	3.73878e-11
6.075775	3.92386e-11
6.065073	4.1181e-11
6.054370	4.32195e-11
6.043667	4.53589e-11
6.032964	4.76041e-11
6.022261	4.99603e-11
6.011558	5.24331e-11
6.000855	5.50283e-11
5.990152	5.77518e-11
5.979449	6.061e-11
5.968746	6.36095e-11
5.958043	6.67575e-11
5.947341	7.00611e-11
5.936638	7.35281e-11
5.925935	7.71665e-11
5.915232	8.09849e-11
5.904529	8.49921e-11
5.893826	8.91974e-11
5.883123	9.36107e-11
5.872420	9.82422e-11
5.861717	1.03103e-10
5.851014	1.08204e-10
5.840311	1.13557e-10
5.829608	1.19174e-10
5.818906	1.2507e-10
5.808203	1.31256e-10
5.797500	1.37749e-10
5.786797	1.44563e-10
5.776094	1.51713e-10
5.765391	1.59217e-10
5.754688	1.67091e-10
5.743985	1.75355e-10
5.733282	1.84028e-10
5.722579	1.93128e-10
5.711876	2.02679e-10
5.701174	2.12702e-10
5.690471	2.2322e-10
5.679768	2.34257e-10
5.669065	2.4584e-10
5.658362	2.57995e-10
5.647659	2.70751e-10
5.636956	2.84137e-10
5.626253	2.98184e-10
5.615550	3.12926e-10
5.604847	3.28395e-10
5.594144	3.44629e-10
5.583441	3.61664e-10
5.572739	3.79541e-10
5.562036	3.98301e-10
5.551333	4.17987e-10
5.540630	4.38646e-10
5.529927	4.60324e-10
5.519224	4.83074e-10
5.508521	5.06947e-10
5.497818	5.31998e-10
5.487115	5.58287e-10
5.476412	5.85873e-10
5.465709	6.14821e-10
5.455007	6.45199e-10
5.444304	6.77076e-10
5.433601	7.10527e-10
5.422898	7.45629e-10
5.412195	7.82464e-10
5.401492	8.21117e-10
5.390789	8.61678e-10
5.380086	9.0424e-10
5.369383	9.48903e-10
5.358680	9.9577e-10
5.347977	1.04495e-09
5.337274	1.09656e-09
5.326572	1.15071e-09
5.315869	1.20753e-09
5.305166	1.26716e-09
5.294463	1.32973e-09
5.283760	1.39539e-09
5.273057	1.46429e-09
5.262354	1.53658e-09
5.251651	1.61244e-09
5.240948	1.69204e-09
5.230245	1.77557e-09
5.219542	1.86322e-09
5.208840	1.95519e-09
5.198137	2.05169e-09
5.187434	2.15295e-09
5.176731	2.25921e-09
5.166028	2.37071e-09
5.155325	2.4877e-09
5.144622	2.61046e-09
5.133919	2.73927e-09
5.123216	2.87443e-09
5.112513	3.01625e-09
5.101810	3.16506e-09
5.091107	3.32121e-09
5.080405	3.48505e-09
5.069702	3.65697e-09
5.058999	3.83736e-09
5.048296	4.02664e-09
5.037593	4.22524e-09
5.026890	4.43362e-09
5.016187	4.65228e-09
5.005484	4.8817e-09
4.994781	5.12243e-09
4.984078	5.37501e-09
4.973375	5.64003e-09
4.962673	5.91811e-09
4.951970	6.20988e-09
4.941267	6.51601e-09
4.930564	6.83723e-09
4.919861	7.17425e-09
4.909158	7.52787e-09
4.898455	7.8989e-09
4.887752	8.2882e-09
4.877049	8.69665e-09
4.866346	9.12522e-09
4.855643	9.57487e-09
4.844940	1.00467e-08
4.834238	1.05417e-08
4.823535	1.1061e-08
4.812832	1.16059e-08
4.802129	1.21776e-08
4.791426	1.27775e-08
4.780723	1.34069e-08
4.770020	1.40672e-08
4.759317	1.476e-08
4.748614	1.54868e-08
4.737911	1.62494e-08
4.727208	1.70496e-08
4.716506	1.7889e-08
4.705803	1.87698e-08
4.695100	1.96938e-08
4.684397	2.06632e-08
4.673694	2.16804e-08
4.662991	2.27475e-08
4.652288	2.3867e-08
4.641585	2.50416e-08
4.630882	2.62739e-08
4.620179	2.75667e-08
4.609476	2.89231e-08
4.598773	3.03461e-08
4.588071	3.1839e-08
4.577368	3.34052e-08
4.566665	3.50484e-08
4.555962	3.67722e-08
4.545259	3.85807e-08
4.534556	4.0478e-08
4.523853	4.24685e-08
4.513150	4.45567e-08
4.502447	4.67474e-08
4.491744	4.90456e-08
4.481041	5.14566e-08
4.470339	5.39859e-08
4.459636	5.66394e-08
4.448933	5.9423e-08
4.438230	6.23433e-08
4.427527	6.54067e-08
4.416824	6.86205e-08
4.406121	7.19918e-08
4.395418	7.55285e-08
4.384715	7.92386e-08
4.374012	8.31307e-08
4.363309	8.72135e-08
4.352606	9.14965e-08
4.341904	9.59894e-08
4.331201	1.00703e-07
4.320498	1.05647e-07
4.309795	1.10833e-07
4.299092	1.16273e-07
4.288389	1.2198e-07
4.277686	1.27967e-07
4.266983	1.34247e-07
4.256280	1.40834e-07
4.245577	1.47744e-07
4.234874	1.54992e-07
4.224172	1.62595e-07
4.213469	1.7057e-07
4.202766	1.78935e-07
4.192063	1.8771e-07
4.181360	1.96914e-07
4.170657	2.06569e-07
4.159954	2.16696e-07
4.149251	2.27318e-07
4.138548	2.38459e-07
4.127845	2.50145e-07
4.117142	2.62403e-07
4.106439	2.7526e-07
4.095737	2.88745e-07
4.085034	3.0289e-07
4.074331	3.17725e-07
4.063628	3.33285e-07
4.052925	3.49606e-07
4.042222	3.66724e-07
4.031519	3.84677e-07
4.020816	4.03507e-07
4.010113	4.23257e-07
3.999410	4.4397e-07
3.988707	4.65695e-07
3.978005	4.88479e-07
3.967302	5.12376e-07
3.956599	5.37438e-07
3.945896	5.63722e-07
3.935193	5.91288e-07
3.924490	6.20198e-07
3.913787	6.50518e-07
3.903084	6.82315e-07
3.892381	7.15662e-07
3.881678	7.50634e-07
3.870975	7.87309e-07
3.860272	8.25771e-07
3.849570	8.66105e-07
3.838867	9.08404e-07
3.828164	9.52761e-07
3.817461	9.99277e-07
3.806758	1.04806e-06
3.796055	1.09921e-06
3.785352	1.15285e-06
3.774649	1.2091e-06
3.763946	1.26808e-06
3.753243	1.32993e-06
3.742540	1.39479e-06
3.731838	1.4628e-06
3.721135	1.53411e-06
3.710432	1.60889e-06
3.699729	1.68729e-06
3.689026	1.7695e-06
3.678323	1.85571e-06
3.667620	1.94609e-06
3.656917	2.04086e-06
3.646214	2.14022e-06
3.635511	2.2444e-06
3.624808	2.35364e-06
3.614105	2.46816e-06
3.603403	2.58823e-06
3.592700	2.71412e-06
3.581997	2.84611e-06
3.571294	2.98448e-06
3.560591	3.12955e-06
3.549888	3.28164e-06
3.539185	3.44108e-06
3.528482	3.60823e-06
3.517779	3.78347e-06
3.507076	3.96716e-06
3.496373	4.15974e-06
3.485671	4.36161e-06
3.474968	4.57322e-06
3.464265	4.79505e-06
3.453562	5.02758e-06
3.442859	5.27132e-06
3.432156	5.52682e-06
3.421453	5.79462e-06
3.410750	6.07533e-06
3.400047	6.36955e-06
3.389344	6.67793e-06
3.378641	7.00116e-06
3.367938	7.33993e-06
3.357236	7.69498e-06
3.346533	8.0671e-06
3.335830	8.4571e-06
3.325127	8.86582e-06
3.314424	9.29416e-06
3.303721	9.74305e-06
3.293018	1.02135e-05
3.282315	1.07064e-05
3.271612	1.1223e-05
3.260909	1.17643e-05
3.250206	1.23315e-05
3.239504	1.29259e-05
3.228801	1.35486e-05
3.218098	1.42011e-05
3.207395	1.48848e-05
3.196692	1.56011e-05
3.185989	1.63516e-05
3.175286	1.71378e-05
3.164583	1.79616e-05
3.153880	1.88245e-05
3.143177	1.97285e-05
3.132474	2.06754e-05
3.121771	2.16674e-05
3.111069	2.27065e-05
3.100366	2.37949e-05
3.089663	2.49348e-05
3.078960	2.61288e-05
3.068257	2.73794e-05
3.057554	2.8689e-05
3.046851	3.00606e-05
3.036148	3.14969e-05
3.025445	3.3001e-05
3.014742	3.45761e-05
3.004039	3.62252e-05
2.993337	3.7952e-05
2.982634	3.976e-05
2.971931	4.16528e-05
2.961228	4.36344e-05
2.950525	4.57089e-05
2.939822	4.78804e-05
2.929119	5.01534e-05
2.918416	5.25326e-05
2.907713	5.50227e-05
2.897010	5.76287e-05
2.886307	6.03559e-05
2.875604	6.32098e-05
2.864902	6.6196e-05
2.854199	6.93204e-05
2.843496	7.25892e-05
2.832793	7.60089e-05
2.822090	7.95861e-05
2.811387	8.33277e-05
2.800684	8.72411e-05
2.789981	9.13336e-05
2.779278	9.56133e-05
2.768575	0.000100088
2.757872	0.000104766
2.747170	0.000109657
2.736467	0.000114769
2.725764	0.000120112
2.715061	0.000125696
2.704358	0.00013153
2.693655	0.000137625
2.682952	0.000143992
2.672249	0.000150642
2.661546	0.000157587
2.650843	0.000164837
2.640140	0.000172406
2.629437	0.000180306
2.618735	0.000188549
2.608032	0.000197148
2.597329	0.000206117
2.586626	0.00021547
2.575923	0.000225219
2.565220	0.000235379
2.554517	0.000245964
2.543814	0.000256986
2.533111	0.000268461
2.522408	0.000280401
2.511705	0.000292819
2.501003	0.000305727
2.490300	0.000319138
2.479597	0.00033306
2.468894	0.000347504
2.458191	0.000362474
2.447488	0.000377976
2.436785	0.000394009
2.426082	0.000410569
2.415379	0.000427644
2.404676	0.000445215
2.393973	0.000463252
2.383270	0.000481704
2.372568	0.000500501
2.361865	0.000519532
2.351162	0.00053862
2.340459	0.000557468
2.329756	0.000575473
&
```
