## Supplementary material for "All-at-once RNA folding with 3D motif prediction framed by evolutionary information": RF02088_STnc510.cacofold.power

```
# Power analysis of CaCoFold structure
#
# Powertype = SINGLE SUBSTITUTIONS
# covary left_pos right_pos substitutions power
#----------------------------------------------------------------
6		729		0		0.00
7		728		0		0.00
8		727		0		0.00
9		726		0		0.00
10		725		1		0.00
11		724		0		0.00
18		63		3		0.02
19		62		2		0.00
20		61		1		0.00
21		60		0		0.00
22		59		0		0.00
23		58		0		0.00
24		57		0		0.00
25		56		0		0.00
29		51		1		0.00
30		50		0		0.00
31		49		1		0.00
32		48		0		0.00
33		47		1		0.00
34		46		0		0.00
35		45		0		0.00
36		44		1		0.00
67		700		1		0.00
68		699		0		0.00
69		698		0		0.00
70		697		0		0.00
71		696		1		0.00
72		695		0		0.00
73		694		0		0.00
74		693		0		0.00
76		692		0		0.00
77		691		1		0.00
78		690		0		0.00
79		689		1		0.00
80		688		0		0.00
81		687		1		0.00
82		686		0		0.00
83		685		2		0.00
84		684		3		0.02
85		683		0		0.00
86		682		1		0.00
97		165		0		0.00
98		164		0		0.00
99		163		0		0.00
100		162		0		0.00
101		161		1		0.00
102		160		0		0.00
103		159		0		0.00
104		158		0		0.00
105		157		0		0.00
106		156		3		0.02
107		155		3		0.02
119		150		0		0.00
120		149		1		0.00
121		148		0		0.00
122		147		0		0.00
123		146		0		0.00
172		627		0		0.00
173		626		1		0.00
174		625		0		0.00
175		624		0		0.00
176		623		1		0.00
177		622		0		0.00
179		620		0		0.00
180		619		0		0.00
181		618		1		0.00
182		617		1		0.00
183		616		2		0.00
184		615		0		0.00
185		614		1		0.00
187		613		1		0.00
188		612		0		0.00
189		611		1		0.00
191		610		0		0.00
192		609		2		0.00
193		608		1		0.00
194		607		0		0.00
195		606		0		0.00
197		604		0		0.00
198		603		2		0.00
199		602		1		0.00
201		601		2		0.00
202		600		0		0.00
203		599		0		0.00
204		598		0		0.00
205		597		0		0.00
206		596		0		0.00
211		592		1		0.00
212		588		2		0.00
213		587		2		0.00
214		586		0		0.00
215		585		1		0.00
216		584		1		0.00
217		583		0		0.00
218		582		0		0.00
219		581		1		0.00
221		580		0		0.00
222		579		1		0.00
223		578		1		0.00
224		577		0		0.00
229		269		0		0.00
230		268		0		0.00
231		267		0		0.00
232		266		0		0.00
233		265		0		0.00
234		264		0		0.00
236		261		0		0.00
237		260		0		0.00
238		259		0		0.00
239		258		0		0.00
240		257		0		0.00
241		256		0		0.00
247		255		0		0.00
248		254		0		0.00
296		438		0		0.00
297		437		0		0.00
298		436		0		0.00
299		435		0		0.00
300		434		1		0.00
301		433		1		0.00
305		429		0		0.00
306		428		3		0.02
307		427		0		0.00
308		426		0		0.00
335		425		1		0.00
336		424		0		0.00
337		423		1		0.00
339		421		1		0.00
340		420		0		0.00
342		418		0		0.00
343		417		0		0.00
344		416		0		0.00
345		415		1		0.00
346		414		3		0.02
347		413		0		0.00
348		412		1		0.00
353		408		1		0.00
354		407		0		0.00
355		406		1		0.00
356		405		1		0.00
363		400		1		0.00
364		399		1		0.00
366		397		1		0.00
367		396		0		0.00
368		395		1		0.00
369		394		2		0.00
370		393		2		0.00
472		575		0		0.00
473		574		1		0.00
474		573		1		0.00
475		572		1		0.00
476		571		0		0.00
477		570		1		0.00
478		569		1		0.00
479		568		1		0.00
480		567		2		0.00
481		566		2		0.00
482		564		1		0.00
483		563		2		0.00
484		562		1		0.00
488		555		1		0.00
489		554		0		0.00
490		553		2		0.00
491		552		4		0.07
492		551		3		0.02
493		550		4		0.07
494		549		2		0.00
495		548		3		0.02
498		547		2		0.00
499		546		1		0.00
500		545		2		0.00
501		544		4		0.07
502		543		1		0.00
503		542		1		0.00
504		541		1		0.00
505		540		3		0.02
516		534		2		0.00
517		533		1		0.00
518		532		0		0.00
519		531		1		0.00
520		530		0		0.00
521		529		0		0.00
522		528		2		0.00
632		681		2		0.00
633		680		0		0.00
634		679		0		0.00
635		678		0		0.00
641		670		0		0.00
642		669		3		0.02
643		668		0		0.00
644		667		0		0.00
645		666		1		0.00
646		665		1		0.00
647		664		0		0.00
648		663		0		0.00
649		662		0		0.00
650		661		1		0.00
735		821		0		0.00
736		820		1		0.00
737		819		0		0.00
738		818		0		0.00
739		817		0		0.00
740		816		0		0.00
745		806		0		0.00
746		805		0		0.00
747		804		0		0.00
748		803		1		0.00
749		802		0		0.00
750		801		0		0.00
751		800		1		0.00
752		799		0		0.00
753		798		0		0.00
757		797		1		0.00
758		796		0		0.00
759		795		0		0.00
760		794		0		0.00
761		793		0		0.00
762		792		0		0.00
763		791		0		0.00
764		790		0		0.00
765		789		0		0.00
766		788		1		0.00
767		787		0		0.00
768		786		0		0.00
769		785		0		0.00
770		782		0		0.00
771		781		0		0.00
772		780		0		0.00
#
# BPAIRS 228
# avg substitutions per BP 0.6
# BPAIRS expected to covary 0.3 +/- 0.6
# BPAIRS observed to covary 0
#
```
