## Supplementary material for "All-at-once RNA folding with 3D motif prediction framed by evolutionary information": RF02088_STnc510.surv

```
2.005759	0.00434783
0.533550	0.00869565
0.015167	0.0130435
-0.005569	0.943478
-0.088510	0.947826
-0.109245	0.952174
-0.192187	0.956522
-0.212922	0.96087
-0.254393	0.965217
-0.316599	0.969565
-0.669099	0.973913
-0.731305	0.978261
-0.814247	0.982609
-1.104541	0.995652
-2.162043	1
&
7.417681	3.07701e-06
7.314005	6.15402e-06
6.069885	9.23102e-06
5.095324	1.2308e-05
5.053853	1.5385e-05
4.970912	1.8462e-05
4.825764	2.15391e-05
4.493999	2.46161e-05
4.473264	2.76931e-05
4.390322	3.07701e-05
4.182969	3.38471e-05
4.037822	3.69241e-05
3.975616	4.61551e-05
3.954880	4.92321e-05
3.851204	5.23091e-05
3.809733	6.15402e-05
3.747527	8.92332e-05
3.664586	9.23102e-05
3.643850	0.000101541
3.623115	0.000104618
3.498703	0.000107695
3.477968	0.000113849
3.415762	0.000120003
3.353556	0.00012308
3.332820	0.000126157
3.312085	0.000129234
3.229144	0.000132311
3.166938	0.000150773
3.146202	0.000163081
3.125467	0.000175389
3.104732	0.000190775
3.063261	0.000196929
3.042526	0.000200006
3.001055	0.000246161
2.959584	0.000264623
2.876643	0.00032924
2.855908	0.000470782
2.835172	0.00051386
2.814437	0.000704635
2.793702	0.00075079
2.772966	0.000763098
2.752231	0.000821561
2.710760	0.000852331
2.669290	0.000916948
2.648554	0.000926179
2.627819	0.000944642
2.586348	0.000947719
2.524142	0.00135081
2.503407	0.00168005
2.482672	0.00202159
2.461936	0.00202467
2.441201	0.00223391
2.420466	0.00223699
2.399730	0.00224314
2.358260	0.00240622
2.316789	0.0024093
2.296054	0.00241853
2.275318	0.00242468
2.254583	0.00243391
2.233848	0.00244314
2.213112	0.00244622
2.192377	0.0024493
2.150906	0.00269546
2.130171	0.00270161
2.088700	0.00270777
2.005759	0.00427704
1.964288	0.00429243
1.922818	0.0043355
1.881347	0.00435704
1.860612	0.00436627
1.839876	0.0044032
1.777670	0.00443397
1.736200	0.00443705
1.715464	0.00459705
1.694729	0.00460628
1.673994	0.00468321
1.653258	0.00474167
1.632523	0.00478782
1.611788	0.00484013
1.591052	0.00504322
1.570317	0.00507091
1.549582	0.00561862
1.528846	0.005714
1.508111	0.0057417
1.487376	0.00574785
1.466640	0.00577247
1.445905	0.0058217
1.425170	0.00588324
1.404434	0.00620017
1.383699	0.00646479
1.362964	0.00648326
1.342228	0.00649556
1.321493	0.00668942
1.300758	0.00675403
1.280022	0.00678788
1.259287	0.00679403
1.238552	0.00683096
1.217816	0.00717251
1.197081	0.00735405
1.176345	0.00815099
1.155610	0.00822177
1.134875	0.00826484
1.114139	0.00840023
1.072669	0.00844946
1.051933	0.00908333
1.031198	0.00916025
1.010463	0.0093018
0.989727	0.00952949
0.968992	0.00954796
0.948257	0.0095695
0.927521	0.00958796
0.906786	0.00960334
0.886051	0.00971104
0.865315	0.0100987
0.844580	0.0104372
0.823845	0.0105603
0.803109	0.010628
0.782374	0.0106926
0.761639	0.0111911
0.740903	0.0115326
0.720168	0.0117019
0.699433	0.0117511
0.678697	0.0118188
0.657962	0.0119757
0.637227	0.012108
0.616491	0.012185
0.595756	0.0123326
0.575021	0.0124957
0.554285	0.0125603
0.533550	0.0129573
0.512815	0.0139388
0.492079	0.0141542
0.471344	0.0142527
0.450609	0.014385
0.429873	0.014825
0.409138	0.0150435
0.388403	0.0153173
0.367667	0.0155512
0.346932	0.0160404
0.326197	0.0162651
0.305461	0.0166528
0.284726	0.0175574
0.263991	0.0182713
0.243255	0.0187698
0.222520	0.0189051
0.201785	0.0191544
0.181049	0.0194652
0.160314	0.0196559
0.139579	0.0198682
0.118843	0.0202713
0.098108	0.0207052
0.077373	0.021056
0.056637	0.0213391
0.035902	0.0217668
0.015167	0.0227422
-0.005569	0.948075
-0.026304	0.950479
-0.047039	0.953429
-0.067775	0.9557
-0.088510	0.958919
-0.109245	0.961353
-0.129981	0.963765
-0.150716	0.965965
-0.171451	0.967248
-0.192187	0.968851
-0.212922	0.971464
-0.233657	0.973298
-0.254393	0.974799
-0.275128	0.975492
-0.295863	0.976855
-0.316599	0.97863
-0.337334	0.979279
-0.358069	0.981172
-0.378805	0.981679
-0.399540	0.982741
-0.420275	0.983476
-0.441011	0.984061
-0.461746	0.984667
-0.482481	0.985443
-0.503217	0.985624
-0.523952	0.985793
-0.544687	0.98655
-0.565423	0.986735
-0.586158	0.98755
-0.606893	0.987864
-0.627629	0.988095
-0.648364	0.988369
-0.669099	0.989027
-0.689835	0.989347
-0.710570	0.989889
-0.731305	0.990283
-0.752041	0.990455
-0.772776	0.990615
-0.793511	0.991163
-0.814247	0.991486
-0.834982	0.991563
-0.855717	0.991677
-0.876453	0.99172
-0.897188	0.992027
-0.917923	0.992117
-0.938659	0.992237
-0.959394	0.992277
-0.980129	0.992332
-1.000865	0.993514
-1.021600	0.993652
-1.042335	0.9938
-1.063071	0.993892
-1.083806	0.99448
-1.104541	0.995794
-1.125277	0.995837
-1.146012	0.995849
-1.166747	0.995855
-1.187483	0.995911
-1.208218	0.996726
-1.228953	0.996754
-1.249689	0.996812
-1.270424	0.996849
-1.291159	0.996874
-1.311895	0.997111
-1.332630	0.997172
-1.353365	0.997215
-1.374101	0.997443
-1.394836	0.997489
-1.415571	0.997492
-1.436307	0.997501
-1.457042	0.997541
-1.477777	0.99756
-1.498513	0.997603
-1.519248	0.997803
-1.539983	0.99784
-1.560719	0.997917
-1.581454	0.997923
-1.622925	0.997932
-1.643660	0.998514
-1.664395	0.998545
-1.685131	0.998622
-1.705866	0.998806
-1.726601	0.998818
-1.747337	0.998892
-1.830278	0.998945
-1.851013	0.999425
-1.871749	0.99944
-2.162043	0.999578
-2.203514	0.999671
-2.265720	0.999745
-2.473073	0.999748
-2.493809	0.999772
-2.597485	0.999785
-2.618221	0.999797
-3.095133	0.999883
-3.219545	0.999982
-3.364693	1
&
7.127387	1.53742e-07
7.085916	6.14966e-07
6.090620	7.68708e-07
6.028414	9.2245e-07
6.007679	1.07619e-06
5.986943	1.53742e-06
5.966208	1.8449e-06
5.945473	2.15238e-06
5.904002	3.22857e-06
5.883267	4.45851e-06
5.862531	5.07347e-06
5.841796	6.61089e-06
5.821061	7.68708e-06
5.800325	9.07075e-06
5.779590	9.68572e-06
5.758855	1.18381e-05
5.738119	1.33755e-05
5.717384	1.41442e-05
5.696649	1.44517e-05
5.675913	1.50667e-05
5.655178	1.58354e-05
5.613707	1.59891e-05
5.572236	1.72191e-05
5.551501	1.73728e-05
5.530766	1.76803e-05
5.510030	1.86027e-05
5.468560	1.89102e-05
5.447824	1.9064e-05
5.427089	1.93714e-05
5.406354	1.96789e-05
5.385618	1.98327e-05
5.136794	2.01402e-05
5.053853	2.04476e-05
5.033118	2.21388e-05
5.012382	2.49061e-05
4.991647	2.78272e-05
4.970912	3.10558e-05
4.950176	3.36694e-05
4.929441	3.6898e-05
4.908706	3.73592e-05
4.887970	3.84354e-05
4.867235	3.88966e-05
4.846500	3.95116e-05
4.825764	3.96653e-05
4.805029	4.01266e-05
4.742823	4.02803e-05
4.722088	4.12028e-05
4.659882	4.15102e-05
4.576940	4.1664e-05
4.556205	4.18177e-05
4.535470	4.19715e-05
4.493999	4.24327e-05
4.473264	4.27402e-05
4.452528	4.30477e-05
4.307381	4.35089e-05
4.286646	4.44313e-05
4.265910	4.50463e-05
4.245175	4.56613e-05
4.224440	4.62762e-05
4.203704	4.65837e-05
4.182969	4.67374e-05
4.141498	4.71987e-05
4.120763	4.78136e-05
4.100028	4.79674e-05
4.079292	4.87361e-05
4.037822	4.91973e-05
3.996351	4.93511e-05
3.975616	4.98123e-05
3.954880	5.04272e-05
3.934145	5.07347e-05
3.892674	5.10422e-05
3.871939	5.1196e-05
3.851204	5.21184e-05
3.830468	5.4732e-05
3.809733	6.13429e-05
3.788998	7.22586e-05
3.768262	7.82545e-05
3.747527	9.53198e-05
3.726792	0.000104083
3.706056	0.000113769
3.685321	0.000115152
3.664586	0.000116075
3.643850	0.000117459
3.623115	0.000118842
3.602380	0.000121148
3.581644	0.000124377
3.560909	0.000126068
3.540174	0.000128067
3.519438	0.000128221
3.498703	0.000128989
3.477968	0.000130219
3.457232	0.00013068
3.436497	0.000132525
3.415762	0.000132986
3.395026	0.000133294
3.374291	0.000133755
3.353556	0.000135293
3.332820	0.000136061
3.312085	0.000137599
3.291350	0.000138521
3.270614	0.000139597
3.249879	0.000140366
3.229144	0.000141442
3.208408	0.000142518
3.187673	0.00014421
3.166938	0.000153588
3.146202	0.000188026
3.125467	0.000235532
3.104732	0.000265973
3.083996	0.000279502
3.063261	0.000288727
3.042526	0.000297183
3.021790	0.000310558
3.001055	0.000318245
2.980320	0.000324395
2.959584	0.000336694
2.938849	0.000372208
2.918114	0.000391119
2.897378	0.000410951
2.876643	0.000439855
2.855908	0.00045815
2.835172	0.000487515
2.814437	0.000531946
2.793702	0.000576377
2.772966	0.000601898
2.752231	0.000655862
2.731496	0.000693836
2.710760	0.00071905
2.690025	0.000739036
2.669290	0.00079592
2.648554	0.000872484
2.627819	0.000915224
2.607084	0.00105728
2.586348	0.00115752
2.565613	0.00118827
2.544878	0.00131034
2.524142	0.00139275
2.503407	0.00149421
2.482672	0.00158815
2.461936	0.00168193
2.441201	0.0018409
2.420466	0.00189256
2.399730	0.00193776
2.378995	0.00199418
2.358260	0.00213778
2.337524	0.00218897
2.316789	0.00223633
2.296054	0.00232703
2.275318	0.00238177
2.254583	0.00246094
2.233848	0.0025189
2.213112	0.00256687
2.192377	0.002609
2.171642	0.00267111
2.150906	0.00270508
2.130171	0.00280363
2.109436	0.00285298
2.088700	0.0030118
2.067965	0.00316016
2.047230	0.00346672
2.026494	0.00388859
2.005759	0.00407077
1.985024	0.00415902
1.964288	0.00417516
1.943553	0.00418654
1.922818	0.00422082
1.902082	0.00423896
1.881347	0.00424311
1.860612	0.00428186
1.839876	0.00430584
1.819141	0.00431353
1.798406	0.00434766
1.777670	0.00435458
1.756935	0.00437287
1.736200	0.00441069
1.715464	0.00454322
1.694729	0.00458642
1.673994	0.00470311
1.653258	0.00482641
1.632523	0.00495694
1.611788	0.00502089
1.591052	0.00519462
1.570317	0.0054423
1.549582	0.00559358
1.528846	0.00568905
1.508111	0.00579314
1.487376	0.00587247
1.466640	0.00600484
1.445905	0.00613829
1.425170	0.0062373
1.404434	0.00635245
1.383699	0.00640641
1.362964	0.00646222
1.342228	0.00653986
1.321493	0.00665409
1.300758	0.00682213
1.280022	0.00700985
1.259287	0.00715452
1.238552	0.00746677
1.217816	0.00774996
1.197081	0.0078462
1.176345	0.00796628
1.155610	0.00809665
1.134875	0.00824132
1.114139	0.00840306
1.093404	0.00860154
1.072669	0.00878095
1.051933	0.00895053
1.031198	0.0090543
1.010463	0.00918452
0.989727	0.00929091
0.968992	0.00945403
0.948257	0.00955996
0.927521	0.0097117
0.906786	0.00987221
0.886051	0.00998014
0.865315	0.0101099
0.844580	0.0103268
0.823845	0.0104947
0.803109	0.0106706
0.782374	0.0109078
0.761639	0.011104
0.740903	0.0113017
0.720168	0.0114196
0.699433	0.0115623
0.678697	0.0116857
0.657962	0.0118049
0.637227	0.0119111
0.616491	0.0119925
0.595756	0.0120913
0.575021	0.0122486
0.554285	0.0125685
0.533550	0.0130185
0.512815	0.0134209
0.492079	0.0136012
0.471344	0.0137073
0.450609	0.013976
0.429873	0.0142606
0.409138	0.0144765
0.388403	0.0147638
0.367667	0.0151229
0.346932	0.0156401
0.326197	0.0160114
0.305461	0.0163354
0.284726	0.0168315
0.263991	0.0172484
0.243255	0.0177541
0.222520	0.0181575
0.201785	0.0185283
0.181049	0.0188802
0.160314	0.0192266
0.139579	0.0195101
0.118843	0.0197543
0.098108	0.0199907
0.077373	0.0202967
0.056637	0.0207135
0.035902	0.0211728
0.015167	0.0220964
-0.005569	0.943981
-0.026304	0.946641
-0.047039	0.950084
-0.067775	0.953618
-0.088510	0.956761
-0.109245	0.959254
-0.129981	0.962019
-0.150716	0.964246
-0.171451	0.966166
-0.192187	0.968039
-0.212922	0.969736
-0.233657	0.971656
-0.254393	0.973567
-0.275128	0.975221
-0.295863	0.9769
-0.316599	0.978548
-0.337334	0.979916
-0.358069	0.981184
-0.378805	0.982104
-0.399540	0.982928
-0.420275	0.983755
-0.441011	0.984532
-0.461746	0.985279
-0.482481	0.985986
-0.503217	0.986636
-0.523952	0.987166
-0.544687	0.987658
-0.565423	0.988063
-0.586158	0.988403
-0.606893	0.988741
-0.627629	0.989019
-0.648364	0.989322
-0.669099	0.989594
-0.689835	0.989929
-0.710570	0.99032
-0.731305	0.990596
-0.752041	0.990887
-0.772776	0.991124
-0.793511	0.991343
-0.814247	0.991535
-0.834982	0.991716
-0.855717	0.991872
-0.876453	0.992036
-0.897188	0.992366
-0.917923	0.992575
-0.938659	0.992832
-0.959394	0.993323
-0.980129	0.993522
-1.000865	0.993932
-1.021600	0.994342
-1.042335	0.9946
-1.063071	0.994979
-1.083806	0.995401
-1.104541	0.995818
-1.125277	0.996074
-1.146012	0.996225
-1.166747	0.996374
-1.187483	0.996708
-1.208218	0.996848
-1.228953	0.996987
-1.249689	0.997069
-1.270424	0.997098
-1.291159	0.997185
-1.311895	0.997224
-1.332630	0.997282
-1.353365	0.997336
-1.374101	0.997405
-1.394836	0.997488
-1.415571	0.997551
-1.436307	0.997601
-1.457042	0.997719
-1.477777	0.997784
-1.498513	0.997871
-1.519248	0.99797
-1.539983	0.998094
-1.560719	0.998193
-1.581454	0.998297
-1.602189	0.998431
-1.622925	0.998503
-1.643660	0.998617
-1.664395	0.998777
-1.685131	0.998881
-1.705866	0.998914
-1.726601	0.999005
-1.747337	0.999066
-1.768072	0.999165
-1.788807	0.999225
-1.809543	0.999267
-1.830278	0.99932
-1.851013	0.999334
-1.871749	0.999371
-1.892484	0.99941
-1.913219	0.999463
-1.933955	0.999488
-1.954690	0.999519
-1.975425	0.999526
-1.996161	0.999538
-2.016896	0.999562
-2.037631	0.999571
-2.058367	0.99959
-2.079102	0.999606
-2.099837	0.999613
-2.120573	0.999622
-2.141308	0.999631
-2.162043	0.999635
-2.182779	0.999646
-2.203514	0.999666
-2.224249	0.999679
-2.244985	0.999703
-2.265720	0.999734
-2.286455	0.999747
-2.307191	0.999761
-2.327926	0.999785
-2.348661	0.999795
-2.369397	0.999804
-2.390132	0.999808
-2.410867	0.999814
-2.431603	0.999827
-2.452338	0.999833
-2.473073	0.999841
-2.493809	0.999847
-2.514544	0.999851
-2.535279	0.999854
-2.556015	0.999858
-2.576750	0.999861
-2.597485	0.999862
-2.618221	0.999863
-2.638956	0.999865
-2.659691	0.999868
-2.680427	0.999871
-2.701162	0.999874
-2.721897	0.999881
-2.742633	0.999881
-2.763368	0.999886
-2.784103	0.999887
-2.804839	0.999895
-2.825574	0.999898
-2.846309	0.999898
-2.867045	0.999915
-2.887780	0.999915
-2.908515	0.999917
-2.929251	0.999919
-2.949986	0.999921
-2.970721	0.999925
-2.991457	0.999928
-3.012192	0.999934
-3.032927	0.999944
-3.053663	0.999946
-3.074398	0.999956
-3.095133	0.999957
-3.115869	0.99996
-3.136604	0.999966
-3.157339	0.999968
-3.178075	0.999976
-3.219545	0.999981
-3.240281	0.999986
-3.261016	0.999988
-3.281752	0.99999
-3.302487	0.999994
-3.323222	0.999994
-3.343958	0.999995
-3.364693	0.999998
-3.406164	0.999998
-3.426899	0.999999
-3.447634	1
-3.468370	1
&
25.021981	5.14364e-20
25.001245	5.32195e-20
24.980510	5.50645e-20
24.959775	5.69734e-20
24.939039	5.89485e-20
24.918304	6.0992e-20
24.897569	6.31064e-20
24.876833	6.52942e-20
24.856098	6.75577e-20
24.835363	6.98998e-20
24.814627	7.2323e-20
24.793892	7.48303e-20
24.773157	7.74245e-20
24.752421	8.01086e-20
24.731686	8.28858e-20
24.710951	8.57593e-20
24.690215	8.87324e-20
24.669480	9.18086e-20
24.648745	9.49914e-20
24.628009	9.82846e-20
24.607274	1.01692e-19
24.586539	1.05217e-19
24.565803	1.08865e-19
24.545068	1.12639e-19
24.524333	1.16544e-19
24.503597	1.20585e-19
24.482862	1.24765e-19
24.462127	1.29091e-19
24.441391	1.33566e-19
24.420656	1.38197e-19
24.399921	1.42988e-19
24.379185	1.47946e-19
24.358450	1.53075e-19
24.337715	1.58382e-19
24.316979	1.63873e-19
24.296244	1.69554e-19
24.275509	1.75433e-19
24.254773	1.81515e-19
24.234038	1.87808e-19
24.213303	1.94319e-19
24.192567	2.01056e-19
24.171832	2.08027e-19
24.151097	2.1524e-19
24.130361	2.22702e-19
24.109626	2.30423e-19
24.088891	2.38412e-19
24.068155	2.46678e-19
24.047420	2.55231e-19
24.026685	2.6408e-19
24.005949	2.73236e-19
23.985214	2.82709e-19
23.964479	2.92511e-19
23.943743	3.02653e-19
23.923008	3.13146e-19
23.902273	3.24003e-19
23.881537	3.35237e-19
23.860802	3.4686e-19
23.840067	3.58887e-19
23.819331	3.7133e-19
23.798596	3.84205e-19
23.777861	3.97526e-19
23.757125	4.11309e-19
23.736390	4.2557e-19
23.715655	4.40326e-19
23.694919	4.55593e-19
23.674184	4.71389e-19
23.653449	4.87734e-19
23.632713	5.04645e-19
23.611978	5.22142e-19
23.591242	5.40247e-19
23.570507	5.58979e-19
23.549772	5.7836e-19
23.529036	5.98414e-19
23.508301	6.19163e-19
23.487566	6.40632e-19
23.466830	6.62845e-19
23.446095	6.85828e-19
23.425360	7.09608e-19
23.404624	7.34213e-19
23.383889	7.59671e-19
23.363154	7.86012e-19
23.342418	8.13267e-19
23.321683	8.41466e-19
23.300948	8.70644e-19
23.280212	9.00833e-19
23.259477	9.32069e-19
23.238742	9.64388e-19
23.218006	9.97828e-19
23.197271	1.03243e-18
23.176536	1.06823e-18
23.155800	1.10527e-18
23.135065	1.14359e-18
23.114330	1.18325e-18
23.093594	1.22428e-18
23.072859	1.26673e-18
23.052124	1.31066e-18
23.031388	1.3561e-18
23.010653	1.40313e-18
22.989918	1.45178e-18
22.969182	1.50213e-18
22.948447	1.55421e-18
22.927712	1.60811e-18
22.906976	1.66387e-18
22.886241	1.72157e-18
22.865506	1.78127e-18
22.844770	1.84304e-18
22.824035	1.90695e-18
22.803300	1.97307e-18
22.782564	2.04149e-18
22.761829	2.11229e-18
22.741094	2.18554e-18
22.720358	2.26132e-18
22.699623	2.33974e-18
22.678888	2.42088e-18
22.658152	2.50483e-18
22.637417	2.59169e-18
22.616682	2.68157e-18
22.595946	2.77456e-18
22.575211	2.87077e-18
22.554476	2.97033e-18
22.533740	3.07333e-18
22.513005	3.17991e-18
22.492270	3.29019e-18
22.471534	3.40429e-18
22.450799	3.52234e-18
22.430064	3.6445e-18
22.409328	3.77088e-18
22.388593	3.90165e-18
22.367858	4.03696e-18
22.347122	4.17696e-18
22.326387	4.32182e-18
22.305652	4.4717e-18
22.284916	4.62677e-18
22.264181	4.78723e-18
22.243446	4.95325e-18
22.222710	5.12503e-18
22.201975	5.30277e-18
22.181240	5.48667e-18
22.160504	5.67695e-18
22.139769	5.87383e-18
22.119034	6.07754e-18
22.098298	6.28831e-18
22.077563	6.50639e-18
22.056828	6.73204e-18
22.036092	6.96552e-18
22.015357	7.20709e-18
21.994622	7.45704e-18
21.973886	7.71567e-18
21.953151	7.98326e-18
21.932416	8.26013e-18
21.911680	8.54661e-18
21.890945	8.84302e-18
21.870210	9.14971e-18
21.849474	9.46705e-18
21.828739	9.79539e-18
21.808004	1.01351e-17
21.787268	1.04866e-17
21.766533	1.08503e-17
21.745798	1.12267e-17
21.725062	1.1616e-17
21.704327	1.20189e-17
21.683592	1.24358e-17
21.662856	1.28671e-17
21.642121	1.33133e-17
21.621386	1.37751e-17
21.600650	1.42529e-17
21.579915	1.47472e-17
21.559180	1.52587e-17
21.538444	1.57879e-17
21.517709	1.63355e-17
21.496974	1.69021e-17
21.476238	1.74884e-17
21.455503	1.80949e-17
21.434768	1.87225e-17
21.414032	1.93719e-17
21.393297	2.00438e-17
21.372562	2.07391e-17
21.351826	2.14584e-17
21.331091	2.22027e-17
21.310356	2.29728e-17
21.289620	2.37696e-17
21.268885	2.45941e-17
21.248150	2.54472e-17
21.227414	2.63298e-17
21.206679	2.72431e-17
21.185944	2.81881e-17
21.165208	2.91658e-17
21.144473	3.01774e-17
21.123738	3.12242e-17
21.103002	3.23073e-17
21.082267	3.34279e-17
21.061532	3.45874e-17
21.040796	3.57871e-17
21.020061	3.70285e-17
20.999326	3.83129e-17
20.978590	3.96419e-17
20.957855	4.1017e-17
20.937120	4.24398e-17
20.916384	4.39119e-17
20.895649	4.54351e-17
20.874914	4.70112e-17
20.854178	4.86419e-17
20.833443	5.03292e-17
20.812708	5.20751e-17
20.791972	5.38815e-17
20.771237	5.57506e-17
20.750502	5.76845e-17
20.729766	5.96855e-17
20.709031	6.17559e-17
20.688296	6.38982e-17
20.667560	6.61148e-17
20.646825	6.84083e-17
20.626090	7.07814e-17
20.605354	7.32368e-17
20.584619	7.57773e-17
20.563884	7.84061e-17
20.543148	8.1126e-17
20.522413	8.39403e-17
20.501678	8.68522e-17
20.480942	8.98652e-17
20.460207	9.29827e-17
20.439472	9.62083e-17
20.418736	9.95459e-17
20.398001	1.02999e-16
20.377266	1.06572e-16
20.356530	1.1027e-16
20.335795	1.14095e-16
20.315060	1.18053e-16
20.294324	1.22149e-16
20.273589	1.26386e-16
20.252854	1.30771e-16
20.232118	1.35308e-16
20.211383	1.40002e-16
20.190648	1.44859e-16
20.169912	1.49884e-16
20.149177	1.55084e-16
20.128442	1.60465e-16
20.107706	1.66032e-16
20.086971	1.71792e-16
20.066236	1.77752e-16
20.045500	1.83919e-16
20.024765	1.903e-16
20.004030	1.96902e-16
19.983294	2.03733e-16
19.962559	2.10801e-16
19.941824	2.18115e-16
19.921088	2.25682e-16
19.900353	2.33512e-16
19.879618	2.41614e-16
19.858882	2.49997e-16
19.838147	2.58671e-16
19.817412	2.67645e-16
19.796676	2.76931e-16
19.775941	2.8654e-16
19.755206	2.96481e-16
19.734470	3.06768e-16
19.713735	3.17411e-16
19.693000	3.28424e-16
19.672264	3.39819e-16
19.651529	3.5161e-16
19.630794	3.6381e-16
19.610058	3.76433e-16
19.589323	3.89494e-16
19.568588	4.03008e-16
19.547852	4.16991e-16
19.527117	4.3146e-16
19.506382	4.4643e-16
19.485646	4.6192e-16
19.464911	4.77948e-16
19.444176	4.94532e-16
19.423440	5.11691e-16
19.402705	5.29446e-16
19.381970	5.47817e-16
19.361234	5.66825e-16
19.340499	5.86493e-16
19.319764	6.06844e-16
19.299028	6.27901e-16
19.278293	6.49689e-16
19.257558	6.72232e-16
19.236822	6.95558e-16
19.216087	7.19694e-16
19.195352	7.44667e-16
19.174616	7.70507e-16
19.153881	7.97244e-16
19.133145	8.24909e-16
19.112410	8.53533e-16
19.091675	8.83151e-16
19.070939	9.13797e-16
19.050204	9.45507e-16
19.029469	9.78317e-16
19.008733	1.01227e-15
18.987998	1.04739e-15
18.967263	1.08374e-15
18.946527	1.12135e-15
18.925792	1.16026e-15
18.905057	1.20052e-15
18.884321	1.24218e-15
18.863586	1.28529e-15
18.842851	1.32989e-15
18.822115	1.37604e-15
18.801380	1.4238e-15
18.780645	1.47321e-15
18.759909	1.52433e-15
18.739174	1.57723e-15
18.718439	1.63197e-15
18.697703	1.6886e-15
18.676968	1.7472e-15
18.656233	1.80784e-15
18.635497	1.87058e-15
18.614762	1.9355e-15
18.594027	2.00267e-15
18.573291	2.07217e-15
18.552556	2.14408e-15
18.531821	2.21849e-15
18.511085	2.29549e-15
18.490350	2.37515e-15
18.469615	2.45759e-15
18.448879	2.54288e-15
18.428144	2.63113e-15
18.407409	2.72245e-15
18.386673	2.81693e-15
18.365938	2.9147e-15
18.345203	3.01586e-15
18.324467	3.12053e-15
18.303732	3.22883e-15
18.282997	3.3409e-15
18.262261	3.45685e-15
18.241526	3.57683e-15
18.220791	3.70098e-15
18.200055	3.82943e-15
18.179320	3.96234e-15
18.158585	4.09987e-15
18.137849	4.24217e-15
18.117114	4.38941e-15
18.096379	4.54176e-15
18.075643	4.6994e-15
18.054908	4.86251e-15
18.034173	5.03128e-15
18.013437	5.20592e-15
17.992702	5.38661e-15
17.971967	5.57358e-15
17.951231	5.76704e-15
17.930496	5.96722e-15
17.909761	6.17434e-15
17.889025	6.38866e-15
17.868290	6.61042e-15
17.847555	6.83987e-15
17.826819	7.07729e-15
17.806084	7.32295e-15
17.785349	7.57715e-15
17.764613	7.84016e-15
17.743878	8.11231e-15
17.723143	8.39391e-15
17.702407	8.68528e-15
17.681672	8.98677e-15
17.660937	9.29872e-15
17.640201	9.62151e-15
17.619466	9.9555e-15
17.598731	1.03011e-14
17.577995	1.06587e-14
17.557260	1.10287e-14
17.536525	1.14115e-14
17.515789	1.18077e-14
17.495054	1.22176e-14
17.474319	1.26417e-14
17.453583	1.30805e-14
17.432848	1.35346e-14
17.412113	1.40045e-14
17.391377	1.44907e-14
17.370642	1.49937e-14
17.349907	1.55142e-14
17.329171	1.60528e-14
17.308436	1.66101e-14
17.287701	1.71867e-14
17.266965	1.77834e-14
17.246230	1.84008e-14
17.225495	1.90396e-14
17.204759	1.97006e-14
17.184024	2.03846e-14
17.163289	2.10923e-14
17.142553	2.18245e-14
17.121818	2.25822e-14
17.101083	2.33663e-14
17.080347	2.41775e-14
17.059612	2.50169e-14
17.038877	2.58855e-14
17.018141	2.67842e-14
16.997406	2.77141e-14
16.976671	2.86763e-14
16.955935	2.9672e-14
16.935200	3.07022e-14
16.914465	3.17681e-14
16.893729	3.28711e-14
16.872994	3.40124e-14
16.852259	3.51934e-14
16.831523	3.64153e-14
16.810788	3.76797e-14
16.790053	3.8988e-14
16.769317	4.03417e-14
16.748582	4.17424e-14
16.727847	4.31918e-14
16.707111	4.46915e-14
16.686376	4.62433e-14
16.665641	4.7849e-14
16.644905	4.95105e-14
16.624170	5.12296e-14
16.603435	5.30085e-14
16.582699	5.48491e-14
16.561964	5.67537e-14
16.541229	5.87244e-14
16.520493	6.07636e-14
16.499758	6.28736e-14
16.479023	6.50568e-14
16.458287	6.73159e-14
16.437552	6.96534e-14
16.416817	7.20722e-14
16.396081	7.45749e-14
16.375346	7.71646e-14
16.354611	7.98442e-14
16.333875	8.26169e-14
16.313140	8.54859e-14
16.292405	8.84545e-14
16.271669	9.15263e-14
16.250934	9.47047e-14
16.230199	9.79936e-14
16.209463	1.01397e-13
16.188728	1.04918e-13
16.167993	1.08562e-13
16.147257	1.12332e-13
16.126522	1.16233e-13
16.105787	1.20269e-13
16.085051	1.24446e-13
16.064316	1.28768e-13
16.043581	1.3324e-13
16.022845	1.37868e-13
16.002110	1.42656e-13
15.981375	1.4761e-13
15.960639	1.52737e-13
15.939904	1.58042e-13
15.919169	1.6353e-13
15.898433	1.6921e-13
15.877698	1.75087e-13
15.856963	1.81168e-13
15.836227	1.8746e-13
15.815492	1.93971e-13
15.794757	2.00708e-13
15.774021	2.0768e-13
15.753286	2.14893e-13
15.732551	2.22357e-13
15.711815	2.3008e-13
15.691080	2.38072e-13
15.670345	2.46341e-13
15.649609	2.54897e-13
15.628874	2.63751e-13
15.608139	2.72912e-13
15.587403	2.82392e-13
15.566668	2.92201e-13
15.545933	3.0235e-13
15.525197	3.12853e-13
15.504462	3.2372e-13
15.483727	3.34965e-13
15.462991	3.466e-13
15.442256	3.5864e-13
15.421521	3.71098e-13
15.400785	3.83989e-13
15.380050	3.97328e-13
15.359315	4.1113e-13
15.338579	4.25412e-13
15.317844	4.40191e-13
15.297109	4.55482e-13
15.276373	4.71305e-13
15.255638	4.87678e-13
15.234903	5.0462e-13
15.214167	5.2215e-13
15.193432	5.40289e-13
15.172697	5.59059e-13
15.151961	5.78481e-13
15.131226	5.98578e-13
15.110491	6.19373e-13
15.089755	6.40891e-13
15.069020	6.63157e-13
15.048285	6.86196e-13
15.027549	7.10036e-13
15.006814	7.34705e-13
14.986079	7.6023e-13
14.965343	7.86643e-13
14.944608	8.13974e-13
14.923873	8.42254e-13
14.903137	8.71517e-13
14.882402	9.01797e-13
14.861667	9.3313e-13
14.840931	9.65551e-13
14.820196	9.99099e-13
14.799461	1.03381e-12
14.778725	1.06973e-12
14.757990	1.1069e-12
14.737255	1.14536e-12
14.716519	1.18516e-12
14.695784	1.22634e-12
14.675049	1.26895e-12
14.654313	1.31305e-12
14.633578	1.35867e-12
14.612842	1.40588e-12
14.592107	1.45473e-12
14.571372	1.50528e-12
14.550636	1.55759e-12
14.529901	1.61172e-12
14.509166	1.66772e-12
14.488430	1.72568e-12
14.467695	1.78564e-12
14.446960	1.84769e-12
14.426224	1.9119e-12
14.405489	1.97834e-12
14.384754	2.04709e-12
14.364018	2.11823e-12
14.343283	2.19185e-12
14.322548	2.26802e-12
14.301812	2.34684e-12
14.281077	2.4284e-12
14.260342	2.51279e-12
14.239606	2.60012e-12
14.218871	2.69048e-12
14.198136	2.78399e-12
14.177400	2.88075e-12
14.156665	2.98087e-12
14.135930	3.08447e-12
14.115194	3.19167e-12
14.094459	3.3026e-12
14.073724	3.41738e-12
14.052988	3.53616e-12
14.032253	3.65906e-12
14.011518	3.78624e-12
13.990782	3.91784e-12
13.970047	4.05402e-12
13.949312	4.19493e-12
13.928576	4.34074e-12
13.907841	4.49162e-12
13.887106	4.64774e-12
13.866370	4.80929e-12
13.845635	4.97646e-12
13.824900	5.14945e-12
13.804164	5.32844e-12
13.783429	5.51366e-12
13.762694	5.70533e-12
13.741958	5.90365e-12
13.721223	6.10887e-12
13.700488	6.32123e-12
13.679752	6.54097e-12
13.659017	6.76836e-12
13.638282	7.00364e-12
13.617546	7.24712e-12
13.596811	7.49906e-12
13.576076	7.75975e-12
13.555340	8.02952e-12
13.534605	8.30867e-12
13.513870	8.59752e-12
13.493134	8.89642e-12
13.472399	9.20571e-12
13.451664	9.52576e-12
13.430928	9.85694e-12
13.410193	1.01996e-11
13.389458	1.05543e-11
13.368722	1.09212e-11
13.347987	1.13009e-11
13.327252	1.16938e-11
13.306516	1.21004e-11
13.285781	1.25211e-11
13.265046	1.29565e-11
13.244310	1.3407e-11
13.223575	1.38732e-11
13.202840	1.43556e-11
13.182104	1.48547e-11
13.161369	1.53712e-11
13.140634	1.59057e-11
13.119898	1.64588e-11
13.099163	1.70311e-11
13.078428	1.76234e-11
13.057692	1.82362e-11
13.036957	1.88703e-11
13.016222	1.95265e-11
12.995486	2.02056e-11
12.974751	2.09082e-11
12.954016	2.16353e-11
12.933280	2.23877e-11
12.912545	2.31663e-11
12.891810	2.39719e-11
12.871074	2.48056e-11
12.850339	2.56683e-11
12.829604	2.6561e-11
12.808868	2.74847e-11
12.788133	2.84406e-11
12.767398	2.94297e-11
12.746662	3.04533e-11
12.725927	3.15125e-11
12.705192	3.26085e-11
12.684456	3.37426e-11
12.663721	3.49162e-11
12.642986	3.61307e-11
12.622250	3.73874e-11
12.601515	3.86878e-11
12.580780	4.00335e-11
12.560044	4.1426e-11
12.539309	4.2867e-11
12.518574	4.43581e-11
12.497838	4.59011e-11
12.477103	4.74977e-11
12.456368	4.915e-11
12.435632	5.08597e-11
12.414897	5.26289e-11
12.394162	5.44597e-11
12.373426	5.63543e-11
12.352691	5.83147e-11
12.331956	6.03434e-11
12.311220	6.24426e-11
12.290485	6.4615e-11
12.269750	6.68629e-11
12.249014	6.91891e-11
12.228279	7.15962e-11
12.207544	7.40871e-11
12.186808	7.66647e-11
12.166073	7.9332e-11
12.145338	8.20922e-11
12.124602	8.49484e-11
12.103867	8.7904e-11
12.083132	9.09625e-11
12.062396	9.41275e-11
12.041661	9.74027e-11
12.020926	1.00792e-10
12.000190	1.04299e-10
11.979455	1.07928e-10
11.958720	1.11684e-10
11.937984	1.1557e-10
11.917249	1.19592e-10
11.896514	1.23753e-10
11.875778	1.2806e-10
11.855043	1.32516e-10
11.834308	1.37127e-10
11.813572	1.41899e-10
11.792837	1.46838e-10
11.772102	1.51948e-10
11.751366	1.57236e-10
11.730631	1.62708e-10
11.709896	1.68371e-10
11.689160	1.7423e-10
11.668425	1.80294e-10
11.647690	1.86569e-10
11.626954	1.93063e-10
11.606219	1.99782e-10
11.585484	2.06736e-10
11.564748	2.13932e-10
11.544013	2.21378e-10
11.523278	2.29084e-10
11.502542	2.37057e-10
11.481807	2.45309e-10
11.461072	2.53848e-10
11.440336	2.62684e-10
11.419601	2.71828e-10
11.398866	2.81291e-10
11.378130	2.91083e-10
11.357395	3.01216e-10
11.336660	3.11702e-10
11.315924	3.22553e-10
11.295189	3.33782e-10
11.274454	3.45403e-10
11.253718	3.57428e-10
11.232983	3.69872e-10
11.212248	3.82749e-10
11.191512	3.96075e-10
11.170777	4.09865e-10
11.150042	4.24135e-10
11.129306	4.38903e-10
11.108571	4.54185e-10
11.087836	4.69999e-10
11.067100	4.86364e-10
11.046365	5.03299e-10
11.025630	5.20825e-10
11.004894	5.38961e-10
10.984159	5.57728e-10
10.963424	5.7715e-10
10.942688	5.97248e-10
10.921953	6.18047e-10
10.901218	6.3957e-10
10.880482	6.61843e-10
10.859747	6.84892e-10
10.839012	7.08744e-10
10.818276	7.33427e-10
10.797541	7.58971e-10
10.776806	7.85405e-10
10.756070	8.12759e-10
10.735335	8.41067e-10
10.714600	8.70362e-10
10.693864	9.00677e-10
10.673129	9.32049e-10
10.652394	9.64514e-10
10.631658	9.9811e-10
10.610923	1.03288e-09
10.590188	1.06886e-09
10.569452	1.10609e-09
10.548717	1.14462e-09
10.527982	1.1845e-09
10.507246	1.22576e-09
10.486511	1.26846e-09
10.465776	1.31265e-09
10.445040	1.35838e-09
10.424305	1.40571e-09
10.403570	1.45468e-09
10.382834	1.50537e-09
10.362099	1.55781e-09
10.341364	1.61209e-09
10.320628	1.66826e-09
10.299893	1.72639e-09
10.279158	1.78654e-09
10.258422	1.8488e-09
10.237687	1.91322e-09
10.216952	1.97989e-09
10.196216	2.04888e-09
10.175481	2.12028e-09
10.154745	2.19417e-09
10.134010	2.27063e-09
10.113275	2.34976e-09
10.092539	2.43166e-09
10.071804	2.5164e-09
10.051069	2.60411e-09
10.030333	2.69487e-09
10.009598	2.78879e-09
9.988863	2.88599e-09
9.968127	2.98659e-09
9.947392	3.09069e-09
9.926657	3.19842e-09
9.905921	3.30991e-09
9.885186	3.42529e-09
9.864451	3.54469e-09
9.843715	3.66826e-09
9.822980	3.79613e-09
9.802245	3.92847e-09
9.781509	4.06543e-09
9.760774	4.20716e-09
9.740039	4.35384e-09
9.719303	4.50564e-09
9.698568	4.66273e-09
9.677833	4.8253e-09
9.657097	4.99355e-09
9.636362	5.16766e-09
9.615627	5.34786e-09
9.594891	5.53433e-09
9.574156	5.72732e-09
9.553421	5.92704e-09
9.532685	6.13373e-09
9.511950	6.34763e-09
9.491215	6.569e-09
9.470479	6.7981e-09
9.449744	7.03519e-09
9.429009	7.28055e-09
9.408273	7.53448e-09
9.387538	7.79727e-09
9.366803	8.06924e-09
9.346067	8.35069e-09
9.325332	8.64198e-09
9.304597	8.94343e-09
9.283861	9.2554e-09
9.263126	9.57827e-09
9.242391	9.91241e-09
9.221655	1.02582e-08
9.200920	1.06161e-08
9.180185	1.09865e-08
9.159449	1.13698e-08
9.138714	1.17665e-08
9.117979	1.2177e-08
9.097243	1.26019e-08
9.076508	1.30416e-08
9.055773	1.34967e-08
9.035037	1.39676e-08
9.014302	1.4455e-08
8.993567	1.49595e-08
8.972831	1.54815e-08
8.952096	1.60218e-08
8.931361	1.65809e-08
8.910625	1.71596e-08
8.889890	1.77585e-08
8.869155	1.83784e-08
8.848419	1.90198e-08
8.827684	1.96837e-08
8.806949	2.03708e-08
8.786213	2.10819e-08
8.765478	2.18178e-08
8.744743	2.25795e-08
8.724007	2.33677e-08
8.703272	2.41835e-08
8.682537	2.50278e-08
8.661801	2.59016e-08
8.641066	2.6806e-08
8.620331	2.77419e-08
8.599595	2.87106e-08
8.578860	2.97131e-08
8.558125	3.07507e-08
8.537389	3.18245e-08
8.516654	3.29359e-08
8.495919	3.40861e-08
8.475183	3.52765e-08
8.454448	3.65086e-08
8.433713	3.77837e-08
8.412977	3.91034e-08
8.392242	4.04692e-08
8.371507	4.18828e-08
8.350771	4.33458e-08
8.330036	4.486e-08
8.309301	4.64271e-08
8.288565	4.80491e-08
8.267830	4.97277e-08
8.247095	5.14651e-08
8.226359	5.32632e-08
8.205624	5.51242e-08
8.184889	5.70503e-08
8.164153	5.90438e-08
8.143418	6.11071e-08
8.122683	6.32425e-08
8.101947	6.54526e-08
8.081212	6.774e-08
8.060477	7.01075e-08
8.039741	7.25578e-08
8.019006	7.50939e-08
7.998271	7.77187e-08
7.977535	8.04353e-08
7.956800	8.32471e-08
7.936065	8.61572e-08
7.915329	8.91692e-08
7.894594	9.22866e-08
7.873859	9.55131e-08
7.853123	9.88526e-08
7.832388	1.02309e-07
7.811653	1.05886e-07
7.790917	1.09589e-07
7.770182	1.13421e-07
7.749447	1.17388e-07
7.728711	1.21493e-07
7.707976	1.25742e-07
7.687241	1.3014e-07
7.666505	1.34692e-07
7.645770	1.39404e-07
7.625035	1.4428e-07
7.604299	1.49327e-07
7.583564	1.54551e-07
7.562829	1.59958e-07
7.542093	1.65555e-07
7.521358	1.71347e-07
7.500623	1.77343e-07
7.479887	1.83548e-07
7.459152	1.89971e-07
7.438417	1.96619e-07
7.417681	2.035e-07
7.396946	2.10623e-07
7.376211	2.17994e-07
7.355475	2.25625e-07
7.334740	2.33523e-07
7.314005	2.41697e-07
7.293269	2.50158e-07
7.272534	2.58916e-07
7.251799	2.67981e-07
7.231063	2.77364e-07
7.210328	2.87076e-07
7.189593	2.97129e-07
7.168857	3.07534e-07
7.148122	3.18304e-07
7.127387	3.29452e-07
7.106651	3.40991e-07
7.085916	3.52935e-07
7.065181	3.65297e-07
7.044445	3.78094e-07
7.023710	3.9134e-07
7.002975	4.0505e-07
6.982239	4.19242e-07
6.961504	4.33931e-07
6.940769	4.49137e-07
6.920033	4.64876e-07
6.899298	4.81168e-07
6.878563	4.98031e-07
6.857827	5.15487e-07
6.837092	5.33556e-07
6.816357	5.52259e-07
6.795621	5.71619e-07
6.774886	5.91659e-07
6.754151	6.12403e-07
6.733415	6.33876e-07
6.712680	6.56103e-07
6.691945	6.79111e-07
6.671209	7.02927e-07
6.650474	7.27581e-07
6.629739	7.53101e-07
6.609003	7.79517e-07
6.588268	8.06863e-07
6.567533	8.35169e-07
6.546797	8.64471e-07
6.526062	8.94803e-07
6.505327	9.26201e-07
6.484591	9.58704e-07
6.463856	9.9235e-07
6.443121	1.02718e-06
6.422385	1.06323e-06
6.401650	1.10056e-06
6.380915	1.13919e-06
6.360179	1.17919e-06
6.339444	1.22059e-06
6.318709	1.26345e-06
6.297973	1.30782e-06
6.277238	1.35375e-06
6.256503	1.4013e-06
6.235767	1.45052e-06
6.215032	1.50147e-06
6.194297	1.55422e-06
6.173561	1.60883e-06
6.152826	1.66536e-06
6.132091	1.72388e-06
6.111355	1.78446e-06
6.090620	1.84718e-06
6.069885	1.91211e-06
6.049149	1.97933e-06
6.028414	2.04892e-06
6.007679	2.12096e-06
5.986943	2.19554e-06
5.966208	2.27275e-06
5.945473	2.35268e-06
5.924737	2.43543e-06
5.904002	2.5211e-06
5.883267	2.6098e-06
5.862531	2.70162e-06
5.841796	2.79669e-06
5.821061	2.89511e-06
5.800325	2.997e-06
5.779590	3.10249e-06
5.758855	3.21171e-06
5.738119	3.32478e-06
5.717384	3.44185e-06
5.696649	3.56305e-06
5.675913	3.68854e-06
5.655178	3.81846e-06
5.634442	3.95297e-06
5.613707	4.09224e-06
5.592972	4.23643e-06
5.572236	4.38572e-06
5.551501	4.54029e-06
5.530766	4.70032e-06
5.510030	4.86602e-06
5.489295	5.03759e-06
5.468560	5.21522e-06
5.447824	5.39914e-06
5.427089	5.58957e-06
5.406354	5.78675e-06
5.385618	5.99091e-06
5.364883	6.2023e-06
5.344148	6.42118e-06
5.323412	6.64782e-06
5.302677	6.88249e-06
5.281942	7.12548e-06
5.261206	7.37709e-06
5.240471	7.63762e-06
5.219736	7.9074e-06
5.199000	8.18674e-06
5.178265	8.476e-06
5.157530	8.77553e-06
5.136794	9.08569e-06
5.116059	9.40687e-06
5.095324	9.73946e-06
5.074588	1.00839e-05
5.053853	1.04405e-05
5.033118	1.08098e-05
5.012382	1.11923e-05
4.991647	1.15884e-05
4.970912	1.19985e-05
4.950176	1.24232e-05
4.929441	1.28631e-05
4.908706	1.33186e-05
4.887970	1.37904e-05
4.867235	1.4279e-05
4.846500	1.47849e-05
4.825764	1.53089e-05
4.805029	1.58516e-05
4.784294	1.64137e-05
4.763558	1.69958e-05
4.742823	1.75987e-05
4.722088	1.82231e-05
4.701352	1.88698e-05
4.680617	1.95396e-05
4.659882	2.02334e-05
4.639146	2.0952e-05
4.618411	2.16962e-05
4.597676	2.24671e-05
4.576940	2.32656e-05
4.556205	2.40927e-05
4.535470	2.49495e-05
4.514734	2.58369e-05
4.493999	2.67562e-05
4.473264	2.77084e-05
4.452528	2.86948e-05
4.431793	2.97166e-05
4.411058	3.07751e-05
4.390322	3.18717e-05
4.369587	3.30077e-05
4.348852	3.41846e-05
4.328116	3.54038e-05
4.307381	3.66669e-05
4.286646	3.79756e-05
4.265910	3.93314e-05
4.245175	4.07362e-05
4.224440	4.21916e-05
4.203704	4.36996e-05
4.182969	4.52622e-05
4.162234	4.68812e-05
4.141498	4.85588e-05
4.120763	5.02972e-05
4.100028	5.20985e-05
4.079292	5.39652e-05
4.058557	5.58996e-05
4.037822	5.79043e-05
4.017086	5.99819e-05
3.996351	6.21351e-05
3.975616	6.43666e-05
3.954880	6.66795e-05
3.934145	6.90768e-05
3.913410	7.15615e-05
3.892674	7.41371e-05
3.871939	7.6807e-05
3.851204	7.95746e-05
3.830468	8.24436e-05
3.809733	8.5418e-05
3.788998	8.85017e-05
3.768262	9.16989e-05
3.747527	9.50139e-05
3.726792	9.84511e-05
3.706056	0.000102015
3.685321	0.000105712
3.664586	0.000109545
3.643850	0.00011352
3.623115	0.000117643
3.602380	0.00012192
3.581644	0.000126356
3.560909	0.000130958
3.540174	0.000135733
3.519438	0.000140686
3.498703	0.000145827
3.477968	0.000151161
3.457232	0.000156696
3.436497	0.000162442
3.415762	0.000168406
3.395026	0.000174597
3.374291	0.000181025
3.353556	0.0001877
3.332820	0.000194633
3.312085	0.000201833
3.291350	0.000209313
3.270614	0.000217085
3.249879	0.000225162
3.229144	0.000233558
3.208408	0.000242286
3.187673	0.000251363
3.166938	0.000260805
3.146202	0.00027063
3.125467	0.000280856
3.104732	0.000291504
3.083996	0.000302596
3.063261	0.000314157
3.042526	0.000326213
3.021790	0.000338793
3.001055	0.000351932
2.980320	0.000365665
2.959584	0.000380038
2.938849	0.000395101
2.918114	0.000410917
2.897378	0.000427566
2.876643	0.000445151
2.855908	0.000463826
2.835172	0.000483838
2.814437	0.000505694
&
```
