## Supplementary material for "All-at-once RNA folding with 3D motif prediction framed by evolutionary information": RF02089_CLRN1-AS1.cacofold.helixcov

```
# RMs = 2 L = 81

# RM_HELIX NESTED 13-21 43-51, nbp = 9 nbp_cov = 0
# pvals: 0.967342,0.728244,0.432437,0.526741,0.691139,0.830491,0.852168,0.403972,0.462358
# aggregated NONE
NESTED  ::::::::::::<<<<<<<<<_____________________>>>>>>>>>:::::::::::::::::::::::::::::
        ::::::::::::::::::::::::::::::::::::::::::::::::::::::::::::::::::::::::::::::::

# RM_HELIX NESTED 4-9 53-58, nbp = 6 nbp_cov = 0
# pvals: 0.403972,0.838085,0.403972,0.884557,0.41769,0.608022
# aggregated NONE
NESTED  :::<<<<<<___________________________________________>>>>>>::::::::::::::::::::::
        ::::::::::::::::::::::::::::::::::::::::::::::::::::::::::::::::::::::::::::::::
```
