## Supplementary material for "All-at-once RNA folding with 3D motif prediction framed by evolutionary information": RF02089_CLRN1-AS1.cacofold.power

```
# Power analysis of CaCoFold structure 
#
# Powertype = SINGLE SUBSTITUTIONS
# covary  left_pos      right_pos    substitutions      power
#----------------------------------------------------------------
          4		58		1		0.00
          5		57		3		0.02
          6		56		3		0.02
          7		55		4		0.07
          8		54		1		0.00
          9		53		3		0.02
          13		51		6		0.16
          14		50		4		0.07
          15		49		4		0.07
          16		48		3		0.02
          17		47		6		0.16
          18		46		2		0.00
          19		45		2		0.00
          20		44		0		0.00
          21		43		5		0.11
#
# BPAIRS 15
# avg substitutions per BP  3.1
# BPAIRS expected to covary 0.7 +/- 0.8
# BPAIRS observed to covary 0
#
```
