## Supplementary material for "All-at-once RNA folding with 3D motif prediction framed by evolutionary information": RF02089_CLRN1-AS1.surv

```
&
12.250000	0.000316456
12.050000	0.000632911
11.950000	0.000949367
11.800000	0.00126582
10.750000	0.00158228
10.650000	0.00253165
10.400000	0.00348101
10.250000	0.00443038
10.200000	0.00474684
10.100000	0.00506329
10.000000	0.00537975
9.950000	0.00601266
9.300000	0.00632911
9.250000	0.00696203
8.950000	0.00727848
8.800000	0.00791139
8.700000	0.00822785
8.600000	0.00886076
8.350000	0.00981013
8.300000	0.010443
8.250000	0.0110759
8.150000	0.0113924
8.050000	0.0120253
8.000000	0.0123418
7.900000	0.0129747
7.850000	0.0142405
7.800000	0.014557
7.700000	0.0158228
7.600000	0.0167722
7.500000	0.0174051
7.350000	0.018038
7.300000	0.0189873
7.250000	0.0193038
7.200000	0.0196203
7.150000	0.0199367
7.100000	0.0208861
7.000000	0.021519
6.950000	0.0224684
6.900000	0.0234177
6.850000	0.0237342
6.800000	0.0246835
6.650000	0.025
6.600000	0.0259494
6.550000	0.0268987
6.500000	0.0278481
6.450000	0.028481
6.400000	0.0287975
6.350000	0.0297468
6.250000	0.0316456
6.200000	0.0322785
6.150000	0.0332278
6.100000	0.0341772
6.000000	0.0344937
5.950000	0.0348101
5.900000	0.035443
5.850000	0.0357595
5.800000	0.0367089
5.700000	0.0370253
5.650000	0.0373418
5.600000	0.0382911
5.550000	0.0392405
5.500000	0.0401899
5.450000	0.0414557
5.400000	0.0420886
5.350000	0.043038
5.300000	0.0433544
5.250000	0.0436709
5.150000	0.0449367
5.050000	0.0455696
5.000000	0.0477848
4.950000	0.0484177
4.850000	0.0493671
4.800000	0.05
4.750000	0.0518987
4.700000	0.053481
4.650000	0.0550633
4.600000	0.0560127
4.550000	0.056962
4.500000	0.0575949
4.450000	0.0588608
4.400000	0.0610759
4.350000	0.0620253
4.300000	0.0626582
4.250000	0.0636076
4.200000	0.0642405
4.150000	0.064557
4.100000	0.0661392
4.050000	0.0667722
4.000000	0.0683544
3.950000	0.0721519
3.900000	0.0724684
3.850000	0.0743671
3.800000	0.0765823
3.750000	0.0775316
3.700000	0.0797468
3.650000	0.0800633
3.600000	0.0816456
3.550000	0.0825949
3.500000	0.0848101
3.450000	0.0863924
3.400000	0.0879747
3.350000	0.089557
3.300000	0.0908228
3.250000	0.0914557
3.200000	0.0924051
3.150000	0.093038
3.100000	0.0936709
3.050000	0.0952532
3.000000	0.0990506
2.950000	0.100316
2.900000	0.101582
2.850000	0.102215
2.800000	0.103481
2.750000	0.104114
2.700000	0.105063
2.650000	0.106962
2.600000	0.110127
2.550000	0.112342
2.500000	0.114241
2.450000	0.116139
2.400000	0.118038
2.350000	0.121203
2.300000	0.122468
2.250000	0.125949
2.200000	0.128165
2.150000	0.13038
2.100000	0.132595
2.050000	0.134494
2.000000	0.137025
1.950000	0.139557
1.900000	0.143038
1.850000	0.146519
1.800000	0.15
1.750000	0.152215
1.700000	0.153797
1.650000	0.156329
1.600000	0.157595
1.550000	0.160127
1.500000	0.165506
1.450000	0.167722
1.400000	0.170886
1.350000	0.173101
1.300000	0.175949
1.250000	0.177848
1.200000	0.181646
1.150000	0.185443
1.100000	0.187658
1.050000	0.189873
1.000000	0.191772
0.950000	0.196835
0.900000	0.200316
0.850000	0.202848
0.800000	0.20538
0.750000	0.208228
0.700000	0.210443
0.650000	0.215506
0.600000	0.217722
0.550000	0.223101
0.500000	0.225
0.450000	0.228797
0.400000	0.231329
0.350000	0.236392
0.300000	0.239241
0.250000	0.241772
0.200000	0.247152
0.150000	0.250316
0.100000	0.256013
0.050000	0.259177
0.000000	0.313924
-0.050000	0.437658
-0.100000	0.446835
-0.150000	0.457595
-0.200000	0.471835
-0.250000	0.486392
-0.300000	0.499684
-0.350000	0.514557
-0.400000	0.52943
-0.450000	0.545886
-0.500000	0.560759
-0.550000	0.572468
-0.600000	0.583544
-0.650000	0.599684
-0.700000	0.613924
-0.750000	0.628481
-0.800000	0.641456
-0.850000	0.65443
-0.900000	0.667089
-0.950000	0.680063
-1.000000	0.695253
-1.050000	0.706013
-1.100000	0.719304
-1.150000	0.731646
-1.200000	0.747152
-1.250000	0.758544
-1.300000	0.768671
-1.350000	0.783861
-1.400000	0.792722
-1.450000	0.796835
-1.500000	0.803797
-1.550000	0.812342
-1.600000	0.823101
-1.650000	0.829747
-1.700000	0.837342
-1.750000	0.842405
-1.800000	0.848101
-1.850000	0.856646
-1.900000	0.860443
-1.950000	0.866772
-2.000000	0.870886
-2.050000	0.879747
-2.100000	0.887975
-2.150000	0.893671
-2.200000	0.897152
-2.250000	0.907278
-2.300000	0.911076
-2.350000	0.914873
-2.400000	0.918671
-2.450000	0.924051
-2.500000	0.927532
-2.550000	0.931962
-2.600000	0.935443
-2.650000	0.939557
-2.700000	0.940823
-2.750000	0.94557
-2.800000	0.949684
-2.850000	0.953481
-2.900000	0.955696
-2.950000	0.957278
-3.000000	0.959177
-3.050000	0.962025
-3.100000	0.964873
-3.150000	0.968038
-3.200000	0.970886
-3.250000	0.972785
-3.300000	0.975316
-3.350000	0.980063
-3.400000	0.983228
-3.500000	0.984494
-3.550000	0.985759
-3.650000	0.987025
-3.700000	0.988291
-3.750000	0.989557
-3.800000	0.990823
-3.850000	0.991139
-3.900000	0.992089
-4.050000	0.993354
-4.100000	0.993671
-4.150000	0.99462
-4.200000	0.995253
-4.250000	0.995886
-4.350000	0.996203
-4.400000	0.996519
-4.450000	0.996835
-4.500000	0.997468
-4.750000	0.997785
-4.800000	0.998101
-4.900000	0.998418
-4.950000	0.998734
-5.050000	0.999051
-5.150000	0.999367
-5.350000	0.999684
-5.750000	1
&
20.500000	1.58228e-05
17.000000	3.16456e-05
16.850000	4.74684e-05
16.750000	6.32911e-05
16.700000	7.91139e-05
15.950000	9.49367e-05
15.900000	0.000126582
15.450000	0.000142405
15.300000	0.000174051
15.200000	0.000189873
15.100000	0.000205696
14.800000	0.000221519
14.750000	0.000237342
14.700000	0.000253165
14.650000	0.00028481
14.400000	0.000300633
14.350000	0.000332278
14.300000	0.000348101
14.200000	0.000363924
14.100000	0.000379747
14.050000	0.00039557
14.000000	0.000443038
13.800000	0.000458861
13.700000	0.000474684
13.650000	0.000490506
13.600000	0.000506329
13.550000	0.000553797
13.500000	0.00056962
13.450000	0.000585443
13.350000	0.000601266
13.300000	0.000632911
13.200000	0.000648734
13.150000	0.000664557
13.100000	0.000696203
13.050000	0.000712025
13.000000	0.000743671
12.900000	0.000775316
12.850000	0.000806962
12.800000	0.000822785
12.750000	0.000838608
12.700000	0.00085443
12.650000	0.000870253
12.600000	0.000886076
12.550000	0.000901899
12.450000	0.000949367
12.400000	0.000981013
12.300000	0.00101266
12.250000	0.00107595
12.200000	0.00110759
12.150000	0.00113924
12.100000	0.00115506
12.050000	0.00120253
12.000000	0.00125
11.950000	0.00126582
11.850000	0.00128165
11.800000	0.00132911
11.750000	0.00140823
11.700000	0.0014557
11.650000	0.00150316
11.600000	0.00151899
11.550000	0.0015981
11.500000	0.00164557
11.450000	0.00170886
11.400000	0.00177215
11.350000	0.0018038
11.300000	0.00185127
11.250000	0.00191456
11.200000	0.00200949
11.150000	0.00210443
11.100000	0.00216772
11.050000	0.00227848
11.000000	0.00234177
10.950000	0.00238924
10.900000	0.00245253
10.850000	0.00251582
10.800000	0.00259494
10.750000	0.00268987
10.700000	0.00275316
10.650000	0.00280063
10.600000	0.00289557
10.550000	0.00299051
10.500000	0.00311709
10.450000	0.00321203
10.400000	0.00327532
10.350000	0.00333861
10.300000	0.00346519
10.250000	0.00360759
10.200000	0.00370253
10.150000	0.00376582
10.100000	0.00386076
10.050000	0.00390823
10.000000	0.00400316
9.950000	0.00412975
9.900000	0.00424051
9.850000	0.00431962
9.800000	0.00441456
9.750000	0.00462025
9.700000	0.00471519
9.650000	0.00490506
9.600000	0.00501582
9.550000	0.00518987
9.500000	0.00533228
9.450000	0.00544304
9.400000	0.00553797
9.350000	0.00563291
9.300000	0.00571203
9.250000	0.00585443
9.200000	0.00602848
9.150000	0.00617089
9.100000	0.00631329
9.050000	0.0064557
9.000000	0.00658228
8.950000	0.00667722
8.900000	0.00677215
8.850000	0.00693038
8.800000	0.00712025
8.750000	0.00723101
8.700000	0.00761076
8.650000	0.00795886
8.600000	0.00827532
8.550000	0.00843354
8.500000	0.00862342
8.450000	0.00889241
8.400000	0.00917722
8.350000	0.00946203
8.300000	0.00971519
8.250000	0.00990506
8.200000	0.0101741
8.150000	0.0104114
8.100000	0.0107278
8.050000	0.0111709
8.000000	0.0114082
7.950000	0.0118671
7.900000	0.0123892
7.850000	0.0128006
7.800000	0.0130854
7.750000	0.0135601
7.700000	0.0140823
7.650000	0.014557
7.600000	0.0149842
7.550000	0.0156804
7.500000	0.0161867
7.450000	0.0166139
7.400000	0.0170886
7.350000	0.0175475
7.300000	0.0183703
7.250000	0.019019
7.200000	0.0196203
7.150000	0.0204272
7.100000	0.0211709
7.050000	0.0217089
7.000000	0.0225158
6.950000	0.022943
6.900000	0.0235918
6.850000	0.024462
6.800000	0.0250633
6.750000	0.0259652
6.700000	0.0267722
6.650000	0.0273892
6.600000	0.0280854
6.550000	0.0288766
6.500000	0.0296677
6.450000	0.0303639
6.400000	0.0311076
6.350000	0.0318513
6.300000	0.0324684
6.250000	0.0330696
6.200000	0.0340506
6.150000	0.0348259
6.100000	0.035538
6.050000	0.0362658
6.000000	0.0370728
5.950000	0.0379272
5.900000	0.0386392
5.850000	0.0393671
5.800000	0.0400475
5.750000	0.0406646
5.700000	0.0415032
5.650000	0.0422152
5.600000	0.0428956
5.550000	0.0436709
5.500000	0.0445728
5.450000	0.0456804
5.400000	0.0467247
5.350000	0.0475
5.300000	0.0483703
5.250000	0.0493829
5.200000	0.0501108
5.150000	0.0510285
5.100000	0.0518196
5.050000	0.0526424
5.000000	0.0538133
4.950000	0.054731
4.900000	0.0559652
4.850000	0.056962
4.800000	0.0577848
4.750000	0.0587184
4.700000	0.0596519
4.650000	0.0605538
4.600000	0.0617405
4.550000	0.062769
4.500000	0.0639399
4.450000	0.0651266
4.400000	0.0662025
4.350000	0.0673101
4.300000	0.0683703
4.250000	0.0693038
4.200000	0.0706171
4.150000	0.071788
4.100000	0.0730538
4.050000	0.0742563
4.000000	0.0755222
3.950000	0.0768987
3.900000	0.0780854
3.850000	0.0795728
3.800000	0.080712
3.750000	0.0820728
3.700000	0.0832911
3.650000	0.0847627
3.600000	0.0861392
3.550000	0.0872785
3.500000	0.0889557
3.450000	0.0903006
3.400000	0.0923259
3.350000	0.0938766
3.300000	0.0952532
3.250000	0.0968354
3.200000	0.0985443
3.150000	0.0998892
3.100000	0.10144
3.050000	0.103323
3.000000	0.104953
2.950000	0.106503
2.900000	0.108782
2.850000	0.11068
2.800000	0.112437
2.750000	0.114161
2.700000	0.116028
2.650000	0.118085
2.600000	0.119509
2.550000	0.121456
2.500000	0.123639
2.450000	0.125712
2.400000	0.127611
2.350000	0.129604
2.300000	0.131867
2.250000	0.134225
2.200000	0.136582
2.150000	0.138829
2.100000	0.140791
2.050000	0.143212
2.000000	0.145712
1.950000	0.14818
1.900000	0.150475
1.850000	0.153244
1.800000	0.155475
1.750000	0.157864
1.700000	0.160174
1.650000	0.16288
1.600000	0.165348
1.550000	0.167611
1.500000	0.169937
1.450000	0.172753
1.400000	0.175506
1.350000	0.178101
1.300000	0.18106
1.250000	0.183734
1.200000	0.186756
1.150000	0.189462
1.100000	0.192389
1.050000	0.195411
1.000000	0.198022
0.950000	0.201092
0.900000	0.204082
0.850000	0.207041
0.800000	0.210095
0.750000	0.212848
0.700000	0.216218
0.650000	0.219699
0.600000	0.222832
0.550000	0.226392
0.500000	0.229636
0.450000	0.233006
0.400000	0.236551
0.350000	0.240411
0.300000	0.244446
0.250000	0.248497
0.200000	0.2525
0.150000	0.25644
0.100000	0.26019
0.050000	0.264494
0.000000	0.309573
-0.050000	0.403972
-0.100000	0.41769
-0.150000	0.432437
-0.200000	0.446883
-0.250000	0.462358
-0.300000	0.477437
-0.350000	0.493465
-0.400000	0.51019
-0.450000	0.526741
-0.500000	0.542579
-0.550000	0.558861
-0.600000	0.574794
-0.650000	0.590807
-0.700000	0.608022
-0.750000	0.622769
-0.800000	0.637864
-0.850000	0.651123
-0.900000	0.664953
-0.950000	0.678386
-1.000000	0.691139
-1.050000	0.704193
-1.100000	0.716994
-1.150000	0.728244
-1.200000	0.738861
-1.250000	0.749082
-1.300000	0.759525
-1.350000	0.769225
-1.400000	0.777516
-1.450000	0.788212
-1.500000	0.797247
-1.550000	0.806203
-1.600000	0.814509
-1.650000	0.822848
-1.700000	0.830491
-1.750000	0.838085
-1.800000	0.845411
-1.850000	0.852168
-1.900000	0.859193
-1.950000	0.865538
-2.000000	0.87144
-2.050000	0.878006
-2.100000	0.884557
-2.150000	0.889953
-2.200000	0.895411
-2.250000	0.900079
-2.300000	0.904715
-2.350000	0.909335
-2.400000	0.913592
-2.450000	0.918196
-2.500000	0.922468
-2.550000	0.926392
-2.600000	0.930111
-2.650000	0.934003
-2.700000	0.938196
-2.750000	0.942041
-2.800000	0.945601
-2.850000	0.948544
-2.900000	0.951535
-2.950000	0.954161
-3.000000	0.956867
-3.050000	0.959272
-3.100000	0.96125
-3.150000	0.963196
-3.200000	0.965253
-3.250000	0.967342
-3.300000	0.969051
-3.350000	0.971139
-3.400000	0.972611
-3.450000	0.974114
-3.500000	0.975759
-3.550000	0.97731
-3.600000	0.978829
-3.650000	0.979937
-3.700000	0.981028
-3.750000	0.982389
-3.800000	0.983608
-3.850000	0.984731
-3.900000	0.985522
-3.950000	0.986282
-4.000000	0.98731
-4.050000	0.987927
-4.100000	0.988782
-4.150000	0.989509
-4.200000	0.990301
-4.250000	0.990997
-4.300000	0.991646
-4.350000	0.991994
-4.400000	0.992389
-4.450000	0.992737
-4.500000	0.99318
-4.550000	0.993639
-4.600000	0.994003
-4.650000	0.994557
-4.700000	0.995
-4.750000	0.995411
-4.800000	0.995759
-4.850000	0.996028
-4.900000	0.996313
-4.950000	0.996566
-5.000000	0.996709
-5.050000	0.996946
-5.100000	0.997136
-5.150000	0.997278
-5.200000	0.997453
-5.250000	0.997627
-5.300000	0.997832
-5.350000	0.997943
-5.400000	0.99807
-5.450000	0.998228
-5.500000	0.998339
-5.550000	0.998465
-5.600000	0.998608
-5.650000	0.998671
-5.700000	0.998703
-5.750000	0.998797
-5.800000	0.998861
-5.850000	0.998908
-5.900000	0.999003
-5.950000	0.999035
-6.000000	0.99913
-6.050000	0.999209
-6.100000	0.99932
-6.150000	0.999383
-6.200000	0.999415
-6.250000	0.99943
-6.300000	0.999478
-6.350000	0.999509
-6.400000	0.999541
-6.450000	0.999573
-6.500000	0.999604
-6.550000	0.99962
-6.600000	0.999652
-6.650000	0.999668
-6.700000	0.999715
-6.750000	0.999763
-6.800000	0.999794
-6.850000	0.99981
-6.900000	0.999826
-6.950000	0.999842
-7.000000	0.999858
-7.150000	0.999873
-7.200000	0.999889
-7.450000	0.999921
-7.600000	0.999937
-8.000000	0.999953
-8.150000	0.999968
-8.250000	0.999984
-8.350000	1
&
51.450000	2.57547e-18
51.400000	2.6938e-18
51.350000	2.81757e-18
51.300000	2.94702e-18
51.250000	3.08241e-18
51.200000	3.22403e-18
51.150000	3.37215e-18
51.100000	3.52707e-18
51.050000	3.68911e-18
51.000000	3.85859e-18
50.950000	4.03585e-18
50.900000	4.22125e-18
50.850000	4.41517e-18
50.800000	4.61799e-18
50.750000	4.83012e-18
50.700000	5.052e-18
50.650000	5.28407e-18
50.600000	5.52679e-18
50.550000	5.78066e-18
50.500000	6.04618e-18
50.450000	6.3239e-18
50.400000	6.61436e-18
50.350000	6.91817e-18
50.300000	7.23592e-18
50.250000	7.56827e-18
50.200000	7.91587e-18
50.150000	8.27943e-18
50.100000	8.65969e-18
50.050000	9.0574e-18
50.000000	9.47337e-18
49.950000	9.90843e-18
49.900000	1.03635e-17
49.850000	1.08394e-17
49.800000	1.13372e-17
49.750000	1.18578e-17
49.700000	1.24023e-17
49.650000	1.29719e-17
49.600000	1.35675e-17
49.550000	1.41906e-17
49.500000	1.48422e-17
49.450000	1.55237e-17
49.400000	1.62365e-17
49.350000	1.6982e-17
49.300000	1.77618e-17
49.250000	1.85773e-17
49.200000	1.94302e-17
49.150000	2.03224e-17
49.100000	2.12554e-17
49.050000	2.22313e-17
49.000000	2.32519e-17
48.950000	2.43195e-17
48.900000	2.54359e-17
48.850000	2.66037e-17
48.800000	2.7825e-17
48.750000	2.91024e-17
48.700000	3.04384e-17
48.650000	3.18357e-17
48.600000	3.32971e-17
48.550000	3.48255e-17
48.500000	3.64241e-17
48.450000	3.80961e-17
48.400000	3.98448e-17
48.350000	4.16737e-17
48.300000	4.35865e-17
48.250000	4.55871e-17
48.200000	4.76795e-17
48.150000	4.98679e-17
48.100000	5.21566e-17
48.050000	5.45504e-17
48.000000	5.7054e-17
47.950000	5.96725e-17
47.900000	6.24111e-17
47.850000	6.52753e-17
47.800000	6.82709e-17
47.750000	7.1404e-17
47.700000	7.46807e-17
47.650000	7.81078e-17
47.600000	8.1692e-17
47.550000	8.54407e-17
47.500000	8.93613e-17
47.450000	9.34618e-17
47.400000	9.77503e-17
47.350000	1.02236e-16
47.300000	1.06926e-16
47.250000	1.11833e-16
47.200000	1.16964e-16
47.150000	1.2233e-16
47.100000	1.27943e-16
47.050000	1.33813e-16
47.000000	1.39952e-16
46.950000	1.46372e-16
46.900000	1.53087e-16
46.850000	1.60111e-16
46.800000	1.67456e-16
46.750000	1.75137e-16
46.700000	1.83172e-16
46.650000	1.91574e-16
46.600000	2.00362e-16
46.550000	2.09553e-16
46.500000	2.19165e-16
46.450000	2.29218e-16
46.400000	2.39731e-16
46.350000	2.50727e-16
46.300000	2.62227e-16
46.250000	2.74254e-16
46.200000	2.86833e-16
46.150000	2.99988e-16
46.100000	3.13746e-16
46.050000	3.28135e-16
46.000000	3.43184e-16
45.950000	3.58922e-16
45.900000	3.75382e-16
45.850000	3.92596e-16
45.800000	4.106e-16
45.750000	4.29428e-16
45.700000	4.4912e-16
45.650000	4.69714e-16
45.600000	4.91252e-16
45.550000	5.13777e-16
45.500000	5.37334e-16
45.450000	5.61972e-16
45.400000	5.87738e-16
45.350000	6.14685e-16
45.300000	6.42867e-16
45.250000	6.7234e-16
45.200000	7.03164e-16
45.150000	7.35401e-16
45.100000	7.69114e-16
45.050000	8.04373e-16
45.000000	8.41247e-16
44.950000	8.79811e-16
44.900000	9.20141e-16
44.850000	9.6232e-16
44.800000	1.00643e-15
44.750000	1.05256e-15
44.700000	1.10081e-15
44.650000	1.15126e-15
44.600000	1.20403e-15
44.550000	1.25922e-15
44.500000	1.31693e-15
44.450000	1.37728e-15
44.400000	1.44041e-15
44.350000	1.50642e-15
44.300000	1.57545e-15
44.250000	1.64765e-15
44.200000	1.72316e-15
44.150000	1.80212e-15
44.100000	1.8847e-15
44.050000	1.97107e-15
44.000000	2.06138e-15
43.950000	2.15584e-15
43.900000	2.25462e-15
43.850000	2.35792e-15
43.800000	2.46596e-15
43.750000	2.57894e-15
43.700000	2.6971e-15
43.650000	2.82066e-15
43.600000	2.94989e-15
43.550000	3.08503e-15
43.500000	3.22636e-15
43.450000	3.37416e-15
43.400000	3.52873e-15
43.350000	3.69037e-15
43.300000	3.85942e-15
43.250000	4.0362e-15
43.200000	4.22108e-15
43.150000	4.41442e-15
43.100000	4.61662e-15
43.050000	4.82807e-15
43.000000	5.0492e-15
42.950000	5.28045e-15
42.900000	5.52228e-15
42.850000	5.77519e-15
42.800000	6.03967e-15
42.750000	6.31626e-15
42.700000	6.60551e-15
42.650000	6.90799e-15
42.600000	7.22432e-15
42.550000	7.55513e-15
42.500000	7.90107e-15
42.450000	8.26285e-15
42.400000	8.64118e-15
42.350000	9.03683e-15
42.300000	9.45058e-15
42.250000	9.88326e-15
42.200000	1.03357e-14
42.150000	1.08089e-14
42.100000	1.13038e-14
42.050000	1.18212e-14
42.000000	1.23624e-14
41.950000	1.29283e-14
41.900000	1.35201e-14
41.850000	1.4139e-14
41.800000	1.47862e-14
41.750000	1.5463e-14
41.700000	1.61707e-14
41.650000	1.69108e-14
41.600000	1.76848e-14
41.550000	1.84942e-14
41.500000	1.93406e-14
41.450000	2.02257e-14
41.400000	2.11513e-14
41.350000	2.21192e-14
41.300000	2.31314e-14
41.250000	2.41899e-14
41.200000	2.52968e-14
41.150000	2.64543e-14
41.100000	2.76648e-14
41.050000	2.89306e-14
41.000000	3.02543e-14
40.950000	3.16385e-14
40.900000	3.3086e-14
40.850000	3.45996e-14
40.800000	3.61825e-14
40.750000	3.78378e-14
40.700000	3.95687e-14
40.650000	4.13787e-14
40.600000	4.32715e-14
40.550000	4.52509e-14
40.500000	4.73207e-14
40.450000	4.94851e-14
40.400000	5.17485e-14
40.350000	5.41153e-14
40.300000	5.65903e-14
40.250000	5.91784e-14
40.200000	6.18847e-14
40.150000	6.47148e-14
40.100000	6.76742e-14
40.050000	7.07689e-14
40.000000	7.4005e-14
39.950000	7.73889e-14
39.900000	8.09275e-14
39.850000	8.46278e-14
39.800000	8.84972e-14
39.750000	9.25433e-14
39.700000	9.67743e-14
39.650000	1.01199e-13
39.600000	1.05825e-13
39.550000	1.10663e-13
39.500000	1.15722e-13
39.450000	1.21012e-13
39.400000	1.26543e-13
39.350000	1.32327e-13
39.300000	1.38376e-13
39.250000	1.447e-13
39.200000	1.51314e-13
39.150000	1.5823e-13
39.100000	1.65461e-13
39.050000	1.73023e-13
39.000000	1.8093e-13
38.950000	1.89198e-13
38.900000	1.97843e-13
38.850000	2.06884e-13
38.800000	2.16337e-13
38.750000	2.26222e-13
38.700000	2.36558e-13
38.650000	2.47366e-13
38.600000	2.58668e-13
38.550000	2.70485e-13
38.500000	2.82842e-13
38.450000	2.95763e-13
38.400000	3.09274e-13
38.350000	3.23402e-13
38.300000	3.38174e-13
38.250000	3.53621e-13
38.200000	3.69773e-13
38.150000	3.86662e-13
38.100000	4.04321e-13
38.050000	4.22787e-13
38.000000	4.42095e-13
37.950000	4.62284e-13
37.900000	4.83395e-13
37.850000	5.05469e-13
37.800000	5.2855e-13
37.750000	5.52684e-13
37.700000	5.77919e-13
37.650000	6.04306e-13
37.600000	6.31896e-13
37.550000	6.60745e-13
37.500000	6.9091e-13
37.450000	7.22451e-13
37.400000	7.55431e-13
37.350000	7.89915e-13
37.300000	8.25971e-13
37.250000	8.63673e-13
37.200000	9.03093e-13
37.150000	9.44312e-13
37.100000	9.8741e-13
37.050000	1.03247e-12
37.000000	1.07959e-12
36.950000	1.12886e-12
36.900000	1.18037e-12
36.850000	1.23423e-12
36.800000	1.29055e-12
36.750000	1.34943e-12
36.700000	1.411e-12
36.650000	1.47538e-12
36.600000	1.54269e-12
36.550000	1.61307e-12
36.500000	1.68665e-12
36.450000	1.76359e-12
36.400000	1.84404e-12
36.350000	1.92815e-12
36.300000	2.0161e-12
36.250000	2.10805e-12
36.200000	2.2042e-12
36.150000	2.30472e-12
36.100000	2.40983e-12
36.050000	2.51972e-12
36.000000	2.63462e-12
35.950000	2.75476e-12
35.900000	2.88037e-12
35.850000	3.0117e-12
35.800000	3.14901e-12
35.750000	3.29258e-12
35.700000	3.44269e-12
35.650000	3.59963e-12
35.600000	3.76372e-12
35.550000	3.93529e-12
35.500000	4.11466e-12
35.450000	4.30221e-12
35.400000	4.49829e-12
35.350000	4.70331e-12
35.300000	4.91765e-12
35.250000	5.14176e-12
35.200000	5.37607e-12
35.150000	5.62105e-12
35.100000	5.87718e-12
35.050000	6.14496e-12
35.000000	6.42494e-12
34.950000	6.71766e-12
34.900000	7.0237e-12
34.850000	7.34367e-12
34.800000	7.6782e-12
34.750000	8.02796e-12
34.700000	8.39363e-12
34.650000	8.77594e-12
34.600000	9.17564e-12
34.550000	9.59353e-12
34.500000	1.00304e-11
34.450000	1.04872e-11
34.400000	1.09648e-11
34.350000	1.1464e-11
34.300000	1.1986e-11
34.250000	1.25318e-11
34.200000	1.31023e-11
34.150000	1.36988e-11
34.100000	1.43224e-11
34.050000	1.49744e-11
34.000000	1.56561e-11
33.950000	1.63687e-11
33.900000	1.71137e-11
33.850000	1.78926e-11
33.800000	1.87069e-11
33.750000	1.95582e-11
33.700000	2.04482e-11
33.650000	2.13787e-11
33.600000	2.23515e-11
33.550000	2.33685e-11
33.500000	2.44316e-11
33.450000	2.55432e-11
33.400000	2.67052e-11
33.350000	2.792e-11
33.300000	2.919e-11
33.250000	3.05177e-11
33.200000	3.19057e-11
33.150000	3.33568e-11
33.100000	3.48738e-11
33.050000	3.64597e-11
33.000000	3.81177e-11
32.950000	3.98509e-11
32.900000	4.16629e-11
32.850000	4.35571e-11
32.800000	4.55373e-11
32.750000	4.76075e-11
32.700000	4.97717e-11
32.650000	5.20341e-11
32.600000	5.43992e-11
32.550000	5.68717e-11
32.500000	5.94564e-11
32.450000	6.21584e-11
32.400000	6.49831e-11
32.350000	6.79359e-11
32.300000	7.10228e-11
32.250000	7.42497e-11
32.200000	7.76231e-11
32.150000	8.11495e-11
32.100000	8.48359e-11
32.050000	8.86895e-11
32.000000	9.2718e-11
31.950000	9.69291e-11
31.900000	1.01331e-10
31.850000	1.05933e-10
31.800000	1.10744e-10
31.750000	1.15772e-10
31.700000	1.21029e-10
31.650000	1.26524e-10
31.600000	1.32268e-10
31.550000	1.38273e-10
31.500000	1.4455e-10
31.450000	1.51111e-10
31.400000	1.5797e-10
31.350000	1.65139e-10
31.300000	1.72634e-10
31.250000	1.80468e-10
31.200000	1.88657e-10
31.150000	1.97217e-10
31.100000	2.06165e-10
31.050000	2.15518e-10
31.000000	2.25295e-10
30.950000	2.35515e-10
30.900000	2.46198e-10
30.850000	2.57365e-10
30.800000	2.69037e-10
30.750000	2.81238e-10
30.700000	2.93991e-10
30.650000	3.07322e-10
30.600000	3.21256e-10
30.550000	3.35821e-10
30.500000	3.51045e-10
30.450000	3.66958e-10
30.400000	3.83592e-10
30.350000	4.00978e-10
30.300000	4.19151e-10
30.250000	4.38146e-10
30.200000	4.58001e-10
30.150000	4.78754e-10
30.100000	5.00445e-10
30.050000	5.23118e-10
30.000000	5.46816e-10
29.950000	5.71586e-10
29.900000	5.97476e-10
29.850000	6.24537e-10
29.800000	6.52821e-10
29.750000	6.82384e-10
29.700000	7.13283e-10
29.650000	7.45579e-10
29.600000	7.79335e-10
29.550000	8.14616e-10
29.500000	8.51492e-10
29.450000	8.90034e-10
29.400000	9.30317e-10
29.350000	9.7242e-10
29.300000	1.01643e-09
29.250000	1.06242e-09
29.200000	1.11049e-09
29.150000	1.16073e-09
29.100000	1.21324e-09
29.050000	1.26812e-09
29.000000	1.32548e-09
28.950000	1.38542e-09
28.900000	1.44808e-09
28.850000	1.51356e-09
28.800000	1.582e-09
28.750000	1.65352e-09
28.700000	1.72827e-09
28.650000	1.8064e-09
28.600000	1.88805e-09
28.550000	1.97338e-09
28.500000	2.06256e-09
28.450000	2.15576e-09
28.400000	2.25317e-09
28.350000	2.35497e-09
28.300000	2.46136e-09
28.250000	2.57254e-09
28.200000	2.68873e-09
28.150000	2.81017e-09
28.100000	2.93707e-09
28.050000	3.0697e-09
28.000000	3.2083e-09
27.950000	3.35314e-09
27.900000	3.50451e-09
27.850000	3.66269e-09
27.800000	3.828e-09
27.750000	4.00076e-09
27.700000	4.18129e-09
27.650000	4.36995e-09
27.600000	4.56711e-09
27.550000	4.77313e-09
27.500000	4.98843e-09
27.450000	5.21342e-09
27.400000	5.44853e-09
27.350000	5.69423e-09
27.300000	5.95097e-09
27.250000	6.21926e-09
27.200000	6.49962e-09
27.150000	6.79258e-09
27.100000	7.09872e-09
27.050000	7.41862e-09
27.000000	7.7529e-09
26.950000	8.1022e-09
26.900000	8.4672e-09
26.850000	8.84861e-09
26.800000	9.24715e-09
26.750000	9.66359e-09
26.700000	1.00987e-08
26.650000	1.05534e-08
26.600000	1.10285e-08
26.550000	1.1525e-08
26.500000	1.20437e-08
26.450000	1.25857e-08
26.400000	1.31521e-08
26.350000	1.37438e-08
26.300000	1.43621e-08
26.250000	1.50082e-08
26.200000	1.56832e-08
26.150000	1.63885e-08
26.100000	1.71254e-08
26.050000	1.78954e-08
26.000000	1.86999e-08
25.950000	1.95404e-08
25.900000	2.04186e-08
25.850000	2.13362e-08
25.800000	2.22949e-08
25.750000	2.32965e-08
25.700000	2.4343e-08
25.650000	2.54363e-08
25.600000	2.65786e-08
25.550000	2.77721e-08
25.500000	2.9019e-08
25.450000	3.03216e-08
25.400000	3.16826e-08
25.350000	3.31044e-08
25.300000	3.45899e-08
25.250000	3.61418e-08
25.200000	3.77631e-08
25.150000	3.94568e-08
25.100000	4.12263e-08
25.050000	4.30749e-08
25.000000	4.50061e-08
24.950000	4.70236e-08
24.900000	4.91312e-08
24.850000	5.13329e-08
24.800000	5.3633e-08
24.750000	5.60357e-08
24.700000	5.85457e-08
24.650000	6.11678e-08
24.600000	6.39068e-08
24.550000	6.6768e-08
24.500000	6.97569e-08
24.450000	7.2879e-08
24.400000	7.61404e-08
24.350000	7.95472e-08
24.300000	8.31058e-08
24.250000	8.6823e-08
24.200000	9.07058e-08
24.150000	9.47616e-08
24.100000	9.8998e-08
24.050000	1.03423e-07
24.000000	1.08045e-07
23.950000	1.12873e-07
23.900000	1.17915e-07
23.850000	1.23182e-07
23.800000	1.28683e-07
23.750000	1.34429e-07
23.700000	1.40431e-07
23.650000	1.46699e-07
23.600000	1.53245e-07
23.550000	1.60083e-07
23.500000	1.67224e-07
23.450000	1.74682e-07
23.400000	1.82472e-07
23.350000	1.90607e-07
23.300000	1.99103e-07
23.250000	2.07976e-07
23.200000	2.17243e-07
23.150000	2.26921e-07
23.100000	2.37027e-07
23.050000	2.47582e-07
23.000000	2.58605e-07
22.950000	2.70115e-07
22.900000	2.82136e-07
22.850000	2.94689e-07
22.800000	3.07797e-07
22.750000	3.21485e-07
22.700000	3.3578e-07
22.650000	3.50706e-07
22.600000	3.66292e-07
22.550000	3.82568e-07
22.500000	3.99562e-07
22.450000	4.17307e-07
22.400000	4.35837e-07
22.350000	4.55184e-07
22.300000	4.75385e-07
22.250000	4.96478e-07
22.200000	5.18501e-07
22.150000	5.41495e-07
22.100000	5.65503e-07
22.050000	5.90569e-07
22.000000	6.1674e-07
21.950000	6.44063e-07
21.900000	6.72589e-07
21.850000	7.0237e-07
21.800000	7.33463e-07
21.750000	7.65922e-07
21.700000	7.99809e-07
21.650000	8.35185e-07
21.600000	8.72116e-07
21.550000	9.10669e-07
21.500000	9.50915e-07
21.450000	9.92927e-07
21.400000	1.03678e-06
21.350000	1.08256e-06
21.300000	1.13035e-06
21.250000	1.18023e-06
21.200000	1.23229e-06
21.150000	1.28664e-06
21.100000	1.34336e-06
21.050000	1.40257e-06
21.000000	1.46436e-06
20.950000	1.52886e-06
20.900000	1.59617e-06
20.850000	1.66643e-06
20.800000	1.73975e-06
20.750000	1.81627e-06
20.700000	1.89613e-06
20.650000	1.97948e-06
20.600000	2.06645e-06
20.550000	2.15722e-06
20.500000	2.25193e-06
20.450000	2.35077e-06
20.400000	2.45391e-06
20.350000	2.56153e-06
20.300000	2.67383e-06
20.250000	2.791e-06
20.200000	2.91327e-06
20.150000	3.04083e-06
20.100000	3.17393e-06
20.050000	3.3128e-06
20.000000	3.45768e-06
19.950000	3.60883e-06
19.900000	3.76653e-06
19.850000	3.93104e-06
19.800000	4.10266e-06
19.750000	4.2817e-06
19.700000	4.46846e-06
19.650000	4.66328e-06
19.600000	4.8665e-06
19.550000	5.07847e-06
19.500000	5.29957e-06
19.450000	5.53018e-06
19.400000	5.77071e-06
19.350000	6.02157e-06
19.300000	6.2832e-06
19.250000	6.55605e-06
19.200000	6.84061e-06
19.150000	7.13736e-06
19.100000	7.4468e-06
19.050000	7.76949e-06
19.000000	8.10597e-06
18.950000	8.45682e-06
18.900000	8.82264e-06
18.850000	9.20406e-06
18.800000	9.60173e-06
18.750000	1.00163e-05
18.700000	1.04485e-05
18.650000	1.08991e-05
18.600000	1.13689e-05
18.550000	1.18585e-05
18.500000	1.23689e-05
18.450000	1.29009e-05
18.400000	1.34554e-05
18.350000	1.40333e-05
18.300000	1.46356e-05
18.250000	1.52633e-05
18.200000	1.59174e-05
18.150000	1.6599e-05
18.100000	1.73093e-05
18.050000	1.80494e-05
18.000000	1.88205e-05
17.950000	1.96239e-05
17.900000	2.04608e-05
17.850000	2.13328e-05
17.800000	2.22411e-05
17.750000	2.31872e-05
17.700000	2.41726e-05
17.650000	2.5199e-05
17.600000	2.6268e-05
17.550000	2.73812e-05
17.500000	2.85405e-05
17.450000	2.97476e-05
17.400000	3.10045e-05
17.350000	3.2313e-05
17.300000	3.36754e-05
17.250000	3.50936e-05
17.200000	3.65698e-05
17.150000	3.81064e-05
17.100000	3.97056e-05
17.050000	4.13699e-05
17.000000	4.31018e-05
16.950000	4.49039e-05
16.900000	4.67789e-05
16.850000	4.87296e-05
16.800000	5.07588e-05
16.750000	5.28695e-05
16.700000	5.50648e-05
16.650000	5.73478e-05
16.600000	5.97219e-05
16.550000	6.21903e-05
16.500000	6.47565e-05
16.450000	6.74243e-05
16.400000	7.01971e-05
16.350000	7.30789e-05
16.300000	7.60735e-05
16.250000	7.9185e-05
16.200000	8.24175e-05
16.150000	8.57752e-05
16.100000	8.92625e-05
16.050000	9.28839e-05
16.000000	9.6644e-05
15.950000	0.000100547
15.900000	0.000104599
15.850000	0.000108803
15.800000	0.000113166
15.750000	0.000117691
15.700000	0.000122385
15.650000	0.000127252
15.600000	0.000132298
15.550000	0.000137528
15.500000	0.000142948
15.450000	0.000148562
15.400000	0.000154377
15.350000	0.000160398
15.300000	0.000166631
15.250000	0.00017308
15.200000	0.000179752
15.150000	0.000186651
15.100000	0.000193782
15.050000	0.000201151
15.000000	0.000208762
14.950000	0.00021662
14.900000	0.000224728
14.850000	0.00023309
14.800000	0.00024171
14.750000	0.00025059
14.700000	0.000259731
14.650000	0.000269135
14.600000	0.000278802
14.550000	0.000288731
14.500000	0.000298919
14.450000	0.000309362
14.400000	0.000320055
14.350000	0.000330988
14.300000	0.000342152
14.250000	0.000353533
14.200000	0.000365112
14.150000	0.000376869
14.100000	0.000388775
14.050000	0.000400797
14.000000	0.000412893
13.950000	0.000425009
13.900000	0.000437078
13.850000	0.000449018
13.800000	0.000460716
13.750000	0.000472029
13.700000	0.000482749
13.650000	0.00049257
13.600000	0.00050095
&
```
