## Supplementary material for "All-at-once RNA folding with 3D motif prediction framed by evolutionary information": RF02090_DAOA-AS1_1.cacofold.power

```
# Power analysis of CaCoFold structure 
#
# Powertype = SINGLE SUBSTITUTIONS
# covary  left_pos      right_pos    substitutions      power
#----------------------------------------------------------------
          9		77		5		0.11
          10		76		2		0.00
          11		75		5		0.11
          12		74		4		0.07
          13		73		3		0.02
          14		72		4		0.07
          15		71		1		0.00
          16		70		2		0.00
          17		69		6		0.16
          18		68		8		0.24
          19		67		5		0.11
          20		66		2		0.00
          21		65		5		0.11
          22		64		2		0.00
          23		56		6		0.16
          79		100		6		0.16
          80		99		7		0.20
          81		98		4		0.07
          82		97		3		0.02
          83		96		5		0.11
          84		95		5		0.11
          85		94		6		0.16
          86		93		7		0.20
          87		92		3		0.02
          122		143		5		0.11
          123		142		8		0.24
          125		141		6		0.16
          126		140		6		0.16
          127		139		3		0.02
          129		138		6		0.16
          155		197		8		0.24
          156		196		4		0.07
          157		195		3		0.02
          158		194		4		0.07
          159		193		10		0.32
          166		188		3		0.02
          167		187		6		0.16
          168		186		8		0.24
          169		185		5		0.11
          170		184		9		0.28
          171		183		1		0.00
          172		182		2		0.00
#
# BPAIRS 42
# avg substitutions per BP  4.8
# BPAIRS expected to covary 4.6 +/- 1.9
# BPAIRS observed to covary 0
#
```
