## Supplementary material for "All-at-once RNA folding with 3D motif prediction framed by evolutionary information": RF02090_DAOA-AS1_1.surv

```
&
19.400000	4.97512e-05
17.900000	9.95025e-05
17.650000	0.000149254
17.050000	0.000199005
15.800000	0.000298507
15.750000	0.000348259
15.700000	0.00039801
15.550000	0.000447761
15.400000	0.000497512
15.250000	0.000547264
15.100000	0.000597015
15.000000	0.000646766
14.900000	0.000696517
14.550000	0.000746269
14.450000	0.00079602
14.350000	0.000895522
14.200000	0.00104478
14.100000	0.00109453
13.950000	0.00114428
13.900000	0.00119403
13.850000	0.00129353
13.750000	0.00134328
13.650000	0.00144279
13.550000	0.00154229
13.500000	0.00159204
13.450000	0.00164179
13.250000	0.00169154
13.150000	0.00174129
13.100000	0.0018408
13.050000	0.0019403
13.000000	0.0020398
12.900000	0.00208955
12.850000	0.0021393
12.800000	0.00218905
12.750000	0.00223881
12.650000	0.00228856
12.500000	0.00233831
12.300000	0.00238806
12.250000	0.00243781
12.200000	0.00253731
12.150000	0.00258706
12.050000	0.00268657
11.950000	0.00273632
11.800000	0.00288557
11.750000	0.00303483
11.700000	0.00318408
11.600000	0.00323383
11.500000	0.00328358
11.450000	0.00343284
11.350000	0.00353234
11.300000	0.00363184
11.250000	0.00373134
11.200000	0.0038806
11.150000	0.00422886
11.100000	0.00437811
11.050000	0.00467662
11.000000	0.00482587
10.900000	0.00517413
10.850000	0.00522388
10.800000	0.00542289
10.750000	0.00547264
10.700000	0.00557214
10.650000	0.00572139
10.550000	0.00587065
10.500000	0.0060199
10.450000	0.0061194
10.400000	0.00621891
10.350000	0.00636816
10.300000	0.00646766
10.250000	0.00840796
10.200000	0.00860697
10.150000	0.00875622
10.100000	0.00925373
10.050000	0.00935323
10.000000	0.00965174
9.950000	0.010199
9.900000	0.0106468
9.850000	0.0108955
9.800000	0.0110448
9.750000	0.0112438
9.700000	0.0117413
9.650000	0.0118408
9.600000	0.0127363
9.550000	0.0128856
9.500000	0.0130846
9.450000	0.0136318
9.400000	0.0145274
9.350000	0.0158706
9.300000	0.0160697
9.250000	0.0163184
9.200000	0.0168159
9.150000	0.0177612
9.100000	0.0178109
9.050000	0.018209
9.000000	0.0185075
8.950000	0.0189552
8.900000	0.0193035
8.850000	0.0197512
8.800000	0.0199502
8.750000	0.0200995
8.700000	0.0204975
8.650000	0.020796
8.600000	0.020995
8.550000	0.021194
8.500000	0.0215423
8.450000	0.0222388
8.400000	0.0224378
8.350000	0.0229851
8.300000	0.0242786
8.250000	0.0248756
8.200000	0.0250746
8.150000	0.0253731
8.100000	0.0258209
8.050000	0.0261692
8.000000	0.0268657
7.950000	0.0283582
7.900000	0.0290547
7.850000	0.0294527
7.800000	0.0300995
7.750000	0.0304478
7.700000	0.0312438
7.650000	0.0320398
7.600000	0.0330846
7.550000	0.0335323
7.500000	0.0338806
7.450000	0.0345771
7.400000	0.0352239
7.350000	0.0358209
7.300000	0.0365672
7.250000	0.0370647
7.200000	0.0376617
7.150000	0.0385572
7.100000	0.039005
7.050000	0.04
7.000000	0.0404478
6.950000	0.0412438
6.900000	0.0418905
6.850000	0.0424876
6.800000	0.0432836
6.750000	0.0440299
6.700000	0.0447761
6.650000	0.0452239
6.600000	0.0459204
6.550000	0.0464677
6.500000	0.0471144
6.450000	0.0478607
6.400000	0.048408
6.350000	0.0491542
6.300000	0.0500995
6.250000	0.0508955
6.200000	0.0520896
6.150000	0.0528358
6.100000	0.0536816
6.050000	0.0546766
6.000000	0.0552239
5.950000	0.0557214
5.900000	0.0564677
5.850000	0.0571144
5.800000	0.0575124
5.750000	0.0581592
5.700000	0.0585572
5.650000	0.0595025
5.600000	0.0598507
5.550000	0.0609453
5.500000	0.0614925
5.450000	0.0620896
5.400000	0.0629353
5.350000	0.0637811
5.300000	0.0646766
5.250000	0.0655721
5.200000	0.0663184
5.150000	0.0674129
5.100000	0.0684577
5.050000	0.069204
5.000000	0.0701493
4.950000	0.0711443
4.900000	0.0722886
4.850000	0.0733831
4.800000	0.0749254
4.750000	0.0760199
4.700000	0.0771144
4.650000	0.079204
4.600000	0.0804478
4.550000	0.0822388
4.500000	0.0839801
4.450000	0.0854726
4.400000	0.0869652
4.350000	0.0883582
4.300000	0.0895025
4.250000	0.0910448
4.200000	0.0924876
4.150000	0.0940796
4.100000	0.0955224
4.050000	0.0968159
4.000000	0.0983085
3.950000	0.0995522
3.900000	0.101045
3.850000	0.102637
3.800000	0.103881
3.750000	0.105224
3.700000	0.107065
3.650000	0.108905
3.600000	0.110597
3.550000	0.112537
3.500000	0.114876
3.450000	0.116368
3.400000	0.11791
3.350000	0.119751
3.300000	0.121443
3.250000	0.122985
3.200000	0.124627
3.150000	0.126219
3.100000	0.128507
3.050000	0.129851
3.000000	0.131393
2.950000	0.133134
2.900000	0.135025
2.850000	0.136816
2.800000	0.138308
2.750000	0.140597
2.700000	0.142637
2.650000	0.144876
2.600000	0.14602
2.550000	0.147861
2.500000	0.149502
2.450000	0.151194
2.400000	0.15408
2.350000	0.155771
2.300000	0.157861
2.250000	0.159751
2.200000	0.161443
2.150000	0.163532
2.100000	0.165075
2.050000	0.167214
2.000000	0.169104
1.950000	0.171542
1.900000	0.173582
1.850000	0.175721
1.800000	0.177413
1.750000	0.179701
1.700000	0.182239
1.650000	0.184179
1.600000	0.186468
1.550000	0.188607
1.500000	0.190597
1.450000	0.19194
1.400000	0.19398
1.350000	0.196169
1.300000	0.198308
1.250000	0.199652
1.200000	0.201393
1.150000	0.203383
1.100000	0.205025
1.050000	0.207114
1.000000	0.209104
0.950000	0.211343
0.900000	0.213035
0.850000	0.214876
0.800000	0.217861
0.750000	0.219801
0.700000	0.22209
0.650000	0.224179
0.600000	0.22607
0.550000	0.228856
0.500000	0.230697
0.450000	0.233035
0.400000	0.236219
0.350000	0.238806
0.300000	0.241194
0.250000	0.24398
0.200000	0.246667
0.150000	0.249204
0.100000	0.252289
0.050000	0.255423
0.000000	0.293532
-0.050000	0.379055
-0.100000	0.38796
-0.150000	0.397164
-0.200000	0.407711
-0.250000	0.41607
-0.300000	0.427313
-0.350000	0.437065
-0.400000	0.450149
-0.450000	0.461891
-0.500000	0.473582
-0.550000	0.486418
-0.600000	0.500846
-0.650000	0.513333
-0.700000	0.526716
-0.750000	0.540398
-0.800000	0.55592
-0.850000	0.571244
-0.900000	0.585771
-0.950000	0.59791
-1.000000	0.609552
-1.050000	0.623333
-1.100000	0.637811
-1.150000	0.653433
-1.200000	0.665622
-1.250000	0.679204
-1.300000	0.689751
-1.350000	0.701045
-1.400000	0.713333
-1.450000	0.723532
-1.500000	0.733383
-1.550000	0.744129
-1.600000	0.754229
-1.650000	0.765025
-1.700000	0.776716
-1.750000	0.788756
-1.800000	0.79806
-1.850000	0.805821
-1.900000	0.813731
-1.950000	0.82199
-2.000000	0.827662
-2.050000	0.836468
-2.100000	0.844279
-2.150000	0.850896
-2.200000	0.85801
-2.250000	0.865174
-2.300000	0.871045
-2.350000	0.876219
-2.400000	0.880846
-2.450000	0.887164
-2.500000	0.891741
-2.550000	0.898109
-2.600000	0.90403
-2.650000	0.90796
-2.700000	0.911343
-2.750000	0.915622
-2.800000	0.919851
-2.850000	0.923582
-2.900000	0.928308
-2.950000	0.931294
-3.000000	0.934975
-3.050000	0.93801
-3.100000	0.94199
-3.150000	0.945025
-3.200000	0.948507
-3.250000	0.951045
-3.300000	0.95408
-3.350000	0.956866
-3.400000	0.959055
-3.450000	0.960398
-3.500000	0.962289
-3.550000	0.964179
-3.600000	0.965821
-3.650000	0.967264
-3.700000	0.968507
-3.750000	0.96995
-3.800000	0.971244
-3.850000	0.972189
-3.900000	0.973333
-3.950000	0.974328
-4.000000	0.976119
-4.050000	0.977114
-4.100000	0.978458
-4.150000	0.979502
-4.200000	0.981045
-4.250000	0.981891
-4.300000	0.983184
-4.350000	0.98393
-4.400000	0.984776
-4.450000	0.985423
-4.500000	0.987413
-4.550000	0.987761
-4.600000	0.988358
-4.650000	0.989055
-4.700000	0.989652
-4.750000	0.990199
-4.800000	0.990697
-4.850000	0.991294
-4.900000	0.991741
-4.950000	0.992189
-5.000000	0.992537
-5.050000	0.992736
-5.100000	0.993184
-5.150000	0.993582
-5.200000	0.99403
-5.250000	0.994229
-5.300000	0.994378
-5.350000	0.994627
-5.400000	0.994826
-5.450000	0.995174
-5.500000	0.995473
-5.550000	0.995771
-5.600000	0.995871
-5.650000	0.99607
-5.700000	0.996269
-5.750000	0.996418
-5.800000	0.996468
-5.850000	0.996517
-5.900000	0.996716
-5.950000	0.996965
-6.000000	0.997264
-6.050000	0.997463
-6.100000	0.997761
-6.150000	0.99791
-6.200000	0.99796
-6.250000	0.998109
-6.350000	0.998308
-6.400000	0.998408
-6.450000	0.998458
-6.500000	0.998557
-6.550000	0.998706
-6.600000	0.998756
-6.650000	0.998905
-6.700000	0.999005
-6.750000	0.999104
-6.800000	0.999303
-6.950000	0.999353
-7.100000	0.999453
-7.150000	0.999502
-7.200000	0.999652
-7.250000	0.999701
-7.300000	0.999751
-7.500000	0.999801
-7.550000	0.999851
-7.650000	0.9999
-8.050000	0.99995
-9.950000	1
&
24.650000	2.48756e-06
23.600000	4.97512e-06
23.400000	7.46269e-06
23.250000	9.95025e-06
23.100000	1.24378e-05
22.850000	1.74129e-05
22.600000	1.99005e-05
22.200000	2.23881e-05
22.050000	2.48756e-05
21.500000	2.73632e-05
21.200000	2.98507e-05
21.150000	3.23383e-05
20.850000	3.48259e-05
20.800000	3.73134e-05
20.750000	3.9801e-05
20.600000	4.22886e-05
20.400000	4.47761e-05
20.200000	4.72637e-05
19.950000	4.97512e-05
19.900000	5.22388e-05
19.750000	5.47264e-05
19.700000	5.97015e-05
19.600000	6.21891e-05
19.550000	6.46766e-05
19.500000	6.71642e-05
19.400000	6.96517e-05
19.300000	7.21393e-05
19.200000	7.46269e-05
19.150000	7.71144e-05
18.950000	7.9602e-05
18.800000	8.45771e-05
18.700000	8.70647e-05
18.650000	9.70149e-05
18.550000	9.95025e-05
18.450000	0.00010199
18.400000	0.000106965
18.350000	0.000114428
18.300000	0.000119403
18.250000	0.000134328
18.150000	0.000139303
18.050000	0.000146766
18.000000	0.000149254
17.950000	0.000156716
17.900000	0.000161692
17.850000	0.000166667
17.800000	0.000174129
17.750000	0.000186567
17.700000	0.000189055
17.650000	0.000196517
17.600000	0.000201493
17.550000	0.000211443
17.500000	0.00021393
17.450000	0.000226368
17.400000	0.000228856
17.350000	0.000238806
17.300000	0.000256219
17.250000	0.000268657
17.200000	0.000276119
17.150000	0.000281095
17.100000	0.00028607
17.050000	0.000288557
17.000000	0.000291045
16.950000	0.00029602
16.900000	0.000303483
16.850000	0.000308458
16.800000	0.000318408
16.750000	0.000325871
16.700000	0.000330846
16.650000	0.000338308
16.600000	0.000350746
16.550000	0.000358209
16.500000	0.000363184
16.450000	0.000378109
16.400000	0.000393035
16.350000	0.00040796
16.300000	0.000425373
16.250000	0.000450249
16.200000	0.000462687
16.150000	0.0004801
16.100000	0.000487562
16.050000	0.00050995
16.000000	0.000522388
15.950000	0.000542289
15.900000	0.000564677
15.850000	0.000574627
15.800000	0.000604478
15.750000	0.000619403
15.700000	0.000634328
15.650000	0.000646766
15.600000	0.000661692
15.550000	0.000681592
15.500000	0.00070398
15.450000	0.000731343
15.400000	0.000766169
15.350000	0.000781095
15.300000	0.000818408
15.250000	0.000855721
15.200000	0.000873134
15.150000	0.00089801
15.100000	0.000910448
15.050000	0.000942786
15.000000	0.000965174
14.950000	0.000987562
14.900000	0.00101741
14.850000	0.00104975
14.800000	0.00108209
14.750000	0.00111194
14.700000	0.00112935
14.650000	0.00118408
14.600000	0.00120149
14.550000	0.00123383
14.500000	0.00126866
14.450000	0.00128856
14.400000	0.0013209
14.350000	0.00134577
14.300000	0.00138308
14.250000	0.00141294
14.200000	0.00145025
14.150000	0.00149254
14.100000	0.00153731
14.050000	0.0015597
14.000000	0.00159453
13.950000	0.0016194
13.900000	0.00167164
13.850000	0.00171393
13.800000	0.00175871
13.750000	0.00180348
13.700000	0.00183085
13.650000	0.00186567
13.600000	0.00191791
13.550000	0.00197512
13.500000	0.00203234
13.450000	0.00206716
13.400000	0.00214428
13.350000	0.00218657
13.300000	0.00223881
13.250000	0.00228358
13.200000	0.00231592
13.150000	0.00235821
13.100000	0.00241294
13.050000	0.00244776
13.000000	0.00251244
12.950000	0.00258955
12.900000	0.00264179
12.850000	0.0026791
12.800000	0.00271891
12.750000	0.00275871
12.700000	0.00280846
12.650000	0.00284328
12.600000	0.00287065
12.550000	0.00293532
12.500000	0.00297512
12.450000	0.00304975
12.400000	0.00308706
12.350000	0.00314925
12.300000	0.00323881
12.250000	0.00330348
12.200000	0.00338308
12.150000	0.0034602
12.100000	0.00352736
12.050000	0.00360199
12.000000	0.00367413
11.950000	0.00378856
11.900000	0.00385821
11.850000	0.0039602
11.800000	0.00402736
11.750000	0.00413184
11.700000	0.00421393
11.650000	0.00427114
11.600000	0.0043607
11.550000	0.00444776
11.500000	0.0045398
11.450000	0.00460448
11.400000	0.00467413
11.350000	0.00475124
11.300000	0.00484826
11.250000	0.00495274
11.200000	0.00503483
11.150000	0.00512935
11.100000	0.00527114
11.050000	0.00536567
11.000000	0.00546269
10.950000	0.00560945
10.900000	0.00575373
10.850000	0.00589552
10.800000	0.00601493
10.750000	0.00616169
10.700000	0.00626866
10.650000	0.00639552
10.600000	0.00655224
10.550000	0.00670647
10.500000	0.0068806
10.450000	0.0070398
10.400000	0.00714925
10.350000	0.0073209
10.300000	0.00752736
10.250000	0.00773632
10.200000	0.00791542
10.150000	0.00811443
10.100000	0.00835323
10.050000	0.00865174
10.000000	0.00885572
9.950000	0.0090398
9.900000	0.00933333
9.850000	0.00960199
9.800000	0.00992289
9.750000	0.0101567
9.700000	0.0103856
9.650000	0.0106791
9.600000	0.0108905
9.550000	0.0111716
9.500000	0.0114403
9.450000	0.0116915
9.400000	0.01199
9.350000	0.012306
9.300000	0.0126766
9.250000	0.0130224
9.200000	0.0133756
9.150000	0.0137562
9.100000	0.0141617
9.050000	0.0145597
9.000000	0.0149602
8.950000	0.0153234
8.900000	0.0157214
8.850000	0.0161119
8.800000	0.0165199
8.750000	0.0169353
8.700000	0.0173408
8.650000	0.0177413
8.600000	0.0182313
8.550000	0.0186567
8.500000	0.0190672
8.450000	0.0194925
8.400000	0.0200522
8.350000	0.0205697
8.300000	0.0210672
8.250000	0.0215697
8.200000	0.0221219
8.150000	0.0226791
8.100000	0.0231617
8.050000	0.0236468
8.000000	0.0242413
7.950000	0.0247886
7.900000	0.025306
7.850000	0.0258259
7.800000	0.0262811
7.750000	0.0268458
7.700000	0.0274502
7.650000	0.02799
7.600000	0.0285821
7.550000	0.0291716
7.500000	0.0297363
7.450000	0.0303358
7.400000	0.0309204
7.350000	0.0315547
7.300000	0.0321891
7.250000	0.0328483
7.200000	0.0335025
7.150000	0.0341318
7.100000	0.034709
7.050000	0.0354527
7.000000	0.0361542
6.950000	0.0368632
6.900000	0.0375547
6.850000	0.0382861
6.800000	0.0389478
6.750000	0.039607
6.700000	0.040296
6.650000	0.0409652
6.600000	0.0416517
6.550000	0.0423433
6.500000	0.043005
6.450000	0.0436766
6.400000	0.0444552
6.350000	0.0451368
6.300000	0.0459104
6.250000	0.0466642
6.200000	0.0474204
6.150000	0.0481418
6.100000	0.048903
6.050000	0.0496841
6.000000	0.0504677
5.950000	0.0513756
5.900000	0.0522687
5.850000	0.0531766
5.800000	0.0540423
5.750000	0.0548507
5.700000	0.0556393
5.650000	0.056398
5.600000	0.0572736
5.550000	0.0581269
5.500000	0.0588905
5.450000	0.0597861
5.400000	0.0607065
5.350000	0.0616866
5.300000	0.0625
5.250000	0.0633731
5.200000	0.0643632
5.150000	0.0653731
5.100000	0.0663582
5.050000	0.067301
5.000000	0.0682537
4.950000	0.0692264
4.900000	0.0702338
4.850000	0.0713333
4.800000	0.0724428
4.750000	0.0736144
4.700000	0.0747189
4.650000	0.0757985
4.600000	0.0769154
4.550000	0.0781194
4.500000	0.0793806
4.450000	0.0805522
4.400000	0.0817388
4.350000	0.0829975
4.300000	0.0843408
4.250000	0.085607
4.200000	0.0869378
4.150000	0.0882388
4.100000	0.0895124
4.050000	0.0908284
4.000000	0.0921542
3.950000	0.0936418
3.900000	0.0950473
3.850000	0.0965124
3.800000	0.0980174
3.750000	0.0994801
3.700000	0.100898
3.650000	0.102353
3.600000	0.1039
3.550000	0.105515
3.500000	0.107174
3.450000	0.108704
3.400000	0.110383
3.350000	0.112035
3.300000	0.113682
3.250000	0.115199
3.200000	0.116871
3.150000	0.11855
3.100000	0.120072
3.050000	0.121736
3.000000	0.123393
2.950000	0.125077
2.900000	0.126883
2.850000	0.128612
2.800000	0.130371
2.750000	0.132104
2.700000	0.134017
2.650000	0.135794
2.600000	0.137724
2.550000	0.139687
2.500000	0.141659
2.450000	0.143617
2.400000	0.145704
2.350000	0.147883
2.300000	0.14991
2.250000	0.151958
2.200000	0.153886
2.150000	0.15594
2.100000	0.158007
2.050000	0.160095
2.000000	0.162197
1.950000	0.164361
1.900000	0.166251
1.850000	0.168455
1.800000	0.170532
1.750000	0.172741
1.700000	0.174903
1.650000	0.177231
1.600000	0.179557
1.550000	0.181674
1.500000	0.183846
1.450000	0.185938
1.400000	0.188122
1.350000	0.19043
1.300000	0.192928
1.250000	0.195216
1.200000	0.197609
1.150000	0.200045
1.100000	0.202393
1.050000	0.204851
1.000000	0.207388
0.950000	0.209811
0.900000	0.212284
0.850000	0.214935
0.800000	0.217413
0.750000	0.219963
0.700000	0.222595
0.650000	0.225256
0.600000	0.227955
0.550000	0.230595
0.500000	0.233224
0.450000	0.236139
0.400000	0.239264
0.350000	0.242104
0.300000	0.245164
0.250000	0.248343
0.200000	0.251537
0.150000	0.254587
0.100000	0.257915
0.050000	0.261794
0.000000	0.296493
-0.050000	0.376692
-0.100000	0.388846
-0.150000	0.40146
-0.200000	0.414236
-0.250000	0.42745
-0.300000	0.440734
-0.350000	0.454458
-0.400000	0.467938
-0.450000	0.481562
-0.500000	0.495465
-0.550000	0.509405
-0.600000	0.523612
-0.650000	0.538077
-0.700000	0.552622
-0.750000	0.5671
-0.800000	0.581075
-0.850000	0.59508
-0.900000	0.609072
-0.950000	0.622443
-1.000000	0.636022
-1.050000	0.648965
-1.100000	0.661393
-1.150000	0.673326
-1.200000	0.685122
-1.250000	0.696891
-1.300000	0.708114
-1.350000	0.719012
-1.400000	0.729684
-1.450000	0.740478
-1.500000	0.750644
-1.550000	0.760311
-1.600000	0.769813
-1.650000	0.779458
-1.700000	0.788162
-1.750000	0.796652
-1.800000	0.804886
-1.850000	0.813199
-1.900000	0.821169
-1.950000	0.828664
-2.000000	0.835813
-2.050000	0.842771
-2.100000	0.849408
-2.150000	0.855644
-2.200000	0.861522
-2.250000	0.867463
-2.300000	0.87348
-2.350000	0.879251
-2.400000	0.884803
-2.450000	0.889642
-2.500000	0.894592
-2.550000	0.8994
-2.600000	0.903706
-2.650000	0.908174
-2.700000	0.912269
-2.750000	0.916388
-2.800000	0.920259
-2.850000	0.92394
-2.900000	0.927562
-2.950000	0.931179
-3.000000	0.934562
-3.050000	0.937808
-3.100000	0.940823
-3.150000	0.943749
-3.200000	0.946572
-3.250000	0.949147
-3.300000	0.951736
-3.350000	0.954246
-3.400000	0.95653
-3.450000	0.958602
-3.500000	0.960726
-3.550000	0.962721
-3.600000	0.964644
-3.650000	0.966403
-3.700000	0.96809
-3.750000	0.969639
-3.800000	0.971177
-3.850000	0.972701
-3.900000	0.97407
-3.950000	0.975562
-4.000000	0.976958
-4.050000	0.978299
-4.100000	0.979565
-4.150000	0.980764
-4.200000	0.981776
-4.250000	0.982744
-4.300000	0.983634
-4.350000	0.984552
-4.400000	0.985368
-4.450000	0.986216
-4.500000	0.986925
-4.550000	0.987647
-4.600000	0.988336
-4.650000	0.988955
-4.700000	0.989607
-4.750000	0.990229
-4.800000	0.990821
-4.850000	0.991328
-4.900000	0.991823
-4.950000	0.992318
-5.000000	0.992856
-5.050000	0.993261
-5.100000	0.993654
-5.150000	0.994047
-5.200000	0.994381
-5.250000	0.994774
-5.300000	0.995114
-5.350000	0.99545
-5.400000	0.995709
-5.450000	0.995983
-5.500000	0.996201
-5.550000	0.99643
-5.600000	0.996659
-5.650000	0.996903
-5.700000	0.997065
-5.750000	0.997229
-5.800000	0.997363
-5.850000	0.997565
-5.900000	0.997694
-5.950000	0.997838
-6.000000	0.997955
-6.050000	0.998067
-6.100000	0.998204
-6.150000	0.998356
-6.200000	0.99846
-6.250000	0.99857
-6.300000	0.998659
-6.350000	0.998739
-6.400000	0.998826
-6.450000	0.998886
-6.500000	0.998965
-6.550000	0.99907
-6.600000	0.999144
-6.650000	0.999201
-6.700000	0.999249
-6.750000	0.999301
-6.800000	0.999348
-6.850000	0.999418
-6.900000	0.999453
-6.950000	0.999495
-7.000000	0.999522
-7.050000	0.999572
-7.100000	0.9996
-7.150000	0.999624
-7.200000	0.999639
-7.250000	0.999672
-7.300000	0.999701
-7.350000	0.999734
-7.400000	0.999766
-7.450000	0.999784
-7.500000	0.999803
-7.550000	0.999826
-7.600000	0.999833
-7.650000	0.999848
-7.700000	0.999866
-7.750000	0.999883
-7.850000	0.999903
-7.900000	0.99991
-7.950000	0.999923
-8.000000	0.999925
-8.050000	0.999928
-8.100000	0.99993
-8.150000	0.999933
-8.200000	0.999945
-8.250000	0.999953
-8.300000	0.999955
-8.350000	0.999963
-8.400000	0.99997
-8.600000	0.999973
-8.650000	0.999975
-8.700000	0.999978
-8.750000	0.99998
-8.800000	0.999985
-8.950000	0.999988
-9.050000	0.99999
-9.100000	0.999993
-9.200000	0.999995
-9.300000	0.999998
-9.950000	1
&
59.750000	3.34202e-16
59.700000	3.45244e-16
59.650000	3.56651e-16
59.600000	3.68435e-16
59.550000	3.80608e-16
59.500000	3.93184e-16
59.450000	4.06174e-16
59.400000	4.19594e-16
59.350000	4.33458e-16
59.300000	4.47779e-16
59.250000	4.62573e-16
59.200000	4.77856e-16
59.150000	4.93644e-16
59.100000	5.09953e-16
59.050000	5.26801e-16
59.000000	5.44206e-16
58.950000	5.62186e-16
58.900000	5.80759e-16
58.850000	5.99946e-16
58.800000	6.19767e-16
58.750000	6.40243e-16
58.700000	6.61395e-16
58.650000	6.83245e-16
58.600000	7.05818e-16
58.550000	7.29136e-16
58.500000	7.53224e-16
58.450000	7.78108e-16
58.400000	8.03813e-16
58.350000	8.30368e-16
58.300000	8.578e-16
58.250000	8.86138e-16
58.200000	9.15412e-16
58.150000	9.45653e-16
58.100000	9.76893e-16
58.050000	1.00916e-15
58.000000	1.0425e-15
57.950000	1.07694e-15
57.900000	1.11252e-15
57.850000	1.14927e-15
57.800000	1.18723e-15
57.750000	1.22645e-15
57.700000	1.26697e-15
57.650000	1.30882e-15
57.600000	1.35205e-15
57.550000	1.39672e-15
57.500000	1.44285e-15
57.450000	1.49051e-15
57.400000	1.53975e-15
57.350000	1.59061e-15
57.300000	1.64315e-15
57.250000	1.69743e-15
57.200000	1.7535e-15
57.150000	1.81142e-15
57.100000	1.87125e-15
57.050000	1.93306e-15
57.000000	1.99691e-15
56.950000	2.06287e-15
56.900000	2.13101e-15
56.850000	2.2014e-15
56.800000	2.27411e-15
56.750000	2.34923e-15
56.700000	2.42682e-15
56.650000	2.50698e-15
56.600000	2.58978e-15
56.550000	2.67532e-15
56.500000	2.76369e-15
56.450000	2.85497e-15
56.400000	2.94926e-15
56.350000	3.04667e-15
56.300000	3.1473e-15
56.250000	3.25125e-15
56.200000	3.35863e-15
56.150000	3.46956e-15
56.100000	3.58415e-15
56.050000	3.70252e-15
56.000000	3.82481e-15
55.950000	3.95113e-15
55.900000	4.08162e-15
55.850000	4.21642e-15
55.800000	4.35568e-15
55.750000	4.49953e-15
55.700000	4.64813e-15
55.650000	4.80164e-15
55.600000	4.96021e-15
55.550000	5.12402e-15
55.500000	5.29325e-15
55.450000	5.46805e-15
55.400000	5.64863e-15
55.350000	5.83518e-15
55.300000	6.02788e-15
55.250000	6.22694e-15
55.200000	6.43258e-15
55.150000	6.64501e-15
55.100000	6.86445e-15
55.050000	7.09113e-15
55.000000	7.32531e-15
54.950000	7.56721e-15
54.900000	7.81709e-15
54.850000	8.07523e-15
54.800000	8.34189e-15
54.750000	8.61736e-15
54.700000	8.90192e-15
54.650000	9.19587e-15
54.600000	9.49953e-15
54.550000	9.81322e-15
54.500000	1.01373e-14
54.450000	1.0472e-14
54.400000	1.08178e-14
54.350000	1.1175e-14
54.300000	1.1544e-14
54.250000	1.19252e-14
54.200000	1.23189e-14
54.150000	1.27257e-14
54.100000	1.31459e-14
54.050000	1.35799e-14
54.000000	1.40283e-14
53.950000	1.44915e-14
53.900000	1.497e-14
53.850000	1.54643e-14
53.800000	1.59749e-14
53.750000	1.65023e-14
53.700000	1.70472e-14
53.650000	1.761e-14
53.600000	1.81915e-14
53.550000	1.87921e-14
53.500000	1.94125e-14
53.450000	2.00535e-14
53.400000	2.07155e-14
53.350000	2.13995e-14
53.300000	2.2106e-14
53.250000	2.28358e-14
53.200000	2.35897e-14
53.150000	2.43686e-14
53.100000	2.51731e-14
53.050000	2.60041e-14
53.000000	2.68626e-14
52.950000	2.77495e-14
52.900000	2.86656e-14
52.850000	2.96119e-14
52.800000	3.05895e-14
52.750000	3.15994e-14
52.700000	3.26425e-14
52.650000	3.37201e-14
52.600000	3.48333e-14
52.550000	3.59832e-14
52.500000	3.71711e-14
52.450000	3.83982e-14
52.400000	3.96657e-14
52.350000	4.09751e-14
52.300000	4.23277e-14
52.250000	4.3725e-14
52.200000	4.51684e-14
52.150000	4.66594e-14
52.100000	4.81996e-14
52.050000	4.97906e-14
52.000000	5.14342e-14
51.950000	5.3132e-14
51.900000	5.48858e-14
51.850000	5.66975e-14
51.800000	5.85689e-14
51.750000	6.05022e-14
51.700000	6.24992e-14
51.650000	6.45622e-14
51.600000	6.66932e-14
51.550000	6.88945e-14
51.500000	7.11685e-14
51.450000	7.35175e-14
51.400000	7.5944e-14
51.350000	7.84506e-14
51.300000	8.104e-14
51.250000	8.37147e-14
51.200000	8.64777e-14
51.150000	8.93319e-14
51.100000	9.22803e-14
51.050000	9.53259e-14
51.000000	9.84721e-14
50.950000	1.01722e-13
50.900000	1.05079e-13
50.850000	1.08547e-13
50.800000	1.1213e-13
50.750000	1.1583e-13
50.700000	1.19653e-13
50.650000	1.23602e-13
50.600000	1.27681e-13
50.550000	1.31894e-13
50.500000	1.36247e-13
50.450000	1.40743e-13
50.400000	1.45388e-13
50.350000	1.50186e-13
50.300000	1.55142e-13
50.250000	1.60262e-13
50.200000	1.65551e-13
50.150000	1.71014e-13
50.100000	1.76657e-13
50.050000	1.82486e-13
50.000000	1.88508e-13
49.950000	1.94729e-13
49.900000	2.01154e-13
49.850000	2.07792e-13
49.800000	2.14649e-13
49.750000	2.21732e-13
49.700000	2.29048e-13
49.650000	2.36606e-13
49.600000	2.44413e-13
49.550000	2.52478e-13
49.500000	2.60808e-13
49.450000	2.69414e-13
49.400000	2.78303e-13
49.350000	2.87486e-13
49.300000	2.96972e-13
49.250000	3.0677e-13
49.200000	3.16892e-13
49.150000	3.27347e-13
49.100000	3.38147e-13
49.050000	3.49304e-13
49.000000	3.60829e-13
48.950000	3.72733e-13
48.900000	3.85031e-13
48.850000	3.97734e-13
48.800000	4.10856e-13
48.750000	4.2441e-13
48.700000	4.38412e-13
48.650000	4.52876e-13
48.600000	4.67817e-13
48.550000	4.8325e-13
48.500000	4.99192e-13
48.450000	5.15661e-13
48.400000	5.32672e-13
48.350000	5.50244e-13
48.300000	5.68396e-13
48.250000	5.87147e-13
48.200000	6.06516e-13
48.150000	6.26524e-13
48.100000	6.47191e-13
48.050000	6.6854e-13
48.000000	6.90593e-13
47.950000	7.13374e-13
47.900000	7.36905e-13
47.850000	7.61213e-13
47.800000	7.86322e-13
47.750000	8.12259e-13
47.700000	8.39052e-13
47.650000	8.66728e-13
47.600000	8.95316e-13
47.550000	9.24847e-13
47.500000	9.55352e-13
47.450000	9.86863e-13
47.400000	1.01941e-12
47.350000	1.05304e-12
47.300000	1.08777e-12
47.250000	1.12365e-12
47.200000	1.16071e-12
47.150000	1.19899e-12
47.100000	1.23853e-12
47.050000	1.27938e-12
47.000000	1.32157e-12
46.950000	1.36516e-12
46.900000	1.41018e-12
46.850000	1.45669e-12
46.800000	1.50473e-12
46.750000	1.55435e-12
46.700000	1.60561e-12
46.650000	1.65857e-12
46.600000	1.71326e-12
46.550000	1.76976e-12
46.500000	1.82812e-12
46.450000	1.88841e-12
46.400000	1.95068e-12
46.350000	2.01501e-12
46.300000	2.08145e-12
46.250000	2.15009e-12
46.200000	2.22099e-12
46.150000	2.29423e-12
46.100000	2.36988e-12
46.050000	2.44802e-12
46.000000	2.52874e-12
45.950000	2.61212e-12
45.900000	2.69825e-12
45.850000	2.78722e-12
45.800000	2.87912e-12
45.750000	2.97405e-12
45.700000	3.07211e-12
45.650000	3.17341e-12
45.600000	3.27804e-12
45.550000	3.38611e-12
45.500000	3.49776e-12
45.450000	3.61308e-12
45.400000	3.7322e-12
45.350000	3.85524e-12
45.300000	3.98235e-12
45.250000	4.11364e-12
45.200000	4.24926e-12
45.150000	4.38934e-12
45.100000	4.53405e-12
45.050000	4.68352e-12
45.000000	4.83792e-12
44.950000	4.99741e-12
44.900000	5.16215e-12
44.850000	5.33233e-12
44.800000	5.50811e-12
44.750000	5.68968e-12
44.700000	5.87723e-12
44.650000	6.07097e-12
44.600000	6.27109e-12
44.550000	6.47781e-12
44.500000	6.69133e-12
44.450000	6.91189e-12
44.400000	7.13972e-12
44.350000	7.37506e-12
44.300000	7.61815e-12
44.250000	7.86925e-12
44.200000	8.12862e-12
44.150000	8.39654e-12
44.100000	8.67329e-12
44.050000	8.95915e-12
44.000000	9.25443e-12
43.950000	9.55944e-12
43.900000	9.8745e-12
43.850000	1.01999e-11
43.800000	1.05361e-11
43.750000	1.08833e-11
43.700000	1.1242e-11
43.650000	1.16125e-11
43.600000	1.19952e-11
43.550000	1.23905e-11
43.500000	1.27988e-11
43.450000	1.32206e-11
43.400000	1.36563e-11
43.350000	1.41063e-11
43.300000	1.45711e-11
43.250000	1.50513e-11
43.200000	1.55473e-11
43.150000	1.60596e-11
43.100000	1.65888e-11
43.050000	1.71354e-11
43.000000	1.77e-11
42.950000	1.82832e-11
42.900000	1.88856e-11
42.850000	1.95079e-11
42.800000	2.01507e-11
42.750000	2.08146e-11
42.700000	2.15004e-11
42.650000	2.22088e-11
42.600000	2.29405e-11
42.550000	2.36963e-11
42.500000	2.4477e-11
42.450000	2.52834e-11
42.400000	2.61164e-11
42.350000	2.69768e-11
42.300000	2.78655e-11
42.250000	2.87835e-11
42.200000	2.97317e-11
42.150000	3.07112e-11
42.100000	3.17229e-11
42.050000	3.27679e-11
42.000000	3.38473e-11
41.950000	3.49623e-11
41.900000	3.61139e-11
41.850000	3.73035e-11
41.800000	3.85323e-11
41.750000	3.98015e-11
41.700000	4.11126e-11
41.650000	4.24667e-11
41.600000	4.38655e-11
41.550000	4.53103e-11
41.500000	4.68027e-11
41.450000	4.83442e-11
41.400000	4.99364e-11
41.350000	5.15811e-11
41.300000	5.32799e-11
41.250000	5.50347e-11
41.200000	5.68472e-11
41.150000	5.87194e-11
41.100000	6.06532e-11
41.050000	6.26506e-11
41.000000	6.47138e-11
40.950000	6.6845e-11
40.900000	6.90462e-11
40.850000	7.13199e-11
40.800000	7.36685e-11
40.750000	7.60944e-11
40.700000	7.86001e-11
40.650000	8.11883e-11
40.600000	8.38616e-11
40.550000	8.6623e-11
40.500000	8.94752e-11
40.450000	9.24213e-11
40.400000	9.54643e-11
40.350000	9.86075e-11
40.300000	1.01854e-10
40.250000	1.05208e-10
40.200000	1.08671e-10
40.150000	1.12249e-10
40.100000	1.15945e-10
40.050000	1.19762e-10
40.000000	1.23705e-10
39.950000	1.27777e-10
39.900000	1.31984e-10
39.850000	1.36329e-10
39.800000	1.40817e-10
39.750000	1.45452e-10
39.700000	1.5024e-10
39.650000	1.55186e-10
39.600000	1.60294e-10
39.550000	1.6557e-10
39.500000	1.7102e-10
39.450000	1.76649e-10
39.400000	1.82464e-10
39.350000	1.8847e-10
39.300000	1.94673e-10
39.250000	2.0108e-10
39.200000	2.07698e-10
39.150000	2.14534e-10
39.100000	2.21595e-10
39.050000	2.28888e-10
39.000000	2.3642e-10
38.950000	2.44201e-10
38.900000	2.52237e-10
38.850000	2.60538e-10
38.800000	2.69112e-10
38.750000	2.77968e-10
38.700000	2.87115e-10
38.650000	2.96563e-10
38.600000	3.06321e-10
38.550000	3.16401e-10
38.500000	3.26812e-10
38.450000	3.37565e-10
38.400000	3.48672e-10
38.350000	3.60145e-10
38.300000	3.71994e-10
38.250000	3.84233e-10
38.200000	3.96875e-10
38.150000	4.09932e-10
38.100000	4.23419e-10
38.050000	4.37349e-10
38.000000	4.51737e-10
37.950000	4.66598e-10
37.900000	4.81947e-10
37.850000	4.97802e-10
37.800000	5.14177e-10
37.750000	5.31091e-10
37.700000	5.48561e-10
37.650000	5.66605e-10
37.600000	5.85243e-10
37.550000	6.04493e-10
37.500000	6.24376e-10
37.450000	6.44912e-10
37.400000	6.66124e-10
37.350000	6.88032e-10
37.300000	7.10661e-10
37.250000	7.34034e-10
37.200000	7.58174e-10
37.150000	7.83109e-10
37.100000	8.08862e-10
37.050000	8.35462e-10
37.000000	8.62937e-10
36.950000	8.91314e-10
36.900000	9.20623e-10
36.850000	9.50896e-10
36.800000	9.82164e-10
36.750000	1.01446e-09
36.700000	1.04782e-09
36.650000	1.08227e-09
36.600000	1.11785e-09
36.550000	1.15461e-09
36.500000	1.19257e-09
36.450000	1.23177e-09
36.400000	1.27227e-09
36.350000	1.3141e-09
36.300000	1.3573e-09
36.250000	1.40192e-09
36.200000	1.44801e-09
36.150000	1.49561e-09
36.100000	1.54477e-09
36.050000	1.59555e-09
36.000000	1.64799e-09
35.950000	1.70216e-09
35.900000	1.75811e-09
35.850000	1.8159e-09
35.800000	1.87558e-09
35.750000	1.93723e-09
35.700000	2.0009e-09
35.650000	2.06666e-09
35.600000	2.13457e-09
35.550000	2.20472e-09
35.500000	2.27718e-09
35.450000	2.35201e-09
35.400000	2.4293e-09
35.350000	2.50913e-09
35.300000	2.59158e-09
35.250000	2.67673e-09
35.200000	2.76469e-09
35.150000	2.85553e-09
35.100000	2.94935e-09
35.050000	3.04625e-09
35.000000	3.14633e-09
34.950000	3.2497e-09
34.900000	3.35647e-09
34.850000	3.46673e-09
34.800000	3.58062e-09
34.750000	3.69824e-09
34.700000	3.81973e-09
34.650000	3.9452e-09
34.600000	4.07479e-09
34.550000	4.20864e-09
34.500000	4.34688e-09
34.450000	4.48965e-09
34.400000	4.63711e-09
34.350000	4.78941e-09
34.300000	4.94671e-09
34.250000	5.10916e-09
34.200000	5.27695e-09
34.150000	5.45025e-09
34.100000	5.62923e-09
34.050000	5.81408e-09
34.000000	6.005e-09
33.950000	6.20218e-09
33.900000	6.40583e-09
33.850000	6.61616e-09
33.800000	6.83339e-09
33.750000	7.05775e-09
33.700000	7.28947e-09
33.650000	7.52879e-09
33.600000	7.77595e-09
33.550000	8.03123e-09
33.500000	8.29487e-09
33.450000	8.56717e-09
33.400000	8.84839e-09
33.350000	9.13884e-09
33.300000	9.43881e-09
33.250000	9.74861e-09
33.200000	1.00686e-08
33.150000	1.0399e-08
33.100000	1.07403e-08
33.050000	1.10928e-08
33.000000	1.14569e-08
32.950000	1.18328e-08
32.900000	1.22211e-08
32.850000	1.26222e-08
32.800000	1.30363e-08
32.750000	1.34641e-08
32.700000	1.39059e-08
32.650000	1.43621e-08
32.600000	1.48333e-08
32.550000	1.532e-08
32.500000	1.58226e-08
32.450000	1.63417e-08
32.400000	1.68778e-08
32.350000	1.74314e-08
32.300000	1.80032e-08
32.250000	1.85938e-08
32.200000	1.92036e-08
32.150000	1.98335e-08
32.100000	2.0484e-08
32.050000	2.11558e-08
32.000000	2.18497e-08
31.950000	2.25662e-08
31.900000	2.33062e-08
31.850000	2.40705e-08
31.800000	2.48598e-08
31.750000	2.5675e-08
31.700000	2.65168e-08
31.650000	2.73863e-08
31.600000	2.82842e-08
31.550000	2.92115e-08
31.500000	3.01691e-08
31.450000	3.11582e-08
31.400000	3.21796e-08
31.350000	3.32344e-08
31.300000	3.43238e-08
31.250000	3.54489e-08
31.200000	3.66108e-08
31.150000	3.78107e-08
31.100000	3.905e-08
31.050000	4.03297e-08
31.000000	4.16514e-08
30.950000	4.30163e-08
30.900000	4.44259e-08
30.850000	4.58817e-08
30.800000	4.73851e-08
30.750000	4.89376e-08
30.700000	5.0541e-08
30.650000	5.21968e-08
30.600000	5.39069e-08
30.550000	5.56728e-08
30.500000	5.74966e-08
30.450000	5.938e-08
30.400000	6.1325e-08
30.350000	6.33337e-08
30.300000	6.5408e-08
30.250000	6.75502e-08
30.200000	6.97625e-08
30.150000	7.20471e-08
30.100000	7.44064e-08
30.050000	7.68429e-08
30.000000	7.9359e-08
29.950000	8.19574e-08
29.900000	8.46408e-08
29.850000	8.74119e-08
29.800000	9.02736e-08
29.750000	9.32289e-08
29.700000	9.62807e-08
29.650000	9.94323e-08
29.600000	1.02687e-07
29.550000	1.06048e-07
29.500000	1.09519e-07
29.450000	1.13103e-07
29.400000	1.16804e-07
29.350000	1.20627e-07
29.300000	1.24574e-07
29.250000	1.2865e-07
29.200000	1.32859e-07
29.150000	1.37206e-07
29.100000	1.41695e-07
29.050000	1.46331e-07
29.000000	1.51117e-07
28.950000	1.56061e-07
28.900000	1.61165e-07
28.850000	1.66436e-07
28.800000	1.7188e-07
28.750000	1.77501e-07
28.700000	1.83306e-07
28.650000	1.893e-07
28.600000	1.9549e-07
28.550000	2.01882e-07
28.500000	2.08482e-07
28.450000	2.15298e-07
28.400000	2.22337e-07
28.350000	2.29605e-07
28.300000	2.3711e-07
28.250000	2.4486e-07
28.200000	2.52863e-07
28.150000	2.61128e-07
28.100000	2.69661e-07
28.050000	2.78473e-07
28.000000	2.87573e-07
27.950000	2.96969e-07
27.900000	3.06672e-07
27.850000	3.16691e-07
27.800000	3.27037e-07
27.750000	3.3772e-07
27.700000	3.48751e-07
27.650000	3.60142e-07
27.600000	3.71905e-07
27.550000	3.84051e-07
27.500000	3.96592e-07
27.450000	4.09543e-07
27.400000	4.22915e-07
27.350000	4.36723e-07
27.300000	4.50981e-07
27.250000	4.65704e-07
27.200000	4.80906e-07
27.150000	4.96603e-07
27.100000	5.12812e-07
27.050000	5.29548e-07
27.000000	5.46829e-07
26.950000	5.64674e-07
26.900000	5.83099e-07
26.850000	6.02124e-07
26.800000	6.21768e-07
26.750000	6.42052e-07
26.700000	6.62996e-07
26.650000	6.84621e-07
26.600000	7.06951e-07
26.550000	7.30006e-07
26.500000	7.53812e-07
26.450000	7.78393e-07
26.400000	8.03773e-07
26.350000	8.29978e-07
26.300000	8.57036e-07
26.250000	8.84974e-07
26.200000	9.1382e-07
26.150000	9.43603e-07
26.100000	9.74356e-07
26.050000	1.00611e-06
26.000000	1.03889e-06
25.950000	1.07274e-06
25.900000	1.10769e-06
25.850000	1.14377e-06
25.800000	1.18103e-06
25.750000	1.2195e-06
25.700000	1.25921e-06
25.650000	1.30022e-06
25.600000	1.34256e-06
25.550000	1.38627e-06
25.500000	1.4314e-06
25.450000	1.478e-06
25.400000	1.52611e-06
25.350000	1.57578e-06
25.300000	1.62707e-06
25.250000	1.68001e-06
25.200000	1.73468e-06
25.150000	1.79111e-06
25.100000	1.84938e-06
25.050000	1.90954e-06
25.000000	1.97165e-06
24.950000	2.03577e-06
24.900000	2.10197e-06
24.850000	2.17032e-06
24.800000	2.24088e-06
24.750000	2.31373e-06
24.700000	2.38894e-06
24.650000	2.46658e-06
24.600000	2.54674e-06
24.550000	2.6295e-06
24.500000	2.71493e-06
24.450000	2.80313e-06
24.400000	2.89419e-06
24.350000	2.98819e-06
24.300000	3.08524e-06
24.250000	3.18543e-06
24.200000	3.28885e-06
24.150000	3.39562e-06
24.100000	3.50585e-06
24.050000	3.61964e-06
24.000000	3.73711e-06
23.950000	3.85837e-06
23.900000	3.98356e-06
23.850000	4.11279e-06
23.800000	4.24619e-06
23.750000	4.38391e-06
23.700000	4.52607e-06
23.650000	4.67282e-06
23.600000	4.82431e-06
23.550000	4.98069e-06
23.500000	5.14212e-06
23.450000	5.30876e-06
23.400000	5.48077e-06
23.350000	5.65833e-06
23.300000	5.84162e-06
23.250000	6.03081e-06
23.200000	6.22611e-06
23.150000	6.42769e-06
23.100000	6.63578e-06
23.050000	6.85056e-06
23.000000	7.07227e-06
22.950000	7.30111e-06
22.900000	7.53732e-06
22.850000	7.78114e-06
22.800000	8.0328e-06
22.750000	8.29255e-06
22.700000	8.56066e-06
22.650000	8.83739e-06
22.600000	9.12302e-06
22.550000	9.41783e-06
22.500000	9.72211e-06
22.450000	1.00362e-05
22.400000	1.03603e-05
22.350000	1.06949e-05
22.300000	1.10401e-05
22.250000	1.13965e-05
22.200000	1.17643e-05
22.150000	1.21439e-05
22.100000	1.25357e-05
22.050000	1.294e-05
22.000000	1.33573e-05
21.950000	1.37879e-05
21.900000	1.42324e-05
21.850000	1.46911e-05
21.800000	1.51644e-05
21.750000	1.56529e-05
21.700000	1.6157e-05
21.650000	1.66773e-05
21.600000	1.72141e-05
21.550000	1.77681e-05
21.500000	1.83399e-05
21.450000	1.89298e-05
21.400000	1.95386e-05
21.350000	2.01669e-05
21.300000	2.08151e-05
21.250000	2.14841e-05
21.200000	2.21743e-05
21.150000	2.28865e-05
21.100000	2.36215e-05
21.050000	2.43798e-05
21.000000	2.51622e-05
20.950000	2.59695e-05
20.900000	2.68025e-05
20.850000	2.7662e-05
20.800000	2.85487e-05
20.750000	2.94636e-05
20.700000	3.04076e-05
20.650000	3.13814e-05
20.600000	3.23862e-05
20.550000	3.34227e-05
20.500000	3.44921e-05
20.450000	3.55953e-05
20.400000	3.67335e-05
20.350000	3.79076e-05
20.300000	3.91188e-05
20.250000	4.03683e-05
20.200000	4.16571e-05
20.150000	4.29867e-05
20.100000	4.43581e-05
20.050000	4.57728e-05
20.000000	4.72319e-05
19.950000	4.8737e-05
19.900000	5.02894e-05
19.850000	5.18905e-05
19.800000	5.35419e-05
19.750000	5.52451e-05
19.700000	5.70016e-05
19.650000	5.88132e-05
19.600000	6.06814e-05
19.550000	6.26081e-05
19.500000	6.45949e-05
19.450000	6.66438e-05
19.400000	6.87565e-05
19.350000	7.0935e-05
19.300000	7.31813e-05
19.250000	7.54975e-05
19.200000	7.78856e-05
19.150000	8.03477e-05
19.100000	8.28862e-05
19.050000	8.55032e-05
19.000000	8.82011e-05
18.950000	9.09823e-05
18.900000	9.38493e-05
18.850000	9.68046e-05
18.800000	9.98507e-05
18.750000	0.00010299
18.700000	0.000106226
18.650000	0.000109562
18.600000	0.000112999
18.550000	0.00011654
18.500000	0.00012019
18.450000	0.000123951
18.400000	0.000127826
18.350000	0.000131819
18.300000	0.000135932
18.250000	0.000140169
18.200000	0.000144534
18.150000	0.00014903
18.100000	0.00015366
18.050000	0.000158429
18.000000	0.00016334
17.950000	0.000168397
17.900000	0.000173604
17.850000	0.000178965
17.800000	0.000184483
17.750000	0.000190164
17.700000	0.00019601
17.650000	0.000202026
17.600000	0.000208217
17.550000	0.000214587
17.500000	0.000221139
17.450000	0.000227879
17.400000	0.00023481
17.350000	0.000241936
17.300000	0.000249263
17.250000	0.000256793
17.200000	0.000264532
17.150000	0.000272483
17.100000	0.000280649
17.050000	0.000289035
17.000000	0.000297645
16.950000	0.00030648
16.900000	0.000315543
16.850000	0.000324838
16.800000	0.000334366
16.750000	0.000344127
16.700000	0.000354121
16.650000	0.000364349
16.600000	0.000374807
16.550000	0.000385491
16.500000	0.000396395
16.450000	0.00040751
16.400000	0.000418823
16.350000	0.000430316
16.300000	0.000441963
16.250000	0.000453727
16.200000	0.000465557
16.150000	0.000477371
16.100000	0.00048903
16.050000	0.000500258
&
```
