## Supplementary material for "All-at-once RNA folding with 3D motif prediction framed by evolutionary information": RF02091_DAOA-AS1_2.cacofold.power

```
# Power analysis of CaCoFold structure
#
# Powertype = SINGLE SUBSTITUTIONS
# covary left_pos right_pos substitutions power
#----------------------------------------------------------------
3		60		11		0.35
4		59		7		0.20
5		58		2		0.00
6		57		5		0.11
7		56		4		0.07
8		55		2		0.00
9		54		5		0.11
10		53		15		0.47
11		52		6		0.16
12		44		5		0.11
13		43		10		0.32
14		42		3		0.02
15		41		6		0.16
16		40		6		0.16
17		39		6		0.16
18		38		2		0.00
19		35		7		0.20
20		34		8		0.24
21		33		8		0.24
22		32		9		0.28
23		31		3		0.02
24		30		6		0.16
63		96		0		0.00
65		95		4		0.07
66		94		4		0.07
67		93		9		0.28
68		92		3		0.02
69		91		7		0.20
70		90		10		0.32
71		89		6		0.16
72		88		16		0.50
73		87		7		0.20
74		86		4		0.07
113		147		3		0.02
114		146		3		0.02
115		145		5		0.11
118		144		6		0.16
119		143		7		0.20
120		142		2		0.00
121		141		4		0.07
122		138		5		0.11
123		137		6		0.16
124		136		11		0.35
125		135		6		0.16
126		134		11		0.35
127		133		5		0.11
153		214		11		0.35
154		213		10		0.32
155		212		6		0.16
156		211		10		0.32
157		210		9		0.28
158		209		8		0.24
159		208		8		0.24
160		207		10		0.32
161		206		8		0.24
162		205		2		0.00
163		204		5		0.11
181		192		8		0.24
182		191		4		0.07
#
# BPAIRS 59
# avg substitutions per BP 6.4
# BPAIRS expected to covary 10.2 +/- 2.7
# BPAIRS observed to covary 0
#
```
