## Supplementary material for "All-at-once RNA folding with 3D motif prediction framed by evolutionary information": RF02091_DAOA-AS1_2.surv

```
&
22.750000	4.7824e-05
21.500000	9.5648e-05
19.850000	0.000143472
18.800000	0.000191296
18.650000	0.00023912
18.250000	0.000286944
17.350000	0.000334768
17.000000	0.000382592
16.800000	0.000430416
16.100000	0.000526064
15.800000	0.000573888
15.750000	0.000621712
15.550000	0.000669536
15.450000	0.00071736
15.400000	0.000765184
15.350000	0.000813008
15.300000	0.000860832
14.600000	0.00095648
14.550000	0.0010043
14.250000	0.00105213
14.150000	0.00109995
14.050000	0.00124342
13.850000	0.00129125
13.750000	0.00133907
13.650000	0.0013869
13.600000	0.00143472
13.550000	0.00153037
13.500000	0.00167384
13.450000	0.00172166
13.300000	0.00181731
13.250000	0.00186514
13.100000	0.00196078
13.050000	0.00200861
12.950000	0.0021999
12.900000	0.00229555
12.850000	0.0023912
12.700000	0.00253467
12.650000	0.0025825
12.600000	0.00263032
12.550000	0.00267814
12.450000	0.00277379
12.400000	0.00286944
12.350000	0.00296509
12.300000	0.00306074
12.200000	0.00315638
12.150000	0.00325203
12.100000	0.00344333
12.050000	0.00353898
11.950000	0.00368245
11.900000	0.00387374
11.850000	0.00401722
11.700000	0.00406504
11.600000	0.00411286
11.550000	0.00416069
11.350000	0.00430416
11.300000	0.00449546
11.250000	0.00463893
11.200000	0.00468675
11.100000	0.00483022
11.050000	0.00492587
11.000000	0.0049737
10.900000	0.00506934
10.700000	0.00530846
10.650000	0.00540411
10.600000	0.00569106
10.550000	0.00573888
10.500000	0.005978
10.450000	0.00607365
10.400000	0.00612147
10.300000	0.00621712
10.250000	0.00640842
10.200000	0.00650407
10.150000	0.00664754
10.100000	0.00679101
10.050000	0.00703013
10.000000	0.00722143
9.950000	0.00755619
9.900000	0.00784314
9.850000	0.00813008
9.800000	0.0085605
9.750000	0.00875179
9.700000	0.00903874
9.650000	0.00994739
9.600000	0.0100909
9.550000	0.0103778
9.500000	0.0105691
9.450000	0.0107126
9.400000	0.0111908
9.350000	0.0114778
9.300000	0.0117647
9.250000	0.011956
9.200000	0.0122429
9.150000	0.0124821
9.100000	0.0127212
9.050000	0.012769
9.000000	0.0131516
8.950000	0.0134385
8.900000	0.0139646
8.850000	0.014395
8.800000	0.0145863
8.750000	0.0150646
8.700000	0.0159254
8.650000	0.0164036
8.600000	0.0166428
8.550000	0.0168341
8.500000	0.0180297
8.450000	0.0181731
8.400000	0.0185079
8.350000	0.0192731
8.300000	0.0193687
8.250000	0.019847
8.200000	0.0203252
8.150000	0.0210904
8.100000	0.0213773
8.050000	0.0219034
8.000000	0.0223338
7.950000	0.0227164
7.900000	0.0230512
7.850000	0.0241511
7.800000	0.0248207
7.750000	0.0254902
7.700000	0.0259684
7.650000	0.027164
7.600000	0.0273075
7.550000	0.0283596
7.500000	0.0292205
7.450000	0.0296987
7.400000	0.0300813
7.350000	0.0305117
7.300000	0.0313247
7.250000	0.0322334
7.200000	0.0328551
7.150000	0.033429
7.100000	0.0343855
7.050000	0.035055
7.000000	0.0357245
6.950000	0.0363941
6.900000	0.0368723
6.850000	0.0374462
6.800000	0.0383549
6.750000	0.0390244
6.700000	0.0397896
6.650000	0.0401243
6.600000	0.0409852
6.550000	0.041846
6.500000	0.042659
6.450000	0.043759
6.400000	0.0443807
6.350000	0.0454806
6.300000	0.0467719
6.250000	0.0474892
6.200000	0.048637
6.150000	0.0496413
6.100000	0.0506456
6.050000	0.0512195
6.000000	0.051889
5.950000	0.0531325
5.900000	0.0541368
5.850000	0.0549498
5.800000	0.0561454
5.750000	0.0568627
5.700000	0.057867
5.650000	0.0587279
5.600000	0.0596365
5.550000	0.0611669
5.500000	0.0621712
5.450000	0.063319
5.400000	0.0645146
5.350000	0.0654711
5.300000	0.066858
5.250000	0.0676231
5.200000	0.0688187
5.150000	0.0696796
5.100000	0.0707317
5.050000	0.0715925
5.000000	0.0727403
4.950000	0.0736011
4.900000	0.0748446
4.850000	0.0758011
4.800000	0.0768054
4.750000	0.0779053
4.700000	0.0791009
4.650000	0.0806313
4.600000	0.0819225
4.550000	0.0834529
4.500000	0.0846007
4.450000	0.0855093
4.400000	0.0868006
4.350000	0.0885222
4.300000	0.0897178
4.250000	0.0912004
4.200000	0.0927308
4.150000	0.0944046
4.100000	0.0956002
4.050000	0.0975132
4.000000	0.0986131
3.950000	0.100048
3.900000	0.101291
3.850000	0.102487
3.800000	0.103826
3.750000	0.105261
3.700000	0.106552
3.650000	0.108034
3.600000	0.109469
3.550000	0.111239
3.500000	0.113199
3.450000	0.114969
3.400000	0.116882
3.350000	0.118938
3.300000	0.12109
3.250000	0.122908
3.200000	0.124773
3.150000	0.126303
3.100000	0.128886
3.050000	0.13099
3.000000	0.133286
2.950000	0.134912
2.900000	0.136346
2.850000	0.138594
2.800000	0.14022
2.750000	0.142898
2.700000	0.145242
2.650000	0.147633
2.600000	0.150407
2.550000	0.153563
2.500000	0.155715
2.450000	0.158776
2.400000	0.161023
2.350000	0.164515
2.300000	0.166571
2.250000	0.170014
2.200000	0.173171
2.150000	0.175227
2.100000	0.178192
2.050000	0.181157
2.000000	0.184075
1.950000	0.186896
1.900000	0.190148
1.850000	0.193018
1.800000	0.196222
1.750000	0.199283
1.700000	0.201674
1.650000	0.204591
1.600000	0.207317
1.550000	0.210426
1.500000	0.212865
1.450000	0.216356
1.400000	0.219273
1.350000	0.221808
1.300000	0.224486
1.250000	0.227738
1.200000	0.230512
1.150000	0.233429
1.100000	0.236824
1.050000	0.24065
1.000000	0.243998
0.950000	0.247202
0.900000	0.250359
0.850000	0.253276
0.800000	0.256767
0.750000	0.259923
0.700000	0.262554
0.650000	0.26571
0.600000	0.268484
0.550000	0.271736
0.500000	0.275514
0.450000	0.279053
0.400000	0.282257
0.350000	0.286083
0.300000	0.289574
0.250000	0.293592
0.200000	0.298087
0.150000	0.302248
0.100000	0.306121
0.050000	0.311047
0.000000	0.348302
-0.050000	0.454041
-0.100000	0.462936
-0.150000	0.473171
-0.200000	0.483979
-0.250000	0.491583
-0.300000	0.501387
-0.350000	0.511908
-0.400000	0.522286
-0.450000	0.531707
-0.500000	0.542611
-0.550000	0.552941
-0.600000	0.562076
-0.650000	0.572453
-0.700000	0.580488
-0.750000	0.5901
-0.800000	0.59737
-0.850000	0.605548
-0.900000	0.614299
-0.950000	0.622095
-1.000000	0.629986
-1.050000	0.638355
-1.100000	0.647346
-1.150000	0.656385
-1.200000	0.665184
-1.250000	0.673601
-1.300000	0.68197
-1.350000	0.690435
-1.400000	0.698374
-1.450000	0.705978
-1.500000	0.71363
-1.550000	0.723003
-1.600000	0.729507
-1.650000	0.73649
-1.700000	0.744859
-1.750000	0.752319
-1.800000	0.75911
-1.850000	0.766236
-1.900000	0.773553
-1.950000	0.779244
-2.000000	0.78594
-2.050000	0.793066
-2.100000	0.799857
-2.150000	0.806217
-2.200000	0.812195
-2.250000	0.818843
-2.300000	0.824868
-2.350000	0.830703
-2.400000	0.835581
-2.450000	0.840698
-2.500000	0.847633
-2.550000	0.852463
-2.600000	0.857102
-2.650000	0.86088
-2.700000	0.865662
-2.750000	0.87078
-2.800000	0.875418
-2.850000	0.880536
-2.900000	0.884792
-2.950000	0.889096
-3.000000	0.893352
-3.050000	0.897465
-3.100000	0.901435
-3.150000	0.904687
-3.200000	0.908321
-3.250000	0.912243
-3.300000	0.916117
-3.350000	0.918986
-3.400000	0.92176
-3.450000	0.924916
-3.500000	0.927881
-3.550000	0.931325
-3.600000	0.934529
-3.650000	0.937685
-3.700000	0.939933
-3.750000	0.942755
-3.800000	0.945289
-3.850000	0.947728
-3.900000	0.949976
-3.950000	0.952128
-4.000000	0.953993
-4.050000	0.955763
-4.100000	0.957676
-4.150000	0.960163
-4.200000	0.962363
-4.250000	0.963941
-4.300000	0.965567
-4.350000	0.967097
-4.400000	0.968627
-4.450000	0.970014
-4.500000	0.971114
-4.550000	0.972597
-4.600000	0.974319
-4.650000	0.975179
-4.700000	0.976423
-4.750000	0.977953
-4.800000	0.979005
-4.850000	0.980153
-4.900000	0.981301
-4.950000	0.982162
-5.000000	0.982831
-5.050000	0.984362
-5.100000	0.985222
-5.150000	0.985892
-5.200000	0.986418
-5.250000	0.987088
-5.300000	0.987996
-5.350000	0.988618
-5.400000	0.989192
-5.450000	0.989957
-5.500000	0.990387
-5.550000	0.991009
-5.600000	0.991296
-5.650000	0.991774
-5.700000	0.992061
-5.750000	0.992396
-5.800000	0.992731
-5.850000	0.993066
-5.900000	0.993448
-5.950000	0.993783
-6.000000	0.993926
-6.050000	0.994452
-6.100000	0.994644
-6.150000	0.994978
-6.200000	0.995218
-6.250000	0.995696
-6.300000	0.996078
-6.350000	0.996174
-6.400000	0.996509
-6.450000	0.996604
-6.500000	0.9967
-6.550000	0.996796
-6.600000	0.996987
-6.650000	0.997226
-6.700000	0.997418
-6.750000	0.997752
-6.800000	0.9978
-6.850000	0.997944
-6.900000	0.998087
-6.950000	0.998231
-7.000000	0.998422
-7.050000	0.998517
-7.100000	0.998613
-7.150000	0.998661
-7.200000	0.998757
-7.300000	0.9989
-7.400000	0.998948
-7.450000	0.999044
-7.500000	0.999235
-7.550000	0.999283
-7.600000	0.99933
-7.650000	0.999474
-7.700000	0.99957
-7.800000	0.999617
-7.850000	0.999665
-8.050000	0.999713
-8.100000	0.999761
-8.350000	0.999809
-8.400000	0.999857
-8.450000	0.999904
-8.650000	0.999952
-8.950000	1
&
28.550000	2.3912e-06
28.000000	4.7824e-06
26.250000	7.1736e-06
26.150000	9.5648e-06
25.350000	1.1956e-05
25.200000	1.43472e-05
25.150000	1.67384e-05
24.400000	1.91296e-05
24.300000	2.15208e-05
24.100000	2.3912e-05
23.950000	2.63032e-05
23.800000	2.86944e-05
23.700000	3.10856e-05
23.650000	3.34768e-05
23.550000	3.5868e-05
23.500000	3.82592e-05
23.450000	4.06504e-05
23.050000	4.30416e-05
22.950000	4.54328e-05
22.900000	4.7824e-05
22.850000	5.49976e-05
22.800000	5.73888e-05
22.750000	6.21712e-05
22.600000	6.45624e-05
22.550000	6.69536e-05
22.500000	7.1736e-05
22.450000	7.41272e-05
22.400000	7.65184e-05
22.300000	7.89096e-05
22.250000	8.3692e-05
22.100000	8.60832e-05
22.050000	8.84744e-05
22.000000	9.08656e-05
21.950000	9.32568e-05
21.900000	9.5648e-05
21.850000	9.80392e-05
21.700000	0.000107604
21.550000	0.000112386
21.500000	0.000117169
21.400000	0.000126734
21.350000	0.000129125
21.300000	0.000131516
21.200000	0.000133907
21.150000	0.000136298
21.050000	0.000145863
21.000000	0.000148254
20.950000	0.000150646
20.900000	0.000155428
20.850000	0.000164993
20.800000	0.000167384
20.700000	0.000176949
20.650000	0.00017934
20.600000	0.000188905
20.550000	0.000191296
20.500000	0.000196078
20.450000	0.000205643
20.400000	0.000215208
20.350000	0.000224773
20.300000	0.000227164
20.250000	0.000236729
20.200000	0.00023912
20.150000	0.000241511
20.050000	0.000251076
20.000000	0.000253467
19.950000	0.000263032
19.900000	0.000270206
19.850000	0.000277379
19.800000	0.000289335
19.750000	0.000294118
19.700000	0.000303682
19.650000	0.000310856
19.600000	0.000325203
19.550000	0.000334768
19.500000	0.000344333
19.450000	0.000346724
19.350000	0.00035868
19.300000	0.000363462
19.250000	0.000368245
19.200000	0.000384983
19.150000	0.000401722
19.100000	0.000408895
19.000000	0.000413678
18.950000	0.000428025
18.900000	0.000439981
18.850000	0.000449546
18.800000	0.000466284
18.750000	0.000471066
18.700000	0.000475849
18.650000	0.000483022
18.600000	0.000502152
18.550000	0.000511717
18.500000	0.000521282
18.450000	0.000528455
18.400000	0.000545194
18.350000	0.000554758
18.300000	0.00055715
18.250000	0.000569106
18.200000	0.00057867
18.150000	0.000595409
18.100000	0.000619321
18.050000	0.000640842
18.000000	0.000650407
17.950000	0.00065758
17.900000	0.000669536
17.850000	0.000674319
17.800000	0.000688666
17.750000	0.000712578
17.700000	0.000722143
17.650000	0.000734099
17.600000	0.000753228
17.550000	0.000765184
17.500000	0.000779531
17.450000	0.000791487
17.400000	0.000803443
17.350000	0.000822573
17.300000	0.000834529
17.250000	0.000868006
17.200000	0.000879962
17.150000	0.000894309
17.100000	0.000911047
17.050000	0.000939742
17.000000	0.000963654
16.950000	0.000978001
16.900000	0.000994739
16.850000	0.00102104
16.800000	0.00103778
16.750000	0.00107126
16.700000	0.001088
16.650000	0.00110473
16.600000	0.00112386
16.550000	0.00115256
16.500000	0.00117647
16.450000	0.00119321
16.400000	0.00120277
16.350000	0.00122429
16.300000	0.00125538
16.250000	0.00127451
16.200000	0.00129364
16.150000	0.00131755
16.100000	0.00134146
16.050000	0.00135581
16.000000	0.00137972
15.950000	0.0014132
15.900000	0.00144189
15.850000	0.00147298
15.800000	0.0014945
15.750000	0.00153037
15.700000	0.00155906
15.650000	0.00158537
15.600000	0.00160689
15.550000	0.00164275
15.500000	0.00169536
15.450000	0.00171927
15.400000	0.00173601
15.350000	0.00177666
15.300000	0.00181492
15.250000	0.00186275
15.200000	0.00189383
15.150000	0.00193209
15.100000	0.00195361
15.050000	0.00197991
15.000000	0.002011
14.950000	0.00203969
14.900000	0.00207078
14.850000	0.00210426
14.800000	0.00214491
14.750000	0.00215925
14.700000	0.00221186
14.650000	0.00228121
14.600000	0.00232425
14.550000	0.00237685
14.500000	0.00242707
14.450000	0.00248685
14.400000	0.0025538
14.350000	0.00260641
14.300000	0.00264228
14.250000	0.00270445
14.200000	0.00275466
14.150000	0.00279531
14.100000	0.00285509
14.050000	0.00292683
14.000000	0.00299378
13.950000	0.00304639
13.900000	0.00310617
13.850000	0.00317312
13.800000	0.00323051
13.750000	0.00331181
13.700000	0.00336442
13.650000	0.00346485
13.600000	0.00351985
13.550000	0.00358202
13.500000	0.00367527
13.450000	0.0037494
13.400000	0.00382831
13.350000	0.00389048
13.300000	0.00395744
13.250000	0.00401004
13.200000	0.004077
13.150000	0.00414395
13.100000	0.00424438
13.050000	0.00430894
13.000000	0.00439981
12.950000	0.00450741
12.900000	0.0045911
12.850000	0.00469871
12.800000	0.00476566
12.750000	0.00485175
12.700000	0.00494739
12.650000	0.00502391
12.600000	0.0051076
12.550000	0.00519608
12.500000	0.0052989
12.450000	0.00539694
12.400000	0.00550933
12.350000	0.00558824
12.300000	0.00571497
12.250000	0.00580823
12.200000	0.00591583
12.150000	0.00601865
12.100000	0.00610713
12.050000	0.00622908
12.000000	0.00634625
11.950000	0.00646341
11.900000	0.00657102
11.850000	0.00669058
11.800000	0.00678862
11.750000	0.00692731
11.700000	0.00705643
11.650000	0.00718077
11.600000	0.00734099
11.550000	0.00744381
11.500000	0.00759923
11.450000	0.00769967
11.400000	0.00783596
11.350000	0.007989
11.300000	0.00815638
11.250000	0.00829029
11.200000	0.00843376
11.150000	0.00857245
11.100000	0.00875897
11.050000	0.00890722
11.000000	0.00905308
10.950000	0.00918221
10.900000	0.00932329
10.850000	0.00950502
10.800000	0.00965806
10.750000	0.00983262
10.700000	0.0100311
10.650000	0.0102415
10.600000	0.0104376
10.550000	0.0106098
10.500000	0.0107771
10.450000	0.0109756
10.400000	0.0111334
10.350000	0.0113797
10.300000	0.0115901
10.250000	0.011803
10.200000	0.0120516
10.150000	0.0122764
10.100000	0.0125371
10.050000	0.0127547
10.000000	0.0129866
9.950000	0.0132425
9.900000	0.0134648
9.850000	0.0137542
9.800000	0.0140555
9.750000	0.0142755
9.700000	0.0145983
9.650000	0.0148685
9.600000	0.0151148
9.550000	0.0154328
9.500000	0.0157484
9.450000	0.0160139
9.400000	0.0162841
9.350000	0.0166499
9.300000	0.016944
9.250000	0.0173051
9.200000	0.0176399
9.150000	0.0180105
9.100000	0.0183644
9.050000	0.0186753
9.000000	0.0190316
8.950000	0.0194476
8.900000	0.0198541
8.850000	0.0202415
8.800000	0.020715
8.750000	0.0211239
8.700000	0.0215878
8.650000	0.0220182
8.600000	0.0225634
8.550000	0.0229938
8.500000	0.0235485
8.450000	0.0240603
8.400000	0.0245505
8.350000	0.0250646
8.300000	0.0256839
8.250000	0.0262243
8.200000	0.0268101
8.150000	0.027451
8.100000	0.0280368
8.050000	0.028649
8.000000	0.0292229
7.950000	0.0298757
7.900000	0.0305093
7.850000	0.0312004
7.800000	0.0318436
7.750000	0.0325084
7.700000	0.0331396
7.650000	0.0337996
7.600000	0.0344692
7.550000	0.0352176
7.500000	0.0359708
7.450000	0.0367193
7.400000	0.0374677
7.350000	0.0381588
7.300000	0.0388618
7.250000	0.0396533
7.200000	0.040373
7.150000	0.0412195
7.100000	0.0420014
7.050000	0.0427499
7.000000	0.0435581
6.950000	0.0444381
6.900000	0.0452869
6.850000	0.0461549
6.800000	0.046944
6.750000	0.0478527
6.700000	0.0486561
6.650000	0.0495122
6.600000	0.0503324
6.550000	0.0511478
6.500000	0.0520421
6.450000	0.0529962
6.400000	0.0538235
6.350000	0.0547035
6.300000	0.0556791
6.250000	0.0566045
6.200000	0.0575108
6.150000	0.0584625
6.100000	0.0594476
6.050000	0.0604209
6.000000	0.0613702
5.950000	0.062384
5.900000	0.0633764
5.850000	0.0643807
5.800000	0.0653945
5.750000	0.0663845
5.700000	0.0674582
5.650000	0.0685246
5.600000	0.0696389
5.550000	0.0707795
5.500000	0.0719369
5.450000	0.073001
5.400000	0.0741105
5.350000	0.07522
5.300000	0.0763845
5.250000	0.077506
5.200000	0.0787398
5.150000	0.0799307
5.100000	0.0810832
5.050000	0.0822692
5.000000	0.0836227
4.950000	0.0850526
4.900000	0.0863654
4.850000	0.0877379
4.800000	0.089089
4.750000	0.0903969
4.700000	0.0918532
4.650000	0.0932616
4.600000	0.0946294
4.550000	0.0960904
4.500000	0.0973864
4.450000	0.0988092
4.400000	0.100457
4.350000	0.101839
4.300000	0.103422
4.250000	0.104943
4.200000	0.106475
4.150000	0.107939
4.100000	0.109505
4.050000	0.111105
4.000000	0.112755
3.950000	0.114486
3.900000	0.116093
3.850000	0.117812
3.800000	0.119429
3.750000	0.121188
3.700000	0.122879
3.650000	0.124646
3.600000	0.126447
3.550000	0.128343
3.500000	0.130249
3.450000	0.132143
3.400000	0.133989
3.350000	0.135875
3.300000	0.137769
3.250000	0.139739
3.200000	0.141877
3.150000	0.143771
3.100000	0.145794
3.050000	0.147874
3.000000	0.149873
2.950000	0.152099
2.900000	0.154273
2.850000	0.156516
2.800000	0.158761
2.750000	0.160945
2.700000	0.16319
2.650000	0.165619
2.600000	0.167946
2.550000	0.170311
2.500000	0.172678
2.450000	0.175301
2.400000	0.177767
2.350000	0.180292
2.300000	0.182793
2.250000	0.185206
2.200000	0.187791
2.150000	0.190371
2.100000	0.192929
2.050000	0.195528
2.000000	0.19819
1.950000	0.200763
1.900000	0.203494
1.850000	0.206301
1.800000	0.209008
1.750000	0.211779
1.700000	0.214577
1.650000	0.217305
1.600000	0.22044
1.550000	0.223288
1.500000	0.226322
1.450000	0.229498
1.400000	0.232365
1.350000	0.235402
1.300000	0.238613
1.250000	0.241868
1.200000	0.244914
1.150000	0.248168
1.100000	0.251485
1.050000	0.254878
1.000000	0.258343
0.950000	0.261901
0.900000	0.265328
0.850000	0.268785
0.800000	0.272284
0.750000	0.275772
0.700000	0.279335
0.650000	0.283113
0.600000	0.286989
0.550000	0.290976
0.500000	0.295103
0.450000	0.299077
0.400000	0.303364
0.350000	0.307597
0.300000	0.31181
0.250000	0.316208
0.200000	0.320751
0.150000	0.325524
0.100000	0.330469
0.050000	0.335655
0.000000	0.349852
-0.050000	0.385696
-0.100000	0.395098
-0.150000	0.404646
-0.200000	0.415005
-0.250000	0.426155
-0.300000	0.437551
-0.350000	0.448945
-0.400000	0.460521
-0.450000	0.472104
-0.500000	0.483692
-0.550000	0.495067
-0.600000	0.506035
-0.650000	0.51731
-0.700000	0.528503
-0.750000	0.539165
-0.800000	0.549931
-0.850000	0.560433
-0.900000	0.570756
-0.950000	0.581057
-1.000000	0.59132
-1.050000	0.601255
-1.100000	0.611095
-1.150000	0.620978
-1.200000	0.630825
-1.250000	0.640361
-1.300000	0.649675
-1.350000	0.659187
-1.400000	0.668094
-1.450000	0.677054
-1.500000	0.685607
-1.550000	0.694094
-1.600000	0.702336
-1.650000	0.710447
-1.700000	0.718984
-1.750000	0.726769
-1.800000	0.734474
-1.850000	0.742097
-1.900000	0.749495
-1.950000	0.756911
-2.000000	0.76413
-2.050000	0.77122
-2.100000	0.778142
-2.150000	0.785048
-2.200000	0.791475
-2.250000	0.798013
-2.300000	0.804273
-2.350000	0.810421
-2.400000	0.816516
-2.450000	0.822398
-2.500000	0.828137
-2.550000	0.833802
-2.600000	0.83913
-2.650000	0.844357
-2.700000	0.849433
-2.750000	0.854653
-2.800000	0.859648
-2.850000	0.86455
-2.900000	0.86923
-2.950000	0.87363
-3.000000	0.878049
-3.050000	0.882463
-3.100000	0.886609
-3.150000	0.890717
-3.200000	0.894727
-3.250000	0.898556
-3.300000	0.902329
-3.350000	0.90583
-3.400000	0.909383
-3.450000	0.912805
-3.500000	0.915985
-3.550000	0.919165
-3.600000	0.922231
-3.650000	0.92533
-3.700000	0.928144
-3.750000	0.930913
-3.800000	0.933649
-3.850000	0.936284
-3.900000	0.938702
-3.950000	0.941145
-4.000000	0.943443
-4.050000	0.945794
-4.100000	0.948046
-4.150000	0.950182
-4.200000	0.952195
-4.250000	0.95411
-4.300000	0.956114
-4.350000	0.957903
-4.400000	0.959744
-4.450000	0.961502
-4.500000	0.96318
-4.550000	0.964723
-4.600000	0.966239
-4.650000	0.967843
-4.700000	0.969264
-4.750000	0.970562
-4.800000	0.971891
-4.850000	0.973228
-4.900000	0.974414
-4.950000	0.975569
-5.000000	0.976659
-5.050000	0.977721
-5.100000	0.978752
-5.150000	0.979684
-5.200000	0.980533
-5.250000	0.981416
-5.300000	0.982298
-5.350000	0.983128
-5.400000	0.983922
-5.450000	0.984742
-5.500000	0.985409
-5.550000	0.98611
-5.600000	0.986793
-5.650000	0.987413
-5.700000	0.988042
-5.750000	0.988682
-5.800000	0.989223
-5.850000	0.989749
-5.900000	0.990253
-5.950000	0.990791
-6.000000	0.991217
-6.050000	0.991698
-6.100000	0.992111
-6.150000	0.992554
-6.200000	0.992956
-6.250000	0.993324
-6.300000	0.993647
-6.350000	0.994005
-6.400000	0.994359
-6.450000	0.994689
-6.500000	0.994995
-6.550000	0.995215
-6.600000	0.995469
-6.650000	0.995715
-6.700000	0.995968
-6.750000	0.996198
-6.800000	0.996425
-6.850000	0.99664
-6.900000	0.996858
-6.950000	0.997044
-7.000000	0.997205
-7.050000	0.997377
-7.100000	0.997551
-7.150000	0.997673
-7.200000	0.997812
-7.250000	0.997939
-7.300000	0.998089
-7.350000	0.998209
-7.400000	0.998283
-7.450000	0.998412
-7.500000	0.998501
-7.550000	0.998584
-7.600000	0.998666
-7.650000	0.998771
-7.700000	0.998871
-7.750000	0.998934
-7.800000	0.998993
-7.850000	0.999053
-7.900000	0.99911
-7.950000	0.999165
-8.000000	0.999228
-8.050000	0.999278
-8.100000	0.999328
-8.150000	0.999385
-8.200000	0.999424
-8.250000	0.99945
-8.300000	0.999481
-8.350000	0.999519
-8.400000	0.999562
-8.450000	0.999577
-8.500000	0.999613
-8.550000	0.999644
-8.600000	0.99967
-8.650000	0.999689
-8.700000	0.999723
-8.750000	0.999747
-8.800000	0.999766
-8.850000	0.99978
-8.900000	0.999804
-8.950000	0.999828
-9.000000	0.999837
-9.050000	0.999859
-9.100000	0.999871
-9.150000	0.999878
-9.200000	0.99989
-9.250000	0.999895
-9.300000	0.999902
-9.350000	0.999907
-9.400000	0.999916
-9.450000	0.999919
-9.500000	0.999931
-9.550000	0.99994
-9.600000	0.999945
-9.650000	0.999952
-9.750000	0.999957
-9.800000	0.999959
-9.900000	0.999964
-9.950000	1
&
67.550000	1.26569e-17
67.500000	1.30816e-17
67.450000	1.35206e-17
67.400000	1.39744e-17
67.350000	1.44434e-17
67.300000	1.49281e-17
67.250000	1.5429e-17
67.200000	1.59468e-17
67.150000	1.64819e-17
67.100000	1.7035e-17
67.050000	1.76067e-17
67.000000	1.81975e-17
66.950000	1.88082e-17
66.900000	1.94393e-17
66.850000	2.00916e-17
66.800000	2.07658e-17
66.750000	2.14625e-17
66.700000	2.21827e-17
66.650000	2.2927e-17
66.600000	2.36963e-17
66.550000	2.44914e-17
66.500000	2.53132e-17
66.450000	2.61625e-17
66.400000	2.70403e-17
66.350000	2.79475e-17
66.300000	2.88852e-17
66.250000	2.98544e-17
66.200000	3.0856e-17
66.150000	3.18912e-17
66.100000	3.29612e-17
66.050000	3.4067e-17
66.000000	3.52099e-17
65.950000	3.63912e-17
65.900000	3.7612e-17
65.850000	3.88738e-17
65.800000	4.01779e-17
65.750000	4.15258e-17
65.700000	4.29188e-17
65.650000	4.43586e-17
65.600000	4.58467e-17
65.550000	4.73846e-17
65.500000	4.89741e-17
65.450000	5.0617e-17
65.400000	5.23149e-17
65.350000	5.40697e-17
65.300000	5.58834e-17
65.250000	5.77579e-17
65.200000	5.96953e-17
65.150000	6.16976e-17
65.100000	6.37671e-17
65.050000	6.59059e-17
65.000000	6.81165e-17
64.950000	7.04011e-17
64.900000	7.27624e-17
64.850000	7.52029e-17
64.800000	7.77251e-17
64.750000	8.0332e-17
64.700000	8.30262e-17
64.650000	8.58107e-17
64.600000	8.86886e-17
64.550000	9.1663e-17
64.500000	9.47371e-17
64.450000	9.79143e-17
64.400000	1.01198e-16
64.350000	1.04592e-16
64.300000	1.08099e-16
64.250000	1.11724e-16
64.200000	1.15471e-16
64.150000	1.19343e-16
64.100000	1.23345e-16
64.050000	1.27481e-16
64.000000	1.31756e-16
63.950000	1.36174e-16
63.900000	1.4074e-16
63.850000	1.4546e-16
63.800000	1.50337e-16
63.750000	1.55378e-16
63.700000	1.60588e-16
63.650000	1.65972e-16
63.600000	1.71537e-16
63.550000	1.77289e-16
63.500000	1.83233e-16
63.450000	1.89376e-16
63.400000	1.95726e-16
63.350000	2.02288e-16
63.300000	2.0907e-16
63.250000	2.16079e-16
63.200000	2.23324e-16
63.150000	2.30811e-16
63.100000	2.38549e-16
63.050000	2.46546e-16
63.000000	2.54811e-16
62.950000	2.63353e-16
62.900000	2.72182e-16
62.850000	2.81306e-16
62.800000	2.90736e-16
62.750000	3.00482e-16
62.700000	3.10555e-16
62.650000	3.20965e-16
62.600000	3.31724e-16
62.550000	3.42843e-16
62.500000	3.54335e-16
62.450000	3.66212e-16
62.400000	3.78487e-16
62.350000	3.91173e-16
62.300000	4.04284e-16
62.250000	4.17835e-16
62.200000	4.3184e-16
62.150000	4.46313e-16
62.100000	4.61272e-16
62.050000	4.76732e-16
62.000000	4.92709e-16
61.950000	5.09222e-16
61.900000	5.26289e-16
61.850000	5.43926e-16
61.800000	5.62155e-16
61.750000	5.80994e-16
61.700000	6.00465e-16
61.650000	6.20588e-16
61.600000	6.41384e-16
61.550000	6.62878e-16
61.500000	6.85091e-16
61.450000	7.08048e-16
61.400000	7.31775e-16
61.350000	7.56296e-16
61.300000	7.81638e-16
61.250000	8.07829e-16
61.200000	8.34897e-16
61.150000	8.62872e-16
61.100000	8.91784e-16
61.050000	9.21664e-16
61.000000	9.52545e-16
60.950000	9.8446e-16
60.900000	1.01744e-15
60.850000	1.05153e-15
60.800000	1.08676e-15
60.750000	1.12317e-15
60.700000	1.1608e-15
60.650000	1.19969e-15
60.600000	1.23988e-15
60.550000	1.28142e-15
60.500000	1.32435e-15
60.450000	1.36872e-15
60.400000	1.41457e-15
60.350000	1.46195e-15
60.300000	1.51093e-15
60.250000	1.56154e-15
60.200000	1.61385e-15
60.150000	1.66791e-15
60.100000	1.72378e-15
60.050000	1.78152e-15
60.000000	1.84119e-15
59.950000	1.90286e-15
59.900000	1.9666e-15
59.850000	2.03247e-15
59.800000	2.10054e-15
59.750000	2.1709e-15
59.700000	2.2436e-15
59.650000	2.31875e-15
59.600000	2.39641e-15
59.550000	2.47666e-15
59.500000	2.55961e-15
59.450000	2.64533e-15
59.400000	2.73392e-15
59.350000	2.82548e-15
59.300000	2.9201e-15
59.250000	3.01789e-15
59.200000	3.11895e-15
59.150000	3.22339e-15
59.100000	3.33133e-15
59.050000	3.44288e-15
59.000000	3.55817e-15
58.950000	3.67731e-15
58.900000	3.80045e-15
58.850000	3.9277e-15
58.800000	4.05921e-15
58.750000	4.19512e-15
58.700000	4.33559e-15
58.650000	4.48075e-15
58.600000	4.63077e-15
58.550000	4.78581e-15
58.500000	4.94604e-15
58.450000	5.11163e-15
58.400000	5.28276e-15
58.350000	5.45962e-15
58.300000	5.64239e-15
58.250000	5.83128e-15
58.200000	6.02649e-15
58.150000	6.22824e-15
58.100000	6.43673e-15
58.050000	6.6522e-15
58.000000	6.87488e-15
57.950000	7.10501e-15
57.900000	7.34283e-15
57.850000	7.58862e-15
57.800000	7.84263e-15
57.750000	8.10513e-15
57.700000	8.37642e-15
57.650000	8.65678e-15
57.600000	8.94652e-15
57.550000	9.24596e-15
57.500000	9.55541e-15
57.450000	9.87521e-15
57.400000	1.02057e-14
57.350000	1.05473e-14
57.300000	1.09002e-14
57.250000	1.1265e-14
57.200000	1.1642e-14
57.150000	1.20316e-14
57.100000	1.24342e-14
57.050000	1.28503e-14
57.000000	1.32803e-14
56.950000	1.37247e-14
56.900000	1.4184e-14
56.850000	1.46586e-14
56.800000	1.51491e-14
56.750000	1.5656e-14
56.700000	1.61798e-14
56.650000	1.67212e-14
56.600000	1.72806e-14
56.550000	1.78588e-14
56.500000	1.84563e-14
56.450000	1.90738e-14
56.400000	1.97119e-14
56.350000	2.03714e-14
56.300000	2.10529e-14
56.250000	2.17572e-14
56.200000	2.24851e-14
56.150000	2.32372e-14
56.100000	2.40146e-14
56.050000	2.48179e-14
56.000000	2.56481e-14
55.950000	2.6506e-14
55.900000	2.73926e-14
55.850000	2.83089e-14
55.800000	2.92558e-14
55.750000	3.02343e-14
55.700000	3.12456e-14
55.650000	3.22906e-14
55.600000	3.33706e-14
55.550000	3.44867e-14
55.500000	3.56401e-14
55.450000	3.68321e-14
55.400000	3.80639e-14
55.350000	3.93368e-14
55.300000	4.06523e-14
55.250000	4.20118e-14
55.200000	4.34167e-14
55.150000	4.48686e-14
55.100000	4.63689e-14
55.050000	4.79195e-14
55.000000	4.95218e-14
54.950000	5.11777e-14
54.900000	5.28889e-14
54.850000	5.46573e-14
54.800000	5.64849e-14
54.750000	5.83734e-14
54.700000	6.03251e-14
54.650000	6.2342e-14
54.600000	6.44263e-14
54.550000	6.65802e-14
54.500000	6.88061e-14
54.450000	7.11063e-14
54.400000	7.34834e-14
54.350000	7.594e-14
54.300000	7.84786e-14
54.250000	8.1102e-14
54.200000	8.3813e-14
54.150000	8.66146e-14
54.100000	8.95098e-14
54.050000	9.25017e-14
54.000000	9.55936e-14
53.950000	9.87887e-14
53.900000	1.02091e-13
53.850000	1.05503e-13
53.800000	1.09029e-13
53.750000	1.12673e-13
53.700000	1.16438e-13
53.650000	1.2033e-13
53.600000	1.24351e-13
53.550000	1.28507e-13
53.500000	1.32801e-13
53.450000	1.37239e-13
53.400000	1.41825e-13
53.350000	1.46564e-13
53.300000	1.51462e-13
53.250000	1.56523e-13
53.200000	1.61753e-13
53.150000	1.67157e-13
53.100000	1.72743e-13
53.050000	1.78514e-13
53.000000	1.84478e-13
52.950000	1.90642e-13
52.900000	1.97011e-13
52.850000	2.03593e-13
52.800000	2.10395e-13
52.750000	2.17423e-13
52.700000	2.24687e-13
52.650000	2.32192e-13
52.600000	2.39949e-13
52.550000	2.47964e-13
52.500000	2.56247e-13
52.450000	2.64806e-13
52.400000	2.73651e-13
52.350000	2.82792e-13
52.300000	2.92237e-13
52.250000	3.01998e-13
52.200000	3.12084e-13
52.150000	3.22507e-13
52.100000	3.33278e-13
52.050000	3.44408e-13
52.000000	3.5591e-13
51.950000	3.67796e-13
51.900000	3.80078e-13
51.850000	3.9277e-13
51.800000	4.05886e-13
51.750000	4.19439e-13
51.700000	4.33445e-13
51.650000	4.47918e-13
51.600000	4.62874e-13
51.550000	4.78329e-13
51.500000	4.94299e-13
51.450000	5.10802e-13
51.400000	5.27856e-13
51.350000	5.45479e-13
51.300000	5.6369e-13
51.250000	5.82508e-13
51.200000	6.01954e-13
51.150000	6.22049e-13
51.100000	6.42814e-13
51.050000	6.64272e-13
51.000000	6.86445e-13
50.950000	7.09358e-13
50.900000	7.33036e-13
50.850000	7.57503e-13
50.800000	7.82786e-13
50.750000	8.08912e-13
50.700000	8.3591e-13
50.650000	8.63808e-13
50.600000	8.92636e-13
50.550000	9.22426e-13
50.500000	9.53209e-13
50.450000	9.85018e-13
50.400000	1.01789e-12
50.350000	1.05185e-12
50.300000	1.08695e-12
50.250000	1.12322e-12
50.200000	1.1607e-12
50.150000	1.19943e-12
50.100000	1.23945e-12
50.050000	1.2808e-12
50.000000	1.32353e-12
49.950000	1.36769e-12
49.900000	1.41332e-12
49.850000	1.46047e-12
49.800000	1.50919e-12
49.750000	1.55953e-12
49.700000	1.61156e-12
49.650000	1.66531e-12
49.600000	1.72086e-12
49.550000	1.77826e-12
49.500000	1.83758e-12
49.450000	1.89887e-12
49.400000	1.9622e-12
49.350000	2.02764e-12
49.300000	2.09526e-12
49.250000	2.16514e-12
49.200000	2.23735e-12
49.150000	2.31196e-12
49.100000	2.38906e-12
49.050000	2.46872e-12
49.000000	2.55104e-12
48.950000	2.63611e-12
48.900000	2.72401e-12
48.850000	2.81483e-12
48.800000	2.90868e-12
48.750000	3.00566e-12
48.700000	3.10587e-12
48.650000	3.20942e-12
48.600000	3.31641e-12
48.550000	3.42697e-12
48.500000	3.54122e-12
48.450000	3.65926e-12
48.400000	3.78124e-12
48.350000	3.90728e-12
48.300000	4.03752e-12
48.250000	4.1721e-12
48.200000	4.31116e-12
48.150000	4.45485e-12
48.100000	4.60332e-12
48.050000	4.75674e-12
48.000000	4.91526e-12
47.950000	5.07907e-12
47.900000	5.24833e-12
47.850000	5.42322e-12
47.800000	5.60394e-12
47.750000	5.79067e-12
47.700000	5.98362e-12
47.650000	6.18299e-12
47.600000	6.389e-12
47.550000	6.60187e-12
47.500000	6.82182e-12
47.450000	7.04909e-12
47.400000	7.28393e-12
47.350000	7.52658e-12
47.300000	7.77731e-12
47.250000	8.03639e-12
47.200000	8.30408e-12
47.150000	8.58069e-12
47.100000	8.8665e-12
47.050000	9.16182e-12
47.000000	9.46697e-12
46.950000	9.78227e-12
46.900000	1.01081e-11
46.850000	1.04447e-11
46.800000	1.07925e-11
46.750000	1.11519e-11
46.700000	1.15233e-11
46.650000	1.1907e-11
46.600000	1.23035e-11
46.550000	1.27131e-11
46.500000	1.31364e-11
46.450000	1.35738e-11
46.400000	1.40257e-11
46.350000	1.44927e-11
46.300000	1.49752e-11
46.250000	1.54737e-11
46.200000	1.59888e-11
46.150000	1.6521e-11
46.100000	1.7071e-11
46.050000	1.76392e-11
46.000000	1.82263e-11
45.950000	1.88329e-11
45.900000	1.94598e-11
45.850000	2.01074e-11
45.800000	2.07766e-11
45.750000	2.1468e-11
45.700000	2.21824e-11
45.650000	2.29206e-11
45.600000	2.36833e-11
45.550000	2.44713e-11
45.500000	2.52856e-11
45.450000	2.61269e-11
45.400000	2.69962e-11
45.350000	2.78943e-11
45.300000	2.88223e-11
45.250000	2.97812e-11
45.200000	3.07719e-11
45.150000	3.17955e-11
45.100000	3.28532e-11
45.050000	3.39459e-11
45.000000	3.5075e-11
44.950000	3.62416e-11
44.900000	3.7447e-11
44.850000	3.86924e-11
44.800000	3.99792e-11
44.750000	4.13087e-11
44.700000	4.26824e-11
44.650000	4.41018e-11
44.600000	4.55682e-11
44.550000	4.70834e-11
44.500000	4.86489e-11
44.450000	5.02664e-11
44.400000	5.19376e-11
44.350000	5.36643e-11
44.300000	5.54483e-11
44.250000	5.72916e-11
44.200000	5.91961e-11
44.150000	6.11638e-11
44.100000	6.31968e-11
44.050000	6.52973e-11
44.000000	6.74676e-11
43.950000	6.97099e-11
43.900000	7.20267e-11
43.850000	7.44203e-11
43.800000	7.68934e-11
43.750000	7.94486e-11
43.700000	8.20886e-11
43.650000	8.48162e-11
43.600000	8.76343e-11
43.550000	9.05459e-11
43.500000	9.35542e-11
43.450000	9.66623e-11
43.400000	9.98735e-11
43.350000	1.03191e-10
43.300000	1.06619e-10
43.250000	1.10161e-10
43.200000	1.1382e-10
43.150000	1.176e-10
43.100000	1.21506e-10
43.050000	1.25541e-10
43.000000	1.2971e-10
42.950000	1.34018e-10
42.900000	1.38468e-10
42.850000	1.43066e-10
42.800000	1.47817e-10
42.750000	1.52724e-10
42.700000	1.57795e-10
42.650000	1.63034e-10
42.600000	1.68446e-10
42.550000	1.74038e-10
42.500000	1.79816e-10
42.450000	1.85784e-10
42.400000	1.91951e-10
42.350000	1.98322e-10
42.300000	2.04905e-10
42.250000	2.11705e-10
42.200000	2.18731e-10
42.150000	2.25989e-10
42.100000	2.33489e-10
42.050000	2.41236e-10
42.000000	2.49241e-10
41.950000	2.5751e-10
41.900000	2.66054e-10
41.850000	2.74881e-10
41.800000	2.84e-10
41.750000	2.93421e-10
41.700000	3.03154e-10
41.650000	3.1321e-10
41.600000	3.23599e-10
41.550000	3.34332e-10
41.500000	3.4542e-10
41.450000	3.56875e-10
41.400000	3.6871e-10
41.350000	3.80937e-10
41.300000	3.93568e-10
41.250000	4.06618e-10
41.200000	4.201e-10
41.150000	4.34028e-10
41.100000	4.48417e-10
41.050000	4.63283e-10
41.000000	4.78641e-10
40.950000	4.94506e-10
40.900000	5.10897e-10
40.850000	5.27831e-10
40.800000	5.45325e-10
40.750000	5.63397e-10
40.700000	5.82068e-10
40.650000	6.01357e-10
40.600000	6.21283e-10
40.550000	6.41869e-10
40.500000	6.63136e-10
40.450000	6.85106e-10
40.400000	7.07803e-10
40.350000	7.31251e-10
40.300000	7.55475e-10
40.250000	7.80499e-10
40.200000	8.06351e-10
40.150000	8.33058e-10
40.100000	8.60648e-10
40.050000	8.8915e-10
40.000000	9.18594e-10
39.950000	9.49012e-10
39.900000	9.80435e-10
39.850000	1.0129e-09
39.800000	1.04643e-09
39.750000	1.08108e-09
39.700000	1.11686e-09
39.650000	1.15384e-09
39.600000	1.19203e-09
39.550000	1.23148e-09
39.500000	1.27224e-09
39.450000	1.31435e-09
39.400000	1.35784e-09
39.350000	1.40278e-09
39.300000	1.44919e-09
39.250000	1.49714e-09
39.200000	1.54668e-09
39.150000	1.59785e-09
39.100000	1.65071e-09
39.050000	1.70531e-09
39.000000	1.76172e-09
38.950000	1.81999e-09
38.900000	1.88019e-09
38.850000	1.94237e-09
38.800000	2.0066e-09
38.750000	2.07296e-09
38.700000	2.1415e-09
38.650000	2.21231e-09
38.600000	2.28545e-09
38.550000	2.36101e-09
38.500000	2.43906e-09
38.450000	2.51968e-09
38.400000	2.60297e-09
38.350000	2.689e-09
38.300000	2.77787e-09
38.250000	2.86968e-09
38.200000	2.96451e-09
38.150000	3.06246e-09
38.100000	3.16365e-09
38.050000	3.26818e-09
38.000000	3.37615e-09
37.950000	3.48768e-09
37.900000	3.60289e-09
37.850000	3.72189e-09
37.800000	3.84482e-09
37.750000	3.9718e-09
37.700000	4.10296e-09
37.650000	4.23845e-09
37.600000	4.3784e-09
37.550000	4.52297e-09
37.500000	4.67229e-09
37.450000	4.82654e-09
37.400000	4.98587e-09
37.350000	5.15044e-09
37.300000	5.32044e-09
37.250000	5.49603e-09
37.200000	5.67741e-09
37.150000	5.86476e-09
37.100000	6.05827e-09
37.050000	6.25816e-09
37.000000	6.46463e-09
36.950000	6.6779e-09
36.900000	6.89819e-09
36.850000	7.12572e-09
36.800000	7.36075e-09
36.750000	7.60351e-09
36.700000	7.85425e-09
36.650000	8.11325e-09
36.600000	8.38076e-09
36.550000	8.65708e-09
36.500000	8.94248e-09
36.450000	9.23728e-09
36.400000	9.54176e-09
36.350000	9.85626e-09
36.300000	1.01811e-08
36.250000	1.05166e-08
36.200000	1.08632e-08
36.150000	1.12211e-08
36.100000	1.15908e-08
36.050000	1.19727e-08
36.000000	1.23671e-08
35.950000	1.27745e-08
35.900000	1.31952e-08
35.850000	1.36298e-08
35.800000	1.40786e-08
35.750000	1.45422e-08
35.700000	1.50211e-08
35.650000	1.55156e-08
35.600000	1.60264e-08
35.550000	1.65539e-08
35.500000	1.70988e-08
35.450000	1.76616e-08
35.400000	1.82428e-08
35.350000	1.88431e-08
35.300000	1.94632e-08
35.250000	2.01035e-08
35.200000	2.07649e-08
35.150000	2.1448e-08
35.100000	2.21534e-08
35.050000	2.28821e-08
35.000000	2.36346e-08
34.950000	2.44118e-08
34.900000	2.52145e-08
34.850000	2.60435e-08
34.800000	2.68997e-08
34.750000	2.77839e-08
34.700000	2.86971e-08
34.650000	2.96403e-08
34.600000	3.06144e-08
34.550000	3.16203e-08
34.500000	3.26593e-08
34.450000	3.37323e-08
34.400000	3.48404e-08
34.350000	3.59848e-08
34.300000	3.71667e-08
34.250000	3.83873e-08
34.200000	3.96478e-08
34.150000	4.09497e-08
34.100000	4.22941e-08
34.050000	4.36825e-08
34.000000	4.51164e-08
33.950000	4.65972e-08
33.900000	4.81264e-08
33.850000	4.97057e-08
33.800000	5.13366e-08
33.750000	5.30209e-08
33.700000	5.47602e-08
33.650000	5.65564e-08
33.600000	5.84114e-08
33.550000	6.03269e-08
33.500000	6.23051e-08
33.450000	6.43479e-08
33.400000	6.64575e-08
33.350000	6.8636e-08
33.300000	7.08857e-08
33.250000	7.32089e-08
33.200000	7.56079e-08
33.150000	7.80853e-08
33.100000	8.06435e-08
33.050000	8.32853e-08
33.000000	8.60133e-08
32.950000	8.88304e-08
32.900000	9.17393e-08
32.850000	9.47432e-08
32.800000	9.78451e-08
32.750000	1.01048e-07
32.700000	1.04356e-07
32.650000	1.07771e-07
32.600000	1.11298e-07
32.550000	1.1494e-07
32.500000	1.187e-07
32.450000	1.22583e-07
32.400000	1.26593e-07
32.350000	1.30733e-07
32.300000	1.35008e-07
32.250000	1.39422e-07
32.200000	1.4398e-07
32.150000	1.48687e-07
32.100000	1.53546e-07
32.050000	1.58564e-07
32.000000	1.63745e-07
31.950000	1.69095e-07
31.900000	1.74619e-07
31.850000	1.80323e-07
31.800000	1.86212e-07
31.750000	1.92292e-07
31.700000	1.9857e-07
31.650000	2.05053e-07
31.600000	2.11746e-07
31.550000	2.18657e-07
31.500000	2.25792e-07
31.450000	2.33159e-07
31.400000	2.40765e-07
31.350000	2.48618e-07
31.300000	2.56727e-07
31.250000	2.65098e-07
31.200000	2.73741e-07
31.150000	2.82665e-07
31.100000	2.91879e-07
31.050000	3.01391e-07
31.000000	3.11212e-07
30.950000	3.21351e-07
30.900000	3.31819e-07
30.850000	3.42626e-07
30.800000	3.53784e-07
30.750000	3.65303e-07
30.700000	3.77195e-07
30.650000	3.89473e-07
30.600000	4.02148e-07
30.550000	4.15234e-07
30.500000	4.28743e-07
30.450000	4.4269e-07
30.400000	4.57088e-07
30.350000	4.71952e-07
30.300000	4.87296e-07
30.250000	5.03137e-07
30.200000	5.1949e-07
30.150000	5.36372e-07
30.100000	5.53799e-07
30.050000	5.71789e-07
30.000000	5.90361e-07
29.950000	6.09532e-07
29.900000	6.29323e-07
29.850000	6.49752e-07
29.800000	6.70841e-07
29.750000	6.9261e-07
29.700000	7.15082e-07
29.650000	7.38278e-07
29.600000	7.62223e-07
29.550000	7.86939e-07
29.500000	8.12452e-07
29.450000	8.38788e-07
29.400000	8.65971e-07
29.350000	8.94031e-07
29.300000	9.22993e-07
29.250000	9.52889e-07
29.200000	9.83746e-07
29.150000	1.0156e-06
29.100000	1.04847e-06
29.050000	1.0824e-06
29.000000	1.11743e-06
28.950000	1.15357e-06
28.900000	1.19088e-06
28.850000	1.22939e-06
28.800000	1.26914e-06
28.750000	1.31016e-06
28.700000	1.3525e-06
28.650000	1.3962e-06
28.600000	1.4413e-06
28.550000	1.48784e-06
28.500000	1.53588e-06
28.450000	1.58546e-06
28.400000	1.63662e-06
28.350000	1.68943e-06
28.300000	1.74393e-06
28.250000	1.80017e-06
28.200000	1.85821e-06
28.150000	1.91811e-06
28.100000	1.97992e-06
28.050000	2.04371e-06
28.000000	2.10954e-06
27.950000	2.17747e-06
27.900000	2.24757e-06
27.850000	2.31992e-06
27.800000	2.39457e-06
27.750000	2.4716e-06
27.700000	2.55109e-06
27.650000	2.63311e-06
27.600000	2.71775e-06
27.550000	2.80509e-06
27.500000	2.89521e-06
27.450000	2.9882e-06
27.400000	3.08415e-06
27.350000	3.18315e-06
27.300000	3.2853e-06
27.250000	3.3907e-06
27.200000	3.49945e-06
27.150000	3.61165e-06
27.100000	3.72742e-06
27.050000	3.84686e-06
27.000000	3.97009e-06
26.950000	4.09723e-06
26.900000	4.22841e-06
26.850000	4.36374e-06
26.800000	4.50335e-06
26.750000	4.64739e-06
26.700000	4.79599e-06
26.650000	4.94929e-06
26.600000	5.10744e-06
26.550000	5.27058e-06
26.500000	5.43888e-06
26.450000	5.6125e-06
26.400000	5.79159e-06
26.350000	5.97634e-06
26.300000	6.16691e-06
26.250000	6.36349e-06
26.200000	6.56627e-06
26.150000	6.77543e-06
26.100000	6.99117e-06
26.050000	7.21369e-06
26.000000	7.44322e-06
25.950000	7.67995e-06
25.900000	7.92413e-06
25.850000	8.17596e-06
25.800000	8.4357e-06
25.750000	8.70358e-06
25.700000	8.97985e-06
25.650000	9.26478e-06
25.600000	9.55863e-06
25.550000	9.86166e-06
25.500000	1.01742e-05
25.450000	1.04964e-05
25.400000	1.08288e-05
25.350000	1.11715e-05
25.300000	1.15249e-05
25.250000	1.18893e-05
25.200000	1.22651e-05
25.150000	1.26525e-05
25.100000	1.3052e-05
25.050000	1.34639e-05
25.000000	1.38886e-05
24.950000	1.43265e-05
24.900000	1.4778e-05
24.850000	1.52435e-05
24.800000	1.57233e-05
24.750000	1.62181e-05
24.700000	1.67281e-05
24.650000	1.72539e-05
24.600000	1.77959e-05
24.550000	1.83546e-05
24.500000	1.89305e-05
24.450000	1.95242e-05
24.400000	2.01362e-05
24.350000	2.07669e-05
24.300000	2.1417e-05
24.250000	2.20871e-05
24.200000	2.27777e-05
24.150000	2.34895e-05
24.100000	2.4223e-05
24.050000	2.4979e-05
24.000000	2.5758e-05
23.950000	2.65609e-05
23.900000	2.73881e-05
23.850000	2.82406e-05
23.800000	2.9119e-05
23.750000	3.0024e-05
23.700000	3.09566e-05
23.650000	3.19173e-05
23.600000	3.29072e-05
23.550000	3.3927e-05
23.500000	3.49776e-05
23.450000	3.60598e-05
23.400000	3.71747e-05
23.350000	3.83231e-05
23.300000	3.9506e-05
23.250000	4.07244e-05
23.200000	4.19793e-05
23.150000	4.32718e-05
23.100000	4.46028e-05
23.050000	4.59735e-05
23.000000	4.73851e-05
22.950000	4.88387e-05
22.900000	5.03354e-05
22.850000	5.18764e-05
22.800000	5.34631e-05
22.750000	5.50966e-05
22.700000	5.67783e-05
22.650000	5.85095e-05
22.600000	6.02916e-05
22.550000	6.21259e-05
22.500000	6.40139e-05
22.450000	6.5957e-05
22.400000	6.79568e-05
22.350000	7.00148e-05
22.300000	7.21324e-05
22.250000	7.43114e-05
22.200000	7.65533e-05
22.150000	7.88598e-05
22.100000	8.12327e-05
22.050000	8.36735e-05
22.000000	8.61842e-05
21.950000	8.87665e-05
21.900000	9.14223e-05
21.850000	9.41534e-05
21.800000	9.69617e-05
21.750000	9.98491e-05
21.700000	0.000102818
21.650000	0.00010587
21.600000	0.000109006
21.550000	0.000112231
21.500000	0.000115544
21.450000	0.000118949
21.400000	0.000122448
21.350000	0.000126043
21.300000	0.000129735
21.250000	0.000133528
21.200000	0.000137423
21.150000	0.000141423
21.100000	0.00014553
21.050000	0.000149747
21.000000	0.000154075
20.950000	0.000158517
20.900000	0.000163075
20.850000	0.000167752
20.800000	0.00017255
20.750000	0.00017747
20.700000	0.000182516
20.650000	0.00018769
20.600000	0.000192993
20.550000	0.000198428
20.500000	0.000203996
20.450000	0.000209701
20.400000	0.000215543
20.350000	0.000221524
20.300000	0.000227647
20.250000	0.000233912
20.200000	0.000240321
20.150000	0.000246876
20.100000	0.000253576
20.050000	0.000260424
20.000000	0.000267419
19.950000	0.000274562
19.900000	0.000281852
19.850000	0.000289289
19.800000	0.000296872
19.750000	0.0003046
19.700000	0.000312471
19.650000	0.000320481
19.600000	0.000328628
19.550000	0.000336908
19.500000	0.000345315
19.450000	0.000353843
19.400000	0.000362485
19.350000	0.000371232
19.300000	0.000380074
19.250000	0.000388997
19.200000	0.000397987
19.150000	0.000407028
19.100000	0.000416097
19.050000	0.00042517
19.000000	0.000434216
18.950000	0.000443201
18.900000	0.000452079
18.850000	0.000460794
18.800000	0.000469275
18.750000	0.000477428
18.700000	0.000485122
18.650000	0.00049216
18.600000	0.000498189
&
```
