## Supplementary material for "All-at-once RNA folding with 3D motif prediction framed by evolutionary information": RF02092_mir-2970.cacofold.helixcov

```
# RMs = 2 L = 80

# RM_HELIX NESTED 11-33 43-65, nbp = 21 nbp_cov = 0
# pvals: 0.611655,0.611655,0.611655,0.611655,0.611655,0.611655,0.611655,0.611655,0.611655,0.611655,0.611655,0.611655,0.611655,0.611655,0.611655,0.611655,0.611655,0.611655,0.989223,0.871033,0.0883291
# aggregated NONE
NESTED  ::::::::::<<<<<<<<-<<-<<<<<<<<<<<_________>>>>>>>>>>>->>->>>>>>>>:::::::::::::::
        ::::::::::::::::::::::::::::::::::::::::::::::::::::::::::::::::::::::::::::::::

# RM_HELIX NESTED 2-8 68-74, nbp = 7 nbp_cov = 0
# pvals: 0.982225,0.611655,0.907755,0.611655,0.871033,0.611655,0.0461123
# aggregated NONE
NESTED  :<<<<<<<___________________________________________________________>>>>>>>::::::
        ::::::::::::::::::::::::::::::::::::::::::::::::::::::::::::::::::::::::::::::::
```
