## Supplementary material for "All-at-once RNA folding with 3D motif prediction framed by evolutionary information": RF02092_mir-2970.helixcov

```
# RMs = 2 L = 80

# RM_HELIX NESTED 11-30 46-65, nbp = 18 nbp_cov = 0
# pvals: 0.611655,0.611655,0.611655,0.611655,0.611655,0.611655,0.611655,0.611655,0.611655,0.611655,0.611655,0.611655,0.611655,0.611655,0.611655,0.611655,0.611655,0.611655
# aggregated NONE
NESTED  ::::::::::<<<<<<<<-<<-<<<<<<<<_______________>>>>>>>>->>->>>>>>>>:::::::::::::::
        ::::::::::::::::::::::::::::::::::::::::::::::::::::::::::::::::::::::::::::::::

# RM_HELIX NESTED 3-8 68-73, nbp = 6 nbp_cov = 0
# pvals: 0.611655,0.907755,0.611655,0.871033,0.611655,0.0461123
# aggregated NONE
NESTED  ::<<<<<<___________________________________________________________>>>>>>:::::::
        ::::::::::::::::::::::::::::::::::::::::::::::::::::::::::::::::::::::::::::::::
```
