## Supplementary material for "All-at-once RNA folding with 3D motif prediction framed by evolutionary information": RF02092_mir-2970.surv

```
0.023739	0.0416667
-0.001320	0.916667
-0.013850	0.958333
-0.026380	1
&
2.416907	0.000318878
2.304140	0.000637755
1.965838	0.000956633
1.815482	0.00159439
1.765364	0.00223214
1.715245	0.00255102
1.627537	0.0028699
1.514770	0.00350765
1.326825	0.00382653
1.301766	0.00414541
1.251647	0.00446429
1.063702	0.00510204
1.026113	0.00542092
1.013583	0.00605867
0.950935	0.00637755
0.938405	0.00669643
0.900816	0.00701531
0.888287	0.00733418
0.863227	0.00765306
0.813109	0.00829082
0.737930	0.00860969
0.662752	0.00892857
0.650223	0.00956633
0.637693	0.0098852
0.625163	0.0102041
0.612634	0.010523
0.587574	0.0111607
0.412159	0.0121173
0.374570	0.0133929
0.362040	0.0137117
0.336981	0.0140306
0.324451	0.0146684
0.286862	0.0165816
0.236744	0.0169005
0.224214	0.0175383
0.211684	0.0178571
0.186625	0.0184949
0.161565	0.0191327
0.149036	0.0232781
0.086387	0.0239158
0.073858	0.0248724
0.061328	0.026148
0.036269	0.0264668
0.023739	0.0315689
0.011209	0.0542092
-0.001320	0.713329
-0.013850	0.932079
-0.026380	0.950574
-0.038909	0.953444
-0.051439	0.957589
-0.063969	0.958227
-0.076498	0.958865
-0.089028	0.959184
-0.101558	0.959821
-0.114087	0.961416
-0.126617	0.962691
-0.139147	0.964605
-0.151676	0.964923
-0.164206	0.966518
-0.176736	0.968431
-0.189265	0.96875
-0.201795	0.970663
-0.214325	0.971939
-0.226854	0.973533
-0.239384	0.973852
-0.251914	0.975128
-0.264443	0.975765
-0.276973	0.977679
-0.289503	0.978954
-0.302032	0.979911
-0.314562	0.980548
-0.327092	0.980867
-0.339621	0.982143
-0.352151	0.983099
-0.364681	0.984056
-0.377211	0.985013
-0.414800	0.985651
-0.427329	0.986607
-0.439859	0.987883
-0.452389	0.98852
-0.477448	0.989158
-0.489978	0.989477
-0.502507	0.990115
-0.515037	0.99139
-0.527567	0.992028
-0.540096	0.993304
-0.552626	0.993941
-0.565156	0.994898
-0.577685	0.995536
-0.590215	0.995855
-0.627804	0.99713
-0.652863	0.997449
-0.665393	0.998087
-0.715512	0.998406
-0.740571	0.998724
-0.765630	0.999043
-0.790690	0.999362
-0.903457	0.999681
-1.154050	1
&
4.985490	1.58228e-06
4.822604	3.16456e-06
4.797545	4.74684e-06
4.196120	6.32911e-06
4.183591	7.91139e-06
4.171061	9.49367e-06
4.158531	1.26582e-05
4.146002	1.58228e-05
4.133472	1.89873e-05
4.120942	2.21519e-05
4.095883	2.68987e-05
4.083353	3.63924e-05
4.058294	4.90506e-05
4.045764	5.37975e-05
4.033235	6.01266e-05
4.020705	6.32911e-05
4.008175	6.8038e-05
3.995646	7.43671e-05
3.983116	7.59494e-05
3.970586	8.38608e-05
3.958057	8.86076e-05
3.945527	9.6519e-05
3.932997	0.000101266
3.920468	0.000112342
3.907938	0.000115506
3.895408	0.000123418
3.882879	0.000128165
3.870349	0.000131329
3.857819	0.000136076
3.845290	0.000142405
3.832760	0.000147152
3.820230	0.000153481
3.807701	0.000158228
3.795171	0.000169304
3.782641	0.000185127
3.770112	0.000191456
3.757582	0.000202532
3.745052	0.000208861
3.732523	0.000219937
3.719993	0.000231013
3.707463	0.000243671
3.694933	0.000256329
3.682404	0.000262658
3.669874	0.00027057
3.657344	0.000276899
3.644815	0.000283228
3.632285	0.000289557
3.619755	0.000303797
3.607226	0.000316456
3.594696	0.000330696
3.582166	0.000338608
3.569637	0.000351266
3.557107	0.000359177
3.544577	0.000376582
3.532048	0.000387658
3.519518	0.000403481
3.506988	0.000425633
3.494459	0.000435127
3.481929	0.000446203
3.469399	0.000466772
3.456870	0.000487342
3.444340	0.000507911
3.431810	0.000514241
3.419281	0.000523734
3.406751	0.000536392
3.394221	0.000552215
3.381692	0.000566456
3.369162	0.000574367
3.356632	0.000598101
3.344103	0.000618671
3.331573	0.000628165
3.319043	0.000653481
3.306514	0.000685127
3.293984	0.000707278
3.281454	0.000724684
3.268925	0.00075
3.256395	0.000765823
3.243865	0.00078481
3.231336	0.000799051
3.218806	0.00081962
3.206276	0.000851266
3.193747	0.000876582
3.181217	0.00089557
3.168687	0.00090981
3.156158	0.000938291
3.143628	0.000963608
3.131098	0.000993671
3.118568	0.00101741
3.106039	0.00103797
3.093509	0.00105063
3.080979	0.00108703
3.068450	0.00110443
3.055920	0.00111392
3.043390	0.00112658
3.030861	0.00116297
3.018331	0.00118671
3.005801	0.00120728
2.993272	0.00123101
2.980742	0.00125475
2.968212	0.00127373
2.955683	0.00129272
2.943153	0.00130696
2.930623	0.00132753
2.918094	0.00134335
2.905564	0.00136709
2.893034	0.00138608
2.880505	0.00141139
2.867975	0.0014193
2.855445	0.00143987
2.842916	0.00146361
2.830386	0.00147627
2.817856	0.00149842
2.805327	0.00152532
2.792797	0.00155696
2.780267	0.00157753
2.767738	0.00161709
2.755208	0.00163449
2.742678	0.00164715
2.730149	0.00165823
2.717619	0.00168354
2.705089	0.00171361
2.692560	0.00173418
2.680030	0.00175316
2.667500	0.00177848
2.654971	0.00180063
2.642441	0.00182278
2.629911	0.00184494
2.617382	0.00186234
2.604852	0.00189715
2.592322	0.0019193
2.579793	0.00193829
2.567263	0.00197627
2.554733	0.002
2.542203	0.00202848
2.529674	0.00205063
2.517144	0.0020807
2.504614	0.00209494
2.492085	0.00210918
2.479555	0.00212184
2.467025	0.00212342
2.454496	0.00214241
2.441966	0.00216456
2.429436	0.00218987
2.416907	0.00220095
2.404377	0.00221519
2.391847	0.00225791
2.379318	0.0022769
2.366788	0.00230222
2.354258	0.00231329
2.341729	0.00233703
2.329199	0.00237975
2.316669	0.00239715
2.304140	0.00241297
2.291610	0.00243513
2.279080	0.00244937
2.266551	0.00246835
2.254021	0.00248259
2.241491	0.00250949
2.228962	0.00251899
2.216432	0.0025443
2.203902	0.00256171
2.191373	0.00258861
2.178843	0.00261076
2.166313	0.00263766
2.153784	0.00265665
2.141254	0.00268354
2.128724	0.00268987
2.116195	0.00271677
2.103665	0.00273576
2.091135	0.00275475
2.078606	0.00276582
2.066076	0.00278165
2.053546	0.00278639
2.041017	0.00280063
2.028487	0.00281487
2.015957	0.00282437
2.003428	0.00284335
1.990898	0.00286234
1.978368	0.00289557
1.965838	0.00291456
1.953309	0.00292722
1.940779	0.00293196
1.928249	0.00294304
1.915720	0.00296994
1.903190	0.00299051
1.890660	0.00300158
1.878131	0.00300949
1.865601	0.00302215
1.853071	0.00304589
1.840542	0.00306171
1.828012	0.00309177
1.815482	0.00314873
1.802953	0.00319462
1.790423	0.00324367
1.777893	0.00329747
1.765364	0.00334494
1.752834	0.00339873
1.740304	0.00343671
1.727775	0.00348892
1.715245	0.00359177
1.702715	0.00370095
1.690186	0.0038038
1.677656	0.00389241
1.665126	0.00397943
1.652597	0.00404589
1.640067	0.00411234
1.627537	0.00417722
1.615008	0.00428165
1.602478	0.00435918
1.589948	0.0044731
1.577419	0.00453006
1.564889	0.00461076
1.552359	0.00468987
1.539830	0.00480222
1.527300	0.00487816
1.514770	0.00493038
1.502241	0.00499684
1.489711	0.00504905
1.477181	0.00508861
1.464652	0.0051693
1.452122	0.00523892
1.439592	0.00535285
1.427063	0.00542722
1.414533	0.00553639
1.402003	0.00565348
1.389473	0.00574051
1.376944	0.00587658
1.364414	0.00593354
1.351884	0.00604905
1.339355	0.00614082
1.326825	0.00626741
1.314295	0.00637025
1.301766	0.00649051
1.289236	0.00661709
1.276706	0.00673892
1.264177	0.00685443
1.251647	0.00695411
1.239117	0.0070712
1.226588	0.00713291
1.214058	0.00723734
1.201528	0.00734177
1.188999	0.0074557
1.176469	0.00753797
1.163939	0.00763608
1.151410	0.00774209
1.138880	0.00789557
1.126350	0.00801108
1.113821	0.00813291
1.101291	0.00825475
1.088761	0.00837184
1.076232	0.00844462
1.063702	0.00854272
1.051172	0.00862025
1.038643	0.00869304
1.026113	0.00875158
1.013583	0.00885443
1.001054	0.00897152
0.988524	0.00908703
0.975994	0.00922785
0.963465	0.00953481
0.950935	0.0100934
0.938405	0.010337
0.925876	0.0104778
0.913346	0.0105823
0.900816	0.0107342
0.888287	0.0108734
0.875757	0.0110316
0.863227	0.0112453
0.850698	0.0113623
0.838168	0.0115127
0.825638	0.0116946
0.813109	0.0118418
0.800579	0.0120079
0.788049	0.0122136
0.775519	0.0124066
0.762990	0.0125585
0.750460	0.0127801
0.737930	0.0129731
0.725401	0.0131788
0.712871	0.0133671
0.700341	0.0135902
0.687812	0.0137547
0.675282	0.014
0.662752	0.0142294
0.650223	0.0144494
0.637693	0.0146725
0.625163	0.0148687
0.612634	0.0150854
0.600104	0.0153275
0.587574	0.0155332
0.575045	0.0157405
0.562515	0.0159082
0.549985	0.0160744
0.537456	0.0162263
0.524926	0.0163623
0.512396	0.0165016
0.499867	0.0166582
0.487337	0.0168339
0.474807	0.0170095
0.462278	0.0172294
0.449748	0.0174905
0.437218	0.0177864
0.424689	0.0181646
0.412159	0.0185744
0.399629	0.019
0.387100	0.0194509
0.374570	0.0198845
0.362040	0.020212
0.349511	0.0205918
0.336981	0.0209256
0.324451	0.0212152
0.311922	0.0215791
0.299392	0.0218592
0.286862	0.0222358
0.274333	0.0224937
0.261803	0.0227911
0.249273	0.0230475
0.236744	0.023337
0.224214	0.0236139
0.211684	0.0238861
0.199154	0.0241551
0.186625	0.0244019
0.174095	0.0246598
0.161565	0.025
0.149036	0.0262706
0.136506	0.0285934
0.123976	0.0320332
0.111447	0.0349763
0.098917	0.0371424
0.086387	0.0383228
0.073858	0.0405839
0.061328	0.0417642
0.048798	0.0424193
0.036269	0.0430047
0.023739	0.0461123
0.011209	0.0883291
-0.001320	0.611655
-0.013850	0.871033
-0.026380	0.907755
-0.038909	0.918282
-0.051439	0.925139
-0.063969	0.929201
-0.076498	0.932019
-0.089028	0.935133
-0.101558	0.93794
-0.114087	0.940521
-0.126617	0.94335
-0.139147	0.945941
-0.151676	0.948377
-0.164206	0.950723
-0.176736	0.952924
-0.189265	0.954913
-0.201795	0.9569
-0.214325	0.95885
-0.226854	0.96078
-0.239384	0.962597
-0.251914	0.964416
-0.264443	0.965992
-0.276973	0.967514
-0.289503	0.968962
-0.302032	0.970236
-0.314562	0.971573
-0.327092	0.9729
-0.339621	0.974059
-0.352151	0.975153
-0.364681	0.976334
-0.377211	0.977375
-0.389740	0.978513
-0.402270	0.979481
-0.414800	0.980361
-0.427329	0.981301
-0.439859	0.982225
-0.452389	0.983065
-0.464918	0.98393
-0.477448	0.984682
-0.489978	0.985453
-0.502507	0.986199
-0.515037	0.986821
-0.527567	0.987508
-0.540096	0.988076
-0.552626	0.988634
-0.565156	0.989223
-0.577685	0.989775
-0.590215	0.990266
-0.602745	0.990688
-0.615274	0.991116
-0.627804	0.991502
-0.640334	0.99185
-0.652863	0.992236
-0.665393	0.992601
-0.677923	0.992959
-0.690452	0.99329
-0.702982	0.993566
-0.715512	0.993853
-0.728041	0.994078
-0.740571	0.994328
-0.753101	0.994557
-0.765630	0.994826
-0.778160	0.995033
-0.790690	0.995241
-0.803219	0.995437
-0.815749	0.9956
-0.828279	0.995797
-0.840808	0.99596
-0.853338	0.996123
-0.865868	0.99628
-0.878397	0.996454
-0.890927	0.996598
-0.903457	0.996733
-0.915986	0.996861
-0.928516	0.996984
-0.941046	0.997109
-0.953576	0.997228
-0.966105	0.997328
-0.978635	0.997437
-0.991165	0.997566
-1.003694	0.99768
-1.016224	0.997771
-1.028754	0.997883
-1.041283	0.997962
-1.053813	0.998033
-1.066343	0.998131
-1.078872	0.998203
-1.091402	0.998296
-1.103932	0.99837
-1.116461	0.998415
-1.128991	0.998473
-1.141521	0.998535
-1.154050	0.998601
-1.166580	0.998652
-1.179110	0.998693
-1.191639	0.998756
-1.204169	0.998812
-1.216699	0.998866
-1.229228	0.99894
-1.241758	0.998965
-1.254288	0.999011
-1.266817	0.999065
-1.279347	0.999104
-1.291877	0.999131
-1.304406	0.999165
-1.316936	0.999203
-1.329466	0.999263
-1.341995	0.999313
-1.354525	0.99934
-1.367055	0.999366
-1.379584	0.999407
-1.392114	0.999434
-1.404644	0.999453
-1.417173	0.999468
-1.429703	0.9995
-1.442233	0.99953
-1.454762	0.999563
-1.467292	0.999585
-1.479822	0.999604
-1.492351	0.999623
-1.504881	0.999644
-1.517411	0.999655
-1.529941	0.999676
-1.542470	0.999695
-1.555000	0.999714
-1.567530	0.999722
-1.580059	0.999736
-1.592589	0.999745
-1.605119	0.999764
-1.617648	0.999775
-1.630178	0.999788
-1.642708	0.999794
-1.655237	0.999809
-1.667767	0.999816
-1.680297	0.999821
-1.692826	0.999828
-1.705356	0.99985
-1.717886	0.999859
-1.730415	0.999862
-1.742945	0.999873
-1.755475	0.999875
-1.768004	0.99988
-1.780534	0.999884
-1.793064	0.999894
-1.805593	0.999908
-1.818123	0.999919
-1.830653	0.999924
-1.843182	0.999927
-1.855712	0.999932
-1.868242	0.999937
-1.880771	0.99994
-1.893301	0.999943
-1.905831	0.999949
-1.918360	0.999954
-1.930890	0.999959
-1.943420	0.999965
-1.955949	0.999967
-1.968479	0.999972
-1.981009	0.999975
-1.993538	0.999978
-2.006068	0.999986
-2.018598	0.999987
-2.031127	0.999989
-2.043657	0.999991
-2.081246	0.999992
-2.118835	0.999994
-2.281721	0.999995
-2.344369	0.999997
-2.356899	0.999998
-2.620022	1
&
20.083747	8.95901e-39
20.071217	9.52752e-39
20.058687	1.01321e-38
20.046158	1.0775e-38
20.033628	1.14588e-38
20.021098	1.21859e-38
20.008569	1.29592e-38
19.996039	1.37815e-38
19.983509	1.4656e-38
19.970980	1.5586e-38
19.958450	1.6575e-38
19.945920	1.76267e-38
19.933391	1.87452e-38
19.920861	1.99346e-38
19.908331	2.11995e-38
19.895802	2.25447e-38
19.883272	2.39752e-38
19.870742	2.54965e-38
19.858213	2.71143e-38
19.845683	2.88347e-38
19.833153	3.06643e-38
19.820624	3.261e-38
19.808094	3.46791e-38
19.795564	3.68795e-38
19.783035	3.92196e-38
19.770505	4.1708e-38
19.757975	4.43544e-38
19.745446	4.71686e-38
19.732916	5.01614e-38
19.720386	5.33441e-38
19.707857	5.67287e-38
19.695327	6.0328e-38
19.682797	6.41557e-38
19.670268	6.82262e-38
19.657738	7.2555e-38
19.645208	7.71584e-38
19.632679	8.20538e-38
19.620149	8.72598e-38
19.607619	9.27961e-38
19.595090	9.86836e-38
19.582560	1.04945e-37
19.570030	1.11603e-37
19.557501	1.18684e-37
19.544971	1.26213e-37
19.532441	1.34221e-37
19.519912	1.42736e-37
19.507382	1.51792e-37
19.494852	1.61422e-37
19.482322	1.71663e-37
19.469793	1.82554e-37
19.457263	1.94136e-37
19.444733	2.06452e-37
19.432204	2.1955e-37
19.419674	2.33479e-37
19.407144	2.48291e-37
19.394615	2.64042e-37
19.382085	2.80794e-37
19.369555	2.98607e-37
19.357026	3.17551e-37
19.344496	3.37696e-37
19.331966	3.59119e-37
19.319437	3.81902e-37
19.306907	4.06129e-37
19.294377	4.31893e-37
19.281848	4.59292e-37
19.269318	4.88428e-37
19.256788	5.19413e-37
19.244259	5.52363e-37
19.231729	5.87403e-37
19.219199	6.24666e-37
19.206670	6.64293e-37
19.194140	7.06433e-37
19.181610	7.51246e-37
19.169081	7.98902e-37
19.156551	8.4958e-37
19.144021	9.03473e-37
19.131492	9.60784e-37
19.118962	1.02173e-36
19.106432	1.08654e-36
19.093903	1.15547e-36
19.081373	1.22876e-36
19.068843	1.30671e-36
19.056314	1.38959e-36
19.043784	1.47774e-36
19.031254	1.57147e-36
19.018725	1.67116e-36
19.006195	1.77716e-36
18.993665	1.88989e-36
18.981136	2.00976e-36
18.968606	2.13724e-36
18.956076	2.27281e-36
18.943547	2.41697e-36
18.931017	2.57028e-36
18.918487	2.73331e-36
18.905957	2.90668e-36
18.893428	3.09105e-36
18.880898	3.28711e-36
18.868368	3.4956e-36
18.855839	3.71732e-36
18.843309	3.9531e-36
18.830779	4.20383e-36
18.818250	4.47047e-36
18.805720	4.75401e-36
18.793190	5.05554e-36
18.780661	5.37619e-36
18.768131	5.71717e-36
18.755601	6.07979e-36
18.743072	6.46539e-36
18.730542	6.87546e-36
18.718012	7.31152e-36
18.705483	7.77525e-36
18.692953	8.26838e-36
18.680423	8.79279e-36
18.667894	9.35045e-36
18.655364	9.94347e-36
18.642834	1.05741e-35
18.630305	1.12447e-35
18.617775	1.19579e-35
18.605245	1.27163e-35
18.592716	1.35227e-35
18.580186	1.43804e-35
18.567656	1.52924e-35
18.555127	1.62622e-35
18.542597	1.72935e-35
18.530067	1.83903e-35
18.517538	1.95566e-35
18.505008	2.07968e-35
18.492478	2.21157e-35
18.479949	2.35182e-35
18.467419	2.50097e-35
18.454889	2.65957e-35
18.442360	2.82823e-35
18.429830	3.00759e-35
18.417300	3.19832e-35
18.404771	3.40114e-35
18.392241	3.61683e-35
18.379711	3.84619e-35
18.367182	4.09009e-35
18.354652	4.34946e-35
18.342122	4.62528e-35
18.329592	4.91858e-35
18.317063	5.23048e-35
18.304533	5.56216e-35
18.292003	5.91487e-35
18.279474	6.28995e-35
18.266944	6.6888e-35
18.254414	7.11295e-35
18.241885	7.56399e-35
18.229355	8.04363e-35
18.216825	8.55368e-35
18.204296	9.09607e-35
18.191766	9.67285e-35
18.179236	1.02862e-34
18.166707	1.09384e-34
18.154177	1.1632e-34
18.141647	1.23696e-34
18.129118	1.31539e-34
18.116588	1.3988e-34
18.104058	1.48749e-34
18.091529	1.58181e-34
18.078999	1.68211e-34
18.066469	1.78876e-34
18.053940	1.90218e-34
18.041410	2.02279e-34
18.028880	2.15104e-34
18.016351	2.28743e-34
18.003821	2.43246e-34
17.991291	2.58669e-34
17.978762	2.75069e-34
17.966232	2.9251e-34
17.953702	3.11056e-34
17.941173	3.30777e-34
17.928643	3.51749e-34
17.916113	3.74051e-34
17.903584	3.97766e-34
17.891054	4.22985e-34
17.878524	4.49803e-34
17.865995	4.7832e-34
17.853465	5.08646e-34
17.840935	5.40894e-34
17.828406	5.75186e-34
17.815876	6.11652e-34
17.803346	6.5043e-34
17.790817	6.91666e-34
17.778287	7.35516e-34
17.765757	7.82145e-34
17.753228	8.31731e-34
17.740698	8.8446e-34
17.728168	9.40531e-34
17.715638	1.00016e-33
17.703109	1.06356e-33
17.690579	1.13099e-33
17.678049	1.20269e-33
17.665520	1.27893e-33
17.652990	1.36001e-33
17.640460	1.44622e-33
17.627931	1.5379e-33
17.615401	1.63539e-33
17.602871	1.73907e-33
17.590342	1.84931e-33
17.577812	1.96654e-33
17.565282	2.0912e-33
17.552753	2.22376e-33
17.540223	2.36473e-33
17.527693	2.51463e-33
17.515164	2.67403e-33
17.502634	2.84354e-33
17.490104	3.02379e-33
17.477575	3.21546e-33
17.465045	3.41928e-33
17.452515	3.63602e-33
17.439986	3.8665e-33
17.427456	4.11159e-33
17.414926	4.37221e-33
17.402397	4.64934e-33
17.389867	4.94405e-33
17.377337	5.25743e-33
17.364808	5.59067e-33
17.352278	5.94503e-33
17.339748	6.32185e-33
17.327219	6.72256e-33
17.314689	7.14866e-33
17.302159	7.60176e-33
17.289630	8.08358e-33
17.277100	8.59593e-33
17.264570	9.14076e-33
17.252041	9.72012e-33
17.239511	1.03362e-32
17.226981	1.09913e-32
17.214452	1.16879e-32
17.201922	1.24287e-32
17.189392	1.32164e-32
17.176863	1.40541e-32
17.164333	1.49448e-32
17.151803	1.5892e-32
17.139273	1.68992e-32
17.126744	1.79702e-32
17.114214	1.91091e-32
17.101684	2.03202e-32
17.089155	2.1608e-32
17.076625	2.29774e-32
17.064095	2.44336e-32
17.051566	2.59821e-32
17.039036	2.76287e-32
17.026506	2.93797e-32
17.013977	3.12416e-32
17.001447	3.32215e-32
16.988917	3.53268e-32
16.976388	3.75655e-32
16.963858	3.99461e-32
16.951328	4.24776e-32
16.938799	4.51695e-32
16.926269	4.80319e-32
16.913739	5.10757e-32
16.901210	5.43123e-32
16.888680	5.77541e-32
16.876150	6.14139e-32
16.863621	6.53056e-32
16.851091	6.94439e-32
16.838561	7.38445e-32
16.826032	7.85238e-32
16.813502	8.34996e-32
16.800972	8.87907e-32
16.788443	9.4417e-32
16.775913	1.004e-31
16.763383	1.06762e-31
16.750854	1.13527e-31
16.738324	1.2072e-31
16.725794	1.28369e-31
16.713265	1.36503e-31
16.700735	1.45153e-31
16.688205	1.5435e-31
16.675676	1.6413e-31
16.663146	1.7453e-31
16.650616	1.85588e-31
16.638087	1.97347e-31
16.625557	2.09851e-31
16.613027	2.23147e-31
16.600498	2.37286e-31
16.587968	2.5232e-31
16.575438	2.68307e-31
16.562908	2.85306e-31
16.550379	3.03382e-31
16.537849	3.22604e-31
16.525319	3.43043e-31
16.512790	3.64777e-31
16.500260	3.87888e-31
16.487730	4.12463e-31
16.475201	4.38595e-31
16.462671	4.66382e-31
16.450141	4.95929e-31
16.437612	5.27348e-31
16.425082	5.60757e-31
16.412552	5.96283e-31
16.400023	6.34059e-31
16.387493	6.74228e-31
16.374963	7.16941e-31
16.362434	7.6236e-31
16.349904	8.10656e-31
16.337374	8.62011e-31
16.324845	9.1662e-31
16.312315	9.74687e-31
16.299785	1.03643e-30
16.287256	1.10209e-30
16.274726	1.1719e-30
16.262196	1.24614e-30
16.249667	1.32508e-30
16.237137	1.40902e-30
16.224607	1.49827e-30
16.212078	1.59318e-30
16.199548	1.6941e-30
16.187018	1.80142e-30
16.174489	1.91553e-30
16.161959	2.03686e-30
16.149429	2.16588e-30
16.136900	2.30308e-30
16.124370	2.44896e-30
16.111840	2.60408e-30
16.099311	2.76903e-30
16.086781	2.94442e-30
16.074251	3.13092e-30
16.061722	3.32923e-30
16.049192	3.5401e-30
16.036662	3.76433e-30
16.024133	4.00275e-30
16.011603	4.25628e-30
15.999073	4.52586e-30
15.986543	4.81252e-30
15.974014	5.11733e-30
15.961484	5.44144e-30
15.948954	5.78607e-30
15.936425	6.15253e-30
15.923895	6.5422e-30
15.911365	6.95655e-30
15.898836	7.39713e-30
15.886306	7.86561e-30
15.873776	8.36376e-30
15.861247	8.89346e-30
15.848717	9.45669e-30
15.836187	1.00556e-29
15.823658	1.06924e-29
15.811128	1.13696e-29
15.798598	1.20896e-29
15.786069	1.28552e-29
15.773539	1.36693e-29
15.761009	1.4535e-29
15.748480	1.54555e-29
15.735950	1.64342e-29
15.723420	1.74749e-29
15.710891	1.85815e-29
15.698361	1.97582e-29
15.685831	2.10094e-29
15.673302	2.23398e-29
15.660772	2.37545e-29
15.648242	2.52587e-29
15.635713	2.68582e-29
15.623183	2.85589e-29
15.610653	3.03673e-29
15.598124	3.22902e-29
15.585594	3.43348e-29
15.573064	3.65089e-29
15.560535	3.88207e-29
15.548005	4.12788e-29
15.535475	4.38925e-29
15.522946	4.66717e-29
15.510416	4.96269e-29
15.497886	5.27691e-29
15.485357	5.61103e-29
15.472827	5.9663e-29
15.460297	6.34406e-29
15.447768	6.74574e-29
15.435238	7.17284e-29
15.422708	7.62698e-29
15.410178	8.10988e-29
15.397649	8.62334e-29
15.385119	9.1693e-29
15.372589	9.74983e-29
15.360060	1.03671e-28
15.347530	1.10235e-28
15.335000	1.17214e-28
15.322471	1.24634e-28
15.309941	1.32525e-28
15.297411	1.40915e-28
15.284882	1.49836e-28
15.272352	1.59322e-28
15.259822	1.69408e-28
15.247293	1.80133e-28
15.234763	1.91536e-28
15.222233	2.03661e-28
15.209704	2.16554e-28
15.197174	2.30263e-28
15.184644	2.4484e-28
15.172115	2.60339e-28
15.159585	2.76819e-28
15.147055	2.94342e-28
15.134526	3.12975e-28
15.121996	3.32786e-28
15.109466	3.53852e-28
15.096937	3.76251e-28
15.084407	4.00067e-28
15.071877	4.25391e-28
15.059348	4.52318e-28
15.046818	4.80948e-28
15.034288	5.11391e-28
15.021759	5.4376e-28
15.009229	5.78178e-28
14.996699	6.14774e-28
14.984170	6.53686e-28
14.971640	6.95061e-28
14.959110	7.39054e-28
14.946581	7.85831e-28
14.934051	8.35569e-28
14.921521	8.88453e-28
14.908992	9.44685e-28
14.896462	1.00448e-27
14.883932	1.06805e-27
14.871403	1.13565e-27
14.858873	1.20752e-27
14.846343	1.28394e-27
14.833814	1.3652e-27
14.821284	1.4516e-27
14.808754	1.54347e-27
14.796224	1.64115e-27
14.783695	1.74501e-27
14.771165	1.85544e-27
14.758635	1.97286e-27
14.746106	2.09771e-27
14.733576	2.23046e-27
14.721046	2.37161e-27
14.708517	2.52169e-27
14.695987	2.68127e-27
14.683457	2.85094e-27
14.670928	3.03135e-27
14.658398	3.22317e-27
14.645868	3.42713e-27
14.633339	3.644e-27
14.620809	3.87458e-27
14.608279	4.11975e-27
14.595750	4.38044e-27
14.583220	4.65762e-27
14.570690	4.95233e-27
14.558161	5.26569e-27
14.545631	5.59887e-27
14.533101	5.95313e-27
14.520572	6.3298e-27
14.508042	6.7303e-27
14.495512	7.15614e-27
14.482983	7.60892e-27
14.470453	8.09034e-27
14.457923	8.60221e-27
14.445394	9.14647e-27
14.432864	9.72515e-27
14.420334	1.03404e-26
14.407805	1.09947e-26
14.395275	1.16903e-26
14.382745	1.24298e-26
14.370216	1.32162e-26
14.357686	1.40523e-26
14.345156	1.49414e-26
14.332627	1.58866e-26
14.320097	1.68916e-26
14.307567	1.79602e-26
14.295038	1.90964e-26
14.282508	2.03045e-26
14.269978	2.1589e-26
14.257449	2.29547e-26
14.244919	2.44068e-26
14.232389	2.59507e-26
14.219859	2.75923e-26
14.207330	2.93377e-26
14.194800	3.11935e-26
14.182270	3.31667e-26
14.169741	3.52646e-26
14.157211	3.74953e-26
14.144681	3.9867e-26
14.132152	4.23887e-26
14.119622	4.50699e-26
14.107092	4.79206e-26
14.094563	5.09517e-26
14.082033	5.41744e-26
14.069503	5.76009e-26
14.056974	6.12441e-26
14.044444	6.51177e-26
14.031914	6.92363e-26
14.019385	7.36152e-26
14.006855	7.82711e-26
13.994325	8.32215e-26
13.981796	8.84848e-26
13.969266	9.4081e-26
13.956736	1.00031e-25
13.944207	1.06357e-25
13.931677	1.13084e-25
13.919147	1.20235e-25
13.906618	1.27839e-25
13.894088	1.35924e-25
13.881558	1.44519e-25
13.869029	1.53658e-25
13.856499	1.63376e-25
13.843969	1.73707e-25
13.831440	1.84692e-25
13.818910	1.96371e-25
13.806380	2.08788e-25
13.793851	2.21991e-25
13.781321	2.36029e-25
13.768791	2.50953e-25
13.756262	2.66822e-25
13.743732	2.83693e-25
13.731202	3.01632e-25
13.718673	3.20704e-25
13.706143	3.40982e-25
13.693613	3.62542e-25
13.681084	3.85465e-25
13.668554	4.09837e-25
13.656024	4.35749e-25
13.643494	4.633e-25
13.630965	4.92593e-25
13.618435	5.23736e-25
13.605905	5.56849e-25
13.593376	5.92055e-25
13.580846	6.29486e-25
13.568316	6.69283e-25
13.555787	7.11596e-25
13.543257	7.56583e-25
13.530727	8.04414e-25
13.518198	8.55268e-25
13.505668	9.09336e-25
13.493138	9.66822e-25
13.480609	1.02794e-24
13.468079	1.09292e-24
13.455549	1.16201e-24
13.443020	1.23547e-24
13.430490	1.31357e-24
13.417960	1.3966e-24
13.405431	1.48488e-24
13.392901	1.57874e-24
13.380371	1.67854e-24
13.367842	1.78464e-24
13.355312	1.89744e-24
13.342782	2.01737e-24
13.330253	2.14489e-24
13.317723	2.28046e-24
13.305193	2.4246e-24
13.292664	2.57784e-24
13.280134	2.74077e-24
13.267604	2.914e-24
13.255075	3.09817e-24
13.242545	3.29398e-24
13.230015	3.50217e-24
13.217486	3.7235e-24
13.204956	3.95883e-24
13.192426	4.20902e-24
13.179897	4.47502e-24
13.167367	4.75783e-24
13.154837	5.05851e-24
13.142308	5.37818e-24
13.129778	5.71806e-24
13.117248	6.0794e-24
13.104719	6.46358e-24
13.092189	6.87203e-24
13.079659	7.30628e-24
13.067129	7.76797e-24
13.054600	8.25883e-24
13.042070	8.7807e-24
13.029540	9.33553e-24
13.017011	9.92542e-24
13.004481	1.05526e-23
12.991951	1.12193e-23
12.979422	1.19282e-23
12.966892	1.26819e-23
12.954362	1.34832e-23
12.941833	1.43351e-23
12.929303	1.52408e-23
12.916773	1.62037e-23
12.904244	1.72275e-23
12.891714	1.83159e-23
12.879184	1.94731e-23
12.866655	2.07033e-23
12.854125	2.20113e-23
12.841595	2.34019e-23
12.829066	2.48803e-23
12.816536	2.64521e-23
12.804006	2.81232e-23
12.791477	2.98998e-23
12.778947	3.17886e-23
12.766417	3.37967e-23
12.753888	3.59316e-23
12.741358	3.82013e-23
12.728828	4.06144e-23
12.716299	4.31799e-23
12.703769	4.59075e-23
12.691239	4.88072e-23
12.678710	5.18901e-23
12.666180	5.51676e-23
12.653650	5.86522e-23
12.641121	6.23568e-23
12.628591	6.62953e-23
12.616061	7.04825e-23
12.603532	7.49341e-23
12.591002	7.96668e-23
12.578472	8.46983e-23
12.565943	9.00476e-23
12.553413	9.57346e-23
12.540883	1.01781e-22
12.528354	1.08208e-22
12.515824	1.15042e-22
12.503294	1.22307e-22
12.490764	1.30031e-22
12.478235	1.38243e-22
12.465705	1.46972e-22
12.453175	1.56253e-22
12.440646	1.6612e-22
12.428116	1.7661e-22
12.415586	1.87762e-22
12.403057	1.99619e-22
12.390527	2.12223e-22
12.377997	2.25623e-22
12.365468	2.3987e-22
12.352938	2.55015e-22
12.340408	2.71117e-22
12.327879	2.88235e-22
12.315349	3.06433e-22
12.302819	3.25781e-22
12.290290	3.46349e-22
12.277760	3.68216e-22
12.265230	3.91463e-22
12.252701	4.16177e-22
12.240171	4.42451e-22
12.227641	4.70383e-22
12.215112	5.00079e-22
12.202582	5.31648e-22
12.190052	5.6521e-22
12.177523	6.0089e-22
12.164993	6.38822e-22
12.152463	6.79148e-22
12.139934	7.22019e-22
12.127404	7.67595e-22
12.114874	8.16047e-22
12.102345	8.67557e-22
12.089815	9.22317e-22
12.077285	9.80533e-22
12.064756	1.04242e-21
12.052226	1.10822e-21
12.039696	1.17816e-21
12.027167	1.25252e-21
12.014637	1.33158e-21
12.002107	1.41562e-21
11.989578	1.50496e-21
11.977048	1.59994e-21
11.964518	1.70091e-21
11.951989	1.80825e-21
11.939459	1.92237e-21
11.926929	2.04368e-21
11.914400	2.17265e-21
11.901870	2.30976e-21
11.889340	2.45551e-21
11.876810	2.61046e-21
11.864281	2.77518e-21
11.851751	2.9503e-21
11.839221	3.13646e-21
11.826692	3.33437e-21
11.814162	3.54476e-21
11.801632	3.76842e-21
11.789103	4.00619e-21
11.776573	4.25895e-21
11.764043	4.52767e-21
11.751514	4.81332e-21
11.738984	5.117e-21
11.726454	5.43983e-21
11.713925	5.78302e-21
11.701395	6.14786e-21
11.688865	6.53571e-21
11.676336	6.94802e-21
11.663806	7.38633e-21
11.651276	7.85228e-21
11.638747	8.34762e-21
11.626217	8.8742e-21
11.613687	9.43398e-21
11.601158	1.00291e-20
11.588628	1.06617e-20
11.576098	1.13342e-20
11.563569	1.20491e-20
11.551039	1.28091e-20
11.538509	1.3617e-20
11.525980	1.44758e-20
11.513450	1.53888e-20
11.500920	1.63594e-20
11.488391	1.73912e-20
11.475861	1.8488e-20
11.463331	1.96539e-20
11.450802	2.08934e-20
11.438272	2.2211e-20
11.425742	2.36117e-20
11.413213	2.51007e-20
11.400683	2.66836e-20
11.388153	2.83662e-20
11.375624	3.01549e-20
11.363094	3.20564e-20
11.350564	3.40777e-20
11.338035	3.62265e-20
11.325505	3.85107e-20
11.312975	4.09389e-20
11.300445	4.35201e-20
11.287916	4.6264e-20
11.275386	4.91809e-20
11.262856	5.22816e-20
11.250327	5.55778e-20
11.237797	5.90816e-20
11.225267	6.28063e-20
11.212738	6.67658e-20
11.200208	7.09748e-20
11.187678	7.5449e-20
11.175149	8.02052e-20
11.162619	8.52611e-20
11.150089	9.06356e-20
11.137560	9.63488e-20
11.125030	1.02422e-19
11.112500	1.08878e-19
11.099971	1.15741e-19
11.087441	1.23036e-19
11.074911	1.3079e-19
11.062382	1.39034e-19
11.049852	1.47797e-19
11.037322	1.57111e-19
11.024793	1.67013e-19
11.012263	1.77538e-19
10.999733	1.88727e-19
10.987204	2.0062e-19
10.974674	2.13263e-19
10.962144	2.26702e-19
10.949615	2.40988e-19
10.937085	2.56174e-19
10.924555	2.72316e-19
10.912026	2.89475e-19
10.899496	3.07715e-19
10.886966	3.27103e-19
10.874437	3.47713e-19
10.861907	3.69621e-19
10.849377	3.92909e-19
10.836848	4.17664e-19
10.824318	4.43978e-19
10.811788	4.71948e-19
10.799259	5.01681e-19
10.786729	5.33286e-19
10.774199	5.66881e-19
10.761670	6.02591e-19
10.749140	6.40551e-19
10.736610	6.80901e-19
10.724080	7.23791e-19
10.711551	7.69382e-19
10.699021	8.17844e-19
10.686491	8.69357e-19
10.673962	9.24114e-19
10.661432	9.82318e-19
10.648902	1.04419e-18
10.636373	1.10995e-18
10.623843	1.17986e-18
10.611313	1.25416e-18
10.598784	1.33314e-18
10.586254	1.4171e-18
10.573724	1.50634e-18
10.561195	1.6012e-18
10.548665	1.70202e-18
10.536135	1.8092e-18
10.523606	1.92312e-18
10.511076	2.04421e-18
10.498546	2.17293e-18
10.486017	2.30974e-18
10.473487	2.45517e-18
10.460957	2.60974e-18
10.448428	2.77405e-18
10.435898	2.9487e-18
10.423368	3.13433e-18
10.410839	3.33165e-18
10.398309	3.54139e-18
10.385779	3.76433e-18
10.373250	4.00129e-18
10.360720	4.25316e-18
10.348190	4.52088e-18
10.335661	4.80545e-18
10.323131	5.10792e-18
10.310601	5.42943e-18
10.298072	5.77116e-18
10.285542	6.13439e-18
10.273012	6.52047e-18
10.260483	6.93083e-18
10.247953	7.36702e-18
10.235423	7.83064e-18
10.222894	8.32343e-18
10.210364	8.84722e-18
10.197834	9.40395e-18
10.185305	9.9957e-18
10.172775	1.06247e-17
10.160245	1.12932e-17
10.147715	1.20038e-17
10.135186	1.27591e-17
10.122656	1.35618e-17
10.110126	1.44151e-17
10.097597	1.5322e-17
10.085067	1.62859e-17
10.072537	1.73105e-17
10.060008	1.83995e-17
10.047478	1.9557e-17
10.034948	2.07872e-17
10.022419	2.20948e-17
10.009889	2.34847e-17
9.997359	2.49619e-17
9.984830	2.65319e-17
9.972300	2.82007e-17
9.959770	2.99744e-17
9.947241	3.18596e-17
9.934711	3.38633e-17
9.922181	3.5993e-17
9.909652	3.82566e-17
9.897122	4.06624e-17
9.884592	4.32195e-17
9.872063	4.59373e-17
9.859533	4.88259e-17
9.847003	5.1896e-17
9.834474	5.51591e-17
9.821944	5.86273e-17
9.809414	6.23135e-17
9.796885	6.62313e-17
9.784355	7.03953e-17
9.771825	7.48209e-17
9.759296	7.95247e-17
9.746766	8.4524e-17
9.734236	8.98375e-17
9.721707	9.54848e-17
9.709177	1.01487e-16
9.696647	1.07866e-16
9.684118	1.14646e-16
9.671588	1.21852e-16
9.659058	1.29511e-16
9.646529	1.3765e-16
9.633999	1.46301e-16
9.621469	1.55496e-16
9.608940	1.65268e-16
9.596410	1.75654e-16
9.583880	1.86692e-16
9.571351	1.98423e-16
9.558821	2.10892e-16
9.546291	2.24143e-16
9.533761	2.38226e-16
9.521232	2.53194e-16
9.508702	2.69102e-16
9.496172	2.86009e-16
9.483643	3.03977e-16
9.471113	3.23074e-16
9.458583	3.43369e-16
9.446054	3.64939e-16
9.433524	3.87863e-16
9.420994	4.12227e-16
9.408465	4.3812e-16
9.395935	4.65638e-16
9.383405	4.94884e-16
9.370876	5.25966e-16
9.358346	5.58998e-16
9.345816	5.94104e-16
9.333287	6.31414e-16
9.320757	6.71065e-16
9.308227	7.13205e-16
9.295698	7.5799e-16
9.283168	8.05585e-16
9.270638	8.56167e-16
9.258109	9.09923e-16
9.245579	9.67052e-16
9.233049	1.02777e-15
9.220520	1.09229e-15
9.207990	1.16086e-15
9.195460	1.23374e-15
9.182931	1.31118e-15
9.170401	1.39349e-15
9.157871	1.48095e-15
9.145342	1.57391e-15
9.132812	1.6727e-15
9.120282	1.77768e-15
9.107753	1.88925e-15
9.095223	2.00781e-15
9.082693	2.13381e-15
9.070164	2.26772e-15
9.057634	2.41002e-15
9.045104	2.56124e-15
9.032575	2.72195e-15
9.020045	2.89274e-15
9.007515	3.07423e-15
8.994986	3.26711e-15
8.982456	3.47208e-15
8.969926	3.68989e-15
8.957396	3.92137e-15
8.944867	4.16736e-15
8.932337	4.42876e-15
8.919807	4.70656e-15
8.907278	5.00176e-15
8.894748	5.31547e-15
8.882218	5.64885e-15
8.869689	6.00311e-15
8.857159	6.37959e-15
8.844629	6.77965e-15
8.832100	7.20479e-15
8.819570	7.65656e-15
8.807040	8.13665e-15
8.794511	8.64682e-15
8.781981	9.18895e-15
8.769451	9.76505e-15
8.756922	1.03772e-14
8.744392	1.10278e-14
8.731862	1.17191e-14
8.719333	1.24537e-14
8.706803	1.32343e-14
8.694273	1.40638e-14
8.681744	1.49453e-14
8.669214	1.5882e-14
8.656684	1.68773e-14
8.644155	1.7935e-14
8.631625	1.90589e-14
8.619095	2.02532e-14
8.606566	2.15223e-14
8.594036	2.28708e-14
8.581506	2.43038e-14
8.568977	2.58265e-14
8.556447	2.74445e-14
8.543917	2.91638e-14
8.531388	3.09908e-14
8.518858	3.29321e-14
8.506328	3.49949e-14
8.493799	3.71868e-14
8.481269	3.95159e-14
8.468739	4.19908e-14
8.456210	4.46205e-14
8.443680	4.74148e-14
8.431150	5.0384e-14
8.418621	5.35389e-14
8.406091	5.68913e-14
8.393561	6.04534e-14
8.381031	6.42383e-14
8.368502	6.82601e-14
8.355972	7.25334e-14
8.343442	7.7074e-14
8.330913	8.18986e-14
8.318383	8.7025e-14
8.305853	9.2472e-14
8.293324	9.82597e-14
8.280794	1.04409e-13
8.268264	1.10943e-13
8.255735	1.17886e-13
8.243205	1.25263e-13
8.230675	1.33101e-13
8.218146	1.41429e-13
8.205616	1.50278e-13
8.193086	1.5968e-13
8.180557	1.69669e-13
8.168027	1.80283e-13
8.155497	1.9156e-13
8.142968	2.03542e-13
8.130438	2.16273e-13
8.117908	2.298e-13
8.105379	2.44172e-13
8.092849	2.59441e-13
8.080319	2.75665e-13
8.067790	2.92903e-13
8.055260	3.11217e-13
8.042730	3.30675e-13
8.030201	3.51349e-13
8.017671	3.73314e-13
8.005141	3.96651e-13
7.992612	4.21446e-13
7.980082	4.47789e-13
7.967552	4.75777e-13
7.955023	5.05513e-13
7.942493	5.37105e-13
7.929963	5.7067e-13
7.917434	6.06331e-13
7.904904	6.44217e-13
7.892374	6.84469e-13
7.879845	7.27233e-13
7.867315	7.72666e-13
7.854785	8.20935e-13
7.842256	8.72216e-13
7.829726	9.26697e-13
7.817196	9.84578e-13
7.804666	1.04607e-12
7.792137	1.1114e-12
7.779607	1.1808e-12
7.767077	1.25454e-12
7.754548	1.33287e-12
7.742018	1.41609e-12
7.729488	1.5045e-12
7.716959	1.59843e-12
7.704429	1.69821e-12
7.691899	1.80421e-12
7.679370	1.91682e-12
7.666840	2.03646e-12
7.654310	2.16355e-12
7.641781	2.29857e-12
7.629251	2.442e-12
7.616721	2.59437e-12
7.604192	2.75624e-12
7.591662	2.9282e-12
7.579132	3.11087e-12
7.566603	3.30493e-12
7.554073	3.51108e-12
7.541543	3.73007e-12
7.529014	3.9627e-12
7.516484	4.20983e-12
7.503954	4.47235e-12
7.491425	4.75122e-12
7.478895	5.04746e-12
7.466365	5.36215e-12
7.453836	5.69643e-12
7.441306	6.05153e-12
7.428776	6.42874e-12
7.416247	6.82943e-12
7.403717	7.25506e-12
7.391187	7.70719e-12
7.378658	8.18746e-12
7.366128	8.69762e-12
7.353598	9.23953e-12
7.341069	9.81516e-12
7.328539	1.04266e-11
7.316009	1.10761e-11
7.303480	1.1766e-11
7.290950	1.24988e-11
7.278420	1.32772e-11
7.265891	1.4104e-11
7.253361	1.49822e-11
7.240831	1.5915e-11
7.228301	1.69058e-11
7.215772	1.79583e-11
7.203242	1.90761e-11
7.190712	2.02635e-11
7.178183	2.15246e-11
7.165653	2.28641e-11
7.153123	2.42869e-11
7.140594	2.57981e-11
7.128064	2.74032e-11
7.115534	2.9108e-11
7.103005	3.09187e-11
7.090475	3.28418e-11
7.077945	3.48845e-11
7.065416	3.7054e-11
7.052886	3.93582e-11
7.040356	4.18055e-11
7.027827	4.44047e-11
7.015297	4.71653e-11
7.002767	5.00972e-11
6.990238	5.32112e-11
6.977708	5.65184e-11
6.965178	6.00308e-11
6.952649	6.37611e-11
6.940119	6.7723e-11
6.927589	7.19306e-11
6.915060	7.63991e-11
6.902530	8.11449e-11
6.890000	8.6185e-11
6.877471	9.15376e-11
6.864941	9.72221e-11
6.852411	1.03259e-10
6.839882	1.0967e-10
6.827352	1.16479e-10
6.814822	1.23709e-10
6.802293	1.31388e-10
6.789763	1.39542e-10
6.777233	1.48202e-10
6.764704	1.57398e-10
6.752174	1.67164e-10
6.739644	1.77534e-10
6.727115	1.88547e-10
6.714585	2.00242e-10
6.702055	2.12661e-10
6.689526	2.25848e-10
6.676996	2.39852e-10
6.664466	2.54723e-10
6.651937	2.70514e-10
6.639407	2.87282e-10
6.626877	3.05087e-10
6.614347	3.23994e-10
6.601818	3.4407e-10
6.589288	3.65388e-10
6.576758	3.88024e-10
6.564229	4.1206e-10
6.551699	4.37582e-10
6.539169	4.64681e-10
6.526640	4.93455e-10
6.514110	5.24008e-10
6.501580	5.56448e-10
6.489051	5.90893e-10
6.476521	6.27465e-10
6.463991	6.66296e-10
6.451462	7.07525e-10
6.438932	7.513e-10
6.426402	7.97777e-10
6.413873	8.47124e-10
6.401343	8.99516e-10
6.388813	9.55141e-10
6.376284	1.0142e-09
6.363754	1.0769e-09
6.351224	1.14347e-09
6.338695	1.21414e-09
6.326165	1.28918e-09
6.313635	1.36884e-09
6.301106	1.45341e-09
6.288576	1.54319e-09
6.276046	1.6385e-09
6.263517	1.73969e-09
6.250987	1.84712e-09
6.238457	1.96116e-09
6.225928	2.08222e-09
6.213398	2.21074e-09
6.200868	2.34717e-09
6.188339	2.492e-09
6.175809	2.64575e-09
6.163279	2.80895e-09
6.150750	2.9822e-09
6.138220	3.1661e-09
6.125690	3.36132e-09
6.113161	3.56854e-09
6.100631	3.7885e-09
6.088101	4.02199e-09
6.075572	4.26982e-09
6.063042	4.53289e-09
6.050512	4.81211e-09
6.037982	5.10849e-09
6.025453	5.42307e-09
6.012923	5.75697e-09
6.000393	6.11137e-09
5.987864	6.48752e-09
5.975334	6.88676e-09
5.962804	7.31049e-09
5.950275	7.76022e-09
5.937745	8.23753e-09
5.925215	8.7441e-09
5.912686	9.28174e-09
5.900156	9.85233e-09
5.887626	1.04579e-08
5.875097	1.11005e-08
5.862567	1.17826e-08
5.850037	1.25064e-08
5.837508	1.32745e-08
5.824978	1.40896e-08
5.812448	1.49546e-08
5.799919	1.58726e-08
5.787389	1.68467e-08
5.774859	1.78804e-08
5.762330	1.89773e-08
5.749800	2.01412e-08
5.737270	2.13763e-08
5.724741	2.26869e-08
5.712211	2.40775e-08
5.699681	2.5553e-08
5.687152	2.71186e-08
5.674622	2.87798e-08
5.662092	3.05424e-08
5.649563	3.24125e-08
5.637033	3.43967e-08
5.624503	3.65019e-08
5.611974	3.87354e-08
5.599444	4.1105e-08
5.586914	4.3619e-08
5.574385	4.62862e-08
5.561855	4.91157e-08
5.549325	5.21175e-08
5.536796	5.53021e-08
5.524266	5.86803e-08
5.511736	6.22641e-08
5.499207	6.60658e-08
5.486677	7.00985e-08
5.474147	7.43764e-08
5.461617	7.89141e-08
5.449088	8.37274e-08
5.436558	8.8833e-08
5.424028	9.42484e-08
5.411499	9.99924e-08
5.398969	1.06085e-07
5.386439	1.12547e-07
5.373910	1.194e-07
5.361380	1.26669e-07
5.348850	1.34378e-07
5.336321	1.42554e-07
5.323791	1.51225e-07
5.311261	1.6042e-07
5.298732	1.70171e-07
5.286202	1.80513e-07
5.273672	1.91479e-07
5.261143	2.03108e-07
5.248613	2.15439e-07
5.236083	2.28514e-07
5.223554	2.42379e-07
5.211024	2.57079e-07
5.198494	2.72667e-07
5.185965	2.89193e-07
5.173435	3.06716e-07
5.160905	3.25293e-07
5.148376	3.44989e-07
5.135846	3.6587e-07
5.123316	3.88007e-07
5.110787	4.11475e-07
5.098257	4.36352e-07
5.085727	4.62724e-07
5.073198	4.90679e-07
5.060668	5.20311e-07
5.048138	5.5172e-07
5.035609	5.85012e-07
5.023079	6.20299e-07
5.010549	6.57698e-07
4.998020	6.97336e-07
4.985490	7.39345e-07
4.972960	7.83865e-07
4.960431	8.31046e-07
4.947901	8.81044e-07
4.935371	9.34026e-07
4.922842	9.90169e-07
4.910312	1.04966e-06
4.897782	1.11269e-06
4.885252	1.17948e-06
4.872723	1.25024e-06
4.860193	1.32521e-06
4.847663	1.40464e-06
4.835134	1.48878e-06
4.822604	1.57792e-06
4.810074	1.67234e-06
4.797545	1.77236e-06
4.785015	1.8783e-06
4.772485	1.99052e-06
4.759956	2.10937e-06
4.747426	2.23525e-06
4.734896	2.36856e-06
4.722367	2.50973e-06
4.709837	2.65923e-06
4.697307	2.81754e-06
4.684778	2.98517e-06
4.672248	3.16265e-06
4.659718	3.35057e-06
4.647189	3.54952e-06
4.634659	3.76014e-06
4.622129	3.9831e-06
4.609600	4.21912e-06
4.597070	4.46895e-06
4.584540	4.73338e-06
4.572011	5.01324e-06
4.559481	5.30943e-06
4.546951	5.62287e-06
4.534422	5.95455e-06
4.521892	6.30552e-06
4.509362	6.67687e-06
4.496833	7.06975e-06
4.484303	7.4854e-06
4.471773	7.9251e-06
4.459244	8.39021e-06
4.446714	8.88216e-06
4.434184	9.40248e-06
4.421655	9.95274e-06
4.409125	1.05346e-05
4.396595	1.11499e-05
4.384066	1.18005e-05
4.371536	1.24883e-05
4.359006	1.32155e-05
4.346477	1.39841e-05
4.333947	1.47965e-05
4.321417	1.56551e-05
4.308887	1.65624e-05
4.296358	1.75212e-05
4.283828	1.85342e-05
4.271298	1.96044e-05
4.258769	2.0735e-05
4.246239	2.19291e-05
4.233709	2.31902e-05
4.221180	2.4522e-05
4.208650	2.59282e-05
4.196120	2.74127e-05
4.183591	2.89799e-05
4.171061	3.0634e-05
4.158531	3.23797e-05
4.146002	3.42217e-05
4.133472	3.61652e-05
4.120942	3.82153e-05
4.108413	4.03776e-05
4.095883	4.26579e-05
4.083353	4.50623e-05
4.070824	4.75969e-05
4.058294	5.02685e-05
4.045764	5.30839e-05
4.033235	5.60503e-05
4.020705	5.91751e-05
4.008175	6.24661e-05
3.995646	6.59314e-05
3.983116	6.95794e-05
3.970586	7.34188e-05
3.958057	7.74586e-05
3.945527	8.17083e-05
3.932997	8.61773e-05
3.920468	9.08759e-05
3.907938	9.58141e-05
3.895408	0.000101003
3.882879	0.000106452
3.870349	0.000112174
3.857819	0.00011818
3.845290	0.000124481
3.832760	0.000131088
3.820230	0.000138015
3.807701	0.000145272
3.795171	0.000152871
3.782641	0.000160825
3.770112	0.000169145
3.757582	0.000177843
3.745052	0.000186929
3.732523	0.000196414
3.719993	0.000206308
3.707463	0.000216619
3.694933	0.000227355
3.682404	0.000238523
3.669874	0.000250126
3.657344	0.000262166
3.644815	0.000274642
3.632285	0.000287551
3.619755	0.000300885
3.607226	0.000314629
3.594696	0.000328765
3.582166	0.000343266
3.569637	0.000358096
3.557107	0.000373209
3.544577	0.000388543
3.532048	0.00040402
3.519518	0.000419539
3.506988	0.000434968
3.494459	0.000450133
3.481929	0.000464804
3.469399	0.000478657
3.456870	0.000491214
3.444340	0.000501671
&
```
