## Supplementary material for "All-at-once RNA folding with 3D motif prediction framed by evolutionary information": RF02093_mir-2968.cacofold.helixcov

```
# RMs = 3 L = 107

# RM_HELIX NESTED 43-47 54-58, nbp = 5 nbp_cov = 0
# pvals: 0.859838,0.834672,0.834672,0.834672,0.834672
# aggregated NONE
NESTED  ::::::::::::::::::::::::::::::::::::::::::<<<<<______>>>>>::::::::::::::::::::::::::::::::::::::::::::::::
        ::::::::::::::::::::::::::::::::::::::::::::::::::::::::::::::::::::::::::::::::::::::::::::::::::::::::::

# RM_HELIX NESTED 36-40 61-65, nbp = 5 nbp_cov = 0
# pvals: 0.834672,0.834672,0.834672,0.834672,0.834672
# aggregated NONE
NESTED  :::::::::::::::::::::::::::::::::::<<<<<____________________>>>>>:::::::::::::::::::::::::::::::::::::::::
        ::::::::::::::::::::::::::::::::::::::::::::::::::::::::::::::::::::::::::::::::::::::::::::::::::::::::::

# RM_HELIX NESTED 1-33 67-103, nbp = 31 nbp_cov = 0
# pvals: 0.0459479,0.834672,0.834672,0.834672,0.834672,0.834672,0.834672,0.0110692,0.834672,0.834672,0.834672,0.834672,0.834672,0.834672,0.834672,0.834672,0.834672,0.0298473,0.834672,0.834672,0.834672,0.834672,0.865876,0.834672,0.834672,0.834672,0.834672,0.834672,0.834672,0.834672,0.834672
# aggregated NONE
NESTED  <<<<-<<<<<<<<<<<<<<<<-<<<<<<<<<<<_________________________________>>>>>>>>->>>->>>>>>>>>>>-->>>>>->>>>::::
        ::::::::::::::::::::::::::::::::::::::::::::::::::::::::::::::::::::::::::::::::::::::::::::::::::::::::::
```
