## Supplementary material for "All-at-once RNA folding with 3D motif prediction framed by evolutionary information": RF02093_mir-2968.surv

```
5.576175	0.025641
0.849895	0.0512821
-0.013165	0.948718
-0.054263	0.974359
-0.218655	1
&
10.014769	0.000180963
9.727082	0.000361925
7.631080	0.00217155
6.809118	0.00235252
6.603627	0.00253348
6.439235	0.0028954
6.069352	0.00307637
5.740568	0.00343829
5.576175	0.00705755
5.452881	0.00723851
5.411783	0.00741947
5.329587	0.00796236
5.247390	0.00832429
4.959704	0.00886717
4.877508	0.00904814
4.754213	0.00941006
4.589821	0.0106768
4.466527	0.0108578
4.384331	0.0112197
4.343233	0.0114007
4.261036	0.0117626
4.178840	0.0119435
3.973350	0.0121245
3.932252	0.0123055
3.891154	0.0124864
3.850056	0.0126674
3.808957	0.0128484
3.767859	0.0130293
3.726761	0.014658
3.356878	0.0148389
3.274682	0.0152009
3.233584	0.0153818
3.151388	0.0155628
3.110290	0.0157438
3.028094	0.0159247
2.986996	0.0161057
2.945898	0.0162866
2.904800	0.0164676
2.822603	0.0166486
2.781505	0.0170105
2.658211	0.0173724
2.617113	0.0177343
2.576015	0.0190011
2.534917	0.019182
2.493819	0.019544
2.411622	0.0199059
2.370524	0.0204488
2.329426	0.0206298
2.165034	0.0208107
2.082838	0.0209917
2.041740	0.0215346
1.959543	0.0217155
1.877347	0.0220775
1.836249	0.0222584
1.754053	0.0226203
1.712955	0.0228013
1.671857	0.0233442
1.589661	0.0238871
1.548563	0.024249
1.466366	0.0249729
1.384170	0.0251538
1.343072	0.0255157
1.260876	0.0260586
1.219778	0.0264206
1.178680	0.0267825
1.137582	0.0282302
1.096484	0.0287731
1.055386	0.029316
1.014287	0.0307637
0.932091	0.0311256
0.890993	0.0316685
0.849895	0.0322114
0.808797	0.0336591
0.767699	0.0352877
0.726601	0.0356497
0.685503	0.0361925
0.644405	0.0367354
0.603307	0.0370974
0.562209	0.0376402
0.521110	0.0380022
0.480012	0.0383641
0.438914	0.0385451
0.397816	0.0396308
0.356718	0.0412595
0.315620	0.0418024
0.274522	0.0425262
0.233424	0.0427072
0.192326	0.0439739
0.151228	0.0445168
0.110130	0.0454216
0.069031	0.0466884
0.027933	0.0477742
-0.013165	0.886536
-0.054263	0.88907
-0.095361	0.89287
-0.136459	0.895404
-0.177557	0.899385
-0.218655	0.903366
-0.259753	0.908795
-0.300851	0.914224
-0.341949	0.915852
-0.383048	0.917843
-0.424146	0.920919
-0.465244	0.924539
-0.506342	0.926529
-0.547440	0.927434
-0.588538	0.933044
-0.629636	0.935577
-0.670734	0.938111
-0.711832	0.94173
-0.752930	0.946616
-0.794028	0.948426
-0.835126	0.951502
-0.876225	0.955121
-0.917323	0.95675
-0.958421	0.95874
-0.999519	0.959464
-1.040617	0.960007
-1.081715	0.960188
-1.122813	0.961455
-1.163911	0.961998
-1.205009	0.96435
-1.246107	0.965436
-1.287205	0.967427
-1.328304	0.968151
-1.369402	0.968332
-1.410500	0.969598
-1.451598	0.972313
-1.492696	0.973579
-1.533794	0.97376
-1.574892	0.974303
-1.615990	0.974484
-1.657088	0.974846
-1.739284	0.97738
-1.780382	0.977742
-1.821481	0.978284
-1.862579	0.984799
-1.903677	0.986247
-1.944775	0.986971
-1.985873	0.987875
-2.026971	0.988237
-2.068069	0.988418
-2.109167	0.98878
-2.273560	0.988961
-2.314658	0.99059
-2.355756	0.991676
-2.396854	0.992942
-2.437952	0.99439
-2.479050	0.994571
-2.602344	0.994752
-2.643442	0.994933
-2.766737	0.995295
-2.807835	0.995476
-2.848933	0.995838
-2.931129	0.996019
-2.972227	0.996381
-3.054423	0.998914
-3.301012	0.999095
-3.670895	0.999276
-3.835287	0.999457
-3.958581	0.999638
-4.164072	0.999819
-4.862739	1
&
14.165676	8.98473e-06
12.562850	1.79695e-05
12.275163	2.69542e-05
11.946379	5.39084e-05
11.905281	6.28931e-05
11.823085	7.18778e-05
11.781986	8.98473e-05
11.699790	9.8832e-05
11.617594	0.000107817
11.535398	0.000125786
11.453202	0.000134771
11.371006	0.00015274
11.329907	0.000161725
11.288809	0.000188679
11.247711	0.000197664
11.206613	0.000206649
11.165515	0.000215633
11.124417	0.000251572
11.083319	0.000260557
11.001123	0.000278527
10.960025	0.000287511
10.836730	0.000296496
10.795632	0.00034142
10.713436	0.000350404
10.631240	0.000395328
10.590142	0.000413297
10.466848	0.000467206
10.343553	0.00047619
10.302455	0.00049416
10.179161	0.000503145
10.138063	0.000521114
10.096965	0.000530099
9.973671	0.000548068
9.891474	0.000557053
9.850376	0.000566038
9.727082	0.000584007
9.685984	0.000592992
9.521592	0.000610961
9.439395	0.000637916
9.398297	0.0006469
9.357199	0.000709793
9.316101	0.000736748
9.275003	0.000745732
9.233905	0.000781671
9.192807	0.000898473
9.151709	0.000925427
9.110611	0.000952381
9.069513	0.00100629
9.028415	0.00104223
8.987316	0.00114106
8.946218	0.00115903
8.905120	0.001177
8.864022	0.00127583
8.822924	0.00131177
8.740728	0.00133872
8.699630	0.00134771
8.658532	0.00136568
8.617434	0.00142857
8.535238	0.00153639
8.494139	0.00162624
8.453041	0.00168913
8.370845	0.00172507
8.329747	0.00176999
8.247551	0.00179695
8.165355	0.00184187
8.124257	0.00186882
8.042060	0.00189578
8.000962	0.00190476
7.959864	0.00191375
7.877668	0.0019407
7.836570	0.00195867
7.795472	0.00198562
7.754374	0.00200359
7.713276	0.0020575
7.672178	0.0022372
7.631080	0.00231806
7.589981	0.00261456
7.548883	0.00274034
7.507785	0.00293801
7.466687	0.00324349
7.425589	0.00352201
7.384491	0.00369272
7.343393	0.00372866
7.302295	0.00375562
7.261197	0.00378257
7.179001	0.00387242
7.137903	0.00389937
7.096804	0.00407008
7.055706	0.00412399
7.014608	0.00414196
6.973510	0.00432165
6.932412	0.00439353
6.891314	0.00451932
6.850216	0.00454627
6.809118	0.00458221
6.768020	0.00463612
6.726922	0.0046451
6.685824	0.00474394
6.644725	0.00478886
6.603627	0.00500449
6.562529	0.00509434
6.521431	0.00512129
6.480333	0.00561545
6.439235	0.00575022
6.398137	0.00587601
6.357039	0.00617251
6.315941	0.00645103
6.274843	0.00667565
6.233745	0.00681042
6.192647	0.00738544
6.151548	0.00750225
6.110450	0.00789757
6.069352	0.00811321
6.028254	0.00823001
5.987156	0.00828392
5.946058	0.00839173
5.904960	0.00845463
5.863862	0.00856244
5.822764	0.00898473
5.781666	0.00902066
5.740568	0.0090566
5.699469	0.00920934
5.658371	0.010009
5.617273	0.0101617
5.576175	0.0110692
5.535077	0.0116891
5.493979	0.012336
5.452881	0.0124708
5.411783	0.0130368
5.370685	0.0131267
5.329587	0.0131986
5.288489	0.0133513
5.247390	0.0134681
5.206292	0.0136298
5.165194	0.0138005
5.124096	0.0140072
5.082998	0.0140521
5.041900	0.0149865
5.000802	0.0151752
4.959704	0.0154088
4.918606	0.0155975
4.877508	0.0157143
4.836410	0.0158491
4.795312	0.0159209
4.754213	0.0160647
4.713115	0.0162983
4.672017	0.0165229
4.630919	0.0168284
4.589821	0.0169093
4.548723	0.0169901
4.507625	0.017062
4.466527	0.0171968
4.425429	0.0174034
4.384331	0.0174663
4.343233	0.0175831
4.302134	0.017619
4.261036	0.0176999
4.219938	0.0179425
4.178840	0.0181222
4.137742	0.018212
4.096644	0.0183648
4.055546	0.0184546
4.014448	0.0186613
3.973350	0.0188679
3.932252	0.0190656
3.891154	0.0192363
3.850056	0.0193711
3.808957	0.0194519
3.767859	0.0196137
3.726761	0.0198023
3.685663	0.0199371
3.644565	0.0200988
3.603467	0.0203055
3.562369	0.0205391
3.521271	0.020611
3.480173	0.0207907
3.439075	0.0210782
3.397977	0.0214196
3.356878	0.0215004
3.315780	0.0218059
3.274682	0.0221114
3.233584	0.022381
3.192486	0.022938
3.151388	0.0232884
3.110290	0.023549
3.069192	0.0237646
3.028094	0.0241509
2.986996	0.0244295
2.945898	0.0248158
2.904800	0.0249146
2.863701	0.0252291
2.822603	0.0254178
2.781505	0.0255256
2.740407	0.0257592
2.699309	0.0260647
2.658211	0.0262264
2.617113	0.026496
2.576015	0.0267745
2.534917	0.0268553
2.493819	0.0270889
2.452721	0.0271698
2.411622	0.0272956
2.370524	0.0274394
2.329426	0.0276909
2.288328	0.0278706
2.247230	0.0281312
2.206132	0.0283917
2.165034	0.0284906
2.123936	0.0286792
2.082838	0.0288589
2.041740	0.0291015
2.000642	0.0295238
1.959543	0.0298473
1.918445	0.0302156
1.877347	0.0304852
1.836249	0.0309973
1.795151	0.0312668
1.754053	0.0314465
1.712955	0.0316712
1.671857	0.0321024
1.630759	0.032363
1.589661	0.0327853
1.548563	0.0333783
1.507465	0.0337376
1.466366	0.0342318
1.425268	0.0349416
1.384170	0.035292
1.343072	0.0355166
1.301974	0.0359928
1.260876	0.0362534
1.219778	0.0367835
1.178680	0.0372327
1.137582	0.0375741
1.096484	0.0381402
1.055386	0.0387871
1.014287	0.0395508
0.973189	0.0402606
0.932091	0.0410422
0.890993	0.04177
0.849895	0.0421114
0.808797	0.0425606
0.767699	0.0431536
0.726601	0.0436478
0.685503	0.0443666
0.644405	0.0450045
0.603307	0.0459479
0.562209	0.0468464
0.521110	0.047664
0.480012	0.0482031
0.438914	0.0492183
0.397816	0.0499012
0.356718	0.0507098
0.315620	0.0514825
0.274522	0.0520216
0.233424	0.0527403
0.192326	0.0537466
0.151228	0.0547799
0.110130	0.0559299
0.069031	0.057637
0.027933	0.0589398
-0.013165	0.834672
-0.054263	0.838419
-0.095361	0.843288
-0.136459	0.848428
-0.177557	0.854358
-0.218655	0.859838
-0.259753	0.865876
-0.300851	0.871195
-0.341949	0.87628
-0.383048	0.880782
-0.424146	0.884322
-0.465244	0.888787
-0.506342	0.893432
-0.547440	0.898383
-0.588538	0.902911
-0.629636	0.906721
-0.670734	0.911222
-0.711832	0.91628
-0.752930	0.920674
-0.794028	0.923468
-0.835126	0.925606
-0.876225	0.928527
-0.917323	0.930898
-0.958421	0.933037
-0.999519	0.935858
-1.040617	0.937314
-1.081715	0.939066
-1.122813	0.940872
-1.163911	0.942983
-1.205009	0.945022
-1.246107	0.946837
-1.287205	0.948742
-1.328304	0.950728
-1.369402	0.953459
-1.410500	0.955759
-1.451598	0.957421
-1.492696	0.959075
-1.533794	0.960458
-1.574892	0.962668
-1.615990	0.964834
-1.657088	0.966092
-1.698186	0.967772
-1.739284	0.969623
-1.780382	0.971824
-1.821481	0.973324
-1.862579	0.974537
-1.903677	0.976586
-1.944775	0.978661
-1.985873	0.980216
-2.026971	0.981959
-2.068069	0.983091
-2.109167	0.984286
-2.150265	0.985472
-2.191363	0.98611
-2.232461	0.986667
-2.273560	0.987853
-2.314658	0.98832
-2.355756	0.988742
-2.396854	0.990072
-2.437952	0.991114
-2.479050	0.992084
-2.520148	0.992417
-2.561246	0.992938
-2.602344	0.993432
-2.643442	0.993711
-2.684540	0.994196
-2.725638	0.994394
-2.766737	0.994519
-2.807835	0.995139
-2.848933	0.995328
-2.890031	0.995463
-2.931129	0.995624
-2.972227	0.99584
-3.013325	0.996074
-3.054423	0.996442
-3.095521	0.996676
-3.136619	0.997017
-3.177717	0.99717
-3.218816	0.997457
-3.259914	0.997727
-3.301012	0.997817
-3.342110	0.99796
-3.383208	0.998059
-3.424306	0.998356
-3.465404	0.998482
-3.506502	0.998535
-3.547600	0.998661
-3.588698	0.998823
-3.629796	0.998859
-3.670895	0.998958
-3.711993	0.999119
-3.753091	0.99938
-3.794189	0.999416
-3.835287	0.999515
-3.876385	0.999578
-3.917483	0.999605
-3.958581	0.999614
-3.999679	0.999668
-4.040777	0.999721
-4.081875	0.999775
-4.205170	0.999793
-4.246268	0.999829
-4.369562	0.999847
-4.451758	0.999865
-4.492856	0.999874
-4.533954	0.999883
-4.657249	0.999901
-4.698347	0.99991
-4.780543	0.999928
-5.027131	0.999964
-5.068229	0.999991
-5.314818	1
&
38.701234	7.38474e-31
38.660136	8.12026e-31
38.619038	8.92901e-31
38.577940	9.81829e-31
38.536841	1.07961e-30
38.495743	1.18713e-30
38.454645	1.30535e-30
38.413547	1.43534e-30
38.372449	1.57826e-30
38.331351	1.73542e-30
38.290253	1.90822e-30
38.249155	2.09822e-30
38.208057	2.30714e-30
38.166959	2.53684e-30
38.125861	2.78941e-30
38.084762	3.06712e-30
38.043664	3.37246e-30
38.002566	3.70819e-30
37.961468	4.07733e-30
37.920370	4.48321e-30
37.879272	4.92948e-30
37.838174	5.42015e-30
37.797076	5.95964e-30
37.755978	6.55282e-30
37.714880	7.20501e-30
37.673782	7.92209e-30
37.632684	8.71052e-30
37.591585	9.57738e-30
37.550487	1.05305e-29
37.509389	1.15784e-29
37.468291	1.27306e-29
37.427193	1.39973e-29
37.386095	1.53901e-29
37.344997	1.69214e-29
37.303899	1.8605e-29
37.262801	2.04561e-29
37.221703	2.24912e-29
37.180605	2.47288e-29
37.139506	2.71889e-29
37.098408	2.98937e-29
37.057310	3.28674e-29
37.016212	3.61368e-29
36.975114	3.97313e-29
36.934016	4.36832e-29
36.892918	4.8028e-29
36.851820	5.28049e-29
36.810722	5.80566e-29
36.769624	6.38305e-29
36.728526	7.01784e-29
36.687427	7.71573e-29
36.646329	8.483e-29
36.605231	9.32653e-29
36.564133	1.02539e-28
36.523035	1.12735e-28
36.481937	1.23944e-28
36.440839	1.36267e-28
36.399741	1.49815e-28
36.358643	1.64709e-28
36.317545	1.81083e-28
36.276447	1.99085e-28
36.235349	2.18875e-28
36.194250	2.40632e-28
36.153152	2.64551e-28
36.112054	2.90846e-28
36.070956	3.19754e-28
36.029858	3.51534e-28
35.988760	3.86472e-28
35.947662	4.2488e-28
35.906564	4.67103e-28
35.865466	5.13521e-28
35.824368	5.6455e-28
35.783270	6.20648e-28
35.742171	6.82318e-28
35.701073	7.50112e-28
35.659975	8.2464e-28
35.618877	9.0657e-28
35.577779	9.96636e-28
35.536681	1.09565e-27
35.495583	1.20449e-27
35.454485	1.32414e-27
35.413387	1.45567e-27
35.372289	1.60026e-27
35.331191	1.75921e-27
35.290093	1.93393e-27
35.248994	2.12601e-27
35.207896	2.33715e-27
35.166798	2.56925e-27
35.125700	2.8244e-27
35.084602	3.10487e-27
35.043504	3.41317e-27
35.002406	3.75208e-27
34.961308	4.12463e-27
34.920210	4.53415e-27
34.879112	4.98431e-27
34.838014	5.47915e-27
34.796915	6.02309e-27
34.755817	6.62101e-27
34.714719	7.27825e-27
34.673621	8.00071e-27
34.632523	8.79485e-27
34.591425	9.66778e-27
34.550327	1.06273e-26
34.509229	1.1682e-26
34.468131	1.28414e-26
34.427033	1.41157e-26
34.385935	1.55165e-26
34.344837	1.70562e-26
34.303738	1.87486e-26
34.262640	2.06089e-26
34.221542	2.26537e-26
34.180444	2.49012e-26
34.139346	2.73716e-26
34.098248	3.0087e-26
34.057150	3.30717e-26
34.016052	3.63523e-26
33.974954	3.99581e-26
33.933856	4.39215e-26
33.892758	4.82778e-26
33.851659	5.30659e-26
33.810561	5.83287e-26
33.769463	6.41132e-26
33.728365	7.04711e-26
33.687267	7.74592e-26
33.646169	8.51398e-26
33.605071	9.35817e-26
33.563973	1.0286e-25
33.522875	1.13058e-25
33.481777	1.24267e-25
33.440679	1.36586e-25
33.399580	1.50126e-25
33.358482	1.65007e-25
33.317384	1.81363e-25
33.276286	1.99339e-25
33.235188	2.19097e-25
33.194090	2.40811e-25
33.152992	2.64676e-25
33.111894	2.90905e-25
33.070796	3.19732e-25
33.029698	3.51415e-25
32.988600	3.86235e-25
32.947502	4.24503e-25
32.906403	4.66561e-25
32.865305	5.12784e-25
32.824207	5.63584e-25
32.783109	6.19414e-25
32.742011	6.80771e-25
32.700913	7.48203e-25
32.659815	8.22311e-25
32.618717	9.03756e-25
32.577619	9.93262e-25
32.536521	1.09163e-24
32.495423	1.19973e-24
32.454324	1.31853e-24
32.413226	1.44909e-24
32.372128	1.59257e-24
32.331030	1.75025e-24
32.289932	1.92353e-24
32.248834	2.11396e-24
32.207736	2.32323e-24
32.166638	2.55321e-24
32.125540	2.80593e-24
32.084442	3.08366e-24
32.043344	3.38887e-24
32.002246	3.72426e-24
31.961147	4.09283e-24
31.920049	4.49785e-24
31.878951	4.94293e-24
31.837853	5.43203e-24
31.796755	5.96949e-24
31.755657	6.5601e-24
31.714559	7.20912e-24
31.673461	7.9223e-24
31.632363	8.706e-24
31.591265	9.56718e-24
31.550167	1.05135e-23
31.509068	1.15533e-23
31.467970	1.2696e-23
31.426872	1.39516e-23
31.385774	1.53313e-23
31.344676	1.68473e-23
31.303578	1.85132e-23
31.262480	2.03437e-23
31.221382	2.23551e-23
31.180284	2.45652e-23
31.139186	2.69937e-23
31.098088	2.96621e-23
31.056989	3.25941e-23
31.015891	3.58158e-23
30.974793	3.93557e-23
30.933695	4.32453e-23
30.892597	4.7519e-23
30.851499	5.22148e-23
30.810401	5.73744e-23
30.769303	6.30435e-23
30.728205	6.92724e-23
30.687107	7.61163e-23
30.646009	8.3636e-23
30.604911	9.1898e-23
30.563812	1.00976e-22
30.522714	1.1095e-22
30.481616	1.21908e-22
30.440518	1.33948e-22
30.399420	1.47176e-22
30.358322	1.6171e-22
30.317224	1.77678e-22
30.276126	1.95222e-22
30.235028	2.14497e-22
30.193930	2.35673e-22
30.152832	2.58939e-22
30.111733	2.845e-22
30.070635	3.12583e-22
30.029537	3.43436e-22
29.988439	3.77332e-22
29.947341	4.14571e-22
29.906243	4.55483e-22
29.865145	5.0043e-22
29.824047	5.49808e-22
29.782949	6.04056e-22
29.741851	6.63652e-22
29.700753	7.29124e-22
29.659655	8.0105e-22
29.618556	8.80066e-22
29.577458	9.66871e-22
29.536360	1.06223e-21
29.495262	1.16699e-21
29.454164	1.28207e-21
29.413066	1.4085e-21
29.371968	1.54738e-21
29.330870	1.69995e-21
29.289772	1.86754e-21
29.248674	2.05165e-21
29.207576	2.2539e-21
29.166477	2.47606e-21
29.125379	2.72011e-21
29.084281	2.98819e-21
29.043183	3.28268e-21
29.002085	3.60617e-21
28.960987	3.9615e-21
28.919889	4.35183e-21
28.878791	4.78058e-21
28.837693	5.25154e-21
28.796595	5.76887e-21
28.755497	6.33711e-21
28.714399	6.96129e-21
28.673300	7.64689e-21
28.632202	8.39997e-21
28.591104	9.22715e-21
28.550006	1.01357e-20
28.508908	1.11337e-20
28.467810	1.22298e-20
28.426712	1.34338e-20
28.385614	1.47562e-20
28.344516	1.62087e-20
28.303418	1.7804e-20
28.262320	1.95562e-20
28.221221	2.14807e-20
28.180123	2.35945e-20
28.139025	2.5916e-20
28.097927	2.84659e-20
28.056829	3.12663e-20
28.015731	3.43421e-20
27.974633	3.77201e-20
27.933535	4.14302e-20
27.892437	4.55048e-20
27.851339	4.99799e-20
27.810241	5.48946e-20
27.769142	6.02922e-20
27.728044	6.62201e-20
27.686946	7.27303e-20
27.645848	7.988e-20
27.604750	8.77319e-20
27.563652	9.63549e-20
27.522554	1.05825e-19
27.481456	1.16224e-19
27.440358	1.27645e-19
27.399260	1.40187e-19
27.358162	1.5396e-19
27.317064	1.69085e-19
27.275965	1.85695e-19
27.234867	2.03934e-19
27.193769	2.23964e-19
27.152671	2.45959e-19
27.111573	2.70112e-19
27.070475	2.96634e-19
27.029377	3.25758e-19
26.988279	3.57739e-19
26.947181	3.92857e-19
26.906083	4.31419e-19
26.864985	4.73762e-19
26.823886	5.20257e-19
26.782788	5.71311e-19
26.741690	6.2737e-19
26.700592	6.88924e-19
26.659494	7.56511e-19
26.618396	8.30723e-19
26.577298	9.12207e-19
26.536200	1.00168e-18
26.495102	1.09991e-18
26.454004	1.20777e-18
26.412906	1.32619e-18
26.371808	1.45622e-18
26.330709	1.59898e-18
26.289611	1.75572e-18
26.248513	1.92781e-18
26.207415	2.11675e-18
26.166317	2.32418e-18
26.125219	2.55193e-18
26.084121	2.80196e-18
26.043023	3.07647e-18
26.001925	3.37784e-18
25.960827	3.7087e-18
25.919729	4.07194e-18
25.878630	4.47071e-18
25.837532	4.90849e-18
25.796434	5.3891e-18
25.755336	5.9167e-18
25.714238	6.49591e-18
25.673140	7.13175e-18
25.632042	7.82976e-18
25.590944	8.59601e-18
25.549846	9.43715e-18
25.508748	1.03605e-17
25.467650	1.13741e-17
25.426551	1.24868e-17
25.385453	1.37081e-17
25.344355	1.50488e-17
25.303257	1.65205e-17
25.262159	1.81359e-17
25.221061	1.99091e-17
25.179963	2.18555e-17
25.138865	2.39918e-17
25.097767	2.63368e-17
25.056669	2.89107e-17
25.015571	3.17358e-17
24.974473	3.48367e-17
24.933374	3.82402e-17
24.892276	4.19757e-17
24.851178	4.60757e-17
24.810080	5.05757e-17
24.768982	5.55146e-17
24.727884	6.09352e-17
24.686786	6.68844e-17
24.645688	7.34137e-17
24.604590	8.05796e-17
24.563492	8.8444e-17
24.522394	9.70749e-17
24.481295	1.06547e-16
24.440197	1.16942e-16
24.399099	1.2835e-16
24.358001	1.40869e-16
24.316903	1.54608e-16
24.275805	1.69685e-16
24.234707	1.8623e-16
24.193609	2.04386e-16
24.152511	2.2431e-16
24.111413	2.46173e-16
24.070315	2.70165e-16
24.029217	2.96491e-16
23.988118	3.25379e-16
23.947020	3.57077e-16
23.905922	3.91859e-16
23.864824	4.30024e-16
23.823726	4.71901e-16
23.782628	5.1785e-16
23.741530	5.68267e-16
23.700432	6.23585e-16
23.659334	6.8428e-16
23.618236	7.50873e-16
23.577138	8.23937e-16
23.536039	9.04101e-16
23.494941	9.92052e-16
23.453843	1.08855e-15
23.412745	1.19441e-15
23.371647	1.31055e-15
23.330549	1.43797e-15
23.289451	1.57776e-15
23.248353	1.73112e-15
23.207255	1.89936e-15
23.166157	2.08393e-15
23.125059	2.2864e-15
23.083961	2.50851e-15
23.042862	2.75216e-15
23.001764	3.01944e-15
22.960666	3.31263e-15
22.919568	3.63424e-15
22.878470	3.98703e-15
22.837372	4.374e-15
22.796274	4.79847e-15
22.755176	5.26406e-15
22.714078	5.77476e-15
22.672980	6.3349e-15
22.631882	6.94929e-15
22.590783	7.62316e-15
22.549685	8.36226e-15
22.508587	9.1729e-15
22.467489	1.0062e-14
22.426391	1.10371e-14
22.385293	1.21065e-14
22.344195	1.32793e-14
22.303097	1.45656e-14
22.261999	1.59762e-14
22.220901	1.75232e-14
22.179803	1.92196e-14
22.138704	2.10801e-14
22.097606	2.31202e-14
22.056508	2.53575e-14
22.015410	2.78108e-14
21.974312	3.05009e-14
21.933214	3.34509e-14
21.892116	3.66855e-14
21.851018	4.02323e-14
21.809920	4.41214e-14
21.768822	4.83856e-14
21.727724	5.30611e-14
21.686626	5.81875e-14
21.645527	6.38081e-14
21.604429	6.99706e-14
21.563331	7.67269e-14
21.522233	8.41343e-14
21.481135	9.22553e-14
21.440037	1.01159e-13
21.398939	1.10919e-13
21.357841	1.21619e-13
21.316743	1.3335e-13
21.275645	1.46209e-13
21.234547	1.60305e-13
21.193448	1.75758e-13
21.152350	1.92697e-13
21.111252	2.11264e-13
21.070154	2.31617e-13
21.029056	2.53926e-13
20.987958	2.78379e-13
20.946860	3.0518e-13
20.905762	3.34557e-13
20.864664	3.66754e-13
20.823566	4.02043e-13
20.782468	4.40718e-13
20.741370	4.83106e-13
20.700271	5.2956e-13
20.659173	5.8047e-13
20.618075	6.36262e-13
20.576977	6.97403e-13
20.535879	7.64404e-13
20.494781	8.37827e-13
20.453683	9.18283e-13
20.412585	1.00645e-12
20.371487	1.10305e-12
20.330389	1.20891e-12
20.289291	1.32489e-12
20.248192	1.45197e-12
20.207094	1.59121e-12
20.165996	1.74377e-12
20.124898	1.91091e-12
20.083800	2.09403e-12
20.042702	2.29465e-12
20.001604	2.51444e-12
19.960506	2.75522e-12
19.919408	3.01899e-12
19.878310	3.30793e-12
19.837212	3.62446e-12
19.796113	3.97118e-12
19.755015	4.35097e-12
19.713917	4.76697e-12
19.672819	5.22263e-12
19.631721	5.72172e-12
19.590623	6.26835e-12
19.549525	6.86704e-12
19.508427	7.52274e-12
19.467329	8.24085e-12
19.426231	9.02729e-12
19.385133	9.88855e-12
19.344035	1.08317e-11
19.302936	1.18645e-11
19.261838	1.29955e-11
19.220740	1.4234e-11
19.179642	1.559e-11
19.138544	1.70748e-11
19.097446	1.87006e-11
19.056348	2.04806e-11
19.015250	2.24295e-11
18.974152	2.45631e-11
18.933054	2.6899e-11
18.891956	2.94563e-11
18.850857	3.22558e-11
18.809759	3.53204e-11
18.768661	3.86751e-11
18.727563	4.23472e-11
18.686465	4.63667e-11
18.645367	5.07663e-11
18.604269	5.55818e-11
18.563171	6.08522e-11
18.522073	6.66205e-11
18.480975	7.29335e-11
18.439877	7.98422e-11
18.398779	8.74028e-11
18.357680	9.56764e-11
18.316582	1.0473e-10
18.275484	1.14637e-10
18.234386	1.25477e-10
18.193288	1.37338e-10
18.152190	1.50315e-10
18.111092	1.64513e-10
18.069994	1.80046e-10
18.028896	1.97039e-10
17.987798	2.1563e-10
17.946700	2.35966e-10
17.905601	2.58211e-10
17.864503	2.82545e-10
17.823405	3.0916e-10
17.782307	3.38271e-10
17.741209	3.7011e-10
17.700111	4.04932e-10
17.659013	4.43014e-10
17.617915	4.8466e-10
17.576817	5.30201e-10
17.535719	5.80001e-10
17.494621	6.34454e-10
17.453523	6.93993e-10
17.412424	7.59091e-10
17.371326	8.30263e-10
17.330228	9.08072e-10
17.289130	9.93135e-10
17.248032	1.08612e-09
17.206934	1.18777e-09
17.165836	1.29888e-09
17.124738	1.42032e-09
17.083640	1.55305e-09
17.042542	1.69811e-09
17.001444	1.85664e-09
16.960345	2.02989e-09
16.919247	2.21921e-09
16.878149	2.42608e-09
16.837051	2.65211e-09
16.795953	2.89907e-09
16.754855	3.16889e-09
16.713757	3.46365e-09
16.672659	3.78566e-09
16.631561	4.13741e-09
16.590463	4.52163e-09
16.549365	4.94129e-09
16.508266	5.39964e-09
16.467168	5.90021e-09
16.426070	6.44686e-09
16.384972	7.0438e-09
16.343874	7.69562e-09
16.302776	8.40733e-09
16.261678	9.18437e-09
16.220580	1.00327e-08
16.179482	1.09588e-08
16.138384	1.19697e-08
16.097286	1.30732e-08
16.056188	1.42776e-08
16.015089	1.5592e-08
15.973991	1.70265e-08
15.932893	1.85919e-08
15.891795	2.03e-08
15.850697	2.21637e-08
15.809599	2.41971e-08
15.768501	2.64154e-08
15.727403	2.88352e-08
15.686305	3.14748e-08
15.645207	3.43538e-08
15.604109	3.74937e-08
15.563010	4.09179e-08
15.521912	4.46518e-08
15.480814	4.87232e-08
15.439716	5.31622e-08
15.398618	5.80016e-08
15.357520	6.3277e-08
15.316422	6.90273e-08
15.275324	7.52948e-08
15.234226	8.21252e-08
15.193128	8.95686e-08
15.152030	9.76792e-08
15.110932	1.06516e-07
15.069833	1.16143e-07
15.028735	1.26631e-07
14.987637	1.38054e-07
14.946539	1.50495e-07
14.905441	1.64044e-07
14.864343	1.78798e-07
14.823245	1.94861e-07
14.782147	2.1235e-07
14.741049	2.31388e-07
14.699951	2.52109e-07
14.658853	2.74661e-07
14.617754	2.99203e-07
14.576656	3.25907e-07
14.535558	3.5496e-07
14.494460	3.86566e-07
14.453362	4.20943e-07
14.412264	4.58332e-07
14.371166	4.9899e-07
14.330068	5.43198e-07
14.288970	5.91259e-07
14.247872	6.43503e-07
14.206774	7.00286e-07
14.165676	7.61994e-07
14.124577	8.29045e-07
14.083479	9.0189e-07
14.042381	9.8102e-07
14.001283	1.06696e-06
13.960185	1.16029e-06
13.919087	1.26163e-06
13.877989	1.37163e-06
13.836891	1.49104e-06
13.795793	1.62062e-06
13.754695	1.76123e-06
13.713597	1.91377e-06
13.672498	2.07923e-06
13.631400	2.25866e-06
13.590302	2.45322e-06
13.549204	2.66414e-06
13.508106	2.89275e-06
13.467008	3.14048e-06
13.425910	3.40887e-06
13.384812	3.6996e-06
13.343714	4.01445e-06
13.302616	4.35535e-06
13.261518	4.72437e-06
13.220419	5.12373e-06
13.179321	5.55583e-06
13.138223	6.02325e-06
13.097125	6.52873e-06
13.056027	7.07523e-06
13.014929	7.66594e-06
12.973831	8.30425e-06
12.932733	8.9938e-06
12.891635	9.73849e-06
12.850537	1.05425e-05
12.809439	1.14103e-05
12.768341	1.23466e-05
12.727242	1.33565e-05
12.686144	1.44454e-05
12.645046	1.56192e-05
12.603948	1.68839e-05
12.562850	1.82462e-05
12.521752	1.97129e-05
12.480654	2.12914e-05
12.439556	2.29897e-05
12.398458	2.48159e-05
12.357360	2.67789e-05
12.316262	2.88879e-05
12.275163	3.11528e-05
12.234065	3.35838e-05
12.192967	3.61918e-05
12.151869	3.89882e-05
12.110771	4.1985e-05
12.069673	4.51946e-05
12.028575	4.86302e-05
11.987477	5.23053e-05
11.946379	5.6234e-05
11.905281	6.04309e-05
11.864183	6.49112e-05
11.823085	6.96905e-05
11.781986	7.47845e-05
11.740888	8.02097e-05
11.699790	8.59824e-05
11.658692	9.21194e-05
11.617594	9.86372e-05
11.576496	0.000105553
11.535398	0.000112882
11.494300	0.000120641
11.453202	0.000128845
11.412104	0.000137509
11.371006	0.000146645
11.329907	0.000156266
11.288809	0.000166381
11.247711	0.000176998
11.206613	0.000188122
11.165515	0.000199754
11.124417	0.000211893
11.083319	0.000224532
11.042221	0.000237659
11.001123	0.000251257
10.960025	0.000265301
10.918927	0.000279758
10.877828	0.000294589
10.836730	0.000309742
10.795632	0.000325156
10.754534	0.000340758
10.713436	0.00035646
10.672338	0.000372161
10.631240	0.000387744
10.590142	0.000403077
10.549044	0.000418009
10.507946	0.000432371
10.466848	0.000445978
10.425750	0.000458628
10.384651	0.000470107
10.343553	0.000480188
10.302455	0.000488649
10.261357	0.000495279
10.220259	0.000499909
10.179161	0.000502468
&
```
