## Supplementary material for "All-at-once RNA folding with 3D motif prediction framed by evolutionary information": RF02094_mir-1803.cacofold.helixcov

```
# RMs = 3 L = 76

# RM_HELIX NESTED 17-23 28-34, nbp = 7 nbp_cov = 0
# pvals: 1,1,1,1,1,1,1
# aggregated NONE
NESTED  ::::::::::::::::<<<<<<<____>>>>>>>::::::::::::::::::::::::::::::::::::::::::
        ::::::::::::::::::::::::::::::::::::::::::::::::::::::::::::::::::::::::::::

# RM_HELIX NESTED 36-37 56-57, nbp = 2 nbp_cov = 1
# pvals: 1,1.16959e-06
# aggregated NONE
NESTED  :::::::::::::::::::::::::::::::::::<<__________________>>:::::::::::::::::::
        ::::::::::::::::::::::::::::::::::::<__________________>::::::::::::::::::::

# RM_HELIX NESTED 2-15 62-75, nbp = 13 nbp_cov = 0
# pvals: 1,1,1,1,1,1,1,1,1,1,1,1,1
# aggregated NONE
NESTED  :<<<<-<<<<<<<<<______________________________________________>>>>>>>>>->>>>:
        ::::::::::::::::::::::::::::::::::::::::::::::::::::::::::::::::::::::::::::
```
