## Supplementary material for "All-at-once RNA folding with 3D motif prediction framed by evolutionary information": RF02094_mir-1803.cacofold.power

```
# Power analysis of CaCoFold structure 
#
# Powertype = SINGLE SUBSTITUTIONS
# covary  left_pos      right_pos    substitutions      power
#----------------------------------------------------------------
          2		75		0		0.00
          3		74		0		0.00
          4		73		0		0.00
          5		72		0		0.00
          7		70		0		0.00
          8		69		0		0.00
          9		68		0		0.00
          10		67		0		0.00
          11		66		0		0.00
          12		65		0		0.00
          13		64		0		0.00
          14		63		0		0.00
          15		62		0		0.00
          17		34		0		0.00
          18		33		0		0.00
          19		32		0		0.00
          20		31		0		0.00
          21		30		0		0.00
          22		29		0		0.00
          23		28		0		0.00
          36		57		0		0.00
     *    37		56		2		0.00
#
# BPAIRS 22
# avg substitutions per BP  0.1
# BPAIRS expected to covary 0.0 +/- 0.0
# BPAIRS observed to covary 1
#
```
