## Supplementary material for "All-at-once RNA folding with 3D motif prediction framed by evolutionary information": RF02094_mir-1803.power

```
# Power analysis of given structure 
#
# Powertype = SINGLE SUBSTITUTIONS
# covary  left_pos      right_pos    substitutions      power
#----------------------------------------------------------------
          1		76		0		0.00
          2		75		0		0.00
          3		74		0		0.00
          4		73		0		0.00
          5		72		0		0.00
          7		70		0		0.00
          8		69		0		0.00
          9		68		0		0.00
          10		67		0		0.00
          11		66		0		0.00
          12		65		0		0.00
          13		64		0		0.00
          14		63		0		0.00
          15		62		0		0.00
          17		60		0		0.00
          18		59		0		0.00
          19		58		0		0.00
          22		55		0		0.00
          23		54		0		0.00
          25		52		0		0.00
          26		51		0		0.00
          27		50		0		0.00
          28		49		0		0.00
          29		48		0		0.00
          30		47		0		0.00
          31		46		0		0.00
          32		45		0		0.00
          33		44		0		0.00
          34		43		0		0.00
          35		42		0		0.00
          36		41		0		0.00
#
# BPAIRS 31
# avg substitutions per BP  0.0
# BPAIRS expected to covary 0.0 +/- 0.0
# BPAIRS observed to covary 0
#
```
