## Supplementary material for "All-at-once RNA folding with 3D motif prediction framed by evolutionary information": RF02095_mir-2985.cacofold.helixcov

```
# RMs = 1 L = 71

# RM_HELIX NESTED 1-33 39-71, nbp = 31 nbp_cov = 0
# pvals: 0.998616,0.957089,0.928449,0.928449,0.928449,0.928449,0.928449,0.928449,0.928449,0.928449,0.928449,0.928449,0.928449,0.928449,0.928449,0.928449,0.928449,0.928449,0.928449,0.928449,0.928449,0.928449,0.928449,0.928449,0.928449,0.928449,0.928449,0.928449,0.928449,0.928449,0.959431
# aggregated NONE
NESTED  <<<<<<<-<<<<<<<<<<<<<-<<<<<<<<<<<_____>>>>>>>>>>>->>>>>>>>>>>>>->>>>>>>
        :::::::::::::::::::::::::::::::::::::::::::::::::::::::::::::::::::::::
```
