## Supplementary material for "All-at-once RNA folding with 3D motif prediction framed by evolutionary information": RF02095_mir-2985.surv

```
0.000244	0.0357143
-0.006946	0.964286
-0.183640	1
&
6.059565	0.000407
6.020300	0.000814001
3.526944	0.001221
2.663104	0.001628
2.564941	0.002035
2.466777	0.002442
2.211552	0.002849
2.191919	0.003256
1.838530	0.003663
1.367345	0.00407
1.308447	0.004477
1.269181	0.004884
1.092487	0.00569801
0.758731	0.00610501
0.739098	0.00651201
0.680200	0.00691901
0.601669	0.00732601
0.483872	0.00773301
0.444607	0.00814001
0.424974	0.00854701
0.346443	0.00895401
0.326811	0.00936101
0.209014	0.00976801
0.150116	0.010175
0.110851	0.010582
0.091218	0.011803
0.051953	0.01221
0.032320	0.012617
0.012687	0.021571
-0.006946	0.969068
-0.026578	0.971917
-0.046211	0.972324
-0.065844	0.973138
-0.085476	0.974359
-0.105109	0.975173
-0.124742	0.975987
-0.144375	0.977208
-0.164007	0.978429
-0.183640	0.97965
-0.203273	0.980464
-0.222905	0.981685
-0.242538	0.982906
-0.262171	0.983313
-0.281804	0.984941
-0.301436	0.986569
-0.340702	0.987383
-0.399600	0.98779
-0.419233	0.989011
-0.517396	0.989418
-0.537029	0.989825
-0.556662	0.990639
-0.576294	0.991046
-0.635193	0.99186
-0.654825	0.992267
-0.694091	0.992674
-0.733356	0.993081
-0.772622	0.993488
-0.811887	0.993895
-0.851152	0.994709
-0.929683	0.995523
-0.988582	0.996337
-1.047480	0.996744
-1.067112	0.997151
-1.106378	0.997558
-1.184909	0.997965
-1.263440	0.998372
-1.341970	0.998779
-1.381236	0.999186
-1.597196	0.999593
-1.636461	1
&
8.003204	2.01207e-06
7.355324	4.02414e-06
7.198263	6.03622e-06
7.100099	8.04829e-06
7.021568	1.00604e-05
6.962670	1.20724e-05
6.943037	1.40845e-05
6.884139	1.60966e-05
6.844874	1.81087e-05
6.785976	2.01207e-05
6.766343	2.21328e-05
6.727077	2.41449e-05
6.707445	3.01811e-05
6.687812	3.62173e-05
6.668179	4.02414e-05
6.648547	4.22535e-05
6.628914	4.82897e-05
6.589648	5.03018e-05
6.570016	5.6338e-05
6.550383	6.03622e-05
6.530750	6.63984e-05
6.511118	7.24346e-05
6.491485	8.2495e-05
6.471852	8.4507e-05
6.452219	8.85312e-05
6.432587	9.05433e-05
6.412954	9.65795e-05
6.393321	0.000104628
6.373688	0.0001167
6.354056	0.000118712
6.334423	0.000128773
6.314790	0.000130785
6.295158	0.000144869
6.275525	0.000152918
6.255892	0.00016499
6.236259	0.00017505
6.216627	0.000187123
6.196994	0.000195171
6.177361	0.000215292
6.157729	0.000219316
6.138096	0.000229376
6.118463	0.000247485
6.098830	0.000263581
6.079198	0.000273642
6.059565	0.000283702
6.039932	0.000289738
6.020300	0.000301811
6.000667	0.000317907
5.981034	0.00032998
5.961401	0.000344064
5.941769	0.000352113
5.922136	0.000374245
5.902503	0.000382294
5.882870	0.000396378
5.863238	0.000410463
5.843605	0.000432596
5.823972	0.000444668
5.804340	0.000454728
5.784707	0.000464789
5.765074	0.000492958
5.745441	0.000519115
5.725809	0.000537223
5.706176	0.000541247
5.686543	0.00055332
5.666911	0.000559356
5.647278	0.000571429
5.627645	0.000581489
5.608012	0.000591549
5.588380	0.000605634
5.568747	0.000617706
5.549114	0.000635815
5.529482	0.000647887
5.509849	0.000657948
5.490216	0.00067002
5.470583	0.000674044
5.450951	0.000684105
5.431318	0.000688129
5.411685	0.000698189
5.392052	0.000704225
5.372420	0.000714286
5.352787	0.000716298
5.333154	0.00072837
5.313522	0.000740443
5.293889	0.000746479
5.274256	0.000758551
5.254623	0.000764588
5.234991	0.0007666
5.215358	0.000772636
5.195725	0.000784708
5.176093	0.00078672
5.136827	0.000792757
5.117194	0.000796781
5.097562	0.000798793
5.077929	0.000808853
5.058296	0.000816901
5.038664	0.000828974
5.019031	0.000839034
4.999398	0.000847082
4.979765	0.000853119
4.960133	0.000857143
4.940500	0.000865191
4.920867	0.000877264
4.901234	0.000899396
4.881602	0.000905433
4.861969	0.000923541
4.842336	0.000939638
4.822704	0.000945674
4.803071	0.000959759
4.783438	0.000977867
4.763805	0.000997988
4.744173	0.00102012
4.724540	0.00103018
4.704907	0.00104628
4.685275	0.00105433
4.665642	0.00108249
4.646009	0.00109658
4.626376	0.00111066
4.606744	0.00112676
4.587111	0.00113682
4.567478	0.00116298
4.547846	0.00116901
4.528213	0.00118712
4.508580	0.0011992
4.488947	0.00122334
4.469315	0.0012334
4.449682	0.00125151
4.430049	0.00126559
4.410416	0.00127565
4.390784	0.00127767
4.371151	0.00128974
4.351518	0.00130382
4.331886	0.00131187
4.312253	0.00132193
4.292620	0.00132394
4.272987	0.00133199
4.253355	0.0013501
4.233722	0.00135211
4.214089	0.00135614
4.194457	0.00136016
4.174824	0.00136217
4.155191	0.00136419
4.135558	0.00137223
4.115926	0.00137827
4.057028	0.00138028
4.017762	0.00138229
3.998129	0.00138431
3.978497	0.00138833
3.958864	0.00139034
3.939231	0.00139235
3.919598	0.00139437
3.899966	0.00139638
3.880333	0.00139839
3.841068	0.00140241
3.821435	0.00140443
3.801802	0.00141046
3.782169	0.00141449
3.762537	0.00141851
3.742904	0.00142455
3.723271	0.00142656
3.684006	0.00142857
3.664373	0.0014326
3.644740	0.00143662
3.625108	0.00144266
3.605475	0.00144467
3.526944	0.00145674
3.507311	0.00146278
3.487679	0.0014668
3.468046	0.00147686
3.448413	0.00154326
3.428780	0.00157545
3.409148	0.00158551
3.389515	0.00160765
3.369882	0.00161972
3.350250	0.0016338
3.330617	0.0016841
3.310984	0.00173038
3.291351	0.00176459
3.271719	0.00181087
3.252086	0.00183702
3.232453	0.00187123
3.212821	0.0018994
3.193188	0.00194567
3.173555	0.00197384
3.153922	0.00201408
3.134290	0.00207847
3.114657	0.00212274
3.095024	0.00214889
3.075392	0.00217505
3.055759	0.00220523
3.036126	0.00222535
3.016493	0.00224547
2.996861	0.00227163
2.977228	0.00229376
2.957595	0.00231187
2.937962	0.00232596
2.918330	0.00233602
2.898697	0.00234608
2.879064	0.00236419
2.859432	0.00237223
2.839799	0.00238229
2.820166	0.00239437
2.800533	0.00240845
2.780901	0.0024165
2.761268	0.00242455
2.741635	0.00242656
2.722003	0.00242857
2.702370	0.00244668
2.682737	0.0024668
2.663104	0.00248089
2.643472	0.00250302
2.623839	0.00251509
2.604206	0.00253521
2.584574	0.0025674
2.564941	0.0025996
2.545308	0.0026338
2.525675	0.00269014
2.506043	0.00274245
2.486410	0.00282294
2.466777	0.00287726
2.447144	0.0029336
2.427512	0.00299799
2.407879	0.00311871
2.388246	0.00322736
2.368614	0.00336217
2.348981	0.00349497
2.329348	0.00362374
2.309715	0.00377465
2.290083	0.00390543
2.270450	0.00406439
2.250817	0.00421529
2.231185	0.0043159
2.211552	0.00445674
2.191919	0.00457746
2.172286	0.00469618
2.152654	0.00479678
2.133021	0.00492354
2.113388	0.00501811
2.093756	0.0051328
2.074123	0.00523742
2.054490	0.00532797
2.034857	0.00544668
2.015225	0.00553119
1.995592	0.00561771
1.975959	0.00568612
1.956326	0.00574648
1.936694	0.00581288
1.917061	0.00589135
1.897428	0.00595976
1.877796	0.00602012
1.858163	0.00606237
1.838530	0.00610463
1.818897	0.00615091
1.799265	0.00617907
1.779632	0.00621328
1.759999	0.00625956
1.740367	0.00631992
1.720734	0.00634004
1.701101	0.00638431
1.681468	0.00642254
1.661836	0.00647686
1.642203	0.00653521
1.622570	0.00659557
1.602938	0.0067002
1.583305	0.00683099
1.563672	0.0069336
1.544039	0.00701006
1.524407	0.00709457
1.504774	0.00716097
1.485141	0.00720322
1.465508	0.0072837
1.445876	0.0073501
1.426243	0.00741851
1.406610	0.00746278
1.386978	0.0075171
1.367345	0.00761167
1.347712	0.00767203
1.328079	0.00773441
1.308447	0.0078008
1.288814	0.00785513
1.269181	0.00791147
1.249549	0.008
1.229916	0.00808048
1.210283	0.00816901
1.190650	0.00833199
1.171018	0.00846479
1.151385	0.00862777
1.131752	0.00877465
1.112120	0.00891147
1.092487	0.00904427
1.072854	0.00921932
1.053221	0.00936217
1.033589	0.00953722
1.013956	0.00971429
0.994323	0.0098833
0.974690	0.0100221
0.955058	0.0101891
0.935425	0.010332
0.915792	0.0104789
0.896160	0.0106278
0.876527	0.0107666
0.856894	0.0109034
0.837261	0.0110161
0.817629	0.0111549
0.797996	0.01133
0.778363	0.0115513
0.758731	0.0117304
0.739098	0.0119276
0.719465	0.0121187
0.699832	0.012326
0.680200	0.012501
0.660567	0.0126841
0.640934	0.0128189
0.621302	0.012998
0.601669	0.0131449
0.582036	0.0133119
0.562403	0.0134608
0.542771	0.013666
0.523138	0.0139839
0.503505	0.0142354
0.483872	0.0144386
0.464240	0.0146117
0.444607	0.0147767
0.424974	0.0149698
0.405342	0.0151932
0.385709	0.0155312
0.366076	0.0159296
0.346443	0.0163239
0.326811	0.0167827
0.307178	0.0172797
0.287545	0.0177143
0.267913	0.0182757
0.248280	0.0187586
0.228647	0.0192817
0.209014	0.0197887
0.189382	0.0202274
0.169749	0.0206217
0.150116	0.0210805
0.130484	0.0215513
0.110851	0.0220101
0.091218	0.0225513
0.071585	0.0231187
0.051953	0.0240262
0.032320	0.0249095
0.012687	0.031165
-0.006946	0.928449
-0.026578	0.933567
-0.046211	0.937485
-0.065844	0.941586
-0.085476	0.945636
-0.105109	0.94903
-0.124742	0.951883
-0.144375	0.954553
-0.164007	0.957089
-0.183640	0.959431
-0.203273	0.961636
-0.222905	0.963885
-0.242538	0.966012
-0.262171	0.967865
-0.281804	0.969475
-0.301436	0.97103
-0.321069	0.972473
-0.340702	0.973976
-0.360334	0.975211
-0.379967	0.976416
-0.399600	0.977485
-0.419233	0.978648
-0.438865	0.979734
-0.458498	0.980773
-0.478131	0.981716
-0.497764	0.982527
-0.517396	0.983328
-0.537029	0.983974
-0.556662	0.984618
-0.576294	0.985169
-0.595927	0.985757
-0.615560	0.986314
-0.635193	0.986887
-0.654825	0.987348
-0.674458	0.987835
-0.694091	0.988288
-0.713723	0.988759
-0.733356	0.989203
-0.752989	0.989577
-0.772622	0.99001
-0.792254	0.990439
-0.811887	0.990785
-0.831520	0.991159
-0.851152	0.991539
-0.870785	0.991944
-0.890418	0.992225
-0.910051	0.992483
-0.929683	0.992809
-0.949316	0.993052
-0.968949	0.993312
-0.988582	0.993531
-1.008214	0.993767
-1.027847	0.994038
-1.047480	0.994326
-1.067112	0.994567
-1.086745	0.994837
-1.106378	0.99504
-1.126011	0.995245
-1.145643	0.995463
-1.165276	0.99567
-1.184909	0.995869
-1.204541	0.996095
-1.224174	0.996262
-1.243807	0.996445
-1.263440	0.996638
-1.283072	0.996805
-1.302705	0.996938
-1.322338	0.997087
-1.341970	0.997213
-1.361603	0.99736
-1.381236	0.997495
-1.400869	0.997622
-1.420501	0.997755
-1.440134	0.997865
-1.459767	0.997946
-1.479400	0.998018
-1.499032	0.998095
-1.518665	0.998177
-1.538298	0.998258
-1.557930	0.998338
-1.577563	0.998386
-1.597196	0.998481
-1.616829	0.998541
-1.636461	0.998616
-1.656094	0.998698
-1.675727	0.998771
-1.695359	0.998841
-1.714992	0.998911
-1.734625	0.998976
-1.754258	0.999046
-1.773890	0.999147
-1.793523	0.999205
-1.813156	0.999256
-1.832788	0.99934
-1.852421	0.999382
-1.872054	0.999445
-1.891687	0.999479
-1.911319	0.999549
-1.930952	0.999608
-1.950585	0.99965
-1.970218	0.999698
-1.989850	0.999724
-2.009483	0.999761
-2.029116	0.999805
-2.048748	0.999825
-2.068381	0.999839
-2.088014	0.999873
-2.107647	0.999885
-2.127279	0.999893
-2.146912	0.999909
-2.166545	0.99993
-2.186177	0.999938
-2.264708	0.99994
-2.284341	0.999946
-2.323606	0.999954
-2.343239	0.999962
-2.362872	0.999966
-2.382505	0.999968
-2.441403	0.999974
-2.461036	0.999976
-2.519934	0.999982
-2.539566	0.999984
-2.598465	0.999986
-2.618097	0.999988
-2.657363	0.999992
-2.676995	0.999994
-2.735894	0.999996
-2.892955	1
&
26.183103	3.3591e-35
26.163470	3.60568e-35
26.143837	3.87036e-35
26.124205	4.15446e-35
26.104572	4.45942e-35
26.084939	4.78676e-35
26.065307	5.13813e-35
26.045674	5.51529e-35
26.026041	5.92013e-35
26.006408	6.35468e-35
25.986776	6.82112e-35
25.967143	7.3218e-35
25.947510	7.85923e-35
25.927878	8.4361e-35
25.908245	9.05531e-35
25.888612	9.71996e-35
25.868979	1.04334e-34
25.849347	1.11992e-34
25.829714	1.20212e-34
25.810081	1.29035e-34
25.790449	1.38506e-34
25.770816	1.48671e-34
25.751183	1.59583e-34
25.731550	1.71296e-34
25.711918	1.83868e-34
25.692285	1.97362e-34
25.672652	2.11847e-34
25.653019	2.27395e-34
25.633387	2.44084e-34
25.613754	2.61998e-34
25.594121	2.81226e-34
25.574489	3.01865e-34
25.554856	3.24019e-34
25.535223	3.47798e-34
25.515590	3.73323e-34
25.495958	4.0072e-34
25.476325	4.30128e-34
25.456692	4.61693e-34
25.437060	4.95575e-34
25.417427	5.31943e-34
25.397794	5.7098e-34
25.378161	6.1288e-34
25.358529	6.57856e-34
25.338896	7.06131e-34
25.319263	7.57949e-34
25.299631	8.13569e-34
25.279998	8.73269e-34
25.260365	9.3735e-34
25.240732	1.00613e-33
25.221100	1.07996e-33
25.201467	1.15921e-33
25.181834	1.24427e-33
25.162201	1.33557e-33
25.142569	1.43357e-33
25.122936	1.53876e-33
25.103303	1.65167e-33
25.083671	1.77286e-33
25.064038	1.90295e-33
25.044405	2.04257e-33
25.024772	2.19244e-33
25.005140	2.35331e-33
24.985507	2.52598e-33
24.965874	2.71131e-33
24.946242	2.91024e-33
24.926609	3.12377e-33
24.906976	3.35296e-33
24.887343	3.59896e-33
24.867711	3.86301e-33
24.848078	4.14644e-33
24.828445	4.45065e-33
24.808813	4.77718e-33
24.789180	5.12766e-33
24.769547	5.50385e-33
24.749914	5.90764e-33
24.730282	6.34105e-33
24.710649	6.80626e-33
24.691016	7.30558e-33
24.671383	7.84154e-33
24.651751	8.4168e-33
24.632118	9.03427e-33
24.612485	9.69703e-33
24.592853	1.04084e-32
24.573220	1.1172e-32
24.553587	1.19915e-32
24.533954	1.28712e-32
24.514322	1.38154e-32
24.494689	1.48288e-32
24.475056	1.59166e-32
24.455424	1.70842e-32
24.435791	1.83374e-32
24.416158	1.96825e-32
24.396525	2.11263e-32
24.376893	2.26759e-32
24.357260	2.43393e-32
24.337627	2.61246e-32
24.317995	2.80408e-32
24.298362	3.00976e-32
24.278729	3.23053e-32
24.259096	3.46748e-32
24.239464	3.72182e-32
24.219831	3.9948e-32
24.200198	4.28781e-32
24.180565	4.6023e-32
24.160933	4.93986e-32
24.141300	5.30218e-32
24.121667	5.69106e-32
24.102035	6.10846e-32
24.082402	6.55647e-32
24.062769	7.03734e-32
24.043136	7.55347e-32
24.023504	8.10744e-32
24.003871	8.70204e-32
23.984238	9.34025e-32
23.964606	1.00252e-31
23.944973	1.07605e-31
23.925340	1.15496e-31
23.905707	1.23966e-31
23.886075	1.33058e-31
23.866442	1.42815e-31
23.846809	1.53289e-31
23.827177	1.6453e-31
23.807544	1.76595e-31
23.787911	1.89546e-31
23.768278	2.03445e-31
23.748646	2.18364e-31
23.729013	2.34377e-31
23.709380	2.51564e-31
23.689747	2.70011e-31
23.670115	2.8981e-31
23.650482	3.11061e-31
23.630849	3.33871e-31
23.611217	3.58352e-31
23.591584	3.84628e-31
23.571951	4.12831e-31
23.552318	4.43102e-31
23.532686	4.75591e-31
23.513053	5.10463e-31
23.493420	5.47891e-31
23.473788	5.88063e-31
23.454155	6.3118e-31
23.434522	6.77458e-31
23.414889	7.27129e-31
23.395257	7.80441e-31
23.375624	8.37661e-31
23.355991	8.99076e-31
23.336359	9.64993e-31
23.316726	1.03574e-30
23.297093	1.11168e-30
23.277460	1.19318e-30
23.257828	1.28065e-30
23.238195	1.37454e-30
23.218562	1.47531e-30
23.198929	1.58347e-30
23.179297	1.69955e-30
23.159664	1.82415e-30
23.140031	1.95787e-30
23.120399	2.1014e-30
23.100766	2.25545e-30
23.081133	2.42079e-30
23.061500	2.59825e-30
23.041868	2.78871e-30
23.022235	2.99314e-30
23.002602	3.21254e-30
22.982970	3.44803e-30
22.963337	3.70078e-30
22.943704	3.97205e-30
22.924071	4.2632e-30
22.904439	4.5757e-30
22.884806	4.91109e-30
22.865173	5.27107e-30
22.845541	5.65742e-30
22.825908	6.07209e-30
22.806275	6.51715e-30
22.786642	6.99483e-30
22.767010	7.50751e-30
22.747377	8.05776e-30
22.727744	8.64834e-30
22.708111	9.28219e-30
22.688479	9.96249e-30
22.668846	1.06926e-29
22.649213	1.14763e-29
22.629581	1.23174e-29
22.609948	1.32201e-29
22.590315	1.4189e-29
22.570682	1.52288e-29
22.551050	1.63449e-29
22.531417	1.75427e-29
22.511784	1.88283e-29
22.492152	2.02081e-29
22.472519	2.1689e-29
22.452886	2.32785e-29
22.433253	2.49843e-29
22.413621	2.68152e-29
22.393988	2.87802e-29
22.374355	3.08891e-29
22.354723	3.31526e-29
22.335090	3.55819e-29
22.315457	3.81892e-29
22.295824	4.09876e-29
22.276192	4.39909e-29
22.256559	4.72143e-29
22.236926	5.06738e-29
22.217293	5.43868e-29
22.197661	5.83717e-29
22.178028	6.26486e-29
22.158395	6.72389e-29
22.138763	7.21654e-29
22.119130	7.74528e-29
22.099497	8.31275e-29
22.079864	8.92179e-29
22.060232	9.57545e-29
22.040599	1.0277e-28
22.020966	1.10299e-28
22.001334	1.1838e-28
21.981701	1.27053e-28
21.962068	1.36361e-28
21.942435	1.4635e-28
21.922803	1.57072e-28
21.903170	1.68579e-28
21.883537	1.80928e-28
21.863905	1.94183e-28
21.844272	2.08408e-28
21.824639	2.23675e-28
21.805006	2.4006e-28
21.785374	2.57645e-28
21.765741	2.76518e-28
21.746108	2.96773e-28
21.726475	3.18512e-28
21.706843	3.41843e-28
21.687210	3.66882e-28
21.667577	3.93756e-28
21.647945	4.22597e-28
21.628312	4.53551e-28
21.608679	4.86771e-28
21.589046	5.22425e-28
21.569414	5.60689e-28
21.549781	6.01755e-28
21.530148	6.45829e-28
21.510516	6.93129e-28
21.490883	7.43894e-28
21.471250	7.98376e-28
21.451617	8.56848e-28
21.431985	9.19601e-28
21.412352	9.86949e-28
21.392719	1.05923e-27
21.373087	1.1368e-27
21.353454	1.22005e-27
21.333821	1.3094e-27
21.314188	1.40529e-27
21.294556	1.5082e-27
21.274923	1.61864e-27
21.255290	1.73718e-27
21.235657	1.86438e-27
21.216025	2.00091e-27
21.196392	2.14743e-27
21.176759	2.30467e-27
21.157127	2.47343e-27
21.137494	2.65454e-27
21.117861	2.84891e-27
21.098228	3.05751e-27
21.078596	3.28139e-27
21.058963	3.52165e-27
21.039330	3.7795e-27
21.019698	4.05622e-27
21.000065	4.3532e-27
20.980432	4.67193e-27
20.960799	5.01398e-27
20.941167	5.38107e-27
20.921534	5.77503e-27
20.901901	6.19783e-27
20.882269	6.65158e-27
20.862636	7.13854e-27
20.843003	7.66114e-27
20.823370	8.222e-27
20.803738	8.8239e-27
20.784105	9.46986e-27
20.764472	1.01631e-26
20.744839	1.09071e-26
20.725207	1.17055e-26
20.705574	1.25624e-26
20.685941	1.34819e-26
20.666309	1.44688e-26
20.646676	1.55279e-26
20.627043	1.66645e-26
20.607410	1.78843e-26
20.587778	1.91934e-26
20.568145	2.05982e-26
20.548512	2.21059e-26
20.528880	2.37239e-26
20.509247	2.54602e-26
20.489614	2.73237e-26
20.469981	2.93235e-26
20.450349	3.14696e-26
20.430716	3.37728e-26
20.411083	3.62445e-26
20.391451	3.88971e-26
20.371818	4.17438e-26
20.352185	4.47987e-26
20.332552	4.80772e-26
20.312920	5.15955e-26
20.293287	5.53713e-26
20.273654	5.94233e-26
20.254021	6.37718e-26
20.234389	6.84384e-26
20.214756	7.34465e-26
20.195123	7.88209e-26
20.175491	8.45885e-26
20.155858	9.07781e-26
20.136225	9.74204e-26
20.116592	1.04549e-25
20.096960	1.12199e-25
20.077327	1.20408e-25
20.057694	1.29218e-25
20.038062	1.38672e-25
20.018429	1.48818e-25
19.998796	1.59706e-25
19.979163	1.71391e-25
19.959531	1.8393e-25
19.939898	1.97386e-25
19.920265	2.11827e-25
19.900633	2.27324e-25
19.881000	2.43954e-25
19.861367	2.61801e-25
19.841734	2.80953e-25
19.822102	3.01506e-25
19.802469	3.23562e-25
19.782836	3.47231e-25
19.763203	3.72631e-25
19.743571	3.99889e-25
19.723938	4.2914e-25
19.704305	4.60531e-25
19.684673	4.94217e-25
19.665040	5.30366e-25
19.645407	5.69159e-25
19.625774	6.10789e-25
19.606142	6.55462e-25
19.586509	7.03403e-25
19.566876	7.54849e-25
19.547244	8.10057e-25
19.527611	8.69302e-25
19.507978	9.32879e-25
19.488345	1.0011e-24
19.468713	1.07432e-24
19.449080	1.15288e-24
19.429447	1.2372e-24
19.409815	1.32767e-24
19.390182	1.42476e-24
19.370549	1.52895e-24
19.350916	1.64076e-24
19.331284	1.76074e-24
19.311651	1.88949e-24
19.292018	2.02765e-24
19.272385	2.17592e-24
19.252753	2.33502e-24
19.233120	2.50575e-24
19.213487	2.68896e-24
19.193855	2.88557e-24
19.174222	3.09655e-24
19.154589	3.32295e-24
19.134956	3.5659e-24
19.115324	3.82661e-24
19.095691	4.10637e-24
19.076058	4.40658e-24
19.056426	4.72873e-24
19.036793	5.07443e-24
19.017160	5.4454e-24
18.997527	5.84348e-24
18.977895	6.27065e-24
18.958262	6.72904e-24
18.938629	7.22093e-24
18.918997	7.74877e-24
18.899364	8.31518e-24
18.879731	8.92299e-24
18.860098	9.57521e-24
18.840466	1.02751e-23
18.820833	1.10261e-23
18.801200	1.1832e-23
18.781567	1.26968e-23
18.761935	1.36248e-23
18.742302	1.46206e-23
18.722669	1.56892e-23
18.703037	1.68358e-23
18.683404	1.80662e-23
18.663771	1.93865e-23
18.644138	2.08033e-23
18.624506	2.23236e-23
18.604873	2.39549e-23
18.585240	2.57054e-23
18.565608	2.75839e-23
18.545975	2.95995e-23
18.526342	3.17624e-23
18.506709	3.40833e-23
18.487077	3.65737e-23
18.467444	3.92461e-23
18.447811	4.21137e-23
18.428179	4.51907e-23
18.408546	4.84925e-23
18.388913	5.20355e-23
18.369280	5.58373e-23
18.349648	5.99167e-23
18.330015	6.42941e-23
18.310382	6.89913e-23
18.290749	7.40314e-23
18.271117	7.94397e-23
18.251484	8.5243e-23
18.231851	9.14701e-23
18.212219	9.8152e-23
18.192586	1.05322e-22
18.172953	1.13015e-22
18.153320	1.2127e-22
18.133688	1.30129e-22
18.114055	1.39633e-22
18.094422	1.49832e-22
18.074790	1.60776e-22
18.055157	1.72519e-22
18.035524	1.85119e-22
18.015891	1.98639e-22
17.996259	2.13147e-22
17.976626	2.28713e-22
17.956993	2.45416e-22
17.937361	2.63339e-22
17.917728	2.8257e-22
17.898095	3.03205e-22
17.878462	3.25346e-22
17.858830	3.49104e-22
17.839197	3.74596e-22
17.819564	4.0195e-22
17.799931	4.31299e-22
17.780299	4.62792e-22
17.760666	4.96583e-22
17.741033	5.3284e-22
17.721401	5.71744e-22
17.701768	6.13488e-22
17.682135	6.58278e-22
17.662502	7.06337e-22
17.642870	7.57905e-22
17.623237	8.13235e-22
17.603604	8.72604e-22
17.583972	9.36305e-22
17.564339	1.00466e-21
17.544706	1.07799e-21
17.525073	1.15668e-21
17.505441	1.24112e-21
17.485808	1.33171e-21
17.466175	1.42891e-21
17.446543	1.53321e-21
17.426910	1.64512e-21
17.407277	1.76519e-21
17.387644	1.89402e-21
17.368012	2.03226e-21
17.348379	2.18057e-21
17.328746	2.33971e-21
17.309113	2.51046e-21
17.289481	2.69367e-21
17.269848	2.89024e-21
17.250215	3.10115e-21
17.230583	3.32745e-21
17.210950	3.57026e-21
17.191317	3.83078e-21
17.171684	4.1103e-21
17.152052	4.41021e-21
17.132419	4.73199e-21
17.112786	5.07725e-21
17.093154	5.44769e-21
17.073521	5.84514e-21
17.053888	6.27158e-21
17.034255	6.72913e-21
17.014623	7.22004e-21
16.994990	7.74675e-21
16.975357	8.31188e-21
16.955725	8.91822e-21
16.936092	9.56877e-21
16.916459	1.02668e-20
16.896826	1.10156e-20
16.877194	1.18191e-20
16.857561	1.26812e-20
16.837928	1.36062e-20
16.818295	1.45985e-20
16.798663	1.56633e-20
16.779030	1.68056e-20
16.759397	1.80312e-20
16.739765	1.93462e-20
16.720132	2.07571e-20
16.700499	2.22708e-20
16.680866	2.38948e-20
16.661234	2.56373e-20
16.641601	2.75067e-20
16.621968	2.95124e-20
16.602336	3.16644e-20
16.582703	3.39731e-20
16.563070	3.64502e-20
16.543437	3.91077e-20
16.523805	4.1959e-20
16.504172	4.50181e-20
16.484539	4.83001e-20
16.464907	5.18212e-20
16.445274	5.5599e-20
16.425641	5.96521e-20
16.406008	6.40005e-20
16.386376	6.86658e-20
16.366743	7.3671e-20
16.347110	7.90409e-20
16.327477	8.48021e-20
16.307845	9.0983e-20
16.288212	9.76143e-20
16.268579	1.04729e-19
16.248947	1.12361e-19
16.229314	1.2055e-19
16.209681	1.29335e-19
16.190048	1.38761e-19
16.170416	1.48873e-19
16.150783	1.59721e-19
16.131150	1.7136e-19
16.111518	1.83846e-19
16.091885	1.97242e-19
16.072252	2.11613e-19
16.052619	2.27031e-19
16.032987	2.43573e-19
16.013354	2.61318e-19
15.993721	2.80356e-19
15.974089	3.00781e-19
15.954456	3.22693e-19
15.934823	3.462e-19
15.915190	3.71419e-19
15.895558	3.98475e-19
15.875925	4.275e-19
15.856292	4.58639e-19
15.836659	4.92045e-19
15.817027	5.27883e-19
15.797394	5.6633e-19
15.777761	6.07576e-19
15.758129	6.51825e-19
15.738496	6.99295e-19
15.718863	7.5022e-19
15.699230	8.04852e-19
15.679598	8.63461e-19
15.659965	9.26336e-19
15.640332	9.93787e-19
15.620700	1.06615e-18
15.601067	1.14377e-18
15.581434	1.22705e-18
15.561801	1.31639e-18
15.542169	1.41222e-18
15.522536	1.51504e-18
15.502903	1.62533e-18
15.483271	1.74365e-18
15.463638	1.87058e-18
15.444005	2.00674e-18
15.424372	2.15281e-18
15.404740	2.30951e-18
15.385107	2.47761e-18
15.365474	2.65793e-18
15.345841	2.85138e-18
15.326209	3.05889e-18
15.306576	3.28151e-18
15.286943	3.52031e-18
15.267311	3.77649e-18
15.247678	4.0513e-18
15.228045	4.34609e-18
15.208412	4.66233e-18
15.188780	5.00157e-18
15.169147	5.36547e-18
15.149514	5.75584e-18
15.129882	6.1746e-18
15.110249	6.62381e-18
15.090616	7.10568e-18
15.070983	7.62259e-18
15.051351	8.17709e-18
15.031718	8.7719e-18
15.012085	9.40995e-18
14.992453	1.00944e-17
14.972820	1.08286e-17
14.953187	1.16162e-17
14.933554	1.2461e-17
14.913922	1.33672e-17
14.894289	1.43393e-17
14.874656	1.53821e-17
14.855023	1.65006e-17
14.835391	1.77005e-17
14.815758	1.89875e-17
14.796125	2.03681e-17
14.776493	2.1849e-17
14.756860	2.34375e-17
14.737227	2.51415e-17
14.717594	2.69693e-17
14.697962	2.89298e-17
14.678329	3.10328e-17
14.658696	3.32886e-17
14.639064	3.57083e-17
14.619431	3.83038e-17
14.599798	4.10878e-17
14.580165	4.40741e-17
14.560533	4.72772e-17
14.540900	5.07131e-17
14.521267	5.43984e-17
14.501635	5.83515e-17
14.482002	6.25917e-17
14.462369	6.71397e-17
14.442736	7.20181e-17
14.423104	7.72507e-17
14.403471	8.28633e-17
14.383838	8.88834e-17
14.364205	9.53407e-17
14.344573	1.02267e-16
14.324940	1.09696e-16
14.305307	1.17664e-16
14.285675	1.26211e-16
14.266042	1.35378e-16
14.246409	1.4521e-16
14.226776	1.55756e-16
14.207144	1.67068e-16
14.187511	1.79201e-16
14.167878	1.92214e-16
14.148246	2.06172e-16
14.128613	2.21142e-16
14.108980	2.37199e-16
14.089347	2.54421e-16
14.069715	2.72893e-16
14.050082	2.92705e-16
14.030449	3.13954e-16
14.010817	3.36745e-16
13.991184	3.6119e-16
13.971551	3.87407e-16
13.951918	4.15527e-16
13.932286	4.45686e-16
13.912653	4.78033e-16
13.893020	5.12726e-16
13.873387	5.49934e-16
13.853755	5.89842e-16
13.834122	6.32643e-16
13.814489	6.78548e-16
13.794857	7.27782e-16
13.775224	7.80586e-16
13.755591	8.37218e-16
13.735958	8.97956e-16
13.716326	9.63097e-16
13.696693	1.03296e-15
13.677060	1.10789e-15
13.657428	1.18825e-15
13.637795	1.27443e-15
13.618162	1.36686e-15
13.598529	1.46599e-15
13.578897	1.5723e-15
13.559264	1.68632e-15
13.539631	1.8086e-15
13.519999	1.93974e-15
13.500366	2.08038e-15
13.480733	2.23121e-15
13.461100	2.39297e-15
13.441468	2.56645e-15
13.421835	2.7525e-15
13.402202	2.95202e-15
13.382569	3.16599e-15
13.362937	3.39546e-15
13.343304	3.64155e-15
13.323671	3.90546e-15
13.304039	4.18849e-15
13.284406	4.492e-15
13.264773	4.8175e-15
13.245140	5.16656e-15
13.225508	5.5409e-15
13.205875	5.94233e-15
13.186242	6.37283e-15
13.166610	6.83449e-15
13.146977	7.32956e-15
13.127344	7.86047e-15
13.107711	8.4298e-15
13.088079	9.04034e-15
13.068446	9.69506e-15
13.048813	1.03972e-14
13.029181	1.11501e-14
13.009548	1.19574e-14
12.989915	1.28232e-14
12.970282	1.37516e-14
12.950650	1.47472e-14
12.931017	1.58148e-14
12.911384	1.69596e-14
12.891751	1.81873e-14
12.872119	1.95037e-14
12.852486	2.09153e-14
12.832853	2.2429e-14
12.813221	2.40521e-14
12.793588	2.57926e-14
12.773955	2.76589e-14
12.754322	2.96602e-14
12.734690	3.18061e-14
12.715057	3.41072e-14
12.695424	3.65745e-14
12.675792	3.92202e-14
12.656159	4.20572e-14
12.636526	4.50991e-14
12.616893	4.83608e-14
12.597261	5.18582e-14
12.577628	5.56083e-14
12.557995	5.96294e-14
12.538363	6.39409e-14
12.518730	6.85639e-14
12.499097	7.35208e-14
12.479464	7.88357e-14
12.459832	8.45345e-14
12.440199	9.06448e-14
12.420566	9.71964e-14
12.400933	1.04221e-13
12.381301	1.11753e-13
12.361668	1.19828e-13
12.342035	1.28487e-13
12.322403	1.3777e-13
12.302770	1.47724e-13
12.283137	1.58396e-13
12.263504	1.69838e-13
12.243872	1.82106e-13
12.224239	1.95259e-13
12.204606	2.09361e-13
12.184974	2.24481e-13
12.165341	2.40691e-13
12.145708	2.58071e-13
12.126075	2.76704e-13
12.106443	2.96682e-13
12.086810	3.181e-13
12.067177	3.41062e-13
12.047545	3.6568e-13
12.027912	3.92073e-13
12.008279	4.20369e-13
11.988646	4.50705e-13
11.969014	4.83228e-13
11.949381	5.18094e-13
11.929748	5.55474e-13
11.910115	5.95547e-13
11.890483	6.38509e-13
11.870850	6.84565e-13
11.851217	7.3394e-13
11.831585	7.86872e-13
11.811952	8.43617e-13
11.792319	9.04449e-13
11.772686	9.69662e-13
11.753054	1.03957e-12
11.733421	1.11452e-12
11.713788	1.19486e-12
11.694156	1.28098e-12
11.674523	1.3733e-12
11.654890	1.47227e-12
11.635257	1.57837e-12
11.615625	1.6921e-12
11.595992	1.81401e-12
11.576359	1.9447e-12
11.556727	2.08479e-12
11.537094	2.23495e-12
11.517461	2.39592e-12
11.497828	2.56847e-12
11.478196	2.75343e-12
11.458563	2.95169e-12
11.438930	3.16421e-12
11.419297	3.392e-12
11.399665	3.63618e-12
11.380032	3.8979e-12
11.360399	4.17844e-12
11.340767	4.47915e-12
11.321134	4.80146e-12
11.301501	5.14693e-12
11.281868	5.51723e-12
11.262236	5.91413e-12
11.242603	6.33954e-12
11.222970	6.7955e-12
11.203338	7.28421e-12
11.183705	7.80802e-12
11.164072	8.36944e-12
11.144439	8.97117e-12
11.124807	9.6161e-12
11.105174	1.03073e-11
11.085541	1.10481e-11
11.065909	1.18421e-11
11.046276	1.26931e-11
11.026643	1.36051e-11
11.007010	1.45826e-11
10.987378	1.56301e-11
10.967745	1.67528e-11
10.948112	1.79561e-11
10.928479	1.92455e-11
10.908847	2.06275e-11
10.889214	2.21085e-11
10.869581	2.36957e-11
10.849949	2.53966e-11
10.830316	2.72194e-11
10.810683	2.91728e-11
10.791050	3.12662e-11
10.771418	3.35096e-11
10.751785	3.59136e-11
10.732152	3.84898e-11
10.712520	4.12505e-11
10.692887	4.42088e-11
10.673254	4.73789e-11
10.653621	5.0776e-11
10.633989	5.44161e-11
10.614356	5.83168e-11
10.594723	6.24965e-11
10.575091	6.69753e-11
10.555458	7.17745e-11
10.535825	7.69168e-11
10.516192	8.2427e-11
10.496560	8.83311e-11
10.476927	9.46573e-11
10.457294	1.01436e-10
10.437661	1.08699e-10
10.418029	1.1648e-10
10.398396	1.24818e-10
10.378763	1.33752e-10
10.359131	1.43323e-10
10.339498	1.53579e-10
10.319865	1.64566e-10
10.300232	1.76338e-10
10.280600	1.8895e-10
10.260967	2.02463e-10
10.241334	2.16939e-10
10.221702	2.32449e-10
10.202069	2.49065e-10
10.182436	2.66866e-10
10.162803	2.85937e-10
10.143171	3.06368e-10
10.123538	3.28255e-10
10.103905	3.51702e-10
10.084273	3.7682e-10
10.064640	4.03729e-10
10.045007	4.32554e-10
10.025374	4.63432e-10
10.005742	4.9651e-10
9.986109	5.31942e-10
9.966476	5.69898e-10
9.946843	6.10555e-10
9.927211	6.54105e-10
9.907578	7.00754e-10
9.887945	7.50722e-10
9.868313	8.04244e-10
9.848680	8.61573e-10
9.829047	9.22977e-10
9.809414	9.88746e-10
9.789782	1.05919e-09
9.770149	1.13464e-09
9.750516	1.21545e-09
9.730884	1.302e-09
9.711251	1.39469e-09
9.691618	1.49397e-09
9.671985	1.6003e-09
9.652353	1.71417e-09
9.632720	1.83612e-09
9.613087	1.96672e-09
9.593455	2.10658e-09
9.573822	2.25637e-09
9.554189	2.41677e-09
9.534556	2.58854e-09
9.514924	2.77248e-09
9.495291	2.96946e-09
9.475658	3.18038e-09
9.456025	3.40625e-09
9.436393	3.6481e-09
9.416760	3.90707e-09
9.397127	4.18437e-09
9.377495	4.48129e-09
9.357862	4.79921e-09
9.338229	5.1396e-09
9.318596	5.50406e-09
9.298964	5.89428e-09
9.279331	6.31208e-09
9.259698	6.75938e-09
9.240066	7.23827e-09
9.220433	7.75098e-09
9.200800	8.29987e-09
9.181167	8.8875e-09
9.161535	9.51658e-09
9.141902	1.019e-08
9.122269	1.09109e-08
9.102637	1.16827e-08
9.083004	1.25088e-08
9.063371	1.33931e-08
9.043738	1.43397e-08
9.024106	1.5353e-08
9.004473	1.64375e-08
8.984840	1.75984e-08
8.965207	1.88409e-08
8.945575	2.01708e-08
8.925942	2.15941e-08
8.906309	2.31175e-08
8.886677	2.47479e-08
8.867044	2.64928e-08
8.847411	2.83602e-08
8.827778	3.03586e-08
8.808146	3.24973e-08
8.788513	3.47859e-08
8.768880	3.7235e-08
8.749248	3.98557e-08
8.729615	4.26599e-08
8.709982	4.56606e-08
8.690349	4.88713e-08
8.670717	5.23067e-08
8.651084	5.59824e-08
8.631451	5.99152e-08
8.611819	6.41228e-08
8.592186	6.86244e-08
8.572553	7.34403e-08
8.552920	7.85925e-08
8.533288	8.41043e-08
8.513655	9.00004e-08
8.494022	9.63077e-08
8.474389	1.03055e-07
8.454757	1.10271e-07
8.435124	1.17991e-07
8.415491	1.26248e-07
8.395859	1.35079e-07
8.376226	1.44524e-07
8.356593	1.54625e-07
8.336960	1.65429e-07
8.317328	1.76982e-07
8.297695	1.89338e-07
8.278062	2.0255e-07
8.258430	2.16679e-07
8.238797	2.31786e-07
8.219164	2.4794e-07
8.199531	2.65212e-07
8.179899	2.83679e-07
8.160266	3.03423e-07
8.140633	3.24531e-07
8.121001	3.47098e-07
8.101368	3.71222e-07
8.081735	3.9701e-07
8.062102	4.24576e-07
8.042470	4.54042e-07
8.022837	4.85536e-07
8.003204	5.19198e-07
7.983571	5.55175e-07
7.963939	5.93624e-07
7.944306	6.34714e-07
7.924673	6.78625e-07
7.905041	7.25547e-07
7.885408	7.75685e-07
7.865775	8.29257e-07
7.846142	8.86495e-07
7.826510	9.47647e-07
7.806877	1.01298e-06
7.787244	1.08277e-06
7.767612	1.15733e-06
7.747979	1.23696e-06
7.728346	1.32202e-06
7.708713	1.41287e-06
7.689081	1.5099e-06
7.669448	1.61352e-06
7.649815	1.72418e-06
7.630183	1.84233e-06
7.610550	1.9685e-06
7.590917	2.1032e-06
7.571284	2.24702e-06
7.551652	2.40054e-06
7.532019	2.56443e-06
7.512386	2.73937e-06
7.492754	2.92609e-06
7.473121	3.12538e-06
7.453488	3.33805e-06
7.433855	3.565e-06
7.414223	3.80716e-06
7.394590	4.06553e-06
7.374957	4.34119e-06
7.355324	4.63526e-06
7.335692	4.94895e-06
7.316059	5.28353e-06
7.296426	5.64037e-06
7.276794	6.02092e-06
7.257161	6.42672e-06
7.237528	6.8594e-06
7.217895	7.32069e-06
7.198263	7.81245e-06
7.178630	8.33664e-06
7.158997	8.89533e-06
7.139365	9.49073e-06
7.119732	1.01252e-05
7.100099	1.08012e-05
7.080466	1.15214e-05
7.060834	1.22886e-05
7.041201	1.31057e-05
7.021568	1.39759e-05
7.001936	1.49026e-05
6.982303	1.58892e-05
6.962670	1.69395e-05
6.943037	1.80574e-05
6.923405	1.92472e-05
6.903772	2.05133e-05
6.884139	2.18603e-05
6.864506	2.32931e-05
6.844874	2.48171e-05
6.825241	2.64378e-05
6.805608	2.81608e-05
6.785976	2.99925e-05
6.766343	3.19392e-05
6.746710	3.40079e-05
6.727077	3.62056e-05
6.707445	3.85399e-05
6.687812	4.10188e-05
6.668179	4.36506e-05
6.648547	4.64441e-05
6.628914	4.94085e-05
6.609281	5.25534e-05
6.589648	5.58889e-05
6.570016	5.94255e-05
6.550383	6.31742e-05
6.530750	6.71466e-05
6.511118	7.13546e-05
6.491485	7.58106e-05
6.471852	8.05276e-05
6.452219	8.55188e-05
6.432587	9.07982e-05
6.412954	9.63801e-05
6.393321	0.000102279
6.373688	0.00010851
6.354056	0.000115089
6.334423	0.000122031
6.314790	0.000129352
6.295158	0.000137068
6.275525	0.000145196
6.255892	0.00015375
6.236259	0.000162748
6.216627	0.000172203
6.196994	0.000182132
6.177361	0.000192547
6.157729	0.000203462
6.138096	0.000214888
6.118463	0.000226834
6.098830	0.000239306
6.079198	0.000252309
6.059565	0.000265843
6.039932	0.000279904
6.020300	0.000294482
6.000667	0.00030956
5.981034	0.000325113
5.961401	0.000341107
5.941769	0.000357495
5.922136	0.000374214
5.902503	0.000391184
5.882870	0.0004083
5.863238	0.000425429
5.843605	0.000442396
5.823972	0.000458976
5.804340	0.000474874
5.784707	0.000489683
5.765074	0.000502823
5.745441	0.000513362
&
```
