## Supplementary material for "All-at-once RNA folding with 3D motif prediction framed by evolutionary information": RF02097_mir-1662.helixcov

```
# RMs = 2 L = 69

# RM_HELIX NESTED 20-27 43-50, nbp = 8 nbp_cov = 0
# pvals: 0.971968,0.971968,0.971968,0.971968,0.068977,0.971968,0.971968,0.971968
# aggregated NONE
NESTED  :::::::::::::::::::<<<<<<<<_______________>>>>>>>>:::::::::::::::::::
        :::::::::::::::::::::::::::::::::::::::::::::::::::::::::::::::::::::

# RM_HELIX NESTED 1-16 54-69, nbp = 15 nbp_cov = 0
# pvals: 0.971968,0.971968,0.971968,0.971968,0.971968,0.971968,0.068977,0.971968,0.971968,0.971968,0.971968,0.971968,0.971968,0.971968,0.971968
# aggregated NONE
NESTED  <<<<<<<<<<<<<<-<_____________________________________>->>>>>>>>>>>>>>
        :::::::::::::::::::::::::::::::::::::::::::::::::::::::::::::::::::::
```
