## Supplementary material for "All-at-once RNA folding with 3D motif prediction framed by evolutionary information": RF02097_mir-1662.surv

```
0.005408	0.0434783
0.003736	0.0869565
-0.003609	1
&
1.458645	0.000430478
1.458023	0.000860956
1.340505	0.00172191
1.098124	0.00301334
0.987950	0.00559621
0.782294	0.00602669
0.628051	0.00645717
0.576637	0.0077486
0.554602	0.00817908
0.532567	0.00904003
0.319566	0.0103315
0.084529	0.0107619
0.077184	0.0116229
0.069840	0.0120534
0.025770	0.0133448
0.018425	0.0150667
0.003736	0.0736117
-0.003609	0.970297
-0.010954	0.981489
-0.032989	0.98235
-0.062368	0.983642
-0.091748	0.984503
-0.106438	0.985364
-0.135817	0.985794
-0.165197	0.987086
-0.194576	0.987516
-0.223956	0.988808
-0.290060	0.99139
-0.356164	0.991821
-0.363509	0.992682
-0.414923	0.995265
-0.510407	0.995695
-0.539786	0.996126
-0.554476	0.996556
-0.642614	0.997417
-0.973134	0.998278
-1.046583	0.99957
-1.479932	1
&
2.258799	1.42086e-06
2.258616	2.84172e-06
1.839957	4.26257e-06
1.825267	8.52515e-06
1.803233	9.94601e-06
1.766508	1.27877e-05
1.693059	3.26797e-05
1.685715	3.55215e-05
1.597576	3.69423e-05
1.590231	3.83632e-05
1.546162	6.67803e-05
1.502092	9.37766e-05
1.494748	0.000129298
1.487403	0.00013214
1.472713	0.000144928
1.465368	0.000180449
1.458023	0.000620915
1.443333	0.000733163
1.435988	0.000743109
1.428644	0.000754476
1.421299	0.000785735
1.399264	0.000795681
1.391919	0.000802785
1.384574	0.000839727
1.377229	0.000845411
1.362540	0.000879511
1.355195	0.000888036
1.347850	0.000890878
1.340505	0.00134839
1.325815	0.00134982
1.318470	0.0013555
1.311125	0.00146917
1.303780	0.00147627
1.296436	0.00151748
1.289091	0.00152316
1.281746	0.00156294
1.274401	0.0016283
1.267056	0.00163115
1.259711	0.00166809
1.252366	0.00168088
1.237676	0.00174055
1.230332	0.00174339
1.215642	0.00175192
1.208297	0.00176755
1.200952	0.00180875
1.193607	0.00181728
1.178917	0.0019281
1.171573	0.00197357
1.164228	0.0019821
1.156883	0.00214265
1.149538	0.0021455
1.142193	0.00215118
1.134848	0.00217818
1.127503	0.0021867
1.120158	0.00223927
1.112813	0.00225206
1.105469	0.00226059
1.098124	0.00295539
1.090779	0.00295681
1.083434	0.00297386
1.076089	0.00298664
1.068744	0.00299091
1.054054	0.00299943
1.046709	0.00315004
1.039365	0.00315431
1.032020	0.00337312
1.024675	0.00337596
1.017330	0.00340153
1.009985	0.0034129
1.002640	0.00349815
0.987950	0.00485934
0.980605	0.00507531
0.965916	0.00508667
0.958571	0.00515345
0.943881	0.00515914
0.929191	0.00518897
0.921846	0.00519182
0.907157	0.00519608
0.899812	0.00520745
0.885122	0.00520887
0.877777	0.00522307
0.870432	0.00522734
0.855742	0.00525575
0.833708	0.00526002
0.826363	0.0052657
0.819018	0.00526996
0.811673	0.00527138
0.804328	0.00530548
0.796983	0.00530833
0.782294	0.00552998
0.760259	0.00553993
0.745569	0.00554135
0.730879	0.00556124
0.716190	0.00557829
0.701500	0.00561239
0.694155	0.00564933
0.686810	0.00565075
0.672120	0.00565928
0.664775	0.00576726
0.657430	0.00578289
0.650086	0.00580136
0.635396	0.00580989
0.628051	0.0060628
0.620706	0.00606991
0.613361	0.00612532
0.606016	0.00614521
0.598671	0.00632992
0.591326	0.00635124
0.583982	0.0063555
0.576637	0.00704461
0.569292	0.00707303
0.561947	0.00708014
0.554602	0.00733021
0.547257	0.00736005
0.539912	0.00736431
0.532567	0.00782893
0.525222	0.00783177
0.517878	0.00786729
0.510533	0.00788008
0.503188	0.0078815
0.495843	0.00788434
0.488498	0.00788718
0.481153	0.00791418
0.473808	0.00802501
0.466463	0.00802643
0.459119	0.00803211
0.451774	0.00809037
0.444429	0.00814152
0.437084	0.00814436
0.429739	0.00816283
0.422394	0.00817136
0.415049	0.00817846
0.407704	0.00818841
0.400359	0.00829071
0.385670	0.00832481
0.378325	0.00835749
0.370980	0.00835891
0.363635	0.00846405
0.356290	0.00846689
0.348945	0.00850952
0.341600	0.00851378
0.334255	0.00852941
0.319566	0.00919011
0.304876	0.009237
0.297531	0.00934783
0.290186	0.00935351
0.282841	0.00935635
0.275496	0.00935777
0.268151	0.00935919
0.253462	0.00938619
0.246117	0.00938903
0.238772	0.00939614
0.231427	0.00941461
0.224082	0.00943166
0.216737	0.00943592
0.209392	0.00952259
0.202047	0.00957516
0.194703	0.00959221
0.187358	0.00959932
0.180013	0.00965473
0.172668	0.0096732
0.157978	0.00969025
0.150633	0.00969167
0.135943	0.00974282
0.128599	0.00975419
0.121254	0.00981103
0.113909	0.00981245
0.106564	0.00981671
0.099219	0.00986502
0.091874	0.00986644
0.084529	0.0101194
0.077184	0.0105968
0.069840	0.0108426
0.062495	0.0108781
0.055150	0.0109065
0.047805	0.0109207
0.040460	0.0109719
0.033115	0.0109932
0.025770	0.0117661
0.018425	0.0126726
0.011080	0.0127266
0.003736	0.068977
-0.003609	0.971968
-0.010954	0.982735
-0.018299	0.982782
-0.025644	0.98285
-0.032989	0.983345
-0.040334	0.983367
-0.047679	0.983542
-0.055024	0.983588
-0.062368	0.984329
-0.069713	0.984369
-0.077058	0.984473
-0.084403	0.984537
-0.091748	0.985017
-0.099093	0.985158
-0.106438	0.985732
-0.113783	0.985843
-0.121128	0.986014
-0.128472	0.986095
-0.135817	0.986475
-0.143162	0.986586
-0.150507	0.986604
-0.157852	0.986718
-0.165197	0.987408
-0.172542	0.987494
-0.179887	0.987745
-0.187232	0.987849
-0.194576	0.9882
-0.201921	0.988325
-0.209266	0.988512
-0.216611	0.988701
-0.223956	0.989463
-0.231301	0.989507
-0.238646	0.989685
-0.245991	0.989693
-0.253335	0.989757
-0.260680	0.989785
-0.268025	0.989851
-0.275370	0.989858
-0.282715	0.989889
-0.290060	0.991238
-0.297405	0.991476
-0.304750	0.991516
-0.312095	0.991573
-0.319439	0.99179
-0.326784	0.99185
-0.334129	0.99203
-0.341474	0.992117
-0.348819	0.992144
-0.356164	0.992469
-0.363509	0.992935
-0.370854	0.993009
-0.378199	0.993062
-0.385543	0.993211
-0.392888	0.99344
-0.400233	0.993477
-0.407578	0.993618
-0.414923	0.994982
-0.422268	0.995031
-0.429613	0.99504
-0.436958	0.995047
-0.444303	0.995165
-0.451647	0.995226
-0.458992	0.995331
-0.466337	0.995369
-0.473682	0.995379
-0.481027	0.995404
-0.488372	0.995422
-0.495717	0.995646
-0.503062	0.995757
-0.510407	0.995986
-0.517751	0.995996
-0.525096	0.996056
-0.532441	0.99608
-0.539786	0.996323
-0.547131	0.996441
-0.554476	0.996664
-0.561821	0.996681
-0.569166	0.996705
-0.576511	0.996725
-0.583855	0.996746
-0.598545	0.996748
-0.605890	0.996749
-0.613235	0.996846
-0.620580	0.996878
-0.627925	0.996897
-0.635270	0.996901
-0.642614	0.997343
-0.657304	0.997347
-0.664649	0.99739
-0.671994	0.997468
-0.679339	0.997496
-0.701374	0.997501
-0.708718	0.99757
-0.716063	0.997577
-0.723408	0.997677
-0.730753	0.99768
-0.738098	0.997688
-0.745443	0.997694
-0.752788	0.997695
-0.760133	0.997718
-0.774822	0.997721
-0.782167	0.997732
-0.789512	0.997734
-0.796857	0.997776
-0.804202	0.997823
-0.811547	0.997856
-0.818892	0.997927
-0.826237	0.997937
-0.840926	0.997961
-0.848271	0.998069
-0.855616	0.998078
-0.877651	0.998088
-0.884996	0.998096
-0.899686	0.998109
-0.914375	0.998113
-0.921720	0.998166
-0.929065	0.998171
-0.936410	0.998174
-0.943755	0.99822
-0.951100	0.998224
-0.958445	0.998225
-0.965789	0.998234
-0.973134	0.998677
-0.987824	0.998679
-0.995169	0.99868
-1.009859	0.998681
-1.024549	0.998694
-1.031893	0.998724
-1.039238	0.998725
-1.046583	0.999388
-1.053928	0.999392
-1.068618	0.999398
-1.075963	0.9994
-1.083308	0.999403
-1.090653	0.999413
-1.105342	0.999447
-1.112687	0.99945
-1.120032	0.999454
-1.134722	0.999457
-1.149412	0.999474
-1.156757	0.999506
-1.171446	0.999525
-1.178791	0.999527
-1.186136	0.999544
-1.200826	0.999619
-1.237550	0.999673
-1.252240	0.999696
-1.274275	0.999697
-1.303654	0.999702
-1.318344	0.999716
-1.369758	0.999717
-1.413828	0.999722
-1.435862	0.999736
-1.479932	0.999956
-1.509311	0.999959
-1.575415	0.999962
-1.619484	0.999979
-1.663554	0.999993
-1.876555	0.999996
-1.935315	1
&
```
