## Supplementary material for "All-at-once RNA folding with 3D motif prediction framed by evolutionary information": RF02098_DGCR5.cacofold.helixcov

```
# RMs = 1 L = 49

# RM_HELIX NESTED 22-27 44-49, nbp = 6 nbp_cov = 0
# pvals: 0.973321,0.973321,0.973321,0.973321,0.973321,0.973321
# aggregated NONE
NESTED  :::::::::::::::::::::<<<<<<________________>>>>>>
        :::::::::::::::::::::::::::::::::::::::::::::::::
```
