## Supplementary material for "All-at-once RNA folding with 3D motif prediction framed by evolutionary information": RF02098_DGCR5.surv

```
&
3.025034	0.00085034
1.382702	0.00170068
1.362044	0.00255102
1.052170	0.0042517
0.835258	0.00510204
0.752625	0.00680272
0.680321	0.0085034
0.422093	0.0110544
0.391105	0.0127551
0.370447	0.0144558
0.349789	0.0153061
0.287814	0.0161565
0.277485	0.0170068
0.267156	0.0178571
0.256827	0.0187075
0.236168	0.0195578
0.132877	0.0204082
0.008927	0.0212585
-0.001402	0.965136
-0.032389	0.965986
-0.042718	0.966837
-0.053047	0.967687
-0.063376	0.969388
-0.084035	0.972789
-0.094364	0.973639
-0.115022	0.97449
-0.125351	0.97534
-0.146010	0.97619
-0.166668	0.977891
-0.187326	0.979592
-0.197655	0.980442
-0.207984	0.981293
-0.228643	0.982143
-0.238972	0.982993
-0.290617	0.983844
-0.321605	0.985544
-0.331934	0.988095
-0.352592	0.989796
-0.362921	0.990646
-0.373250	0.991497
-0.393909	0.992347
-0.414567	0.993197
-0.424896	0.994048
-0.445554	0.994898
-0.476542	0.995748
-0.838061	0.996599
-0.889707	0.998299
-0.972340	0.99915
-1.106619	1
&
3.338956	4.2517e-06
3.334907	8.5034e-06
3.210958	1.27551e-05
3.148983	3.40136e-05
3.117996	3.82653e-05
3.076679	6.80272e-05
3.066350	7.22789e-05
3.056021	7.65306e-05
3.035363	9.35374e-05
3.025034	0.000357143
3.014704	0.000386905
3.004375	0.000391156
2.983717	0.000395408
2.963059	0.000416667
2.952730	0.000437925
2.942400	0.000459184
2.932071	0.000467687
2.911413	0.000484694
2.890755	0.000493197
2.880426	0.000535714
2.870097	0.000544218
2.859767	0.000578231
2.849438	0.000582483
2.839109	0.000603741
2.818451	0.000612245
2.777134	0.000625
2.756476	0.000646259
2.735818	0.00065051
2.725489	0.000654762
2.715160	0.000663265
2.694501	0.000667517
2.673843	0.000671769
2.663514	0.000684524
2.653185	0.000693027
2.632527	0.000701531
2.591210	0.000705782
2.560223	0.000714286
2.529235	0.000718537
2.518906	0.000722789
2.487919	0.000727041
2.477590	0.000731293
2.467260	0.000735544
2.405286	0.000739796
2.363969	0.000744048
2.353640	0.000752551
2.312324	0.000769558
2.291665	0.00077381
2.271007	0.000795068
2.219361	0.000803571
2.136728	0.000807823
2.126399	0.000812075
2.085083	0.000816327
2.043766	0.00082483
2.033437	0.000829082
1.992120	0.000846088
1.971462	0.00085034
1.940475	0.000854592
1.837184	0.000863095
1.733892	0.000867347
1.723563	0.000871599
1.702905	0.00087585
1.692576	0.000880102
1.682247	0.000884354
1.661588	0.000888605
1.651259	0.000901361
1.640930	0.000905612
1.609943	0.000909864
1.599614	0.000918367
1.589284	0.000935374
1.547968	0.000939626
1.537639	0.000943878
1.527310	0.000956633
1.516980	0.000960884
1.506651	0.000965136
1.496322	0.000969388
1.485993	0.00102466
1.475664	0.00104167
1.465335	0.00105017
1.434347	0.00107143
1.424018	0.00108844
1.413689	0.00109269
1.393031	0.00110969
1.382702	0.00140306
1.372373	0.00145408
1.362044	0.00172619
1.351714	0.00180272
1.341385	0.001875
1.331056	0.00198129
1.320727	0.00201531
1.310398	0.00207483
1.300069	0.00208333
1.289740	0.00210459
1.279410	0.00213861
1.269081	0.00214286
1.248423	0.00215561
1.238094	0.00218963
1.227765	0.00219388
1.207107	0.00221088
1.196777	0.00221514
1.186448	0.00223639
1.176119	0.00230017
1.165790	0.00232568
1.155461	0.00237245
1.145132	0.00238095
1.134803	0.00241071
1.114144	0.00241922
1.103815	0.00243197
1.093486	0.00243622
1.083157	0.00247449
1.072828	0.00247874
1.062499	0.00248724
1.052170	0.00303997
1.041840	0.00308248
1.031511	0.00309949
1.021182	0.00312925
1.010853	0.00318027
1.000524	0.00318452
0.990195	0.00330782
0.979866	0.00338435
0.969537	0.00339711
0.959207	0.00344813
0.948878	0.00347789
0.938549	0.0034949
0.928220	0.00357568
0.917891	0.00360969
0.907562	0.00368197
0.897233	0.00375425
0.886904	0.00380952
0.876574	0.00383503
0.866245	0.00385204
0.855916	0.00389881
0.845587	0.00405612
0.835258	0.00439626
0.824929	0.00451531
0.814600	0.00460459
0.804270	0.00461735
0.793941	0.00466412
0.783612	0.0047449
0.773283	0.00479167
0.762954	0.00481293
0.752625	0.00534864
0.742296	0.00540816
0.731967	0.00551446
0.721637	0.00559524
0.711308	0.00565476
0.700979	0.0057483
0.690650	0.00580782
0.680321	0.0063818
0.669992	0.00644558
0.659663	0.00659014
0.649334	0.00672194
0.639004	0.00678571
0.628675	0.006875
0.618346	0.00690901
0.608017	0.00693027
0.597688	0.00697704
0.587359	0.0070068
0.577030	0.00703231
0.566700	0.00710884
0.556371	0.0071301
0.546042	0.00714711
0.535713	0.00716837
0.525384	0.00721088
0.515055	0.0072534
0.504726	0.00730867
0.494397	0.00733418
0.484067	0.00739796
0.473738	0.00745323
0.463409	0.00747874
0.453080	0.00755952
0.442751	0.00763605
0.432422	0.0077466
0.422093	0.00863946
0.411764	0.00891156
0.401434	0.00935374
0.391105	0.0101446
0.380776	0.0103231
0.370447	0.0110077
0.360118	0.0112543
0.349789	0.0117049
0.339460	0.011892
0.329130	0.0120748
0.318801	0.0122491
0.308472	0.0125
0.298143	0.0126403
0.287814	0.0130612
0.277485	0.0135629
0.267156	0.0138946
0.256827	0.014426
0.246497	0.0145961
0.236168	0.0150383
0.225839	0.015119
0.215510	0.0152041
0.205181	0.0153231
0.194852	0.0154549
0.184523	0.0155187
0.174194	0.0156378
0.163864	0.0158503
0.153535	0.0159736
0.143206	0.0160757
0.132877	0.0164371
0.122548	0.0165179
0.112219	0.0166454
0.101890	0.0167432
0.091560	0.0169898
0.081231	0.0170833
0.070902	0.0172151
0.060573	0.0173682
0.050244	0.0175128
0.039915	0.0176233
0.029586	0.0178104
0.019257	0.0179379
0.008927	0.0182653
-0.001402	0.973321
-0.011731	0.973542
-0.022060	0.973767
-0.032389	0.974273
-0.042718	0.974855
-0.053047	0.975565
-0.063376	0.97665
-0.073706	0.97719
-0.084035	0.978567
-0.094364	0.979345
-0.104693	0.979766
-0.115022	0.980323
-0.125351	0.980795
-0.135680	0.981076
-0.146010	0.981552
-0.156339	0.981832
-0.166668	0.982564
-0.176997	0.982891
-0.187326	0.983784
-0.197655	0.984349
-0.207984	0.984991
-0.218313	0.985315
-0.228643	0.985906
-0.238972	0.98642
-0.249301	0.986688
-0.259630	0.986947
-0.269959	0.987164
-0.280288	0.987364
-0.290617	0.987806
-0.300946	0.987938
-0.311276	0.988172
-0.321605	0.988856
-0.331934	0.989877
-0.342263	0.990106
-0.352592	0.990931
-0.362921	0.991531
-0.373250	0.992232
-0.383580	0.992377
-0.393909	0.992895
-0.404238	0.993036
-0.414567	0.99358
-0.424896	0.99398
-0.435225	0.994184
-0.445554	0.994562
-0.455883	0.994651
-0.466213	0.994736
-0.476542	0.995132
-0.486871	0.995268
-0.497200	0.995404
-0.507529	0.995497
-0.517858	0.995553
-0.528187	0.99571
-0.538516	0.995833
-0.548846	0.995897
-0.559175	0.995914
-0.569504	0.995957
-0.579833	0.995986
-0.590162	0.99608
-0.600491	0.996173
-0.610820	0.996241
-0.621150	0.996297
-0.631479	0.996344
-0.641808	0.99639
-0.652137	0.996514
-0.662466	0.996645
-0.672795	0.996705
-0.683124	0.996747
-0.693453	0.996803
-0.703783	0.996845
-0.714112	0.996884
-0.724441	0.996905
-0.734770	0.996998
-0.745099	0.997045
-0.755428	0.997126
-0.765757	0.997181
-0.776086	0.997224
-0.786416	0.997253
-0.796745	0.997279
-0.807074	0.997304
-0.817403	0.997338
-0.827732	0.997355
-0.838061	0.997632
-0.848390	0.997725
-0.858720	0.99781
-0.869049	0.99787
-0.879378	0.997951
-0.889707	0.998512
-0.900036	0.998533
-0.910365	0.998546
-0.920694	0.998652
-0.931023	0.998682
-0.941353	0.998741
-0.951682	0.998805
-0.962011	0.998835
-0.972340	0.99912
-0.982669	0.999124
-0.992998	0.999137
-1.003327	0.999158
-1.013656	0.999209
-1.023986	0.999226
-1.034315	0.99929
-1.044644	0.999349
-1.054973	0.999375
-1.065302	0.999401
-1.075631	0.999418
-1.085960	0.999426
-1.096290	0.999447
-1.106619	0.999698
-1.116948	0.999711
-1.137606	0.999745
-1.147935	0.999775
-1.158264	0.999787
-1.168593	0.999809
-1.178923	0.999838
-1.189252	0.999885
-1.199581	0.999898
-1.209910	0.999911
-1.220239	0.999915
-1.230568	0.999932
-1.251227	0.99994
-1.261556	0.999953
-1.292543	0.999962
-1.313201	0.999966
-1.364847	0.99997
-1.385505	0.999974
-1.395834	0.999983
-1.416493	0.999987
-1.623075	0.999991
-1.685050	0.999996
-1.963937	1
&
16.762777	1.16804e-184
16.752448	1.61034e-184
16.742119	2.22011e-184
16.731790	3.06078e-184
16.721461	4.21978e-184
16.711131	5.81762e-184
16.700802	8.02048e-184
16.690473	1.10574e-183
16.680144	1.52443e-183
16.669815	2.10165e-183
16.659486	2.89742e-183
16.649157	3.9945e-183
16.638827	5.50696e-183
16.628498	7.59208e-183
16.618169	1.04667e-182
16.607840	1.44297e-182
16.597511	1.98931e-182
16.587182	2.7425e-182
16.576853	3.78087e-182
16.566524	5.21237e-182
16.556194	7.18584e-182
16.545865	9.90648e-182
16.535536	1.36571e-181
16.525207	1.88278e-181
16.514878	2.59561e-181
16.504549	3.5783e-181
16.494220	4.93303e-181
16.483891	6.80065e-181
16.473561	9.37531e-181
16.463232	1.29247e-180
16.452903	1.78178e-180
16.442574	2.45633e-180
16.432245	3.38624e-180
16.421916	4.66819e-180
16.411587	6.43544e-180
16.401257	8.87171e-180
16.390928	1.22302e-179
16.380599	1.68602e-179
16.370270	2.32428e-179
16.359941	3.20416e-179
16.349612	4.41711e-179
16.339283	6.08921e-179
16.328954	8.39428e-179
16.318624	1.15719e-178
16.308295	1.59524e-178
16.297966	2.1991e-178
16.287637	3.03154e-178
16.277308	4.17909e-178
16.266979	5.76101e-178
16.256650	7.94172e-178
16.246320	1.09479e-177
16.235991	1.50919e-177
16.225662	2.08045e-177
16.215333	2.86793e-177
16.205004	3.95348e-177
16.194675	5.44992e-177
16.184346	7.51275e-177
16.174017	1.03564e-176
16.163687	1.42763e-176
16.153358	1.96798e-176
16.143029	2.71285e-176
16.132700	3.73965e-176
16.122371	5.15507e-176
16.112042	7.10619e-176
16.101713	9.79577e-176
16.091384	1.35033e-175
16.081054	1.8614e-175
16.070725	2.56589e-175
16.060396	3.537e-175
16.050067	4.87565e-175
16.039738	6.72091e-175
16.029409	9.26452e-175
16.019080	1.27708e-174
16.008750	1.76039e-174
15.998421	2.42662e-174
15.988092	3.34497e-174
15.977763	4.61086e-174
15.967434	6.35581e-174
15.957105	8.76111e-174
15.946776	1.20766e-173
15.936447	1.66468e-173
15.926117	2.29465e-173
15.915788	3.16301e-173
15.905459	4.35998e-173
15.895130	6.00988e-173
15.884801	8.28413e-173
15.874472	1.1419e-172
15.864143	1.57401e-172
15.853814	2.16962e-172
15.843484	2.99062e-172
15.833155	4.12228e-172
15.822826	5.68215e-172
15.812497	7.83225e-172
15.802168	1.07959e-171
15.791839	1.4881e-171
15.781510	2.05117e-171
15.771180	2.8273e-171
15.760851	3.8971e-171
15.750522	5.37167e-171
15.740193	7.40417e-171
15.729864	1.02057e-170
15.719535	1.40672e-170
15.709206	1.93897e-170
15.698877	2.6726e-170
15.688547	3.6838e-170
15.678218	5.07758e-170
15.667889	6.99868e-170
15.657560	9.64662e-170
15.647231	1.32964e-169
15.636902	1.83269e-169
15.626573	2.52607e-169
15.616244	3.48177e-169
15.605914	4.79903e-169
15.595585	6.61463e-169
15.585256	9.11711e-169
15.574927	1.25663e-168
15.564598	1.73204e-168
15.554269	2.38729e-168
15.543940	3.29043e-168
15.533610	4.53523e-168
15.523281	6.25092e-168
15.512952	8.61566e-168
15.502623	1.18749e-167
15.492294	1.63672e-167
15.481965	2.25587e-167
15.471636	3.10924e-167
15.461307	4.28542e-167
15.450977	5.90651e-167
15.440648	8.14081e-167
15.430319	1.12203e-166
15.419990	1.54646e-166
15.409661	2.13143e-166
15.399332	2.93768e-166
15.389003	4.04888e-166
15.378674	5.5804e-166
15.368344	7.69121e-166
15.358015	1.06004e-165
15.347686	1.461e-165
15.337357	2.01361e-165
15.327028	2.77524e-165
15.316699	3.82494e-165
15.306370	5.27166e-165
15.296040	7.26556e-165
15.285711	1.00136e-164
15.275382	1.3801e-164
15.265053	1.90207e-164
15.254724	2.62147e-164
15.244395	3.61294e-164
15.234066	4.97939e-164
15.223737	6.86262e-164
15.213407	9.45807e-164
15.203078	1.30351e-163
15.192749	1.79649e-163
15.182420	2.47591e-163
15.172091	3.41227e-163
15.161762	4.70273e-163
15.151433	6.48121e-163
15.141104	8.93226e-163
15.130774	1.23102e-162
15.120445	1.69656e-162
15.110116	2.33814e-162
15.099787	3.22233e-162
15.089458	4.44089e-162
15.079129	6.12023e-162
15.068800	8.43461e-162
15.058470	1.16241e-161
15.048141	1.60198e-161
15.037812	2.20775e-161
15.027483	3.04258e-161
15.017154	4.19309e-161
15.006825	5.77862e-161
14.996496	7.96367e-161
14.986167	1.09749e-160
14.975837	1.51248e-160
14.965508	2.08437e-160
14.955179	2.87249e-160
14.944850	3.9586e-160
14.934521	5.45537e-160
14.924192	7.51806e-160
14.913863	1.03606e-159
14.903534	1.42779e-159
14.893204	1.96762e-159
14.882875	2.71155e-159
14.872546	3.73675e-159
14.862217	5.14953e-159
14.851888	7.09644e-159
14.841559	9.77941e-159
14.831230	1.34767e-158
14.820900	1.85717e-158
14.810571	2.5593e-158
14.800242	3.52686e-158
14.789913	4.86019e-158
14.779584	6.69759e-158
14.769255	9.22958e-158
14.758926	1.27187e-157
14.748597	1.75269e-157
14.738267	2.41527e-157
14.727938	3.32831e-157
14.717609	4.5865e-157
14.707280	6.3203e-157
14.696951	8.70949e-157
14.686622	1.20018e-156
14.676293	1.65386e-156
14.665964	2.27903e-156
14.655634	3.14052e-156
14.645305	4.32763e-156
14.634976	5.96346e-156
14.624647	8.2176e-156
14.614318	1.13237e-155
14.603989	1.56039e-155
14.593660	2.15019e-155
14.583330	2.96291e-155
14.573001	4.08281e-155
14.562672	5.62599e-155
14.552343	7.75241e-155
14.542014	1.06825e-154
14.531685	1.47201e-154
14.521356	2.02835e-154
14.511027	2.79497e-154
14.500697	3.85131e-154
14.490368	5.30688e-154
14.480039	7.31254e-154
14.469710	1.00762e-153
14.459381	1.38843e-153
14.449052	1.91315e-153
14.438723	2.63617e-153
14.428394	3.63242e-153
14.418064	5.00516e-153
14.407735	6.89666e-153
14.397406	9.50294e-153
14.387077	1.30941e-152
14.376748	1.80423e-152
14.366419	2.48604e-152
14.356090	3.42549e-152
14.345760	4.71993e-152
14.335431	6.5035e-152
14.325102	8.96102e-152
14.314773	1.23471e-151
14.304444	1.70127e-151
14.294115	2.34412e-151
14.283786	3.22988e-151
14.273457	4.45031e-151
14.263127	6.13186e-151
14.252798	8.44877e-151
14.242469	1.16411e-150
14.232140	1.60396e-150
14.221811	2.20999e-150
14.211482	3.04499e-150
14.201153	4.19547e-150
14.190824	5.78062e-150
14.180494	7.96464e-150
14.170165	1.09738e-149
14.159836	1.51198e-149
14.149507	2.08322e-149
14.139178	2.87026e-149
14.128849	3.95464e-149
14.118520	5.44868e-149
14.108190	7.50714e-149
14.097861	1.03432e-148
14.087532	1.42507e-148
14.077203	1.96343e-148
14.066874	2.70516e-148
14.056545	3.72708e-148
14.046216	5.13504e-148
14.035887	7.07484e-148
14.025557	9.7474e-148
14.015228	1.34295e-147
14.004899	1.85024e-147
13.994570	2.54916e-147
13.984241	3.51208e-147
13.973912	4.83871e-147
13.963583	6.66643e-147
13.953254	9.18451e-147
13.942924	1.26537e-146
13.932595	1.74332e-146
13.922266	2.40179e-146
13.911937	3.30897e-146
13.901608	4.55877e-146
13.891279	6.28062e-146
13.880950	8.65277e-146
13.870620	1.19208e-145
13.860291	1.64232e-145
13.849962	2.26259e-145
13.839633	3.11712e-145
13.829304	4.29437e-145
13.818975	5.91621e-145
13.808646	8.15055e-145
13.798317	1.12287e-144
13.787987	1.54692e-144
13.777658	2.13112e-144
13.767329	2.93593e-144
13.757000	4.04465e-144
13.746671	5.57206e-144
13.736342	7.67625e-144
13.726013	1.0575e-143
13.715684	1.45684e-143
13.705354	2.00697e-143
13.695025	2.76483e-143
13.684696	3.80885e-143
13.674367	5.24709e-143
13.664038	7.22839e-143
13.653709	9.9578e-143
13.643380	1.37178e-142
13.633050	1.88974e-142
13.622721	2.60327e-142
13.612392	3.58621e-142
13.602063	4.94026e-142
13.591734	6.80555e-142
13.581405	9.37507e-142
13.571076	1.29147e-141
13.560747	1.77907e-141
13.550417	2.45076e-141
13.540088	3.37603e-141
13.529759	4.65061e-141
13.519430	6.40638e-141
13.509101	8.82499e-141
13.498772	1.21566e-140
13.488443	1.6746e-140
13.478114	2.30679e-140
13.467784	3.17763e-140
13.457455	4.37721e-140
13.447126	6.02962e-140
13.436797	8.30578e-140
13.426468	1.14411e-139
13.416139	1.576e-139
13.405810	2.17092e-139
13.395480	2.99039e-139
13.385151	4.11918e-139
13.374822	5.67405e-139
13.364493	7.81579e-139
13.354164	1.07659e-138
13.343835	1.48296e-138
13.333506	2.0427e-138
13.323177	2.8137e-138
13.312847	3.8757e-138
13.302518	5.33852e-138
13.292189	7.35344e-138
13.281860	1.01288e-137
13.271531	1.39516e-137
13.261202	1.92171e-137
13.250873	2.64699e-137
13.240544	3.64597e-137
13.230214	5.02196e-137
13.219885	6.91722e-137
13.209556	9.52771e-137
13.199227	1.31233e-136
13.188898	1.80758e-136
13.178569	2.48971e-136
13.168240	3.42926e-136
13.157910	4.72334e-136
13.147581	6.50573e-136
13.137252	8.9607e-136
13.126923	1.2342e-135
13.116594	1.69992e-135
13.106265	2.34137e-135
13.095936	3.22484e-135
13.085607	4.44167e-135
13.075277	6.11762e-135
13.064948	8.42591e-135
13.054619	1.16051e-134
13.044290	1.59838e-134
13.033961	2.20146e-134
13.023632	3.03206e-134
13.013303	4.17604e-134
13.002974	5.75161e-134
12.992644	7.92159e-134
12.982315	1.09102e-133
12.971986	1.50264e-133
12.961657	2.06953e-133
12.951328	2.85028e-133
12.940999	3.92557e-133
12.930670	5.4065e-133
12.920340	7.44607e-133
12.910011	1.0255e-132
12.899682	1.41236e-132
12.889353	1.94514e-132
12.879024	2.6789e-132
12.868695	3.68943e-132
12.858366	5.08114e-132
12.848037	6.99778e-132
12.837707	9.63737e-132
12.827378	1.32726e-131
12.817049	1.82789e-131
12.806720	2.51734e-131
12.796391	3.46684e-131
12.786062	4.77445e-131
12.775733	6.57523e-131
12.765404	9.05518e-131
12.755074	1.24704e-130
12.744745	1.71737e-130
12.734416	2.36507e-130
12.724087	3.25705e-130
12.713758	4.4854e-130
12.703429	6.17699e-130
12.693100	8.5065e-130
12.682770	1.17145e-129
12.672441	1.61322e-129
12.662112	2.22158e-129
12.651783	3.05935e-129
12.641454	4.21303e-129
12.631125	5.80173e-129
12.620796	7.9895e-129
12.610467	1.10022e-128
12.600137	1.51509e-128
12.589808	2.08638e-128
12.579479	2.87308e-128
12.569150	3.95641e-128
12.558821	5.44819e-128
12.548492	7.50242e-128
12.538163	1.03311e-127
12.527834	1.42264e-127
12.517504	1.95902e-127
12.507175	2.69761e-127
12.496846	3.71467e-127
12.486517	5.11515e-127
12.476188	7.0436e-127
12.465859	9.69906e-127
12.455530	1.33556e-126
12.445200	1.83905e-126
12.434871	2.53234e-126
12.424542	3.48698e-126
12.414213	4.80148e-126
12.403884	6.61149e-126
12.393555	9.10376e-126
12.383226	1.25355e-125
12.372897	1.72607e-125
12.362567	2.3767e-125
12.352238	3.27257e-125
12.341909	4.50611e-125
12.331580	6.20458e-125
12.321251	8.54321e-125
12.310922	1.17633e-124
12.300593	1.61969e-124
12.290264	2.23016e-124
12.279934	3.0707e-124
12.269605	4.22801e-124
12.259276	5.82148e-124
12.248947	8.01547e-124
12.238618	1.10363e-123
12.228289	1.51955e-123
12.217960	2.0922e-123
12.207630	2.88066e-123
12.197301	3.96622e-123
12.186972	5.46086e-123
12.176643	7.51871e-123
12.166314	1.0352e-122
12.155985	1.42528e-122
12.145656	1.96235e-122
12.135327	2.70179e-122
12.124997	3.71983e-122
12.114668	5.12146e-122
12.104339	7.05118e-122
12.094010	9.70797e-122
12.083681	1.33657e-121
12.073352	1.84016e-121
12.063023	2.53347e-121
12.052694	3.48798e-121
12.042364	4.80208e-121
12.032035	6.61126e-121
12.021706	9.10199e-121
12.011377	1.2531e-120
12.001048	1.72518e-120
11.990719	2.3751e-120
11.980390	3.26983e-120
11.970060	4.50161e-120
11.959731	6.19738e-120
11.949402	8.53191e-120
11.939073	1.17458e-119
11.928744	1.61702e-119
11.918415	2.22612e-119
11.908086	3.06463e-119
11.897757	4.21897e-119
11.887427	5.80807e-119
11.877098	7.99568e-119
11.866769	1.10072e-118
11.856440	1.51529e-118
11.846111	2.086e-118
11.835782	2.87164e-118
11.825453	3.95315e-118
11.815124	5.44195e-118
11.804794	7.49141e-118
11.794465	1.03127e-117
11.784136	1.41963e-117
11.773807	1.95424e-117
11.763478	2.69016e-117
11.753149	3.7032e-117
11.742820	5.09769e-117
11.732490	7.01727e-117
11.722161	9.65962e-117
11.711832	1.32969e-116
11.701503	1.83037e-116
11.691174	2.51955e-116
11.680845	3.46822e-116
11.670516	4.77407e-116
11.660187	6.57155e-116
11.649857	9.04575e-116
11.639528	1.24514e-115
11.629199	1.71393e-115
11.618870	2.35919e-115
11.608541	3.24736e-115
11.598212	4.46989e-115
11.587883	6.15262e-115
11.577554	8.4688e-115
11.567224	1.16569e-114
11.556895	1.6045e-114
11.546566	2.20848e-114
11.536237	3.03981e-114
11.525908	4.18405e-114
11.515579	5.75897e-114
11.505250	7.92667e-114
11.494920	1.09102e-113
11.484591	1.50167e-113
11.474262	2.06688e-113
11.463933	2.8448e-113
11.453604	3.91549e-113
11.443275	5.38913e-113
11.432946	7.41735e-113
11.422617	1.02088e-112
11.412287	1.40508e-112
11.401958	1.93386e-112
11.391629	2.66162e-112
11.381300	3.66323e-112
11.370971	5.04174e-112
11.360642	6.93896e-112
11.350313	9.55005e-112
11.339984	1.31436e-111
11.329654	1.80893e-111
11.319325	2.48958e-111
11.308996	3.42632e-111
11.298667	4.7155e-111
11.288338	6.48971e-111
11.278009	8.93142e-111
11.267680	1.22917e-110
11.257350	1.69162e-110
11.247021	2.32804e-110
11.236692	3.20388e-110
11.226363	4.4092e-110
11.216034	6.06793e-110
11.205705	8.35062e-110
11.195376	1.1492e-109
11.185047	1.58149e-109
11.174717	2.1764e-109
11.164388	2.99507e-109
11.154059	4.12167e-109
11.143730	5.67201e-109
11.133401	7.80545e-109
11.123072	1.07413e-108
11.112743	1.47813e-108
11.102414	2.03407e-108
11.092084	2.7991e-108
11.081755	3.85183e-108
11.071426	5.30045e-108
11.061097	7.29385e-108
11.050768	1.00369e-107
11.040439	1.38114e-107
11.030110	1.90052e-107
11.019780	2.61521e-107
11.009451	3.59863e-107
10.999122	4.95184e-107
10.988793	6.81385e-107
10.978464	9.37597e-107
10.968135	1.29014e-106
10.957806	1.77523e-106
10.947477	2.44271e-106
10.937147	3.36112e-106
10.926818	4.62482e-106
10.916489	6.36361e-106
10.906160	8.75606e-106
10.895831	1.20479e-105
10.885502	1.65772e-105
10.875173	2.28092e-105
10.864844	3.13837e-105
10.854514	4.31814e-105
10.844185	5.94137e-105
10.833856	8.17474e-105
10.823527	1.12476e-104
10.813198	1.54753e-104
10.802869	2.12921e-104
10.792540	2.92951e-104
10.782210	4.0306e-104
10.771881	5.5455e-104
10.761552	7.62973e-104
10.751223	1.04972e-103
10.740894	1.44423e-103
10.730565	1.987e-103
10.720236	2.73373e-103
10.709907	3.76106e-103
10.699577	5.17443e-103
10.689248	7.11888e-103
10.678919	9.79396e-103
10.668590	1.34742e-102
10.658261	1.85372e-102
10.647932	2.55024e-102
10.637603	3.50847e-102
10.627274	4.8267e-102
10.616944	6.64018e-102
10.606615	9.13497e-102
10.596286	1.2567e-101
10.585957	1.72883e-101
10.575628	2.37833e-101
10.565299	3.27181e-101
10.554970	4.50091e-101
10.544640	6.19171e-101
10.534311	8.51762e-101
10.523982	1.17172e-100
10.513653	1.61185e-100
10.503324	2.21729e-100
10.492995	3.05013e-100
10.482666	4.19577e-100
10.472337	5.77167e-100
10.462007	7.93942e-100
10.451678	1.09213e-99
10.441349	1.50229e-99
10.431020	2.06649e-99
10.420691	2.84255e-99
10.410362	3.91003e-99
10.400033	5.37836e-99
10.389704	7.39804e-99
10.379374	1.01761e-98
10.369045	1.39972e-98
10.358716	1.9253e-98
10.348387	2.64821e-98
10.338058	3.64254e-98
10.327729	5.01018e-98
10.317400	6.89126e-98
10.307070	9.47853e-98
10.296741	1.30371e-97
10.286412	1.79315e-97
10.276083	2.46633e-97
10.265754	3.39219e-97
10.255425	4.6656e-97
10.245096	6.417e-97
10.234767	8.82578e-97
10.224437	1.21387e-96
10.214108	1.6695e-96
10.203779	2.29614e-96
10.193450	3.15796e-96
10.183121	4.34322e-96
10.172792	5.9733e-96
10.162463	8.21511e-96
10.152134	1.12982e-95
10.141804	1.55383e-95
10.131475	2.13694e-95
10.121146	2.93886e-95
10.110817	4.04168e-95
10.100488	5.5583e-95
10.090159	7.64397e-95
10.079830	1.05122e-94
10.069500	1.44565e-94
10.059171	1.98806e-94
10.048842	2.73397e-94
10.038513	3.75971e-94
10.028184	5.17026e-94
10.017855	7.10995e-94
10.007526	9.77726e-94
9.997197	1.34451e-93
9.986867	1.84888e-93
9.976538	2.54244e-93
9.966209	3.49613e-93
9.955880	4.80753e-93
9.945551	6.61078e-93
9.935222	9.09034e-93
9.924893	1.24998e-92
9.914564	1.7188e-92
9.904234	2.36343e-92
9.893905	3.2498e-92
9.883576	4.46856e-92
9.873247	6.14433e-92
9.862918	8.44847e-92
9.852589	1.16166e-91
9.842260	1.59726e-91
9.831930	2.19619e-91
9.821601	3.01967e-91
9.811272	4.15189e-91
9.800943	5.70859e-91
9.790614	7.84889e-91
9.780285	1.07916e-90
9.769956	1.48374e-90
9.759627	2.03998e-90
9.749297	2.80473e-90
9.738968	3.85614e-90
9.728639	5.30165e-90
9.718310	7.28897e-90
9.707981	1.00211e-89
9.697652	1.37773e-89
9.687323	1.89413e-89
9.676994	2.60405e-89
9.666664	3.58002e-89
9.656335	4.92174e-89
9.646006	6.76625e-89
9.635677	9.30195e-89
9.625348	1.27878e-88
9.615019	1.75798e-88
9.604690	2.41674e-88
9.594360	3.32231e-88
9.584031	4.56718e-88
9.573702	6.27844e-88
9.563373	8.63081e-88
9.553044	1.18644e-87
9.542715	1.63095e-87
9.532386	2.24196e-87
9.522057	3.08186e-87
9.511727	4.23637e-87
9.501398	5.82333e-87
9.491069	8.0047e-87
9.480740	1.10031e-86
9.470411	1.51245e-86
9.460082	2.07894e-86
9.449753	2.85759e-86
9.439424	3.92784e-86
9.429094	5.39889e-86
9.418765	7.4208e-86
9.408436	1.01998e-85
9.398107	1.40195e-85
9.387778	1.92693e-85
9.377449	2.64848e-85
9.367120	3.64019e-85
9.356790	5.00318e-85
9.346461	6.87646e-85
9.336132	9.45104e-85
9.325803	1.29894e-84
9.315474	1.78524e-84
9.305145	2.45358e-84
9.294816	3.37208e-84
9.284487	4.63439e-84
9.274157	6.36917e-84
9.263828	8.75324e-84
9.253499	1.20296e-83
9.243170	1.65321e-83
9.232841	2.27197e-83
9.222512	3.12229e-83
9.212183	4.2908e-83
9.201854	5.89658e-83
9.191524	8.10322e-83
9.181195	1.11355e-82
9.170866	1.53024e-82
9.160537	2.10283e-82
9.150208	2.88964e-82
9.139879	3.97082e-82
9.129550	5.45648e-82
9.119220	7.49791e-82
9.108891	1.0303e-81
9.098562	1.41574e-81
9.088233	1.94535e-81
9.077904	2.67305e-81
9.067575	3.67293e-81
9.057246	5.04678e-81
9.046917	6.93445e-81
9.036587	9.52807e-81
9.026258	1.30916e-80
9.015929	1.79878e-80
9.005600	2.47148e-80
8.995271	3.39572e-80
8.984942	4.66554e-80
8.974613	6.41015e-80
8.964284	8.80704e-80
8.953954	1.21e-79
8.943625	1.66242e-79
8.933296	2.28396e-79
8.922967	3.13784e-79
8.912638	4.31092e-79
8.902309	5.92249e-79
8.891980	8.13643e-79
8.881650	1.11779e-78
8.871321	1.5356e-78
8.860992	2.10958e-78
8.850663	2.89805e-78
8.840334	3.98119e-78
8.830005	5.46908e-78
8.819676	7.51296e-78
8.809347	1.03206e-77
8.799017	1.41772e-77
8.788688	1.94748e-77
8.778359	2.67517e-77
8.768030	3.67472e-77
8.757701	5.04769e-77
8.747372	6.93356e-77
8.737043	9.5239e-77
8.726714	1.30818e-76
8.716384	1.79687e-76
8.706055	2.46809e-76
8.695726	3.39001e-76
8.685397	4.65623e-76
8.675068	6.39534e-76
8.664739	8.78391e-76
8.654410	1.20644e-75
8.644080	1.65699e-75
8.633751	2.27578e-75
8.623422	3.12561e-75
8.613093	4.29273e-75
8.602764	5.89559e-75
8.592435	8.09684e-75
8.582106	1.11199e-74
8.571777	1.52714e-74
8.561447	2.09726e-74
8.551118	2.88018e-74
8.540789	3.95533e-74
8.530460	5.43176e-74
8.520131	7.45921e-74
8.509802	1.02433e-73
8.499473	1.40664e-73
8.489144	1.93161e-73
8.478814	2.65247e-73
8.468485	3.64231e-73
8.458156	5.00147e-73
8.447827	6.86772e-73
8.437498	9.43024e-73
8.427169	1.29487e-72
8.416840	1.77798e-72
8.406510	2.4413e-72
8.396181	3.35204e-72
8.385852	4.60248e-72
8.375523	6.3193e-72
8.365194	8.67642e-72
8.354865	1.19126e-71
8.344536	1.63556e-71
8.334207	2.24555e-71
8.323877	3.08299e-71
8.313548	4.23268e-71
8.303219	5.81104e-71
8.292890	7.97786e-71
8.282561	1.09525e-70
8.272232	1.50361e-70
8.261903	2.06419e-70
8.251574	2.83373e-70
8.241244	3.89012e-70
8.230915	5.34024e-70
8.220586	7.33082e-70
8.210257	1.00633e-69
8.199928	1.3814e-69
8.189599	1.89624e-69
8.179270	2.60293e-69
8.168940	3.57294e-69
8.158611	4.90436e-69
8.148282	6.73182e-69
8.137953	9.24011e-69
8.127624	1.26828e-68
8.117295	1.7408e-68
8.106966	2.38932e-68
8.096637	3.27941e-68
8.086307	4.50101e-68
8.075978	6.17757e-68
8.065649	8.47852e-68
8.055320	1.16363e-67
8.044991	1.597e-67
8.034662	2.19174e-67
8.024333	3.00791e-67
8.014004	4.12796e-67
8.003674	5.66501e-67
7.993345	7.77425e-67
7.983016	1.06687e-66
7.972687	1.46405e-66
7.962358	2.00906e-66
7.952029	2.75693e-66
7.941700	3.78314e-66
7.931370	5.19124e-66
7.921041	7.12335e-66
7.910712	9.77441e-66
7.900383	1.34119e-65
7.890054	1.84028e-65
7.879725	2.52505e-65
7.869396	3.46457e-65
7.859067	4.7536e-65
7.848737	6.52212e-65
7.838408	8.94846e-65
7.828079	1.22773e-64
7.817750	1.68441e-64
7.807421	2.31093e-64
7.797092	3.17043e-64
7.786763	4.34955e-64
7.776434	5.96709e-64
7.766104	8.18604e-64
7.755775	1.123e-63
7.745446	1.54055e-63
7.735117	2.11333e-63
7.724788	2.89901e-63
7.714459	3.97673e-63
7.704130	5.45501e-63
7.693800	7.48268e-63
7.683471	1.02639e-62
7.673142	1.40786e-62
7.662813	1.93108e-62
7.652484	2.6487e-62
7.642155	3.63295e-62
7.631826	4.98285e-62
7.621497	6.83421e-62
7.611167	9.37329e-62
7.600838	1.28555e-61
7.590509	1.7631e-61
7.580180	2.41801e-61
7.569851	3.31613e-61
7.559522	4.54777e-61
7.549193	6.23673e-61
7.538864	8.55279e-61
7.528534	1.17287e-60
7.518205	1.60837e-60
7.507876	2.20554e-60
7.497547	3.02436e-60
7.487218	4.14712e-60
7.476889	5.68657e-60
7.466560	7.79735e-60
7.456230	1.06914e-59
7.445901	1.46594e-59
7.435572	2.00997e-59
7.425243	2.75584e-59
7.414914	3.77842e-59
7.404585	5.18034e-59
7.394256	7.1023e-59
7.383927	9.73713e-59
7.373597	1.33492e-58
7.363268	1.83008e-58
7.352939	2.50887e-58
7.342610	3.43936e-58
7.332281	4.71485e-58
7.321952	6.46324e-58
7.311623	8.85981e-58
7.301294	1.21448e-57
7.290964	1.66474e-57
7.280635	2.28189e-57
7.270306	3.12777e-57
7.259977	4.28713e-57
7.249648	5.8761e-57
7.239319	8.05384e-57
7.228990	1.10384e-56
7.218660	1.51288e-56
7.208331	2.07344e-56
7.198002	2.84165e-56
7.187673	3.89439e-56
7.177344	5.33704e-56
7.167015	7.31396e-56
7.156686	1.00229e-55
7.146357	1.3735e-55
7.136027	1.88215e-55
7.125698	2.5791e-55
7.115369	3.53406e-55
7.105040	4.84252e-55
7.094711	6.63527e-55
7.084382	9.09153e-55
7.074053	1.24568e-54
7.063724	1.70673e-54
7.053394	2.33838e-54
7.043065	3.20372e-54
7.032736	4.3892e-54
7.022407	6.01321e-54
7.012078	8.23793e-54
7.001749	1.12855e-53
6.991420	1.54601e-53
6.981090	2.11784e-53
6.970761	2.90112e-53
6.960432	3.974e-53
6.950103	5.44352e-53
6.939774	7.45628e-53
6.929445	1.0213e-52
6.919116	1.39887e-52
6.908787	1.91597e-52
6.898457	2.62416e-52
6.888128	3.59403e-52
6.877799	4.92224e-52
6.867470	6.74114e-52
6.857141	9.23195e-52
6.846812	1.26428e-51
6.836483	1.73134e-51
6.826154	2.37089e-51
6.815824	3.2466e-51
6.805495	4.44566e-51
6.795166	6.08741e-51
6.784837	8.33524e-51
6.774508	1.14128e-50
6.764179	1.56263e-50
6.753850	2.13948e-50
6.743520	2.92921e-50
6.733191	4.01034e-50
6.722862	5.49036e-50
6.712533	7.51639e-50
6.702204	1.02898e-49
6.691875	1.40861e-49
6.681546	1.92826e-49
6.671217	2.63954e-49
6.660887	3.6131e-49
6.650558	4.9456e-49
6.640229	6.76936e-49
6.629900	9.26539e-49
6.619571	1.26814e-48
6.609242	1.73564e-48
6.598913	2.37542e-48
6.588584	3.25095e-48
6.578254	4.44904e-48
6.567925	6.08851e-48
6.557596	8.33188e-48
6.547267	1.14015e-47
6.536938	1.56017e-47
6.526609	2.13485e-47
6.516280	2.92112e-47
6.505950	3.99687e-47
6.495621	5.46862e-47
6.485292	7.48208e-47
6.474963	1.02366e-46
6.464634	1.40047e-46
6.454305	1.91594e-46
6.443976	2.62105e-46
6.433647	3.58555e-46
6.423317	4.90482e-46
6.412988	6.70931e-46
6.402659	9.17738e-46
6.392330	1.2553e-45
6.382001	1.71696e-45
6.371672	2.34834e-45
6.361343	3.2118e-45
6.351014	4.39261e-45
6.340684	6.00735e-45
6.330355	8.2154e-45
6.320026	1.12347e-44
6.309697	1.53631e-44
6.299368	2.10079e-44
6.289039	2.87259e-44
6.278710	3.9278e-44
6.268380	5.37045e-44
6.258051	7.34274e-44
6.247722	1.0039e-43
6.237393	1.37249e-43
6.227064	1.87634e-43
6.216735	2.56508e-43
6.206406	3.50651e-43
6.196077	4.79329e-43
6.185747	6.55205e-43
6.175418	8.95583e-43
6.165089	1.22411e-42
6.154760	1.67308e-42
6.144431	2.28665e-42
6.134102	3.12513e-42
6.123773	4.2709e-42
6.113444	5.83654e-42
6.103114	7.97582e-42
6.092785	1.08988e-41
6.082456	1.48925e-41
6.072127	2.03489e-41
6.061798	2.78033e-41
6.051469	3.79871e-41
6.041140	5.18991e-41
6.030810	7.09033e-41
6.020481	9.68627e-41
6.010152	1.32321e-40
5.999823	1.80753e-40
5.989494	2.46903e-40
5.979165	3.37247e-40
5.968836	4.60632e-40
5.958507	6.29133e-40
5.948177	8.59237e-40
5.937848	1.17345e-39
5.927519	1.60251e-39
5.917190	2.18836e-39
5.906861	2.98827e-39
5.896532	4.08039e-39
5.886203	5.57141e-39
5.875874	7.60696e-39
5.865544	1.03858e-38
5.855215	1.41791e-38
5.844886	1.9357e-38
5.834557	2.64246e-38
5.824228	3.60713e-38
5.813899	4.92374e-38
5.803570	6.72062e-38
5.793240	9.17286e-38
5.782911	1.25193e-37
5.772582	1.70858e-37
5.762253	2.3317e-37
5.751924	3.18192e-37
5.741595	4.34197e-37
5.731266	5.92466e-37
5.720937	8.08388e-37
5.710607	1.10295e-36
5.700278	1.50478e-36
5.689949	2.05289e-36
5.679620	2.80053e-36
5.669291	3.82027e-36
5.658962	5.21105e-36
5.648633	7.10782e-36
5.638304	9.6945e-36
5.627974	1.32219e-35
5.617645	1.80318e-35
5.607316	2.45902e-35
5.596987	3.35324e-35
5.586658	4.5724e-35
5.576329	6.2345e-35
5.566000	8.50033e-35
5.555670	1.1589e-34
5.545341	1.57993e-34
5.535012	2.15379e-34
5.524683	2.93592e-34
5.514354	4.00188e-34
5.504025	5.45456e-34
5.493696	7.43414e-34
5.483367	1.01316e-33
5.473037	1.38071e-33
5.462708	1.88148e-33
5.452379	2.56375e-33
5.442050	3.49321e-33
5.431721	4.75937e-33
5.421392	6.48408e-33
5.411063	8.83329e-33
5.400734	1.20329e-32
5.390404	1.63906e-32
5.380075	2.23249e-32
5.369746	3.04061e-32
5.359417	4.141e-32
5.349088	5.63926e-32
5.338759	7.67914e-32
5.328430	1.04563e-31
5.318100	1.42368e-31
5.307771	1.9383e-31
5.297442	2.63877e-31
5.287113	3.59215e-31
5.276784	4.88967e-31
5.266455	6.65542e-31
5.256126	9.05822e-31
5.245797	1.23277e-30
5.235467	1.67761e-30
5.225138	2.28281e-30
5.214809	3.10614e-30
5.204480	4.22611e-30
5.194151	5.7495e-30
5.183822	7.82149e-30
5.173493	1.06394e-29
5.163164	1.44716e-29
5.152834	1.96826e-29
5.142505	2.67681e-29
5.132176	3.64015e-29
5.121847	4.94983e-29
5.111518	6.7302e-29
5.101189	9.15026e-29
5.090860	1.24396e-28
5.080530	1.69101e-28
5.070201	2.29853e-28
5.059872	3.12408e-28
5.049543	4.24579e-28
5.039214	5.7698e-28
5.028885	7.84022e-28
5.018556	1.06527e-27
5.008227	1.4473e-27
4.997897	1.96616e-27
4.987568	2.67081e-27
4.977239	3.62769e-27
4.966910	4.92698e-27
4.956581	6.69105e-27
4.946252	9.08594e-27
4.935923	1.23369e-26
4.925594	1.67497e-26
4.915264	2.27388e-26
4.904935	3.08665e-26
4.894606	4.18957e-26
4.884277	5.68605e-26
4.873948	7.71635e-26
4.863619	1.04706e-25
4.853290	1.42066e-25
4.842960	1.92738e-25
4.832631	2.61459e-25
4.822302	3.54647e-25
4.811973	4.81001e-25
4.801644	6.52307e-25
4.791315	8.84533e-25
4.780986	1.19931e-24
4.770657	1.62594e-24
4.760327	2.20411e-24
4.749998	2.98755e-24
4.739669	4.04903e-24
4.729340	5.48706e-24
4.719011	7.43501e-24
4.708682	1.00734e-23
4.698353	1.36465e-23
4.688024	1.84849e-23
4.677694	2.5036e-23
4.667365	3.39049e-23
4.657036	4.59102e-23
4.646707	6.21591e-23
4.636378	8.41489e-23
4.626049	1.13904e-22
4.615720	1.54162e-22
4.605390	2.08624e-22
4.595061	2.8229e-22
4.584732	3.81919e-22
4.574403	5.16644e-22
4.564074	6.98806e-22
4.553745	9.45071e-22
4.543416	1.27795e-21
4.533087	1.72785e-21
4.522757	2.33583e-21
4.512428	3.15729e-21
4.502099	4.26705e-21
4.491770	5.76608e-21
4.481441	7.79061e-21
4.471112	1.05245e-20
4.460783	1.42156e-20
4.450454	1.91984e-20
4.440124	2.59239e-20
4.429795	3.50002e-20
4.419466	4.72469e-20
4.409137	6.37688e-20
4.398808	8.60548e-20
4.388479	1.16111e-19
4.378150	1.56639e-19
4.367820	2.11279e-19
4.357491	2.84931e-19
4.347162	3.84194e-19
4.336833	5.17949e-19
4.326504	6.98149e-19
4.316175	9.40877e-19
4.305846	1.26777e-18
4.295517	1.70793e-18
4.285187	2.30048e-18
4.274858	3.09805e-18
4.264529	4.17134e-18
4.254200	5.61539e-18
4.243871	7.55787e-18
4.233542	1.01703e-17
4.223213	1.3683e-17
4.212884	1.84053e-17
4.202554	2.47521e-17
4.192225	3.32807e-17
4.181896	4.47384e-17
4.171567	6.01277e-17
4.161238	8.0793e-17
4.150909	1.08537e-16
4.140580	1.45775e-16
4.130250	1.95744e-16
4.119921	2.6278e-16
4.109592	3.52691e-16
4.099263	4.73251e-16
4.088934	6.34868e-16
4.078605	8.51466e-16
4.068276	1.14167e-15
4.057947	1.5304e-15
4.047617	2.05094e-15
4.037288	2.74781e-15
4.026959	3.68048e-15
4.016630	4.92836e-15
4.006301	6.59748e-15
3.995972	8.8294e-15
3.985643	1.1813e-14
3.975314	1.58e-14
3.964984	2.11264e-14
3.954655	2.82399e-14
3.944326	3.77367e-14
3.933997	5.04113e-14
3.923668	6.73211e-14
3.913339	8.98735e-14
3.903010	1.19941e-13
3.892680	1.60012e-13
3.882351	2.13397e-13
3.872022	2.84491e-13
3.861693	3.79134e-13
3.851364	5.05075e-13
3.841035	6.72597e-13
3.830706	8.95338e-13
3.820377	1.19137e-12
3.810047	1.58466e-12
3.799718	2.1069e-12
3.789389	2.80009e-12
3.779060	3.71976e-12
3.768731	4.93932e-12
3.758402	6.55579e-12
3.748073	8.69732e-12
3.737744	1.1533e-11
3.727414	1.5286e-11
3.717085	2.02503e-11
3.706756	2.68135e-11
3.696427	3.54856e-11
3.686098	4.69379e-11
3.675769	6.20529e-11
3.665440	8.19902e-11
3.655110	1.08272e-10
3.644781	1.42896e-10
3.634452	1.88481e-10
3.624123	2.48458e-10
3.613794	3.27314e-10
3.603465	4.30924e-10
3.593136	5.66957e-10
3.582807	7.4543e-10
3.572477	9.79407e-10
3.562148	1.28591e-09
3.551819	1.68709e-09
3.541490	2.21177e-09
3.531161	2.89737e-09
3.520832	3.79247e-09
3.510503	4.96001e-09
3.500174	6.4815e-09
3.489844	8.46232e-09
3.479515	1.10386e-08
3.469186	1.43857e-08
3.458857	1.87299e-08
3.448528	2.43617e-08
3.438199	3.16546e-08
3.427870	4.10872e-08
3.417540	5.32722e-08
3.407211	6.89926e-08
3.396882	8.92474e-08
3.386553	1.15308e-07
3.376224	1.48792e-07
3.365895	1.91748e-07
3.355566	2.46769e-07
3.345237	3.17132e-07
3.334907	4.06961e-07
3.324578	5.21438e-07
3.314249	6.67058e-07
3.303920	8.51934e-07
3.293591	1.08617e-06
3.283262	1.38233e-06
3.272933	1.75592e-06
3.262604	2.2261e-06
3.252274	2.81638e-06
3.241945	3.5555e-06
3.231616	4.47846e-06
3.221287	5.62764e-06
3.210958	7.05407e-06
3.200629	8.81889e-06
3.190300	1.09948e-05
3.179970	1.36677e-05
3.169641	1.69381e-05
3.159312	2.09228e-05
3.148983	2.5756e-05
3.138654	3.15901e-05
3.128325	3.85954e-05
3.117996	4.69601e-05
3.107667	5.6887e-05
3.097337	6.85898e-05
3.087008	8.22868e-05
3.076679	9.81911e-05
3.066350	0.000116498
3.056021	0.000137368
3.045692	0.000160906
3.035363	0.000187138
3.025034	0.00021598
3.014704	0.000247212
3.004375	0.000280446
2.994046	0.000315105
2.983717	0.000350412
2.973388	0.000385392
2.963059	0.000418915
2.952730	0.000449759
2.942400	0.000476732
2.932071	0.000498827
2.921742	0.00051542
2.911413	0.000526455
2.901084	0.000532578
2.890755	0.000535099
2.880426	0.000535683
&
```
