## Supplementary material for "All-at-once RNA folding with 3D motif prediction framed by evolutionary information": RF02099_rivX.cacofold.power

```
# Power analysis of CaCoFold structure
#
# Powertype = SINGLE SUBSTITUTIONS
# covary left_pos right_pos substitutions power
#----------------------------------------------------------------
13		195		0		0.00
14		194		0		0.00
15		193		0		0.00
16		192		0		0.00
17		191		0		0.00
19		189		0		0.00
20		188		0		0.00
21		187		0		0.00
23		68		0		0.00
24		67		0		0.00
25		66		0		0.00
26		65		0		0.00
27		64		0		0.00
28		63		0		0.00
34		58		0		0.00
35		57		0		0.00
36		56		0		0.00
37		55		0		0.00
38		54		0		0.00
39		52		0		0.00
40		51		0		0.00
41		50		0		0.00
71		107		0		0.00
72		106		0		0.00
74		104		0		0.00
75		103		0		0.00
76		102		0		0.00
77		101		1		0.00
78		100		0		0.00
79		99		0		0.00
80		98		0		0.00
81		97		0		0.00
82		96		0		0.00
83		95		0		0.00
84		94		0		0.00
108		132		0		0.00
109		131		0		0.00
110		130		0		0.00
111		129		0		0.00
112		128		0		0.00
113		127		0		0.00
114		126		0		0.00
115		125		0		0.00
116		124		0		0.00
117		123		0		0.00
133		165		0		0.00
134		164		0		0.00
135		163		1		0.00
136		162		0		0.00
137		161		0		0.00
167		186		1		0.00
168		185		0		0.00
169		184		0		0.00
170		183		0		0.00
171		182		0		0.00
172		181		0		0.00
206		238		0		0.00
207		237		0		0.00
208		236		0		0.00
209		235		0		0.00
210		234		1		0.00
211		233		0		0.00
212		232		0		0.00
213		231		0		0.00
214		230		0		0.00
215		229		0		0.00
216		228		0		0.00
#
# BPAIRS 67
# avg substitutions per BP 0.1
# BPAIRS expected to covary 0.0 +/- 0.0
# BPAIRS observed to covary 0
#
```
