## Supplementary material for "All-at-once RNA folding with 3D motif prediction framed by evolutionary information": RF02099_rivX.surv

```
0.000000	0.0151515
-0.001054	1
&
0.756847	3.27204e-05
0.755091	6.54407e-05
0.598329	0.000130881
0.441567	0.000196322
0.321691	0.000229043
0.180298	0.000359924
0.023536	0.000392644
-0.001054	0.999706
-0.016423	0.999771
-0.136300	0.999804
-0.329947	0.999836
-0.462118	0.999902
-0.474413	1
&
1.866285	1.08833e-07
1.864719	2.17666e-07
1.849350	3.26499e-07
0.798124	5.44164e-07
0.758165	9.79496e-07
0.755091	6.27966e-05
0.748944	6.31231e-05
0.715132	6.39937e-05
0.629067	6.57351e-05
0.598329	0.000127552
0.573739	0.000127661
0.475379	0.000128967
0.456936	0.000129402
0.441567	0.000191219
0.380092	0.000191655
0.361650	0.000191981
0.321691	0.00022289
0.226404	0.00022376
0.223330	0.000223869
0.180298	0.000347503
0.140339	0.000349245
0.109601	0.000349462
0.091159	0.000350768
0.054274	0.000351639
0.023536	0.000382548
0.011241	0.000383201
-0.001054	0.999714
-0.016423	0.999775
-0.090193	0.999776
-0.117857	0.999777
-0.136300	0.999807
-0.157816	0.999808
-0.176259	0.999808
-0.231586	0.999808
-0.262324	0.999811
-0.268471	0.999812
-0.283840	0.999812
-0.293061	0.999813
-0.329947	0.999844
-0.462118	0.999905
-0.474413	0.999998
-0.489782	0.999998
-0.532815	0.999999
-0.563552	0.999999
-0.566626	1
-0.575848	1
-0.578921	1
&
```
