## Supplementary material for "All-at-once RNA folding with 3D motif prediction framed by evolutionary information": RF02100_tfoR.cacofold.helixcov

```
# RMs = 3 L = 105

# RM_HELIX NESTED 7-21 27-40, nbp = 14 nbp_cov = 0
# pvals: 0.759319,0.759319,0.759319,0.759319,0.951873,0.0058047,0.00794991,0.015628,0.959328,0.0195884,0.00875558,0.0306542,0.0655601,0.00256261
# aggregated NONE
NESTED  :::<<-<<<<<<<<<<<<_____>>>>>>>>>>>>>>:::::::::::::::::::::::::::::::::::::::::::::::::::::::::::::::::
        ::::::::::::::::::::::::::::::::::::::::::::::::::::::::::::::::::::::::::::::::::::::::::::::::::::::

# RM_HELIX NESTED 52-56 62-66, nbp = 5 nbp_cov = 0
# pvals: 0.759319,0.759319,0.00205785,0.759319,0.872695
# aggregated NONE
NESTED  ::::::::::::::::::::::::::::::::::::::::::::::::<<<<<_____>>>>>:::::::::::::::::::::::::::::::::::::::
        ::::::::::::::::::::::::::::::::::::::::::::::::::::::::::::::::::::::::::::::::::::::::::::::::::::::

# RM_HELIX NESTED 67-78 84-95, nbp = 12 nbp_cov = 0
# pvals: 0.759319,0.759319,0.00231994,0.759319,0.759319,0.0605708,0.015628,0.0058047,0.0554261,0.759319,0.759319,0.759319
# aggregated NONE
NESTED  :::::::::::::::::::::::::::::::::::::::::::::::::::::::::::::::<<<<<<<<<<<<_____>>>>>>>>>>>>::::::::::
        ::::::::::::::::::::::::::::::::::::::::::::::::::::::::::::::::::::::::::::::::::::::::::::::::::::::
```
