## Supplementary material for "All-at-once RNA folding with 3D motif prediction framed by evolutionary information": RF02100_tfoR.cacofold.power

```
# Power analysis of CaCoFold structure 
#
# Powertype = SINGLE SUBSTITUTIONS
# covary  left_pos      right_pos    substitutions      power
#----------------------------------------------------------------
          7		40		2		0.00
          8		39		2		0.00
          10		38		0		0.00
          11		37		1		0.00
          12		36		2		0.00
          13		35		2		0.00
          14		34		2		0.00
          15		33		2		0.00
          16		32		4		0.07
          17		31		5		0.11
          18		30		3		0.02
          19		29		5		0.11
          20		28		1		0.00
          21		27		4		0.07
          52		66		0		0.00
          53		65		0		0.00
          54		64		2		0.00
          55		63		1		0.00
          56		62		3		0.02
          67		95		0		0.00
          68		94		0		0.00
          69		93		2		0.00
          70		92		0		0.00
          71		91		1		0.00
          72		90		3		0.02
          73		89		2		0.00
          74		88		2		0.00
          75		87		4		0.07
          76		86		0		0.00
          77		85		0		0.00
          78		84		0		0.00
#
# BPAIRS 31
# avg substitutions per BP  1.8
# BPAIRS expected to covary 0.5 +/- 0.7
# BPAIRS observed to covary 0
#
```
