## Supplementary material for "All-at-once RNA folding with 3D motif prediction framed by evolutionary information": RF02100_tfoR.helixcov

```
# RMs = 4 L = 105

# RM_HELIX NESTED 12-21 27-36, nbp = 10 nbp_cov = 0
# pvals: 0.951873,0.0058047,0.00794991,0.015628,0.959328,0.0195884,0.00875558,0.0306542,0.0655601,0.00256261
# aggregated NONE
NESTED  ::::::::<<<<<<<<<<_____>>>>>>>>>>:::::::::::::::::::::::::::::::::::::::::::::::::::::::::::::::::::::
        ::::::::::::::::::::::::::::::::::::::::::::::::::::::::::::::::::::::::::::::::::::::::::::::::::::::

# RM_HELIX NESTED 40-41 47-48, nbp = 2 nbp_cov = 0
# pvals: 0.759319,0.759319
# aggregated NONE
NESTED  ::::::::::::::::::::::::::::::::::::<<_____>>:::::::::::::::::::::::::::::::::::::::::::::::::::::::::
        ::::::::::::::::::::::::::::::::::::::::::::::::::::::::::::::::::::::::::::::::::::::::::::::::::::::

# RM_HELIX NESTED 52-57 61-66, nbp = 6 nbp_cov = 0
# pvals: 0.759319,0.759319,0.00205785,0.759319,0.872695,0.759319
# aggregated NONE
NESTED  ::::::::::::::::::::::::::::::::::::::::::::::::<<<<<<___>>>>>>:::::::::::::::::::::::::::::::::::::::
        ::::::::::::::::::::::::::::::::::::::::::::::::::::::::::::::::::::::::::::::::::::::::::::::::::::::

# RM_HELIX NESTED 67-78 84-95, nbp = 12 nbp_cov = 0
# pvals: 0.759319,0.759319,0.00231994,0.759319,0.759319,0.0605708,0.015628,0.0058047,0.0554261,0.759319,0.759319,0.759319
# aggregated NONE
NESTED  :::::::::::::::::::::::::::::::::::::::::::::::::::::::::::::::<<<<<<<<<<<<_____>>>>>>>>>>>>::::::::::
        ::::::::::::::::::::::::::::::::::::::::::::::::::::::::::::::::::::::::::::::::::::::::::::::::::::::
```
