## Supplementary material for "All-at-once RNA folding with 3D motif prediction framed by evolutionary information": RF02100_tfoR.surv

```
6.826811	0.0333333
6.788305	0.0666667
6.711295	0.1
6.403253	0.166667
6.133716	0.2
6.056705	0.233333
5.325104	0.3
4.824536	0.333333
3.669377	0.366667
1.859629	0.4
1.590092	0.433333
1.359060	0.466667
-0.027130	0.9
-0.797236	0.933333
-1.759868	0.966667
-1.913890	1
&
7.712432	0.000195274
6.826811	0.00117165
6.788305	0.00156219
6.634284	0.00175747
6.595779	0.00195274
6.403253	0.00859207
6.133716	0.0103495
5.787168	0.0105448
5.479126	0.0107401
5.325104	0.0144503
5.248094	0.0152314
5.017062	0.0156219
4.863041	0.0158172
4.670515	0.0169889
4.439483	0.0183558
4.400978	0.0185511
4.323967	0.0187463
4.285462	0.0195274
4.131441	0.0212849
4.092935	0.0214802
3.938914	0.0224566
3.900409	0.0228471
3.861904	0.0244093
3.823398	0.0246046
3.784893	0.0249951
3.746388	0.0251904
3.669377	0.0261668
3.515356	0.0267526
3.476851	0.0271431
3.438345	0.0273384
3.399840	0.0275337
3.322830	0.0289006
3.207314	0.0316344
3.130303	0.0331966
3.091798	0.0355399
3.014787	0.0357352
2.899271	0.0359305
2.860766	0.0361258
2.822261	0.036321
2.783756	0.0369069
2.706745	0.0371021
2.668240	0.037688
2.552724	0.0378832
2.514218	0.0380785
2.437208	0.0388596
2.360197	0.0394454
2.321692	0.0396407
2.283187	0.039836
2.244681	0.0400312
2.206176	0.0425698
2.129166	0.0427651
2.090660	0.0433509
2.013650	0.0437415
1.975144	0.0447178
1.936639	0.0449131
1.859629	0.0456942
1.782618	0.0458895
1.705607	0.0460847
1.667102	0.04628
1.590092	0.0478422
1.551586	0.0486233
1.474576	0.0488186
1.436070	0.0490139
1.397565	0.0495997
1.359060	0.049795
1.320555	0.0499902
1.243544	0.0505761
1.166533	0.0525288
1.128028	0.0537004
1.089523	0.0538957
1.051018	0.0556532
1.012512	0.0566296
0.974007	0.0570201
0.935502	0.0572154
0.858491	0.0574107
0.819986	0.0578012
0.781481	0.0581918
0.742975	0.058387
0.704470	0.0595587
0.665965	0.0613161
0.627459	0.0638547
0.588954	0.0642453
0.550449	0.0648311
0.511944	0.0667838
0.473438	0.0728373
0.434933	0.0749854
0.396428	0.0751806
0.357922	0.076157
0.319417	0.0773286
0.280912	0.0802578
0.242407	0.0826011
0.203901	0.0857254
0.088385	0.0863113
0.049880	0.0867018
0.011375	0.0872876
-0.027130	0.80414
-0.065636	0.808241
-0.104141	0.814294
-0.142646	0.826401
-0.181152	0.829721
-0.219657	0.835188
-0.258162	0.843195
-0.296668	0.844757
-0.335173	0.847686
-0.373678	0.852763
-0.412183	0.856083
-0.450689	0.861355
-0.489194	0.866823
-0.527699	0.870143
-0.566205	0.876587
-0.604710	0.87932
-0.643215	0.883616
-0.681720	0.887522
-0.720226	0.890061
-0.758731	0.890451
-0.797236	0.894161
-0.835742	0.90041
-0.874247	0.904511
-0.912752	0.907831
-0.951257	0.915837
-0.989763	0.916423
-1.028268	0.917008
-1.066773	0.917985
-1.105279	0.924038
-1.143784	0.924234
-1.182289	0.926577
-1.220794	0.926967
-1.259300	0.927553
-1.297805	0.92892
-1.336310	0.929506
-1.374816	0.931459
-1.413321	0.932435
-1.451826	0.938098
-1.528837	0.93966
-1.567342	0.947471
-1.605847	0.947666
-1.644353	0.948252
-1.682858	0.948838
-1.721363	0.950986
-1.759868	0.954696
-1.798374	0.955477
-1.836879	0.95743
-1.875384	0.966413
-1.913890	0.967975
-1.952395	0.968366
-1.990900	0.968561
-2.029405	0.968756
-2.106416	0.968951
-2.144921	0.969147
-2.221932	0.970318
-2.260437	0.970514
-2.337448	0.970709
-2.375953	0.970904
-2.414458	0.972076
-2.452964	0.972466
-2.529974	0.972662
-2.645490	0.974419
-2.683995	0.986721
-2.761006	0.988479
-2.799511	0.988674
-2.838016	0.988869
-2.915027	0.98965
-2.992038	0.991017
-3.030543	0.992384
-3.069048	0.993946
-3.146059	0.994142
-3.184564	0.995509
-3.261575	0.995704
-3.569617	0.995899
-3.839154	0.999609
-3.954670	0.999805
-4.301217	1
&
11.793993	9.70685e-06
11.254919	1.94137e-05
10.638834	2.91206e-05
10.484813	3.88274e-05
10.407802	4.85343e-05
10.253781	5.82411e-05
10.099760	6.7948e-05
10.022750	9.70685e-05
9.984244	0.000106775
9.945739	0.000116482
9.907234	0.000135896
9.830223	0.000145603
9.714707	0.00015531
9.637697	0.000165017
9.599191	0.000174723
9.522181	0.000203844
9.483676	0.000213551
9.406665	0.000242671
9.329654	0.000252378
9.291149	0.000262085
9.137128	0.000271792
9.060117	0.000300912
8.983107	0.000310619
8.944602	0.000320326
8.906096	0.000330033
8.713570	0.000349447
8.675065	0.000417395
8.636559	0.000427102
8.598054	0.000475636
8.521043	0.000601825
8.482538	0.000660066
8.444033	0.000669773
8.405528	0.000689187
8.367022	0.000698893
8.328517	0.000747428
8.290012	0.000825083
8.213001	0.000844496
8.174496	0.000854203
8.135991	0.00086391
8.097485	0.000902737
8.058980	0.000922151
8.020475	0.000941565
7.981969	0.000960978
7.943464	0.000990099
7.904959	0.00100951
7.827948	0.00101922
7.789443	0.00103863
7.750938	0.00104834
7.673927	0.00106775
7.596916	0.00107746
7.558411	0.00108717
7.519906	0.00110658
7.404390	0.00114541
7.365885	0.00116482
7.327379	0.0012813
7.250369	0.00131043
7.211864	0.00134925
7.173358	0.00135896
7.134853	0.0014172
7.096348	0.00149486
7.057842	0.00151427
7.019337	0.0015531
6.980832	0.0016987
6.865316	0.0018346
6.826811	0.00205785
6.788305	0.00231994
6.749800	0.00247525
6.711295	0.00256261
6.672790	0.00265968
6.634284	0.00282469
6.595779	0.00360124
6.557274	0.00393128
6.518768	0.00427102
6.480263	0.00476606
6.441758	0.00520287
6.403253	0.0058047
6.364747	0.00615414
6.326242	0.00622209
6.287737	0.00709571
6.249231	0.00732867
6.210726	0.0075034
6.172221	0.00775578
6.133716	0.00794991
6.095210	0.00846438
6.056705	0.00875558
6.018200	0.008775
5.979694	0.00940594
5.941189	0.00989128
5.902684	0.0101631
5.864179	0.0105999
5.825673	0.0111629
5.787168	0.0118424
5.748663	0.0120171
5.710157	0.0121044
5.671652	0.0122792
5.633147	0.0126577
5.594642	0.0130557
5.556136	0.013211
5.517631	0.0136964
5.479126	0.0146476
5.440620	0.0150942
5.402115	0.0152786
5.363610	0.0155116
5.325104	0.015628
5.286599	0.0161619
5.248094	0.0167152
5.209589	0.0168802
5.171083	0.0169773
5.132578	0.0173559
5.094073	0.0175015
5.055567	0.0176859
5.017062	0.0178315
4.978557	0.0181324
4.940052	0.0185013
4.901546	0.0187828
4.863041	0.0194331
4.824536	0.0195884
4.786030	0.0198117
4.747525	0.0199573
4.709020	0.0202776
4.670515	0.0205397
4.632009	0.02086
4.593504	0.0210445
4.554999	0.0212677
4.516493	0.0215589
4.477988	0.0219278
4.439483	0.0221899
4.400978	0.0225102
4.362472	0.0232188
4.323967	0.0235391
4.285462	0.023743
4.246956	0.0239759
4.208451	0.0242089
4.169946	0.0249951
4.131441	0.0254611
4.092935	0.0259076
4.054430	0.0264026
4.015925	0.0266162
3.977419	0.026888
3.938914	0.0273151
3.900409	0.0276257
3.861904	0.0280043
3.823398	0.0284217
3.784893	0.029072
3.746388	0.0297612
3.707882	0.0302271
3.669377	0.0306542
3.630872	0.0308484
3.592367	0.0310716
3.553861	0.0319938
3.515356	0.0323238
3.476851	0.0327897
3.438345	0.033343
3.399840	0.0336245
3.361335	0.0342458
3.322830	0.0350223
3.284324	0.0356047
3.245819	0.0360124
3.207314	0.036323
3.168808	0.0367696
3.130303	0.0371384
3.091798	0.0374685
3.053293	0.0379829
3.014787	0.0384974
2.976282	0.0386139
2.937777	0.0391477
2.899271	0.039604
2.860766	0.0400893
2.822261	0.04073
2.783756	0.0410697
2.745250	0.0413803
2.706745	0.0417103
2.668240	0.0421957
2.629734	0.0426131
2.591229	0.0431567
2.552724	0.0435158
2.514218	0.0439818
2.475713	0.0442535
2.437208	0.0447098
2.398703	0.0451563
2.360197	0.0457969
2.321692	0.0464861
2.283187	0.047253
2.244681	0.0480295
2.206176	0.0487187
2.167671	0.0494079
2.129166	0.0500679
2.090660	0.0506795
2.052155	0.0515919
2.013650	0.0520579
1.975144	0.0526014
1.936639	0.0535721
1.898134	0.0543293
1.859629	0.0554261
1.821123	0.0563095
1.782618	0.057416
1.744113	0.0582994
1.705607	0.058707
1.667102	0.0593574
1.628597	0.0599592
1.590092	0.0605708
1.551586	0.0614056
1.513081	0.0623083
1.474576	0.0630072
1.436070	0.0635119
1.397565	0.0646962
1.359060	0.0655601
1.320555	0.0663075
1.282049	0.0672685
1.243544	0.0680062
1.205039	0.0686469
1.166533	0.0692584
1.128028	0.0699088
1.089523	0.0706562
1.051018	0.071423
1.012512	0.072714
0.974007	0.07351
0.935502	0.0743739
0.896996	0.0752864
0.858491	0.0762959
0.819986	0.0775966
0.781481	0.078975
0.742975	0.0800815
0.704470	0.0814793
0.665965	0.082518
0.627459	0.0833333
0.588954	0.0852262
0.550449	0.0865851
0.511944	0.0876141
0.473438	0.0889245
0.434933	0.0904193
0.396428	0.091555
0.357922	0.0932732
0.319417	0.0952631
0.280912	0.09702
0.242407	0.0990973
0.203901	0.10067
0.165396	0.102728
0.126891	0.104912
0.088385	0.107387
0.049880	0.109639
0.011375	0.112318
-0.027130	0.759319
-0.065636	0.770481
-0.104141	0.77915
-0.142646	0.785401
-0.181152	0.790225
-0.219657	0.795224
-0.258162	0.802136
-0.296668	0.80862
-0.335173	0.81424
-0.373678	0.820287
-0.412183	0.827567
-0.450689	0.834275
-0.489194	0.839555
-0.527699	0.845875
-0.566205	0.851087
-0.604710	0.855183
-0.643215	0.858814
-0.681720	0.862444
-0.720226	0.865735
-0.758731	0.868928
-0.797236	0.872695
-0.835742	0.876121
-0.874247	0.879276
-0.912752	0.883013
-0.951257	0.886605
-0.989763	0.889905
-1.028268	0.89273
-1.066773	0.896137
-1.105279	0.900903
-1.143784	0.904727
-1.182289	0.907678
-1.220794	0.911192
-1.259300	0.913871
-1.297805	0.916579
-1.336310	0.918899
-1.374816	0.921384
-1.413321	0.92483
-1.451826	0.9275
-1.490331	0.930829
-1.528837	0.93509
-1.567342	0.93842
-1.605847	0.940759
-1.644353	0.943477
-1.682858	0.94768
-1.721363	0.949893
-1.759868	0.951873
-1.798374	0.954455
-1.836879	0.956455
-1.875384	0.958348
-1.913890	0.959328
-1.952395	0.960804
-1.990900	0.961949
-2.029405	0.96424
-2.067911	0.965541
-2.106416	0.966725
-2.144921	0.967764
-2.183427	0.968744
-2.221932	0.969511
-2.260437	0.970637
-2.298942	0.972374
-2.337448	0.97318
-2.375953	0.974257
-2.414458	0.974869
-2.452964	0.975704
-2.491469	0.977529
-2.529974	0.978548
-2.568479	0.979684
-2.606985	0.982722
-2.645490	0.983372
-2.683995	0.985614
-2.722501	0.986546
-2.761006	0.98743
-2.799511	0.988468
-2.838016	0.98906
-2.876522	0.989953
-2.915027	0.990507
-2.953532	0.991079
-2.992038	0.991584
-3.030543	0.991992
-3.069048	0.992147
-3.107554	0.992487
-3.146059	0.993118
-3.184564	0.993399
-3.223069	0.993729
-3.261575	0.993856
-3.300080	0.994186
-3.338585	0.994516
-3.377091	0.994923
-3.415596	0.995273
-3.454101	0.995389
-3.492606	0.995603
-3.531112	0.996069
-3.569617	0.996078
-3.608122	0.996175
-3.646628	0.9967
-3.685133	0.997321
-3.723638	0.997806
-3.762143	0.997903
-3.800649	0.998049
-3.839154	0.998398
-3.877659	0.998544
-3.916165	0.998612
-3.954670	0.998893
-3.993175	0.99901
-4.031680	0.999049
-4.070186	0.999078
-4.108691	0.999204
-4.147196	0.999379
-4.185702	0.999476
-4.224207	0.999486
-4.262712	0.999534
-4.339723	0.999553
-4.378228	0.999583
-4.416733	0.999689
-4.455239	0.999709
-4.493744	0.999728
-4.570754	0.999777
-4.609260	0.999845
-4.724776	0.999854
-4.840291	0.999864
-5.186839	0.999884
-5.263850	0.999903
-5.417871	0.999913
-5.456376	0.999932
-5.494881	0.999961
-5.533387	0.999981
-5.687408	0.99999
-5.764418	1
&
33.934533	4.33291e-19
33.896028	4.57369e-19
33.857523	4.82785e-19
33.819017	5.09613e-19
33.780512	5.37932e-19
33.742007	5.67823e-19
33.703502	5.99376e-19
33.664996	6.32681e-19
33.626491	6.67837e-19
33.587986	7.04945e-19
33.549480	7.44115e-19
33.510975	7.85461e-19
33.472470	8.29104e-19
33.433965	8.75171e-19
33.395459	9.23797e-19
33.356954	9.75124e-19
33.318449	1.0293e-18
33.279943	1.08649e-18
33.241438	1.14685e-18
33.202933	1.21057e-18
33.164427	1.27783e-18
33.125922	1.34882e-18
33.087417	1.42376e-18
33.048912	1.50285e-18
33.010406	1.58634e-18
32.971901	1.67447e-18
32.933396	1.76749e-18
32.894890	1.86568e-18
32.856385	1.96932e-18
32.817880	2.07872e-18
32.779375	2.1942e-18
32.740869	2.31608e-18
32.702364	2.44474e-18
32.663859	2.58054e-18
32.625353	2.72388e-18
32.586848	2.87518e-18
32.548343	3.03489e-18
32.509838	3.20346e-18
32.471332	3.3814e-18
32.432827	3.56921e-18
32.394322	3.76746e-18
32.355816	3.97671e-18
32.317311	4.19758e-18
32.278806	4.43072e-18
32.240301	4.6768e-18
32.201795	4.93654e-18
32.163290	5.21071e-18
32.124785	5.5001e-18
32.086279	5.80556e-18
32.047774	6.12797e-18
32.009269	6.46829e-18
31.970764	6.8275e-18
31.932258	7.20666e-18
31.893753	7.60687e-18
31.855248	8.02929e-18
31.816742	8.47517e-18
31.778237	8.9458e-18
31.739732	9.44256e-18
31.701227	9.96689e-18
31.662721	1.05203e-17
31.624216	1.11045e-17
31.585711	1.17211e-17
31.547205	1.23719e-17
31.508700	1.30589e-17
31.470195	1.37839e-17
31.431690	1.45493e-17
31.393184	1.53571e-17
31.354679	1.62097e-17
31.316174	1.71097e-17
31.277668	1.80596e-17
31.239163	1.90623e-17
31.200658	2.01206e-17
31.162153	2.12376e-17
31.123647	2.24167e-17
31.085142	2.36611e-17
31.046637	2.49747e-17
31.008131	2.63611e-17
30.969626	2.78245e-17
30.931121	2.93691e-17
30.892616	3.09994e-17
30.854110	3.27202e-17
30.815605	3.45365e-17
30.777100	3.64536e-17
30.738594	3.84771e-17
30.700089	4.06128e-17
30.661584	4.28671e-17
30.623079	4.52464e-17
30.584573	4.77578e-17
30.546068	5.04086e-17
30.507563	5.32064e-17
30.469057	5.61594e-17
30.430552	5.92763e-17
30.392047	6.25662e-17
30.353541	6.60385e-17
30.315036	6.97035e-17
30.276531	7.35719e-17
30.238026	7.76549e-17
30.199520	8.19644e-17
30.161015	8.65129e-17
30.122510	9.13139e-17
30.084004	9.63811e-17
30.045499	1.01729e-16
30.006994	1.07375e-16
29.968489	1.13333e-16
29.929983	1.19621e-16
29.891478	1.26259e-16
29.852973	1.33265e-16
29.814467	1.40659e-16
29.775962	1.48464e-16
29.737457	1.56701e-16
29.698952	1.65395e-16
29.660446	1.74572e-16
29.621941	1.84257e-16
29.583436	1.9448e-16
29.544930	2.0527e-16
29.506425	2.16658e-16
29.467920	2.28677e-16
29.429415	2.41364e-16
29.390909	2.54753e-16
29.352404	2.68886e-16
29.313899	2.83802e-16
29.275393	2.99545e-16
29.236888	3.16161e-16
29.198383	3.33699e-16
29.159878	3.52209e-16
29.121372	3.71746e-16
29.082867	3.92366e-16
29.044362	4.14129e-16
29.005856	4.37099e-16
28.967351	4.61342e-16
28.928846	4.8693e-16
28.890341	5.13936e-16
28.851835	5.4244e-16
28.813330	5.72524e-16
28.774825	6.04275e-16
28.736319	6.37788e-16
28.697814	6.73158e-16
28.659309	7.10488e-16
28.620804	7.49889e-16
28.582298	7.91473e-16
28.543793	8.35363e-16
28.505288	8.81685e-16
28.466782	9.30576e-16
28.428277	9.82176e-16
28.389772	1.03664e-15
28.351267	1.09412e-15
28.312761	1.15478e-15
28.274256	1.21881e-15
28.235751	1.28638e-15
28.197245	1.35771e-15
28.158740	1.43298e-15
28.120235	1.51243e-15
28.081730	1.59627e-15
28.043224	1.68477e-15
28.004719	1.77817e-15
27.966214	1.87675e-15
27.927708	1.98078e-15
27.889203	2.09059e-15
27.850698	2.20648e-15
27.812193	2.32879e-15
27.773687	2.45787e-15
27.735182	2.59411e-15
27.696677	2.7379e-15
27.658171	2.88965e-15
27.619666	3.04982e-15
27.581161	3.21885e-15
27.542655	3.39726e-15
27.504150	3.58554e-15
27.465645	3.78426e-15
27.427140	3.99398e-15
27.388634	4.21533e-15
27.350129	4.44893e-15
27.311624	4.69548e-15
27.273118	4.95568e-15
27.234613	5.2303e-15
27.196108	5.52013e-15
27.157603	5.82601e-15
27.119097	6.14883e-15
27.080592	6.48953e-15
27.042087	6.84911e-15
27.003581	7.2286e-15
26.965076	7.6291e-15
26.926571	8.05179e-15
26.888066	8.49789e-15
26.849560	8.96869e-15
26.811055	9.46556e-15
26.772550	9.98995e-15
26.734044	1.05434e-14
26.695539	1.11274e-14
26.657034	1.17439e-14
26.618529	1.23944e-14
26.580023	1.3081e-14
26.541518	1.38055e-14
26.503013	1.45702e-14
26.464507	1.53773e-14
26.426002	1.6229e-14
26.387497	1.71279e-14
26.348992	1.80765e-14
26.310486	1.90776e-14
26.271981	2.01342e-14
26.233476	2.12493e-14
26.194970	2.2426e-14
26.156465	2.3668e-14
26.117960	2.49786e-14
26.079455	2.63618e-14
26.040949	2.78216e-14
26.002444	2.93622e-14
25.963939	3.0988e-14
25.925433	3.27038e-14
25.886928	3.45146e-14
25.848423	3.64256e-14
25.809918	3.84423e-14
25.771412	4.05706e-14
25.732907	4.28168e-14
25.694402	4.51872e-14
25.655896	4.76887e-14
25.617391	5.03287e-14
25.578886	5.31148e-14
25.540381	5.6055e-14
25.501875	5.91579e-14
25.463370	6.24325e-14
25.424865	6.58882e-14
25.386359	6.95352e-14
25.347854	7.33838e-14
25.309349	7.74454e-14
25.270844	8.17317e-14
25.232338	8.6255e-14
25.193833	9.10286e-14
25.155328	9.60663e-14
25.116822	1.01383e-13
25.078317	1.06993e-13
25.039812	1.12913e-13
25.001307	1.19161e-13
24.962801	1.25755e-13
24.924296	1.32713e-13
24.885791	1.40056e-13
24.847285	1.47806e-13
24.808780	1.55983e-13
24.770275	1.64613e-13
24.731769	1.7372e-13
24.693264	1.83331e-13
24.654759	1.93473e-13
24.616254	2.04175e-13
24.577748	2.1547e-13
24.539243	2.27389e-13
24.500738	2.39967e-13
24.462232	2.5324e-13
24.423727	2.67247e-13
24.385222	2.82028e-13
24.346717	2.97626e-13
24.308211	3.14087e-13
24.269706	3.31457e-13
24.231201	3.49788e-13
24.192695	3.69131e-13
24.154190	3.89544e-13
24.115685	4.11084e-13
24.077180	4.33816e-13
24.038674	4.57803e-13
24.000169	4.83116e-13
23.961664	5.09828e-13
23.923158	5.38015e-13
23.884653	5.67761e-13
23.846148	5.99149e-13
23.807643	6.32272e-13
23.769137	6.67225e-13
23.730632	7.04109e-13
23.692127	7.43031e-13
23.653621	7.84103e-13
23.615116	8.27444e-13
23.576611	8.73179e-13
23.538106	9.2144e-13
23.499600	9.72367e-13
23.461095	1.02611e-12
23.422590	1.08281e-12
23.384084	1.14265e-12
23.345579	1.2058e-12
23.307074	1.27243e-12
23.268569	1.34274e-12
23.230063	1.41694e-12
23.191558	1.49523e-12
23.153053	1.57784e-12
23.114547	1.66502e-12
23.076042	1.757e-12
23.037537	1.85407e-12
22.999032	1.9565e-12
22.960526	2.06458e-12
22.922021	2.17862e-12
22.883516	2.29897e-12
22.845010	2.42595e-12
22.806505	2.55995e-12
22.768000	2.70134e-12
22.729495	2.85053e-12
22.690989	3.00796e-12
22.652484	3.17407e-12
22.613979	3.34936e-12
22.575473	3.53431e-12
22.536968	3.72948e-12
22.498463	3.93541e-12
22.459958	4.1527e-12
22.421452	4.38198e-12
22.382947	4.62392e-12
22.344442	4.8792e-12
22.305936	5.14856e-12
22.267431	5.43278e-12
22.228926	5.73268e-12
22.190421	6.04913e-12
22.151915	6.38302e-12
22.113410	6.73534e-12
22.074905	7.10708e-12
22.036399	7.49933e-12
21.997894	7.9132e-12
21.959389	8.3499e-12
21.920883	8.81069e-12
21.882378	9.29687e-12
21.843873	9.80987e-12
21.805368	1.03512e-11
21.766862	1.09223e-11
21.728357	1.15249e-11
21.689852	1.21607e-11
21.651346	1.28316e-11
21.612841	1.35394e-11
21.574336	1.42863e-11
21.535831	1.50744e-11
21.497325	1.59058e-11
21.458820	1.67831e-11
21.420315	1.77088e-11
21.381809	1.86854e-11
21.343304	1.97159e-11
21.304799	2.08031e-11
21.266294	2.19503e-11
21.227788	2.31606e-11
21.189283	2.44376e-11
21.150778	2.5785e-11
21.112272	2.72066e-11
21.073767	2.87065e-11
21.035262	3.02891e-11
20.996757	3.19587e-11
20.958251	3.37204e-11
20.919746	3.5579e-11
20.881241	3.75401e-11
20.842735	3.96091e-11
20.804230	4.1792e-11
20.765725	4.40951e-11
20.727220	4.6525e-11
20.688714	4.90887e-11
20.650209	5.17935e-11
20.611704	5.46472e-11
20.573198	5.7658e-11
20.534693	6.08345e-11
20.496188	6.41859e-11
20.457683	6.77216e-11
20.419177	7.1452e-11
20.380672	7.53876e-11
20.342167	7.95398e-11
20.303661	8.39205e-11
20.265156	8.85422e-11
20.226651	9.34181e-11
20.188146	9.85623e-11
20.149640	1.03989e-10
20.111135	1.09715e-10
20.072630	1.15756e-10
20.034124	1.22129e-10
19.995619	1.28852e-10
19.957114	1.35945e-10
19.918609	1.43428e-10
19.880103	1.51322e-10
19.841598	1.59651e-10
19.803093	1.68437e-10
19.764587	1.77707e-10
19.726082	1.87486e-10
19.687577	1.97802e-10
19.649072	2.08686e-10
19.610566	2.20168e-10
19.572061	2.3228e-10
19.533556	2.45059e-10
19.495050	2.58539e-10
19.456545	2.7276e-10
19.418040	2.87763e-10
19.379535	3.03589e-10
19.341029	3.20285e-10
19.302524	3.37899e-10
19.264019	3.56479e-10
19.225513	3.7608e-10
19.187008	3.96758e-10
19.148503	4.18571e-10
19.109997	4.41581e-10
19.071492	4.65856e-10
19.032987	4.91462e-10
18.994482	5.18475e-10
18.955976	5.4697e-10
18.917471	5.7703e-10
18.878966	6.08739e-10
18.840460	6.42188e-10
18.801955	6.77473e-10
18.763450	7.14695e-10
18.724945	7.53958e-10
18.686439	7.95376e-10
18.647934	8.39065e-10
18.609429	8.85152e-10
18.570923	9.33766e-10
18.532418	9.85046e-10
18.493913	1.03914e-09
18.455408	1.0962e-09
18.416902	1.15639e-09
18.378397	1.21987e-09
18.339892	1.28684e-09
18.301386	1.35748e-09
18.262881	1.43199e-09
18.224376	1.51059e-09
18.185871	1.59349e-09
18.147365	1.68093e-09
18.108860	1.77317e-09
18.070355	1.87046e-09
18.031849	1.97308e-09
17.993344	2.08132e-09
17.954839	2.19549e-09
17.916334	2.31591e-09
17.877828	2.44293e-09
17.839323	2.5769e-09
17.800818	2.71821e-09
17.762312	2.86726e-09
17.723807	3.02446e-09
17.685302	3.19027e-09
17.646797	3.36515e-09
17.608291	3.54961e-09
17.569786	3.74416e-09
17.531281	3.94935e-09
17.492775	4.16577e-09
17.454270	4.39403e-09
17.415765	4.63477e-09
17.377260	4.88868e-09
17.338754	5.15648e-09
17.300249	5.43892e-09
17.261744	5.7368e-09
17.223238	6.05097e-09
17.184733	6.38231e-09
17.146228	6.73176e-09
17.107723	7.10031e-09
17.069217	7.489e-09
17.030712	7.89892e-09
16.992207	8.33124e-09
16.953701	8.78718e-09
16.915196	9.26802e-09
16.876691	9.77512e-09
16.838186	1.03099e-08
16.799680	1.08739e-08
16.761175	1.14687e-08
16.722670	1.20959e-08
16.684164	1.27574e-08
16.645659	1.3455e-08
16.607154	1.41907e-08
16.568649	1.49665e-08
16.530143	1.57846e-08
16.491638	1.66473e-08
16.453133	1.75571e-08
16.414627	1.85165e-08
16.376122	1.95282e-08
16.337617	2.05951e-08
16.299111	2.17201e-08
16.260606	2.29064e-08
16.222101	2.41574e-08
16.183596	2.54766e-08
16.145090	2.68676e-08
16.106585	2.83344e-08
16.068080	2.9881e-08
16.029574	3.15119e-08
15.991069	3.32316e-08
15.952564	3.5045e-08
15.914059	3.6957e-08
15.875553	3.89731e-08
15.837048	4.10989e-08
15.798543	4.33403e-08
15.760037	4.57037e-08
15.721532	4.81956e-08
15.683027	5.0823e-08
15.644522	5.35933e-08
15.606016	5.65142e-08
15.567511	5.95938e-08
15.529006	6.28409e-08
15.490500	6.62643e-08
15.451995	6.98737e-08
15.413490	7.36792e-08
15.374985	7.76914e-08
15.336479	8.19214e-08
15.297974	8.6381e-08
15.259469	9.10827e-08
15.220963	9.60396e-08
15.182458	1.01265e-07
15.143953	1.06775e-07
15.105448	1.12583e-07
15.066942	1.18706e-07
15.028437	1.25161e-07
14.989932	1.31966e-07
14.951426	1.3914e-07
14.912921	1.46702e-07
14.874416	1.54674e-07
14.835911	1.63078e-07
14.797405	1.71937e-07
14.758900	1.81276e-07
14.720395	1.9112e-07
14.681889	2.01497e-07
14.643384	2.12435e-07
14.604879	2.23965e-07
14.566374	2.36119e-07
14.527868	2.4893e-07
14.489363	2.62433e-07
14.450858	2.76666e-07
14.412352	2.91668e-07
14.373847	3.0748e-07
14.335342	3.24146e-07
14.296837	3.41712e-07
14.258331	3.60227e-07
14.219826	3.7974e-07
14.181321	4.00306e-07
14.142815	4.21982e-07
14.104310	4.44826e-07
14.065805	4.68901e-07
14.027300	4.94275e-07
13.988794	5.21015e-07
13.950289	5.49195e-07
13.911784	5.78893e-07
13.873278	6.1019e-07
13.834773	6.43171e-07
13.796268	6.77927e-07
13.757763	7.14551e-07
13.719257	7.53145e-07
13.680752	7.93814e-07
13.642247	8.36668e-07
13.603741	8.81824e-07
13.565236	9.29404e-07
13.526731	9.79539e-07
13.488225	1.03236e-06
13.449720	1.08802e-06
13.411215	1.14667e-06
13.372710	1.20846e-06
13.334204	1.27356e-06
13.295699	1.34214e-06
13.257194	1.4144e-06
13.218688	1.49053e-06
13.180183	1.57073e-06
13.141678	1.65523e-06
13.103173	1.74424e-06
13.064667	1.838e-06
13.026162	1.93678e-06
12.987657	2.04083e-06
12.949151	2.15044e-06
12.910646	2.2659e-06
12.872141	2.38751e-06
12.833636	2.51561e-06
12.795130	2.65053e-06
12.756625	2.79264e-06
12.718120	2.94232e-06
12.679614	3.09996e-06
12.641109	3.26599e-06
12.602604	3.44084e-06
12.564099	3.62498e-06
12.525593	3.81891e-06
12.487088	4.02312e-06
12.448583	4.23817e-06
12.410077	4.46463e-06
12.371572	4.70308e-06
12.333067	4.95417e-06
12.294562	5.21854e-06
12.256056	5.4969e-06
12.217551	5.78998e-06
12.179046	6.09855e-06
12.140540	6.42341e-06
12.102035	6.76541e-06
12.063530	7.12545e-06
12.025025	7.50446e-06
11.986519	7.90343e-06
11.948014	8.3234e-06
11.909509	8.76546e-06
11.871003	9.23075e-06
11.832498	9.72047e-06
11.793993	1.02359e-05
11.755488	1.07783e-05
11.716982	1.13492e-05
11.678477	1.19499e-05
11.639972	1.25821e-05
11.601466	1.32473e-05
11.562961	1.39472e-05
11.524456	1.46837e-05
11.485951	1.54585e-05
11.447445	1.62736e-05
11.408940	1.71312e-05
11.370435	1.80333e-05
11.331929	1.89822e-05
11.293424	1.99804e-05
11.254919	2.10302e-05
11.216414	2.21343e-05
11.177908	2.32955e-05
11.139403	2.45167e-05
11.100898	2.58007e-05
11.062392	2.71509e-05
11.023887	2.85705e-05
10.985382	3.0063e-05
10.946877	3.1632e-05
10.908371	3.32814e-05
10.869866	3.5015e-05
10.831361	3.68372e-05
10.792855	3.87522e-05
10.754350	4.07646e-05
10.715845	4.28792e-05
10.677339	4.51011e-05
10.638834	4.74354e-05
10.600329	4.98876e-05
10.561824	5.24634e-05
10.523318	5.51688e-05
10.484813	5.801e-05
10.446308	6.09935e-05
10.407802	6.41261e-05
10.369297	6.74148e-05
10.330792	7.08671e-05
10.292287	7.44906e-05
10.253781	7.82932e-05
10.215276	8.22834e-05
10.176771	8.64698e-05
10.138265	9.08614e-05
10.099760	9.54675e-05
10.061255	0.000100298
10.022750	0.000105362
9.984244	0.000110672
9.945739	0.000116236
9.907234	0.000122067
9.868728	0.000128177
9.830223	0.000134576
9.791718	0.000141277
9.753213	0.000148293
9.714707	0.000155637
9.676202	0.000163321
9.637697	0.000171359
9.599191	0.000179765
9.560686	0.000188553
9.522181	0.000197736
9.483676	0.000207329
9.445170	0.000217346
9.406665	0.0002278
9.368160	0.000238706
9.329654	0.000250077
9.291149	0.000261926
9.252644	0.000274265
9.214139	0.000287106
9.175633	0.000300458
9.137128	0.000314331
9.098623	0.000328729
9.060117	0.000343658
9.021612	0.000359118
8.983107	0.000375106
8.944602	0.000391612
8.906096	0.000408621
8.867591	0.00042611
8.829086	0.000444043
8.790580	0.000462373
8.752075	0.000481031
8.713570	0.000499924
8.675065	0.000518918
8.636559	0.000537826
8.598054	0.000556368
8.559549	0.000574094
8.521043	0.000590161
&
```
