## Supplementary material for "All-at-once RNA folding with 3D motif prediction framed by evolutionary information": RF02101_HULC.cacofold.power

```
# Power analysis of CaCoFold structure
#
# Powertype = SINGLE SUBSTITUTIONS
# covary left_pos right_pos substitutions power
#----------------------------------------------------------------
1		137		8		0.24
2		136		4		0.07
3		135		5		0.11
4		134		3		0.02
5		133		1		0.00
6		131		6		0.16
7		130		4		0.07
8		129		3		0.02
9		128		3		0.02
10		127		4		0.07
11		126		2		0.00
12		124		3		0.02
13		123		4		0.07
14		122		8		0.24
15		121		9		0.28
16		120		9		0.28
17		119		5		0.11
18		118		7		0.20
33		99		8		0.24
34		98		2		0.00
35		97		3		0.02
36		96		3		0.02
37		95		5		0.11
38		94		6		0.16
39		93		5		0.11
40		88		7		0.20
41		87		3		0.02
42		86		5		0.11
43		85		6		0.16
44		84		10		0.32
45		83		6		0.16
46		82		4		0.07
47		81		8		0.24
48		80		9		0.28
49		79		7		0.20
50		78		10		0.32
149		234		6		0.16
150		233		2		0.00
151		232		5		0.11
152		231		3		0.02
153		230		4		0.07
156		227		4		0.07
157		226		6		0.16
158		225		6		0.16
159		224		4		0.07
160		223		2		0.00
161		222		1		0.00
162		221		7		0.20
174		209		7		0.20
175		208		7		0.20
176		207		2		0.00
177		206		7		0.20
178		205		4		0.07
179		204		6		0.16
180		203		6		0.16
181		202		6		0.16
182		201		6		0.16
183		200		5		0.11
184		199		7		0.20
185		198		6		0.16
186		197		7		0.20
#
# BPAIRS 61
# avg substitutions per BP 5.3
# BPAIRS expected to covary 7.7 +/- 2.5
# BPAIRS observed to covary 0
#
```
