## Supplementary material for "All-at-once RNA folding with 3D motif prediction framed by evolutionary information": RF02101_HULC.surv

```
&
17.050000	3.45781e-05
16.950000	6.91563e-05
15.700000	0.000103734
15.450000	0.000138313
14.900000	0.000172891
14.750000	0.000207469
14.700000	0.000242047
14.500000	0.000276625
14.350000	0.000311203
14.100000	0.000345781
14.050000	0.00038036
13.650000	0.000414938
13.550000	0.000449516
13.500000	0.000484094
13.300000	0.000518672
13.200000	0.00055325
13.100000	0.000587828
13.050000	0.000726141
12.850000	0.000760719
12.650000	0.000795297
12.450000	0.000864454
12.400000	0.000899032
12.250000	0.00100277
12.200000	0.00103734
12.150000	0.0011065
12.100000	0.00117566
12.050000	0.00121024
12.000000	0.00124481
11.950000	0.00127939
11.900000	0.00134855
11.850000	0.00148686
11.800000	0.00152144
11.750000	0.00155602
11.700000	0.00159059
11.650000	0.00165975
11.600000	0.00169433
11.550000	0.00179806
11.500000	0.00183264
11.450000	0.0019018
11.350000	0.00200553
11.250000	0.00214385
11.200000	0.00217842
11.150000	0.002213
11.100000	0.00228216
11.000000	0.00231674
10.950000	0.00238589
10.850000	0.00255878
10.800000	0.00259336
10.750000	0.00262794
10.700000	0.00276625
10.650000	0.00280083
10.550000	0.00286999
10.500000	0.0030083
10.450000	0.00307746
10.400000	0.00314661
10.350000	0.00321577
10.300000	0.00328492
10.200000	0.0033195
10.150000	0.00342324
10.100000	0.00349239
10.050000	0.00356155
10.000000	0.00366528
9.950000	0.00373444
9.900000	0.00376902
9.850000	0.00387275
9.800000	0.00390733
9.750000	0.00401107
9.700000	0.00414938
9.650000	0.00425311
9.600000	0.00428769
9.550000	0.00446058
9.450000	0.00466805
9.350000	0.00477178
9.300000	0.00484094
9.200000	0.00501383
9.150000	0.00508299
9.100000	0.00518672
9.050000	0.00525588
9.000000	0.00532503
8.950000	0.00542877
8.900000	0.00563624
8.850000	0.00580913
8.800000	0.00594744
8.750000	0.00612033
8.700000	0.00639696
8.650000	0.00691563
8.600000	0.00701936
8.550000	0.00733057
8.500000	0.00767635
8.450000	0.00778008
8.400000	0.00788382
8.350000	0.00805671
8.300000	0.0082296
8.250000	0.00847165
8.200000	0.00867911
8.150000	0.00888658
8.100000	0.00905947
8.050000	0.00940526
8.000000	0.00961272
7.950000	0.00982019
7.900000	0.00992393
7.850000	0.0102006
7.800000	0.0105118
7.750000	0.0107192
7.700000	0.0108575
7.650000	0.0113416
7.600000	0.0115145
7.550000	0.0119986
7.500000	0.0123444
7.450000	0.0129322
7.400000	0.0133472
7.350000	0.0135892
7.300000	0.014177
7.250000	0.0144537
7.200000	0.0147994
7.150000	0.015249
7.100000	0.0160097
7.050000	0.0166667
7.000000	0.0172199
6.950000	0.0177732
6.900000	0.0180498
6.850000	0.0185339
6.800000	0.0189834
6.750000	0.0196058
6.700000	0.0198824
6.650000	0.0206086
6.600000	0.0211964
6.550000	0.0216459
6.500000	0.0223029
6.450000	0.0229253
6.400000	0.0236515
6.350000	0.0243776
6.300000	0.025
6.250000	0.0253804
6.200000	0.0261411
6.150000	0.0270055
6.100000	0.0279046
6.050000	0.0288382
6.000000	0.0294952
5.950000	0.0302559
5.900000	0.0312932
5.850000	0.0318119
5.800000	0.0325035
5.750000	0.0337483
5.700000	0.034509
5.650000	0.0355118
5.600000	0.0363416
5.550000	0.0371715
5.500000	0.0382434
5.450000	0.0391079
5.400000	0.0402144
5.350000	0.041148
5.300000	0.0422891
5.250000	0.0432918
5.200000	0.0444675
5.150000	0.045332
5.100000	0.0461618
5.050000	0.0473375
5.000000	0.0489281
4.950000	0.0500346
4.900000	0.0511757
4.850000	0.0523167
4.800000	0.0533195
4.750000	0.0546335
4.700000	0.0558091
4.650000	0.057296
4.600000	0.0588174
4.550000	0.0602006
4.500000	0.0612033
4.450000	0.0622061
4.400000	0.0637967
4.350000	0.0651452
4.300000	0.0662863
4.250000	0.0678423
4.200000	0.0689834
4.150000	0.0704011
4.100000	0.07213
4.050000	0.0735131
4.000000	0.0751383
3.950000	0.0761757
3.900000	0.0780083
3.850000	0.0798064
3.800000	0.0809129
3.750000	0.0824689
3.700000	0.0843015
3.650000	0.0856501
3.600000	0.0871715
3.550000	0.0887275
3.500000	0.0906293
3.450000	0.092462
3.400000	0.0946404
3.350000	0.0969917
3.300000	0.0990318
3.250000	0.100553
3.200000	0.101833
3.150000	0.103354
3.100000	0.104703
3.050000	0.106916
3.000000	0.108368
2.950000	0.111203
2.900000	0.113555
2.850000	0.115698
2.800000	0.117739
2.750000	0.120228
2.700000	0.122165
2.650000	0.124412
2.600000	0.126936
2.550000	0.128907
2.500000	0.13112
2.450000	0.133921
2.400000	0.136584
2.350000	0.138693
2.300000	0.140906
2.250000	0.143672
2.200000	0.146473
2.150000	0.148859
2.100000	0.151729
2.050000	0.154599
2.000000	0.157988
1.950000	0.160408
1.900000	0.163209
1.850000	0.165353
1.800000	0.168326
1.750000	0.171093
1.700000	0.173893
1.650000	0.177213
1.600000	0.180083
1.550000	0.183333
1.500000	0.186791
1.450000	0.190422
1.400000	0.194156
1.350000	0.197199
1.300000	0.200242
1.250000	0.204668
1.200000	0.208437
1.150000	0.211929
1.100000	0.215629
1.050000	0.22047
1.000000	0.224239
0.950000	0.228665
0.900000	0.232573
0.850000	0.237068
0.800000	0.24184
0.750000	0.246024
0.700000	0.250795
0.650000	0.255152
0.600000	0.259751
0.550000	0.264661
0.500000	0.269295
0.450000	0.273444
0.400000	0.278838
0.350000	0.284267
0.300000	0.289315
0.250000	0.294053
0.200000	0.298824
0.150000	0.304357
0.100000	0.309682
0.050000	0.315595
0.000000	0.347026
-0.050000	0.396438
-0.100000	0.408575
-0.150000	0.423686
-0.200000	0.441355
-0.250000	0.455187
-0.300000	0.470989
-0.350000	0.484751
-0.400000	0.497614
-0.450000	0.510166
-0.500000	0.524343
-0.550000	0.537621
-0.600000	0.552835
-0.650000	0.567462
-0.700000	0.581777
-0.750000	0.595885
-0.800000	0.60861
-0.850000	0.62168
-0.900000	0.63603
-0.950000	0.649689
-1.000000	0.661826
-1.050000	0.673963
-1.100000	0.686687
-1.150000	0.699862
-1.200000	0.712137
-1.250000	0.722856
-1.300000	0.734578
-1.350000	0.7463
-1.400000	0.756639
-1.450000	0.767289
-1.500000	0.775795
-1.550000	0.785512
-1.600000	0.793741
-1.650000	0.802628
-1.700000	0.810097
-1.750000	0.819398
-1.800000	0.827248
-1.850000	0.834405
-1.900000	0.841321
-1.950000	0.848859
-2.000000	0.855809
-2.050000	0.862621
-2.100000	0.868776
-2.150000	0.875415
-2.200000	0.88195
-2.250000	0.887206
-2.300000	0.892704
-2.350000	0.898306
-2.400000	0.903562
-2.450000	0.909163
-2.500000	0.914004
-2.550000	0.918638
-2.600000	0.92296
-2.650000	0.927317
-2.700000	0.932123
-2.750000	0.935443
-2.800000	0.939385
-2.850000	0.942497
-2.900000	0.945574
-2.950000	0.94879
-3.000000	0.951971
-3.050000	0.955152
-3.100000	0.957849
-3.150000	0.960927
-3.200000	0.962794
-3.250000	0.965111
-3.300000	0.967012
-3.350000	0.968845
-3.400000	0.97047
-3.450000	0.97213
-3.500000	0.973721
-3.550000	0.975761
-3.600000	0.977178
-3.650000	0.978216
-3.700000	0.979426
-3.750000	0.980878
-3.800000	0.981985
-3.850000	0.983126
-3.900000	0.984336
-3.950000	0.985235
-4.000000	0.986238
-4.050000	0.986999
-4.100000	0.988001
-4.150000	0.988658
-4.200000	0.989592
-4.250000	0.990076
-4.300000	0.990802
-4.350000	0.991459
-4.400000	0.991701
-4.450000	0.992151
-4.500000	0.992911
-4.550000	0.993465
-4.600000	0.993811
-4.650000	0.994295
-4.700000	0.994502
-4.750000	0.995021
-4.800000	0.995228
-4.850000	0.995505
-4.900000	0.99592
-4.950000	0.996404
-5.000000	0.996611
-5.050000	0.996819
-5.100000	0.996992
-5.150000	0.997199
-5.200000	0.997545
-5.250000	0.997822
-5.300000	0.99796
-5.350000	0.998167
-5.400000	0.998271
-5.450000	0.998375
-5.500000	0.998409
-5.550000	0.998513
-5.600000	0.998859
-5.650000	0.998928
-5.700000	0.998997
-5.750000	0.999136
-5.800000	0.999239
-5.900000	0.999343
-5.950000	0.999378
-6.050000	0.999516
-6.100000	0.99962
-6.200000	0.999689
-6.300000	0.999758
-6.350000	0.999827
-6.450000	0.999862
-6.600000	0.999896
-6.750000	0.999931
-6.950000	0.999965
-7.050000	1
&
23.950000	1.72891e-06
21.250000	3.45781e-06
21.200000	5.18672e-06
20.350000	6.91563e-06
20.250000	8.64454e-06
19.950000	1.03734e-05
19.850000	1.21024e-05
19.700000	1.38313e-05
19.650000	1.55602e-05
19.550000	1.72891e-05
19.500000	1.9018e-05
19.450000	2.07469e-05
19.400000	2.24758e-05
19.150000	2.42047e-05
18.750000	2.59336e-05
18.650000	2.76625e-05
18.500000	2.93914e-05
18.450000	3.11203e-05
18.350000	3.28492e-05
18.200000	3.45781e-05
18.150000	3.63071e-05
18.100000	3.8036e-05
18.050000	4.14938e-05
18.000000	4.49516e-05
17.950000	4.66805e-05
17.900000	4.84094e-05
17.800000	5.18672e-05
17.700000	5.5325e-05
17.600000	5.70539e-05
17.550000	5.87828e-05
17.450000	6.05118e-05
17.350000	6.56985e-05
17.300000	7.08852e-05
17.250000	7.60719e-05
17.200000	8.12586e-05
17.150000	8.64454e-05
17.100000	8.81743e-05
17.000000	8.99032e-05
16.950000	9.3361e-05
16.900000	9.50899e-05
16.850000	9.68188e-05
16.800000	9.85477e-05
16.750000	0.000100277
16.650000	0.000103734
16.550000	0.000107192
16.500000	0.000108921
16.450000	0.000115837
16.400000	0.000121024
16.350000	0.000122752
16.300000	0.000127939
16.250000	0.000138313
16.150000	0.000148686
16.100000	0.000159059
16.050000	0.000164246
16.000000	0.000172891
15.950000	0.000178077
15.900000	0.000188451
15.850000	0.000198824
15.800000	0.00020574
15.700000	0.000216113
15.650000	0.000226487
15.600000	0.000231674
15.550000	0.000240318
15.500000	0.00025242
15.450000	0.000255878
15.400000	0.000259336
15.350000	0.000274896
15.300000	0.000293914
15.250000	0.000307746
15.200000	0.000314661
15.150000	0.000323306
15.100000	0.000342324
15.050000	0.000356155
15.000000	0.000366528
14.950000	0.000371715
14.900000	0.000382089
14.850000	0.000390733
14.800000	0.000406293
14.750000	0.000416667
14.700000	0.000428769
14.650000	0.000440871
14.600000	0.000454703
14.550000	0.000468534
14.500000	0.000482365
14.450000	0.000499654
14.400000	0.000518672
14.350000	0.000535961
14.300000	0.000568811
14.250000	0.000579184
14.200000	0.000598202
14.150000	0.000615491
14.100000	0.000631051
14.050000	0.000656985
14.000000	0.000672545
13.950000	0.000682918
13.900000	0.000707123
13.850000	0.000733057
13.800000	0.000750346
13.750000	0.000779737
13.700000	0.000809129
13.650000	0.000831604
13.600000	0.000840249
13.550000	0.000852351
13.500000	0.000888658
13.450000	0.000911134
13.400000	0.000924965
13.350000	0.00094917
13.300000	0.000969917
13.250000	0.00099758
13.200000	0.00102697
13.150000	0.00106328
13.100000	0.00111169
13.050000	0.00115145
13.000000	0.0011843
12.950000	0.00121196
12.900000	0.0012379
12.850000	0.00126902
12.800000	0.00129668
12.750000	0.00134682
12.700000	0.00137967
12.650000	0.00141598
12.600000	0.00145747
12.550000	0.0014834
12.500000	0.00152144
12.450000	0.0015612
12.400000	0.00159924
12.350000	0.00164938
12.300000	0.00167012
12.250000	0.00174793
12.200000	0.00179806
12.150000	0.0018361
12.100000	0.00186549
12.050000	0.00190526
12.000000	0.00194156
11.950000	0.00198479
11.900000	0.00204357
11.850000	0.00209716
11.800000	0.00215941
11.750000	0.0022009
11.700000	0.00225104
11.650000	0.00230809
11.600000	0.00237725
11.550000	0.00246024
11.500000	0.00253976
11.450000	0.00261065
11.400000	0.0026677
11.350000	0.00272822
11.300000	0.002787
11.250000	0.00286134
11.200000	0.0029305
11.150000	0.0030325
11.100000	0.00312068
11.050000	0.00320539
11.000000	0.00330048
10.950000	0.00339039
10.900000	0.00348548
10.850000	0.00354599
10.800000	0.00364454
10.750000	0.00371888
10.700000	0.00381051
10.650000	0.00391943
10.600000	0.00401971
10.550000	0.00413728
10.500000	0.00423409
10.450000	0.00432227
10.400000	0.00442946
10.350000	0.00457123
10.300000	0.00467497
10.250000	0.00478389
10.200000	0.00492047
10.150000	0.00503112
10.100000	0.0051435
10.050000	0.00525934
10.000000	0.00539419
9.950000	0.0055083
9.900000	0.00563624
9.850000	0.00577109
9.800000	0.00589385
9.750000	0.00600968
9.700000	0.00614627
9.650000	0.00629495
9.600000	0.00646093
9.550000	0.00660961
9.500000	0.00677905
9.450000	0.00694329
9.400000	0.00710408
9.350000	0.00726141
9.300000	0.00742911
9.250000	0.00760201
9.200000	0.00779046
9.150000	0.00794087
9.100000	0.00811549
9.050000	0.00827455
9.000000	0.0085045
8.950000	0.00868257
8.900000	0.00888658
8.850000	0.0091148
8.800000	0.00932227
8.750000	0.00956259
8.700000	0.00983402
8.650000	0.0100311
8.600000	0.0102369
8.550000	0.0104599
8.500000	0.0107331
8.450000	0.0109561
8.400000	0.0112241
8.350000	0.0115111
8.300000	0.0118136
8.250000	0.0121387
8.200000	0.0124084
8.150000	0.0126746
8.100000	0.0129754
8.050000	0.0133472
8.000000	0.0136826
7.950000	0.0140439
7.900000	0.0143724
7.850000	0.0147787
7.800000	0.0151452
7.750000	0.0154962
7.700000	0.0158731
7.650000	0.0162223
7.600000	0.0166667
7.550000	0.0170764
7.500000	0.017545
7.450000	0.0180671
7.400000	0.0185097
7.350000	0.0189194
7.300000	0.0194139
7.250000	0.0198842
7.200000	0.0204253
7.150000	0.0209699
7.100000	0.0215059
7.050000	0.0220695
7.000000	0.0226279
6.950000	0.0232054
6.900000	0.0237586
6.850000	0.0243897
6.800000	0.0250173
6.750000	0.0256881
6.700000	0.0263468
6.650000	0.0270194
6.600000	0.0276625
6.550000	0.0283766
6.500000	0.0290802
6.450000	0.0298306
6.400000	0.0305567
6.350000	0.0313036
6.300000	0.0321456
6.250000	0.0329305
6.200000	0.0337448
6.150000	0.0345453
6.100000	0.0352922
6.050000	0.0361584
6.000000	0.0370349
5.950000	0.0379253
5.900000	0.0388226
5.850000	0.0397839
5.800000	0.0406483
5.750000	0.0415439
5.700000	0.0423911
5.650000	0.0433385
5.600000	0.0442756
5.550000	0.0452541
5.500000	0.0462344
5.450000	0.0471283
5.400000	0.0480446
5.350000	0.0490733
5.300000	0.0500242
5.250000	0.0510322
5.200000	0.0520488
5.150000	0.0531224
5.100000	0.0541234
5.050000	0.0551504
5.000000	0.056167
4.950000	0.057194
4.900000	0.0582711
4.850000	0.0593534
4.800000	0.0603562
4.750000	0.0614454
4.700000	0.0625588
4.650000	0.0636601
4.600000	0.0647822
4.550000	0.0659647
4.500000	0.0671508
4.450000	0.0684232
4.400000	0.0696888
4.350000	0.0709803
4.300000	0.0722459
4.250000	0.0734855
4.200000	0.0748271
4.150000	0.0762535
4.100000	0.0775536
4.050000	0.0789246
4.000000	0.0803129
3.950000	0.0817358
3.900000	0.0831846
3.850000	0.0846836
3.800000	0.086148
3.750000	0.0877075
3.700000	0.0892548
3.650000	0.090797
3.600000	0.0924378
3.550000	0.0940595
3.500000	0.0957988
3.450000	0.0974602
3.400000	0.0993033
3.350000	0.101058
3.300000	0.102834
3.250000	0.10473
3.200000	0.106603
3.150000	0.108562
3.100000	0.11045
3.050000	0.11251
3.000000	0.114525
2.950000	0.116644
2.900000	0.11871
2.850000	0.120861
2.800000	0.122986
2.750000	0.125239
2.700000	0.127548
2.650000	0.129831
2.600000	0.132204
2.550000	0.134409
2.500000	0.136807
2.450000	0.139276
2.400000	0.141885
2.350000	0.144369
2.300000	0.146904
2.250000	0.149523
2.200000	0.152204
2.150000	0.154799
2.100000	0.157652
2.050000	0.160538
2.000000	0.163453
1.950000	0.166285
1.900000	0.169315
1.850000	0.172144
1.800000	0.175285
1.750000	0.178447
1.700000	0.181509
1.650000	0.184639
1.600000	0.188026
1.550000	0.19147
1.500000	0.194855
1.450000	0.198226
1.400000	0.201674
1.350000	0.205083
1.300000	0.208714
1.250000	0.212455
1.200000	0.216127
1.150000	0.220026
1.100000	0.223902
1.050000	0.227846
1.000000	0.231803
0.950000	0.235868
0.900000	0.239905
0.850000	0.244433
0.800000	0.248852
0.750000	0.253401
0.700000	0.257946
0.650000	0.262502
0.600000	0.267178
0.550000	0.271947
0.500000	0.276788
0.450000	0.281786
0.400000	0.286924
0.350000	0.292121
0.300000	0.297524
0.250000	0.303083
0.200000	0.308693
0.150000	0.31457
0.100000	0.320643
0.050000	0.326969
0.000000	0.349933
-0.050000	0.393601
-0.100000	0.409018
-0.150000	0.423173
-0.200000	0.436419
-0.250000	0.449077
-0.300000	0.46186
-0.350000	0.474737
-0.400000	0.488001
-0.450000	0.501278
-0.500000	0.514734
-0.550000	0.528198
-0.600000	0.541824
-0.650000	0.555064
-0.700000	0.568396
-0.750000	0.581812
-0.800000	0.595012
-0.850000	0.608264
-0.900000	0.62139
-0.950000	0.634454
-1.000000	0.647021
-1.050000	0.659544
-1.100000	0.671478
-1.150000	0.683409
-1.200000	0.694625
-1.250000	0.705733
-1.300000	0.716482
-1.350000	0.72691
-1.400000	0.737232
-1.450000	0.747355
-1.500000	0.756763
-1.550000	0.766359
-1.600000	0.775477
-1.650000	0.784303
-1.700000	0.792535
-1.750000	0.800835
-1.800000	0.808952
-1.850000	0.816672
-1.900000	0.824165
-1.950000	0.831421
-2.000000	0.838485
-2.050000	0.845375
-2.100000	0.851762
-2.150000	0.858067
-2.200000	0.864094
-2.250000	0.869952
-2.300000	0.875776
-2.350000	0.881366
-2.400000	0.886788
-2.450000	0.891976
-2.500000	0.896967
-2.550000	0.901606
-2.600000	0.90626
-2.650000	0.91064
-2.700000	0.914955
-2.750000	0.919072
-2.800000	0.92305
-2.850000	0.926826
-2.900000	0.9305
-2.950000	0.933976
-3.000000	0.937318
-3.050000	0.940572
-3.100000	0.943643
-3.150000	0.946447
-3.200000	0.949106
-3.250000	0.951732
-3.300000	0.954269
-3.350000	0.95662
-3.400000	0.95902
-3.450000	0.961165
-3.500000	0.963271
-3.550000	0.965386
-3.600000	0.967294
-3.650000	0.968973
-3.700000	0.970733
-3.750000	0.972405
-3.800000	0.973893
-3.850000	0.975348
-3.900000	0.976776
-3.950000	0.97809
-4.000000	0.97926
-4.050000	0.98045
-4.100000	0.98161
-4.150000	0.982694
-4.200000	0.983731
-4.250000	0.984723
-4.300000	0.985591
-4.350000	0.986461
-4.400000	0.987267
-4.450000	0.988012
-4.500000	0.988715
-4.550000	0.9894
-4.600000	0.990081
-4.650000	0.99065
-4.700000	0.99124
-4.750000	0.991765
-4.800000	0.992284
-4.850000	0.992747
-4.900000	0.993247
-4.950000	0.993715
-5.000000	0.994123
-5.050000	0.994487
-5.100000	0.994841
-5.150000	0.995145
-5.200000	0.995448
-5.250000	0.995775
-5.300000	0.996079
-5.350000	0.996335
-5.400000	0.996598
-5.450000	0.99681
-5.500000	0.997047
-5.550000	0.997258
-5.600000	0.99742
-5.650000	0.997616
-5.700000	0.997787
-5.750000	0.99797
-5.800000	0.998107
-5.850000	0.998249
-5.900000	0.998378
-5.950000	0.998498
-6.000000	0.99861
-6.050000	0.998714
-6.100000	0.998814
-6.150000	0.998895
-6.200000	0.998992
-6.250000	0.999044
-6.300000	0.99912
-6.350000	0.99918
-6.400000	0.999232
-6.450000	0.999305
-6.500000	0.999355
-6.550000	0.999402
-6.600000	0.999436
-6.650000	0.999476
-6.700000	0.999525
-6.750000	0.999554
-6.800000	0.999587
-6.850000	0.999616
-6.900000	0.999652
-6.950000	0.999677
-7.000000	0.999703
-7.050000	0.99972
-7.100000	0.999751
-7.150000	0.999768
-7.200000	0.999787
-7.250000	0.999798
-7.300000	0.999808
-7.350000	0.999825
-7.400000	0.999836
-7.450000	0.999853
-7.500000	0.999863
-7.550000	0.999879
-7.600000	0.999889
-7.650000	0.999898
-7.700000	0.999908
-7.750000	0.999917
-7.800000	0.99992
-7.850000	0.999927
-7.900000	0.999936
-7.950000	0.999939
-8.000000	0.99995
-8.050000	0.999957
-8.100000	0.999962
-8.150000	0.999967
-8.200000	0.999972
-8.250000	0.999974
-8.350000	0.999976
-8.400000	0.999981
-8.450000	0.999983
-8.500000	0.999986
-8.550000	0.999991
-8.600000	0.999993
-8.700000	0.999995
-8.750000	0.999997
-9.700000	1
&
58.350000	1.85106e-19
58.300000	1.92917e-19
58.250000	2.01058e-19
58.200000	2.09543e-19
58.150000	2.18385e-19
58.100000	2.27601e-19
58.050000	2.37205e-19
58.000000	2.47215e-19
57.950000	2.57647e-19
57.900000	2.68519e-19
57.850000	2.79849e-19
57.800000	2.91658e-19
57.750000	3.03965e-19
57.700000	3.16791e-19
57.650000	3.30158e-19
57.600000	3.44089e-19
57.550000	3.58608e-19
57.500000	3.73739e-19
57.450000	3.89509e-19
57.400000	4.05944e-19
57.350000	4.23072e-19
57.300000	4.40923e-19
57.250000	4.59526e-19
57.200000	4.78915e-19
57.150000	4.99121e-19
57.100000	5.2018e-19
57.050000	5.42127e-19
57.000000	5.65e-19
56.950000	5.88838e-19
56.900000	6.13681e-19
56.850000	6.39572e-19
56.800000	6.66555e-19
56.750000	6.94676e-19
56.700000	7.23984e-19
56.650000	7.54528e-19
56.600000	7.8636e-19
56.550000	8.19535e-19
56.500000	8.54109e-19
56.450000	8.90141e-19
56.400000	9.27693e-19
56.350000	9.66829e-19
56.300000	1.00762e-18
56.250000	1.05012e-18
56.200000	1.09442e-18
56.150000	1.14059e-18
56.100000	1.1887e-18
56.050000	1.23885e-18
56.000000	1.29111e-18
55.950000	1.34557e-18
55.900000	1.40233e-18
55.850000	1.46148e-18
55.800000	1.52313e-18
55.750000	1.58738e-18
55.700000	1.65434e-18
55.650000	1.72412e-18
55.600000	1.79685e-18
55.550000	1.87264e-18
55.500000	1.95162e-18
55.450000	2.03394e-18
55.400000	2.11973e-18
55.350000	2.20914e-18
55.300000	2.30232e-18
55.250000	2.39942e-18
55.200000	2.50063e-18
55.150000	2.60609e-18
55.100000	2.71601e-18
55.050000	2.83056e-18
55.000000	2.94994e-18
54.950000	3.07436e-18
54.900000	3.20402e-18
54.850000	3.33915e-18
54.800000	3.47998e-18
54.750000	3.62674e-18
54.700000	3.77969e-18
54.650000	3.93909e-18
54.600000	4.10522e-18
54.550000	4.27834e-18
54.500000	4.45877e-18
54.450000	4.6468e-18
54.400000	4.84276e-18
54.350000	5.04699e-18
54.300000	5.25982e-18
54.250000	5.48162e-18
54.200000	5.71278e-18
54.150000	5.95368e-18
54.100000	6.20474e-18
54.050000	6.46639e-18
54.000000	6.73906e-18
53.950000	7.02323e-18
53.900000	7.31938e-18
53.850000	7.62801e-18
53.800000	7.94965e-18
53.750000	8.28486e-18
53.700000	8.63419e-18
53.650000	8.99825e-18
53.600000	9.37766e-18
53.550000	9.77306e-18
53.500000	1.01851e-17
53.450000	1.06146e-17
53.400000	1.10621e-17
53.350000	1.15285e-17
53.300000	1.20146e-17
53.250000	1.25211e-17
53.200000	1.3049e-17
53.150000	1.35992e-17
53.100000	1.41725e-17
53.050000	1.477e-17
53.000000	1.53927e-17
52.950000	1.60417e-17
52.900000	1.6718e-17
52.850000	1.74228e-17
52.800000	1.81573e-17
52.750000	1.89227e-17
52.700000	1.97204e-17
52.650000	2.05518e-17
52.600000	2.14182e-17
52.550000	2.2321e-17
52.500000	2.3262e-17
52.450000	2.42426e-17
52.400000	2.52645e-17
52.350000	2.63295e-17
52.300000	2.74394e-17
52.250000	2.8596e-17
52.200000	2.98014e-17
52.150000	3.10576e-17
52.100000	3.23667e-17
52.050000	3.3731e-17
52.000000	3.51528e-17
51.950000	3.66344e-17
51.900000	3.81786e-17
51.850000	3.97878e-17
51.800000	4.14648e-17
51.750000	4.32124e-17
51.700000	4.50337e-17
51.650000	4.69318e-17
51.600000	4.89098e-17
51.550000	5.09711e-17
51.500000	5.31194e-17
51.450000	5.53581e-17
51.400000	5.76912e-17
51.350000	6.01225e-17
51.300000	6.26563e-17
51.250000	6.52969e-17
51.200000	6.80487e-17
51.150000	7.09164e-17
51.100000	7.3905e-17
51.050000	7.70194e-17
51.000000	8.02651e-17
50.950000	8.36475e-17
50.900000	8.71724e-17
50.850000	9.08458e-17
50.800000	9.4674e-17
50.750000	9.86634e-17
50.700000	1.02821e-16
50.650000	1.07154e-16
50.600000	1.11669e-16
50.550000	1.16374e-16
50.500000	1.21278e-16
50.450000	1.26388e-16
50.400000	1.31713e-16
50.350000	1.37263e-16
50.300000	1.43046e-16
50.250000	1.49073e-16
50.200000	1.55354e-16
50.150000	1.619e-16
50.100000	1.68721e-16
50.050000	1.75829e-16
50.000000	1.83237e-16
49.950000	1.90957e-16
49.900000	1.99002e-16
49.850000	2.07386e-16
49.800000	2.16123e-16
49.750000	2.25228e-16
49.700000	2.34716e-16
49.650000	2.44604e-16
49.600000	2.54909e-16
49.550000	2.65647e-16
49.500000	2.76838e-16
49.450000	2.885e-16
49.400000	3.00653e-16
49.350000	3.13317e-16
49.300000	3.26516e-16
49.250000	3.4027e-16
49.200000	3.54603e-16
49.150000	3.69539e-16
49.100000	3.85105e-16
49.050000	4.01326e-16
49.000000	4.1823e-16
48.950000	4.35846e-16
48.900000	4.54204e-16
48.850000	4.73334e-16
48.800000	4.9327e-16
48.750000	5.14046e-16
48.700000	5.35696e-16
48.650000	5.58258e-16
48.600000	5.8177e-16
48.550000	6.06271e-16
48.500000	6.31805e-16
48.450000	6.58413e-16
48.400000	6.86141e-16
48.350000	7.15037e-16
48.300000	7.4515e-16
48.250000	7.7653e-16
48.200000	8.09231e-16
48.150000	8.43308e-16
48.100000	8.78821e-16
48.050000	9.15828e-16
48.000000	9.54393e-16
47.950000	9.94582e-16
47.900000	1.03646e-15
47.850000	1.08011e-15
47.800000	1.12559e-15
47.750000	1.17298e-15
47.700000	1.22237e-15
47.650000	1.27384e-15
47.600000	1.32747e-15
47.550000	1.38337e-15
47.500000	1.44161e-15
47.450000	1.50231e-15
47.400000	1.56556e-15
47.350000	1.63147e-15
47.300000	1.70016e-15
47.250000	1.77174e-15
47.200000	1.84633e-15
47.150000	1.92406e-15
47.100000	2.00506e-15
47.050000	2.08947e-15
47.000000	2.17743e-15
46.950000	2.26909e-15
46.900000	2.36462e-15
46.850000	2.46416e-15
46.800000	2.56789e-15
46.750000	2.67598e-15
46.700000	2.78862e-15
46.650000	2.90601e-15
46.600000	3.02833e-15
46.550000	3.1558e-15
46.500000	3.28863e-15
46.450000	3.42706e-15
46.400000	3.5713e-15
46.350000	3.72162e-15
46.300000	3.87826e-15
46.250000	4.04149e-15
46.200000	4.21159e-15
46.150000	4.38884e-15
46.100000	4.57355e-15
46.050000	4.76603e-15
46.000000	4.96662e-15
45.950000	5.17563e-15
45.900000	5.39345e-15
45.850000	5.62042e-15
45.800000	5.85695e-15
45.750000	6.10342e-15
45.700000	6.36026e-15
45.650000	6.6279e-15
45.600000	6.90681e-15
45.550000	7.19744e-15
45.500000	7.50031e-15
45.450000	7.81591e-15
45.400000	8.14478e-15
45.350000	8.48749e-15
45.300000	8.84461e-15
45.250000	9.21675e-15
45.200000	9.60455e-15
45.150000	1.00086e-14
45.100000	1.04297e-14
45.050000	1.08686e-14
45.000000	1.13258e-14
44.950000	1.18023e-14
44.900000	1.22989e-14
44.850000	1.28163e-14
44.800000	1.33554e-14
44.750000	1.39173e-14
44.700000	1.45028e-14
44.650000	1.51129e-14
44.600000	1.57486e-14
44.550000	1.64111e-14
44.500000	1.71014e-14
44.450000	1.78208e-14
44.400000	1.85704e-14
44.350000	1.93515e-14
44.300000	2.01655e-14
44.250000	2.10137e-14
44.200000	2.18976e-14
44.150000	2.28186e-14
44.100000	2.37783e-14
44.050000	2.47784e-14
44.000000	2.58205e-14
43.950000	2.69065e-14
43.900000	2.80381e-14
43.850000	2.92172e-14
43.800000	3.0446e-14
43.750000	3.17264e-14
43.700000	3.30606e-14
43.650000	3.44509e-14
43.600000	3.58996e-14
43.550000	3.74092e-14
43.500000	3.89823e-14
43.450000	4.06215e-14
43.400000	4.23296e-14
43.350000	4.41095e-14
43.300000	4.59643e-14
43.250000	4.78969e-14
43.200000	4.99108e-14
43.150000	5.20093e-14
43.100000	5.4196e-14
43.050000	5.64746e-14
43.000000	5.8849e-14
42.950000	6.13232e-14
42.900000	6.39013e-14
42.850000	6.65877e-14
42.800000	6.93871e-14
42.750000	7.23041e-14
42.700000	7.53436e-14
42.650000	7.85109e-14
42.600000	8.18112e-14
42.550000	8.52503e-14
42.500000	8.88338e-14
42.450000	9.25679e-14
42.400000	9.64588e-14
42.350000	1.00513e-13
42.300000	1.04738e-13
42.250000	1.0914e-13
42.200000	1.13727e-13
42.150000	1.18507e-13
42.100000	1.23488e-13
42.050000	1.28678e-13
42.000000	1.34086e-13
41.950000	1.39721e-13
41.900000	1.45593e-13
41.850000	1.51711e-13
41.800000	1.58087e-13
41.750000	1.6473e-13
41.700000	1.71653e-13
41.650000	1.78866e-13
41.600000	1.86382e-13
41.550000	1.94213e-13
41.500000	2.02374e-13
41.450000	2.10877e-13
41.400000	2.19737e-13
41.350000	2.2897e-13
41.300000	2.3859e-13
41.250000	2.48614e-13
41.200000	2.5906e-13
41.150000	2.69943e-13
41.100000	2.81284e-13
41.050000	2.93101e-13
41.000000	3.05414e-13
40.950000	3.18244e-13
40.900000	3.31613e-13
40.850000	3.45543e-13
40.800000	3.60058e-13
40.750000	3.75183e-13
40.700000	3.90942e-13
40.650000	4.07363e-13
40.600000	4.24473e-13
40.550000	4.42302e-13
40.500000	4.60879e-13
40.450000	4.80236e-13
40.400000	5.00405e-13
40.350000	5.21421e-13
40.300000	5.43319e-13
40.250000	5.66136e-13
40.200000	5.89911e-13
40.150000	6.14684e-13
40.100000	6.40497e-13
40.050000	6.67393e-13
40.000000	6.95417e-13
39.950000	7.24618e-13
39.900000	7.55045e-13
39.850000	7.86748e-13
39.800000	8.19781e-13
39.750000	8.54201e-13
39.700000	8.90065e-13
39.650000	9.27434e-13
39.600000	9.66371e-13
39.550000	1.00694e-12
39.500000	1.04921e-12
39.450000	1.09326e-12
39.400000	1.13916e-12
39.350000	1.18698e-12
39.300000	1.2368e-12
39.250000	1.28872e-12
39.200000	1.34281e-12
39.150000	1.39918e-12
39.100000	1.45791e-12
39.050000	1.5191e-12
39.000000	1.58286e-12
38.950000	1.64929e-12
38.900000	1.71851e-12
38.850000	1.79063e-12
38.800000	1.86578e-12
38.750000	1.94408e-12
38.700000	2.02566e-12
38.650000	2.11067e-12
38.600000	2.19924e-12
38.550000	2.29152e-12
38.500000	2.38768e-12
38.450000	2.48786e-12
38.400000	2.59225e-12
38.350000	2.70102e-12
38.300000	2.81434e-12
38.250000	2.93242e-12
38.200000	3.05545e-12
38.150000	3.18363e-12
38.100000	3.31719e-12
38.050000	3.45635e-12
38.000000	3.60134e-12
37.950000	3.75242e-12
37.900000	3.90982e-12
37.850000	4.07382e-12
37.800000	4.2447e-12
37.750000	4.42274e-12
37.700000	4.60825e-12
37.650000	4.80152e-12
37.600000	5.0029e-12
37.550000	5.21272e-12
37.500000	5.43134e-12
37.450000	5.65911e-12
37.400000	5.89643e-12
37.350000	6.1437e-12
37.300000	6.40133e-12
37.250000	6.66975e-12
37.200000	6.94942e-12
37.150000	7.24081e-12
37.100000	7.54441e-12
37.050000	7.86073e-12
37.000000	8.19031e-12
36.950000	8.53369e-12
36.900000	8.89145e-12
36.850000	9.26421e-12
36.800000	9.65258e-12
36.750000	1.00572e-11
36.700000	1.04788e-11
36.650000	1.09181e-11
36.600000	1.13757e-11
36.550000	1.18525e-11
36.500000	1.23493e-11
36.450000	1.28669e-11
36.400000	1.34062e-11
36.350000	1.3968e-11
36.300000	1.45534e-11
36.250000	1.51633e-11
36.200000	1.57988e-11
36.150000	1.64608e-11
36.100000	1.71506e-11
36.050000	1.78692e-11
36.000000	1.8618e-11
35.950000	1.93981e-11
35.900000	2.02108e-11
35.850000	2.10576e-11
35.800000	2.19398e-11
35.750000	2.2859e-11
35.700000	2.38166e-11
35.650000	2.48143e-11
35.600000	2.58538e-11
35.550000	2.69368e-11
35.500000	2.80651e-11
35.450000	2.92406e-11
35.400000	3.04654e-11
35.350000	3.17413e-11
35.300000	3.30707e-11
35.250000	3.44558e-11
35.200000	3.58987e-11
35.150000	3.74021e-11
35.100000	3.89683e-11
35.050000	4.06001e-11
35.000000	4.23002e-11
34.950000	4.40714e-11
34.900000	4.59167e-11
34.850000	4.78392e-11
34.800000	4.98421e-11
34.750000	5.19288e-11
34.700000	5.41027e-11
34.650000	5.63676e-11
34.600000	5.87273e-11
34.550000	6.11856e-11
34.500000	6.37467e-11
34.450000	6.6415e-11
34.400000	6.91948e-11
34.350000	7.20909e-11
34.300000	7.5108e-11
34.250000	7.82514e-11
34.200000	8.15261e-11
34.150000	8.49378e-11
34.100000	8.84921e-11
34.050000	9.2195e-11
34.000000	9.60527e-11
33.950000	1.00072e-10
33.900000	1.04259e-10
33.850000	1.08621e-10
33.800000	1.13165e-10
33.750000	1.17899e-10
33.700000	1.22831e-10
33.650000	1.2797e-10
33.600000	1.33323e-10
33.550000	1.38899e-10
33.500000	1.44709e-10
33.450000	1.50761e-10
33.400000	1.57067e-10
33.350000	1.63635e-10
33.300000	1.70479e-10
33.250000	1.77608e-10
33.200000	1.85035e-10
33.150000	1.92772e-10
33.100000	2.00832e-10
33.050000	2.09229e-10
33.000000	2.17977e-10
32.950000	2.2709e-10
32.900000	2.36584e-10
32.850000	2.46474e-10
32.800000	2.56777e-10
32.750000	2.6751e-10
32.700000	2.78692e-10
32.650000	2.9034e-10
32.600000	3.02475e-10
32.550000	3.15117e-10
32.500000	3.28286e-10
32.450000	3.42005e-10
32.400000	3.56296e-10
32.350000	3.71184e-10
32.300000	3.86694e-10
32.250000	4.02851e-10
32.200000	4.19682e-10
32.150000	4.37216e-10
32.100000	4.55481e-10
32.050000	4.74508e-10
32.000000	4.94329e-10
31.950000	5.14978e-10
31.900000	5.36488e-10
31.850000	5.58895e-10
31.800000	5.82237e-10
31.750000	6.06552e-10
31.700000	6.31882e-10
31.650000	6.58269e-10
31.600000	6.85756e-10
31.550000	7.14389e-10
31.500000	7.44216e-10
31.450000	7.75287e-10
31.400000	8.07654e-10
31.350000	8.41371e-10
31.300000	8.76493e-10
31.250000	9.13079e-10
31.200000	9.51191e-10
31.150000	9.90891e-10
31.100000	1.03225e-09
31.050000	1.07533e-09
31.000000	1.1202e-09
30.950000	1.16694e-09
30.900000	1.21564e-09
30.850000	1.26636e-09
30.800000	1.31919e-09
30.750000	1.37423e-09
30.700000	1.43156e-09
30.650000	1.49128e-09
30.600000	1.55349e-09
30.550000	1.61828e-09
30.500000	1.68578e-09
30.450000	1.75609e-09
30.400000	1.82932e-09
30.350000	1.90561e-09
30.300000	1.98507e-09
30.250000	2.06784e-09
30.200000	2.15406e-09
30.150000	2.24387e-09
30.100000	2.33742e-09
30.050000	2.43486e-09
30.000000	2.53635e-09
29.950000	2.64207e-09
29.900000	2.7522e-09
29.850000	2.8669e-09
29.800000	2.98638e-09
29.750000	3.11083e-09
29.700000	3.24046e-09
29.650000	3.37548e-09
29.600000	3.51612e-09
29.550000	3.66261e-09
29.500000	3.81519e-09
29.450000	3.97412e-09
29.400000	4.13966e-09
29.350000	4.31208e-09
29.300000	4.49168e-09
29.250000	4.67874e-09
29.200000	4.87358e-09
29.150000	5.07652e-09
29.100000	5.2879e-09
29.050000	5.50807e-09
29.000000	5.73738e-09
28.950000	5.97623e-09
28.900000	6.22501e-09
28.850000	6.48412e-09
28.800000	6.754e-09
28.750000	7.03509e-09
28.700000	7.32786e-09
28.650000	7.6328e-09
28.600000	7.9504e-09
28.550000	8.28119e-09
28.500000	8.62573e-09
28.450000	8.98457e-09
28.400000	9.35831e-09
28.350000	9.74757e-09
28.300000	1.0153e-08
28.250000	1.05753e-08
28.200000	1.1015e-08
28.150000	1.14731e-08
28.100000	1.19501e-08
28.050000	1.2447e-08
28.000000	1.29644e-08
27.950000	1.35034e-08
27.900000	1.40647e-08
27.850000	1.46493e-08
27.800000	1.52581e-08
27.750000	1.58922e-08
27.700000	1.65526e-08
27.650000	1.72404e-08
27.600000	1.79567e-08
27.550000	1.87027e-08
27.500000	1.94796e-08
27.450000	2.02887e-08
27.400000	2.11314e-08
27.350000	2.2009e-08
27.300000	2.2923e-08
27.250000	2.38748e-08
27.200000	2.48661e-08
27.150000	2.58985e-08
27.100000	2.69736e-08
27.050000	2.80933e-08
27.000000	2.92593e-08
26.950000	3.04736e-08
26.900000	3.17383e-08
26.850000	3.30552e-08
26.800000	3.44267e-08
26.750000	3.5855e-08
26.700000	3.73424e-08
26.650000	3.88914e-08
26.600000	4.05044e-08
26.550000	4.21842e-08
26.500000	4.39336e-08
26.450000	4.57552e-08
26.400000	4.76523e-08
26.350000	4.96277e-08
26.300000	5.16849e-08
26.250000	5.38272e-08
26.200000	5.6058e-08
26.150000	5.83811e-08
26.100000	6.08001e-08
26.050000	6.33192e-08
26.000000	6.59423e-08
25.950000	6.86739e-08
25.900000	7.15183e-08
25.850000	7.44802e-08
25.800000	7.75645e-08
25.750000	8.07761e-08
25.700000	8.41204e-08
25.650000	8.76027e-08
25.600000	9.12288e-08
25.550000	9.50046e-08
25.500000	9.89362e-08
25.450000	1.0303e-07
25.400000	1.07293e-07
25.350000	1.11732e-07
25.300000	1.16353e-07
25.250000	1.21166e-07
25.200000	1.26177e-07
25.150000	1.31394e-07
25.100000	1.36827e-07
25.050000	1.42483e-07
25.000000	1.48373e-07
24.950000	1.54505e-07
24.900000	1.6089e-07
24.850000	1.67538e-07
24.800000	1.7446e-07
24.750000	1.81667e-07
24.700000	1.89171e-07
24.650000	1.96983e-07
24.600000	2.05118e-07
24.550000	2.13587e-07
24.500000	2.22405e-07
24.450000	2.31585e-07
24.400000	2.41143e-07
24.350000	2.51094e-07
24.300000	2.61455e-07
24.250000	2.72241e-07
24.200000	2.83471e-07
24.150000	2.95163e-07
24.100000	3.07335e-07
24.050000	3.20007e-07
24.000000	3.332e-07
23.950000	3.46935e-07
23.900000	3.61234e-07
23.850000	3.7612e-07
23.800000	3.91617e-07
23.750000	4.0775e-07
23.700000	4.24545e-07
23.650000	4.42029e-07
23.600000	4.60231e-07
23.550000	4.79179e-07
23.500000	4.98903e-07
23.450000	5.19437e-07
23.400000	5.40812e-07
23.350000	5.63064e-07
23.300000	5.86226e-07
23.250000	6.10338e-07
23.200000	6.35437e-07
23.150000	6.61564e-07
23.100000	6.88761e-07
23.050000	7.17071e-07
23.000000	7.46539e-07
22.950000	7.77212e-07
22.900000	8.0914e-07
22.850000	8.42374e-07
22.800000	8.76966e-07
22.750000	9.12973e-07
22.700000	9.5045e-07
22.650000	9.89459e-07
22.600000	1.03006e-06
22.550000	1.07232e-06
22.500000	1.11631e-06
22.450000	1.16209e-06
22.400000	1.20973e-06
22.350000	1.25932e-06
22.300000	1.31094e-06
22.250000	1.36466e-06
22.200000	1.42056e-06
22.150000	1.47875e-06
22.100000	1.53931e-06
22.050000	1.60233e-06
22.000000	1.66792e-06
21.950000	1.73617e-06
21.900000	1.80721e-06
21.850000	1.88113e-06
21.800000	1.95806e-06
21.750000	2.03812e-06
21.700000	2.12143e-06
21.650000	2.20813e-06
21.600000	2.29835e-06
21.550000	2.39223e-06
21.500000	2.48992e-06
21.450000	2.59158e-06
21.400000	2.69735e-06
21.350000	2.80742e-06
21.300000	2.92195e-06
21.250000	3.04112e-06
21.200000	3.16512e-06
21.150000	3.29414e-06
21.100000	3.42838e-06
21.050000	3.56805e-06
21.000000	3.71337e-06
20.950000	3.86456e-06
20.900000	4.02187e-06
20.850000	4.18553e-06
20.800000	4.3558e-06
20.750000	4.53295e-06
20.700000	4.71724e-06
20.650000	4.90896e-06
20.600000	5.10842e-06
20.550000	5.31591e-06
20.500000	5.53176e-06
20.450000	5.7563e-06
20.400000	5.98987e-06
20.350000	6.23285e-06
20.300000	6.48559e-06
20.250000	6.74848e-06
20.200000	7.02194e-06
20.150000	7.30638e-06
20.100000	7.60223e-06
20.050000	7.90994e-06
20.000000	8.22999e-06
19.950000	8.56286e-06
19.900000	8.90906e-06
19.850000	9.26912e-06
19.800000	9.64357e-06
19.750000	1.0033e-05
19.700000	1.0438e-05
19.650000	1.08591e-05
19.600000	1.12971e-05
19.550000	1.17525e-05
19.500000	1.22261e-05
19.450000	1.27185e-05
19.400000	1.32306e-05
19.350000	1.37629e-05
19.300000	1.43165e-05
19.250000	1.48921e-05
19.200000	1.54904e-05
19.150000	1.61126e-05
19.100000	1.67593e-05
19.050000	1.74317e-05
19.000000	1.81307e-05
18.950000	1.88574e-05
18.900000	1.96127e-05
18.850000	2.03979e-05
18.800000	2.1214e-05
18.750000	2.20623e-05
18.700000	2.2944e-05
18.650000	2.38603e-05
18.600000	2.48127e-05
18.550000	2.58025e-05
18.500000	2.68311e-05
18.450000	2.78999e-05
18.400000	2.90107e-05
18.350000	3.01648e-05
18.300000	3.13641e-05
18.250000	3.26101e-05
18.200000	3.39047e-05
18.150000	3.52496e-05
18.100000	3.66469e-05
18.050000	3.80984e-05
18.000000	3.96062e-05
17.950000	4.11724e-05
17.900000	4.27992e-05
17.850000	4.44888e-05
17.800000	4.62435e-05
17.750000	4.80658e-05
17.700000	4.99582e-05
17.650000	5.19233e-05
17.600000	5.39637e-05
17.550000	5.60821e-05
17.500000	5.82814e-05
17.450000	6.05647e-05
17.400000	6.29348e-05
17.350000	6.53949e-05
17.300000	6.79483e-05
17.250000	7.05983e-05
17.200000	7.33484e-05
17.150000	7.6202e-05
17.100000	7.91629e-05
17.050000	8.22348e-05
17.000000	8.54216e-05
16.950000	8.87273e-05
16.900000	9.2156e-05
16.850000	9.57119e-05
16.800000	9.93993e-05
16.750000	0.000103223
16.700000	0.000107187
16.650000	0.000111296
16.600000	0.000115555
16.550000	0.00011997
16.500000	0.000124544
16.450000	0.000129283
16.400000	0.000134193
16.350000	0.000139279
16.300000	0.000144545
16.250000	0.000149999
16.200000	0.000155644
16.150000	0.000161488
16.100000	0.000167535
16.050000	0.000173792
16.000000	0.000180264
15.950000	0.000186957
15.900000	0.000193877
15.850000	0.000201029
15.800000	0.000208421
15.750000	0.000216056
15.700000	0.000223941
15.650000	0.00023208
15.600000	0.00024048
15.550000	0.000249144
15.500000	0.000258077
15.450000	0.000267283
15.400000	0.000276766
15.350000	0.000286527
15.300000	0.00029657
15.250000	0.000306894
15.200000	0.0003175
15.150000	0.000328385
15.100000	0.000339546
15.050000	0.000350978
15.000000	0.000362672
14.950000	0.000374617
14.900000	0.000386797
14.850000	0.000399193
14.800000	0.000411776
14.750000	0.000424513
14.700000	0.000437358
14.650000	0.000450249
14.600000	0.000463105
14.550000	0.000475811
14.500000	0.000488199
14.450000	0.000500004
14.400000	0.000510723
&
```
