## Supplementary material for "All-at-once RNA folding with 3D motif prediction framed by evolutionary information": RF02102_DISC2.cacofold.helixcov

```
# RMs = 7 L = 211

# RM_HELIX NESTED 61-69 76-84, nbp = 9 nbp_cov = 0
# pvals: 0.937514,0.937514,0.937514,0.937514,0.937514,0.937514,0.937514,0.937514,0.937514
# aggregated NONE
NESTED  ::::::::::::::::::::::::::::::::::::::::::::::::::::::::::::<<<<<<<<<______>>>>>>>>>:::::::::::::::::::::::::::::::::::::::::::::::::::::::::::::::::::::::::::::::::::::::::::::::::::::::::::::::::::::::::::::
        :::::::::::::::::::::::::::::::::::::::::::::::::::::::::::::::::::::::::::::::::::::::::::::::::::::::::::::::::::::::::::::::::::::::::::::::::::::::::::::::::::::::::::::::::::::::::::::::::::::::::::::::::

# RM_HELIX NESTED 89-97 106-114, nbp = 9 nbp_cov = 0
# pvals: 0.937514,0.937514,0.937514,0.937514,0.937514,0.937514,0.937514,0.937514,0.937514
# aggregated NONE
NESTED  ::::::::::::::::::::::::::::::::::::::::::::::::::::::::::::::::::::::::::::::::::::::::<<<<<<<<<________>>>>>>>>>:::::::::::::::::::::::::::::::::::::::::::::::::::::::::::::::::::::::::::::::::::::::::::::::
        :::::::::::::::::::::::::::::::::::::::::::::::::::::::::::::::::::::::::::::::::::::::::::::::::::::::::::::::::::::::::::::::::::::::::::::::::::::::::::::::::::::::::::::::::::::::::::::::::::::::::::::::::

# RM_HELIX NESTED 48-59 120-133, nbp = 11 nbp_cov = 0
# pvals: 0.937514,0.937514,0.937514,0.937514,0.937514,0.937514,0.937514,0.937514,0.937514,0.0450819,0.937514
# aggregated NONE
NESTED  :::::::::::::::::::::::::::::::::::::::::::::::<<<<<<<<-<<<____________________________________________________________>>>->>>>>>>>::::::::::::::::::::::::::::::::::::::::::::::::::::::::::::::::::::::::::::::
        :::::::::::::::::::::::::::::::::::::::::::::::::::::::::::::::::::::::::::::::::::::::::::::::::::::::::::::::::::::::::::::::::::::::::::::::::::::::::::::::::::::::::::::::::::::::::::::::::::::::::::::::::

# RM_HELIX NESTED 41-44 140-143, nbp = 4 nbp_cov = 0
# pvals: 0.937514,0.937514,0.937514,0.937514
# aggregated NONE
NESTED  ::::::::::::::::::::::::::::::::::::::::<<<<_____________________________________________________________________________________________>>>>::::::::::::::::::::::::::::::::::::::::::::::::::::::::::::::::::::
        :::::::::::::::::::::::::::::::::::::::::::::::::::::::::::::::::::::::::::::::::::::::::::::::::::::::::::::::::::::::::::::::::::::::::::::::::::::::::::::::::::::::::::::::::::::::::::::::::::::::::::::::::

# RM_HELIX NESTED 29-38 146-155, nbp = 10 nbp_cov = 0
# pvals: 0.937514,0.937514,0.937514,0.937514,0.937514,0.937514,0.937514,0.937514,0.937514,0.937514
# aggregated NONE
NESTED  ::::::::::::::::::::::::::::<<<<<<<<<<_________________________________________________________________________________________________________>>>>>>>>>>::::::::::::::::::::::::::::::::::::::::::::::::::::::::
        :::::::::::::::::::::::::::::::::::::::::::::::::::::::::::::::::::::::::::::::::::::::::::::::::::::::::::::::::::::::::::::::::::::::::::::::::::::::::::::::::::::::::::::::::::::::::::::::::::::::::::::::::

# RM_HELIX NESTED 13-22 159-168, nbp = 10 nbp_cov = 0
# pvals: 0.937514,0.937514,0.937514,0.937514,0.0341783,0.996069,0.937514,0.937514,0.985108,0.937514
# aggregated NONE
NESTED  ::::::::::::<<<<<<<<<<______________________________________________________________________________________________________________________________________>>>>>>>>>>:::::::::::::::::::::::::::::::::::::::::::
        :::::::::::::::::::::::::::::::::::::::::::::::::::::::::::::::::::::::::::::::::::::::::::::::::::::::::::::::::::::::::::::::::::::::::::::::::::::::::::::::::::::::::::::::::::::::::::::::::::::::::::::::::

# RM_HELIX NESTED 6-12 172-178, nbp = 7 nbp_cov = 0
# pvals: 0.972449,0.937514,0.937514,0.937514,0.937514,0.937514,0.997442
# aggregated NONE
NESTED  :::::<<<<<<<_____________________________________________________________________________________________________________________________________________________________>>>>>>>:::::::::::::::::::::::::::::::::
        :::::::::::::::::::::::::::::::::::::::::::::::::::::::::::::::::::::::::::::::::::::::::::::::::::::::::::::::::::::::::::::::::::::::::::::::::::::::::::::::::::::::::::::::::::::::::::::::::::::::::::::::::
```
