## Supplementary material for "All-at-once RNA folding with 3D motif prediction framed by evolutionary information": RF02102_DISC2.cacofold.power

```
# Power analysis of CaCoFold structure
#
# Powertype = SINGLE SUBSTITUTIONS
# covary left_pos right_pos substitutions power
#----------------------------------------------------------------
6		178		2		0.00
7		177		0		0.00
8		176		1		0.00
9		175		0		0.00
10		174		1		0.00
11		173		1		0.00
12		172		2		0.00
13		168		2		0.00
14		167		1		0.00
15		166		0		0.00
16		165		0		0.00
17		164		1		0.00
18		163		2		0.00
19		162		0		0.00
20		161		0		0.00
21		160		2		0.00
22		159		1		0.00
29		155		0		0.00
30		154		0		0.00
31		153		1		0.00
32		152		1		0.00
33		151		1		0.00
34		150		0		0.00
35		149		0		0.00
36		148		0		0.00
37		147		2		0.00
38		146		1		0.00
41		143		0		0.00
42		142		1		0.00
43		141		1		0.00
44		140		0		0.00
48		133		0		0.00
49		132		0		0.00
50		131		0		0.00
51		130		0		0.00
52		127		0		0.00
53		126		1		0.00
54		125		0		0.00
55		124		0		0.00
57		122		0		0.00
58		121		1		0.00
59		120		0		0.00
61		84		0		0.00
62		83		0		0.00
63		82		1		0.00
64		81		0		0.00
65		80		1		0.00
66		79		0		0.00
67		78		0		0.00
68		77		0		0.00
69		76		0		0.00
89		114		1		0.00
90		113		1		0.00
91		112		0		0.00
92		111		1		0.00
93		110		0		0.00
94		109		1		0.00
95		108		1		0.00
96		107		1		0.00
97		106		0		0.00
#
# BPAIRS 60
# avg substitutions per BP 0.6
# BPAIRS expected to covary 0.0 +/- 0.0
# BPAIRS observed to covary 0
#
```
