## Supplementary material for "All-at-once RNA folding with 3D motif prediction framed by evolutionary information": RF02102_DISC2.surv

```
&
4.531815	4.60066e-05
3.749461	9.20132e-05
3.349961	0.000368053
3.216794	0.00041406
3.150211	0.000460066
3.133565	0.000736106
3.033690	0.000782113
2.684127	0.000920132
2.417794	0.00101215
2.384502	0.00115017
2.367857	0.00124218
2.351211	0.00128819
2.334565	0.00142621
2.317919	0.00151822
2.301273	0.00243835
2.284627	0.00262238
2.267982	0.00335848
2.251336	0.00340449
2.218044	0.0034505
2.201398	0.00368053
2.184752	0.00377254
2.151461	0.00381855
2.118169	0.00386456
2.101523	0.00395657
2.084877	0.00400258
2.018294	0.00648693
1.951711	0.00846522
1.935065	0.00855723
1.918419	0.00874126
1.885127	0.00892529
1.868481	0.00910931
1.835190	0.00915532
1.818544	0.00920132
1.801898	0.00966139
1.751961	0.00998344
1.735315	0.0101675
1.718669	0.0102135
1.702023	0.0105815
1.635440	0.0106275
1.618794	0.0107195
1.585502	0.0108576
1.535565	0.0110416
1.502273	0.0117317
1.485627	0.0127898
1.452336	0.013848
1.419044	0.013894
1.369106	0.014078
1.335815	0.0150442
1.319169	0.0154582
1.302523	0.0162863
1.219294	0.0164704
1.169356	0.0171605
1.136065	0.0172525
1.119419	0.0178046
1.069481	0.0195068
1.036190	0.0212091
1.019544	0.0217611
0.986252	0.0218531
0.952960	0.0227733
0.936315	0.0231413
0.919669	0.0231873
0.903023	0.0232794
0.869731	0.0233714
0.819794	0.0236474
0.786502	0.0236934
0.769856	0.0282481
0.753210	0.0284321
0.736565	0.0284781
0.719919	0.0289382
0.686627	0.0290302
0.669981	0.0294902
0.636690	0.0296283
0.603398	0.0296743
0.586752	0.0304104
0.486877	0.0304564
0.436939	0.0307324
0.420294	0.0311465
0.403648	0.0321126
0.387002	0.0323887
0.370356	0.0327567
0.353710	0.0328487
0.337064	0.0330788
0.303773	0.0331708
0.270481	0.0334928
0.253835	0.0355631
0.237189	0.0371734
0.220544	0.0380015
0.203898	0.0405778
0.187252	0.0408079
0.170606	0.041728
0.153960	0.0425101
0.137314	0.0445344
0.120669	0.0452705
0.104023	0.0456386
0.087377	0.0457306
0.070731	0.0464207
0.054085	0.0474788
0.037439	0.0481689
0.020794	0.048721
0.004148	0.0532757
-0.012498	0.925239
-0.029144	0.926941
-0.045790	0.927678
-0.062436	0.929334
-0.079081	0.930576
-0.095727	0.93214
-0.112373	0.93398
-0.129019	0.935269
-0.145665	0.936465
-0.162311	0.938305
-0.178956	0.942308
-0.195602	0.943918
-0.212248	0.945344
-0.228894	0.94654
-0.245540	0.947967
-0.262186	0.950175
-0.278831	0.952061
-0.295477	0.952613
-0.312123	0.953625
-0.328769	0.954223
-0.345415	0.95726
-0.362061	0.958364
-0.378706	0.960158
-0.395352	0.96048
-0.411998	0.961953
-0.428644	0.963333
-0.445290	0.963517
-0.461936	0.964529
-0.478582	0.965265
-0.495227	0.965955
-0.511873	0.967657
-0.545165	0.968485
-0.561811	0.968854
-0.578457	0.9689
-0.595102	0.969866
-0.628394	0.970372
-0.645040	0.97051
-0.661686	0.970648
-0.678332	0.971108
-0.694977	0.973224
-0.711623	0.9735
-0.728269	0.978607
-0.744915	0.979389
-0.761561	0.980953
-0.778207	0.982287
-0.794852	0.982563
-0.811498	0.985692
-0.911373	0.98583
-0.961311	0.985876
-1.027894	0.98629
-1.044540	0.98675
-1.061186	0.987118
-1.094477	0.98744
-1.111123	0.988636
-1.127769	0.988682
-1.144415	0.988774
-1.161061	0.989004
-1.210998	0.989096
-1.227644	0.989142
-1.244290	0.989234
-1.260936	0.989556
-1.294228	0.989879
-1.310873	0.990523
-1.327519	0.990799
-1.360811	0.991443
-1.394103	0.991903
-1.427394	0.992363
-1.460686	0.992455
-1.493978	0.992777
-1.527269	0.993191
-1.593853	0.993467
-1.610498	0.994571
-1.710373	0.994893
-1.727019	0.995169
-1.843540	0.995813
-1.860186	0.997608
-1.976707	0.998574
-1.993353	0.999126
-2.109873	0.999172
-2.159811	0.999218
-2.209749	0.99931
-2.309624	0.999494
-2.459436	0.99954
-2.476082	1
&
5.104400	2.30033e-06
5.097774	4.60066e-06
5.031190	6.90099e-06
5.014545	1.15017e-05
4.931315	1.3802e-05
4.898024	1.84026e-05
4.814795	2.0703e-05
4.798149	2.7604e-05
4.515169	2.99043e-05
4.431940	3.22046e-05
4.332065	3.4505e-05
4.265482	3.91056e-05
4.232190	4.1406e-05
4.182253	4.37063e-05
4.032440	4.60066e-05
3.965857	4.8307e-05
3.949211	5.98086e-05
3.899273	6.44093e-05
3.849336	7.36106e-05
3.799398	8.74126e-05
3.766107	9.66139e-05
3.716169	9.89142e-05
3.699523	0.000110416
3.682878	0.000154122
3.649586	0.000167924
3.599648	0.000170225
3.583003	0.000179426
3.566357	0.000202429
3.549711	0.000204729
3.533065	0.00021163
3.516419	0.000218531
3.466482	0.000230033
3.449836	0.000239234
3.416544	0.000255337
3.399898	0.000282941
3.383253	0.000296743
3.366607	0.000305944
3.333315	0.000322046
3.316669	0.000338149
3.283378	0.000340449
3.266732	0.000351951
3.250086	0.000363452
3.233440	0.000388756
3.216794	0.000432462
3.200148	0.000455466
3.183503	0.000517575
3.166857	0.000522175
3.150211	0.000529076
3.133565	0.000565881
3.116919	0.000572782
3.100273	0.000602687
3.083628	0.000611888
3.066982	0.000644093
3.050336	0.000646393
3.033690	0.000680898
3.017044	0.000724604
3.000398	0.000729205
2.983752	0.000768311
2.967107	0.000770611
2.950461	0.000793614
2.917169	0.000837321
2.900523	0.000841921
2.883877	0.000894829
2.867232	0.000929334
2.850586	0.000945436
2.800648	0.000954637
2.784002	0.000977641
2.767357	0.000986842
2.717419	0.000989142
2.700773	0.00105815
2.684127	0.00106275
2.667482	0.00107425
2.650836	0.00109266
2.634190	0.00109726
2.617544	0.00112026
2.600898	0.00112716
2.567607	0.00113866
2.550961	0.00114326
2.534315	0.00114556
2.517669	0.00114787
2.484377	0.00115017
2.467732	0.00118467
2.451086	0.00119387
2.417794	0.00126978
2.401148	0.0013894
2.384502	0.00153432
2.367857	0.00168384
2.351211	0.00176205
2.334565	0.00194838
2.317919	0.00220142
2.301273	0.00242455
2.284627	0.00256257
2.267982	0.0027926
2.251336	0.00290532
2.234690	0.00302494
2.218044	0.00321586
2.201398	0.00335158
2.184752	0.0034919
2.168106	0.00365523
2.151461	0.00387376
2.134815	0.00413139
2.118169	0.00426711
2.101523	0.00441664
2.084877	0.00466047
2.068231	0.00494111
2.051586	0.00512744
2.034940	0.00559211
2.018294	0.00583364
2.001648	0.00610508
1.985002	0.0062523
1.968356	0.00638112
1.951711	0.00656975
1.935065	0.00665716
1.918419	0.00669856
1.901773	0.00674687
1.885127	0.00687109
1.868481	0.00700681
1.851836	0.00707122
1.835190	0.00714253
1.818544	0.00720234
1.801898	0.00725524
1.785252	0.00728975
1.768606	0.00737256
1.751961	0.00744847
1.735315	0.00758879
1.718669	0.0076417
1.702023	0.00775672
1.685377	0.00780962
1.668731	0.00797525
1.652086	0.00803046
1.635440	0.00829499
1.618794	0.00846982
1.602148	0.00857333
1.585502	0.00870675
1.568856	0.00884937
1.552211	0.009038
1.535565	0.00909551
1.518919	0.00924963
1.502273	0.00937615
1.485627	0.00950037
1.468981	0.00952797
1.452336	0.00967979
1.435690	0.00980631
1.419044	0.00995813
1.402398	0.0101054
1.385752	0.0103308
1.369106	0.0105792
1.352461	0.0106804
1.335815	0.0107886
1.319169	0.0109979
1.302523	0.011106
1.285877	0.0113383
1.269231	0.0115454
1.252585	0.0117087
1.235940	0.0118835
1.219294	0.0119916
1.202648	0.0120905
1.186002	0.0122539
1.169356	0.0123873
1.152710	0.0126265
1.136065	0.0128243
1.119419	0.0131947
1.102773	0.013404
1.086127	0.0137123
1.069481	0.0140895
1.052835	0.0144576
1.036190	0.0149614
1.019544	0.0152075
1.002898	0.0155594
0.986252	0.0160609
0.969606	0.0167694
0.952960	0.017218
0.936315	0.0179219
0.919669	0.0185729
0.903023	0.0188558
0.886377	0.019332
0.869731	0.0199163
0.853085	0.0202981
0.836440	0.0207996
0.819794	0.0210089
0.803148	0.0214437
0.786502	0.0219084
0.769856	0.0223155
0.753210	0.0225386
0.736565	0.0228216
0.719919	0.0231942
0.703273	0.0234772
0.686627	0.0236796
0.669981	0.0238659
0.653335	0.0243007
0.636690	0.0247424
0.620044	0.024862
0.603398	0.0251012
0.586752	0.0253082
0.570106	0.0253404
0.553460	0.0257177
0.536815	0.0258511
0.520169	0.0259408
0.503523	0.0261939
0.486877	0.026394
0.470231	0.026463
0.453585	0.0265987
0.436939	0.026792
0.420294	0.0270634
0.403648	0.0274107
0.387002	0.0277903
0.370356	0.0279122
0.353710	0.0281975
0.337064	0.0285563
0.320419	0.0288047
0.303773	0.029136
0.287127	0.0297433
0.270481	0.0304242
0.253835	0.0311718
0.237189	0.0320666
0.220544	0.0328855
0.203898	0.0334491
0.187252	0.0341783
0.170606	0.0351422
0.153960	0.0355539
0.137314	0.0361428
0.120669	0.0366857
0.104023	0.037201
0.087377	0.0378105
0.070731	0.0384477
0.054085	0.0389699
0.037439	0.0396117
0.020794	0.0401845
0.004148	0.0450819
-0.012498	0.937514
-0.029144	0.938383
-0.045790	0.939764
-0.062436	0.941457
-0.079081	0.943191
-0.095727	0.944574
-0.112373	0.945871
-0.129019	0.946987
-0.145665	0.948553
-0.162311	0.950336
-0.178956	0.952314
-0.195602	0.953961
-0.212248	0.955226
-0.228894	0.956423
-0.245540	0.95746
-0.262186	0.958879
-0.278831	0.960098
-0.295477	0.961249
-0.312123	0.96259
-0.328769	0.963721
-0.345415	0.964791
-0.362061	0.96564
-0.378706	0.966459
-0.395352	0.967186
-0.411998	0.967938
-0.428644	0.96884
-0.445290	0.969643
-0.461936	0.970388
-0.478582	0.971158
-0.495227	0.971793
-0.511873	0.972449
-0.528519	0.973063
-0.545165	0.973551
-0.561811	0.974259
-0.578457	0.97491
-0.595102	0.975432
-0.611748	0.975966
-0.628394	0.976619
-0.645040	0.977698
-0.661686	0.978384
-0.678332	0.979394
-0.694977	0.980459
-0.711623	0.980875
-0.728269	0.981728
-0.744915	0.98269
-0.761561	0.983217
-0.778207	0.983792
-0.794852	0.984408
-0.811498	0.985108
-0.828144	0.98563
-0.844790	0.986021
-0.861436	0.986371
-0.878082	0.986476
-0.894727	0.986778
-0.911373	0.987199
-0.928019	0.987394
-0.944665	0.987638
-0.961311	0.988045
-0.977957	0.98813
-0.994602	0.98842
-1.011248	0.988761
-1.027894	0.989147
-1.044540	0.989437
-1.061186	0.989639
-1.077832	0.989899
-1.094477	0.990132
-1.111123	0.990589
-1.127769	0.990904
-1.144415	0.991144
-1.161061	0.991335
-1.177707	0.991496
-1.194352	0.991703
-1.210998	0.991841
-1.227644	0.992073
-1.244290	0.992186
-1.260936	0.992425
-1.277582	0.992706
-1.294228	0.992857
-1.310873	0.993028
-1.327519	0.993304
-1.344165	0.993456
-1.360811	0.993709
-1.377457	0.993759
-1.394103	0.994042
-1.410748	0.994201
-1.427394	0.994334
-1.444040	0.994392
-1.460686	0.994592
-1.477332	0.994718
-1.493978	0.994797
-1.510623	0.994925
-1.527269	0.99504
-1.543915	0.995121
-1.560561	0.995202
-1.577207	0.995266
-1.593853	0.995418
-1.610498	0.995505
-1.627144	0.995613
-1.643790	0.995712
-1.660436	0.995767
-1.677082	0.995869
-1.693728	0.995958
-1.710373	0.996069
-1.727019	0.996115
-1.743665	0.996287
-1.760311	0.996322
-1.776957	0.996715
-1.793603	0.996846
-1.810248	0.99703
-1.826894	0.99735
-1.843540	0.997378
-1.860186	0.997442
-1.876832	0.99749
-1.893478	0.99761
-1.910123	0.997713
-1.926769	0.997776
-1.943415	0.998029
-1.960061	0.998065
-1.976707	0.998282
-1.993353	0.998436
-2.009998	0.998505
-2.026644	0.998627
-2.043290	0.998666
-2.059936	0.998737
-2.076582	0.998919
-2.093228	0.998951
-2.126519	0.999055
-2.143165	0.999174
-2.159811	0.999234
-2.176457	0.99928
-2.193103	0.999294
-2.209749	0.999315
-2.226394	0.999354
-2.243040	0.999411
-2.259686	0.999441
-2.276332	0.999522
-2.292978	0.999524
-2.309624	0.999535
-2.326269	0.999577
-2.359561	0.999614
-2.376207	0.999676
-2.392853	0.999694
-2.426144	0.999733
-2.442790	0.999775
-2.459436	0.999777
-2.476082	0.999784
-2.492728	0.999793
-2.509374	0.999811
-2.526019	0.999827
-2.542665	0.99983
-2.575957	0.999848
-2.592603	0.99986
-2.625894	0.999883
-2.642540	0.999922
-2.659186	0.999929
-2.675832	0.999938
-2.692478	0.999961
-2.709124	0.999984
-2.725769	0.999986
-2.742415	0.999993
-2.792353	0.999998
-2.842290	1
&
20.345360	1.01367e-22
20.328714	1.05705e-22
20.312068	1.1023e-22
20.295422	1.14947e-22
20.278777	1.19867e-22
20.262131	1.24998e-22
20.245485	1.30347e-22
20.228839	1.35926e-22
20.212193	1.41744e-22
20.195547	1.47811e-22
20.178902	1.54137e-22
20.162256	1.60734e-22
20.145610	1.67613e-22
20.128964	1.74787e-22
20.112318	1.82268e-22
20.095672	1.90069e-22
20.079027	1.98204e-22
20.062381	2.06687e-22
20.045735	2.15533e-22
20.029089	2.24758e-22
20.012443	2.34377e-22
19.995797	2.44408e-22
19.979152	2.54869e-22
19.962506	2.65777e-22
19.945860	2.77152e-22
19.929214	2.89014e-22
19.912568	3.01384e-22
19.895922	3.14282e-22
19.879277	3.27733e-22
19.862631	3.4176e-22
19.845985	3.56387e-22
19.829339	3.7164e-22
19.812693	3.87546e-22
19.796047	4.04132e-22
19.779402	4.21428e-22
19.762756	4.39465e-22
19.746110	4.58274e-22
19.729464	4.77887e-22
19.712818	4.9834e-22
19.696172	5.19668e-22
19.679527	5.41909e-22
19.662881	5.65102e-22
19.646235	5.89287e-22
19.629589	6.14507e-22
19.612943	6.40807e-22
19.596297	6.68233e-22
19.579651	6.96832e-22
19.563006	7.26655e-22
19.546360	7.57754e-22
19.529714	7.90184e-22
19.513068	8.24002e-22
19.496422	8.59268e-22
19.479776	8.96043e-22
19.463131	9.34391e-22
19.446485	9.74381e-22
19.429839	1.01608e-21
19.413193	1.05957e-21
19.396547	1.10491e-21
19.379901	1.1522e-21
19.363256	1.20151e-21
19.346610	1.25293e-21
19.329964	1.30656e-21
19.313318	1.36247e-21
19.296672	1.42078e-21
19.280026	1.48159e-21
19.263381	1.545e-21
19.246735	1.61112e-21
19.230089	1.68007e-21
19.213443	1.75197e-21
19.196797	1.82695e-21
19.180151	1.90514e-21
19.163506	1.98667e-21
19.146860	2.07169e-21
19.130214	2.16035e-21
19.113568	2.25281e-21
19.096922	2.34922e-21
19.080276	2.44976e-21
19.063631	2.5546e-21
19.046985	2.66393e-21
19.030339	2.77793e-21
19.013693	2.89682e-21
18.997047	3.02079e-21
18.980401	3.15007e-21
18.963756	3.28488e-21
18.947110	3.42546e-21
18.930464	3.57206e-21
18.913818	3.72493e-21
18.897172	3.88434e-21
18.880526	4.05057e-21
18.863881	4.22392e-21
18.847235	4.40468e-21
18.830589	4.59318e-21
18.813943	4.78975e-21
18.797297	4.99473e-21
18.780651	5.20848e-21
18.764006	5.43138e-21
18.747360	5.66382e-21
18.730714	5.9062e-21
18.714068	6.15896e-21
18.697422	6.42253e-21
18.680776	6.69738e-21
18.664130	6.984e-21
18.647485	7.28287e-21
18.630839	7.59454e-21
18.614193	7.91955e-21
18.597547	8.25847e-21
18.580901	8.61188e-21
18.564255	8.98043e-21
18.547610	9.36474e-21
18.530964	9.7655e-21
18.514318	1.01834e-20
18.497672	1.06192e-20
18.481026	1.10736e-20
18.464380	1.15475e-20
18.447735	1.20417e-20
18.431089	1.2557e-20
18.414443	1.30944e-20
18.397797	1.36547e-20
18.381151	1.42391e-20
18.364505	1.48484e-20
18.347860	1.54838e-20
18.331214	1.61465e-20
18.314568	1.68374e-20
18.297922	1.7558e-20
18.281276	1.83093e-20
18.264630	1.90928e-20
18.247985	1.99099e-20
18.231339	2.07619e-20
18.214693	2.16504e-20
18.198047	2.25769e-20
18.181401	2.3543e-20
18.164755	2.45505e-20
18.148110	2.56011e-20
18.131464	2.66966e-20
18.114818	2.7839e-20
18.098172	2.90303e-20
18.081526	3.02726e-20
18.064880	3.15681e-20
18.048235	3.2919e-20
18.031589	3.43277e-20
18.014943	3.57966e-20
17.998297	3.73284e-20
17.981651	3.89258e-20
17.965005	4.05915e-20
17.948360	4.23286e-20
17.931714	4.41399e-20
17.915068	4.60287e-20
17.898422	4.79984e-20
17.881776	5.00523e-20
17.865130	5.21942e-20
17.848484	5.44277e-20
17.831839	5.67567e-20
17.815193	5.91854e-20
17.798547	6.17181e-20
17.781901	6.43591e-20
17.765255	6.71131e-20
17.748609	6.9985e-20
17.731964	7.29798e-20
17.715318	7.61027e-20
17.698672	7.93592e-20
17.682026	8.27551e-20
17.665380	8.62962e-20
17.648734	8.9989e-20
17.632089	9.38397e-20
17.615443	9.78552e-20
17.598797	1.02042e-19
17.582151	1.06409e-19
17.565505	1.10962e-19
17.548859	1.1571e-19
17.532214	1.20662e-19
17.515568	1.25825e-19
17.498922	1.31209e-19
17.482276	1.36824e-19
17.465630	1.42678e-19
17.448984	1.48783e-19
17.432339	1.5515e-19
17.415693	1.61789e-19
17.399047	1.68712e-19
17.382401	1.75931e-19
17.365755	1.83459e-19
17.349109	1.91309e-19
17.332464	1.99495e-19
17.315818	2.08032e-19
17.299172	2.16933e-19
17.282526	2.26216e-19
17.265880	2.35895e-19
17.249234	2.45989e-19
17.232589	2.56515e-19
17.215943	2.67491e-19
17.199297	2.78937e-19
17.182651	2.90872e-19
17.166005	3.03318e-19
17.149359	3.16297e-19
17.132714	3.29831e-19
17.116068	3.43944e-19
17.099422	3.58661e-19
17.082776	3.74008e-19
17.066130	3.90011e-19
17.049484	4.06699e-19
17.032839	4.24101e-19
17.016193	4.42247e-19
16.999547	4.61171e-19
16.982901	4.80903e-19
16.966255	5.0148e-19
16.949609	5.22938e-19
16.932963	5.45313e-19
16.916318	5.68646e-19
16.899672	5.92977e-19
16.883026	6.18349e-19
16.866380	6.44807e-19
16.849734	6.72397e-19
16.833088	7.01167e-19
16.816443	7.31168e-19
16.799797	7.62453e-19
16.783151	7.95076e-19
16.766505	8.29095e-19
16.749859	8.6457e-19
16.733213	9.01562e-19
16.716568	9.40138e-19
16.699922	9.80363e-19
16.683276	1.02231e-18
16.666630	1.06605e-18
16.649984	1.11166e-18
16.633338	1.15923e-18
16.616693	1.20883e-18
16.600047	1.26055e-18
16.583401	1.31448e-18
16.566755	1.37073e-18
16.550109	1.42937e-18
16.533463	1.49053e-18
16.516818	1.55431e-18
16.500172	1.62081e-18
16.483526	1.69016e-18
16.466880	1.76247e-18
16.450234	1.83788e-18
16.433588	1.91651e-18
16.416943	1.99851e-18
16.400297	2.08402e-18
16.383651	2.17319e-18
16.367005	2.26617e-18
16.350359	2.36313e-18
16.333713	2.46423e-18
16.317068	2.56966e-18
16.300422	2.67961e-18
16.283776	2.79425e-18
16.267130	2.91381e-18
16.250484	3.03847e-18
16.233838	3.16847e-18
16.217193	3.30404e-18
16.200547	3.4454e-18
16.183901	3.59281e-18
16.167255	3.74652e-18
16.150609	3.90681e-18
16.133963	4.07396e-18
16.117317	4.24827e-18
16.100672	4.43002e-18
16.084026	4.61956e-18
16.067380	4.8172e-18
16.050734	5.0233e-18
16.034088	5.23821e-18
16.017442	5.46232e-18
16.000797	5.69602e-18
15.984151	5.93972e-18
15.967505	6.19384e-18
15.950859	6.45883e-18
15.934213	6.73516e-18
15.917567	7.02331e-18
15.900922	7.32379e-18
15.884276	7.63712e-18
15.867630	7.96386e-18
15.850984	8.30457e-18
15.834338	8.65987e-18
15.817692	9.03036e-18
15.801047	9.4167e-18
15.784401	9.81957e-18
15.767755	1.02397e-17
15.751109	1.06777e-17
15.734463	1.11346e-17
15.717817	1.16109e-17
15.701172	1.21077e-17
15.684526	1.26256e-17
15.667880	1.31658e-17
15.651234	1.37291e-17
15.634588	1.43164e-17
15.617942	1.49289e-17
15.601297	1.55676e-17
15.584651	1.62336e-17
15.568005	1.6928e-17
15.551359	1.76522e-17
15.534713	1.84074e-17
15.518067	1.91949e-17
15.501422	2.00161e-17
15.484776	2.08724e-17
15.468130	2.17653e-17
15.451484	2.26965e-17
15.434838	2.36674e-17
15.418192	2.46799e-17
15.401547	2.57357e-17
15.384901	2.68367e-17
15.368255	2.79848e-17
15.351609	2.9182e-17
15.334963	3.04304e-17
15.318317	3.17322e-17
15.301672	3.30897e-17
15.285026	3.45053e-17
15.268380	3.59814e-17
15.251734	3.75206e-17
15.235088	3.91258e-17
15.218442	4.07995e-17
15.201796	4.25449e-17
15.185151	4.43649e-17
15.168505	4.62628e-17
15.151859	4.82419e-17
15.135213	5.03056e-17
15.118567	5.24576e-17
15.101921	5.47017e-17
15.085276	5.70417e-17
15.068630	5.94819e-17
15.051984	6.20264e-17
15.035338	6.46798e-17
15.018692	6.74467e-17
15.002046	7.03319e-17
14.985401	7.33405e-17
14.968755	7.64779e-17
14.952109	7.97494e-17
14.935463	8.31609e-17
14.918817	8.67183e-17
14.902171	9.04279e-17
14.885526	9.42962e-17
14.868880	9.83299e-17
14.852234	1.02536e-16
14.835588	1.06922e-16
14.818942	1.11496e-16
14.802296	1.16266e-16
14.785651	1.21239e-16
14.769005	1.26425e-16
14.752359	1.31833e-16
14.735713	1.37473e-16
14.719067	1.43353e-16
14.702421	1.49485e-16
14.685776	1.5588e-16
14.669130	1.62547e-16
14.652484	1.69501e-16
14.635838	1.76751e-16
14.619192	1.84312e-16
14.602546	1.92196e-16
14.585901	2.00417e-16
14.569255	2.0899e-16
14.552609	2.17929e-16
14.535963	2.27251e-16
14.519317	2.36972e-16
14.502671	2.47108e-16
14.486026	2.57678e-16
14.469380	2.687e-16
14.452734	2.80194e-16
14.436088	2.92179e-16
14.419442	3.04677e-16
14.402796	3.17709e-16
14.386150	3.31299e-16
14.369505	3.4547e-16
14.352859	3.60247e-16
14.336213	3.75656e-16
14.319567	3.91724e-16
14.302921	4.0848e-16
14.286275	4.25952e-16
14.269630	4.44171e-16
14.252984	4.6317e-16
14.236338	4.82981e-16
14.219692	5.03639e-16
14.203046	5.25181e-16
14.186400	5.47645e-16
14.169755	5.71069e-16
14.153109	5.95495e-16
14.136463	6.20966e-16
14.119817	6.47526e-16
14.103171	6.75222e-16
14.086525	7.04102e-16
14.069880	7.34218e-16
14.053234	7.65622e-16
14.036588	7.98369e-16
14.019942	8.32516e-16
14.003296	8.68124e-16
13.986650	9.05255e-16
13.970005	9.43973e-16
13.953359	9.84348e-16
13.936713	1.02645e-15
13.920067	1.07035e-15
13.903421	1.11613e-15
13.886775	1.16387e-15
13.870130	1.21365e-15
13.853484	1.26556e-15
13.836838	1.31968e-15
13.820192	1.37613e-15
13.803546	1.43498e-15
13.786900	1.49636e-15
13.770255	1.56036e-15
13.753609	1.62709e-15
13.736963	1.69668e-15
13.720317	1.76925e-15
13.703671	1.84492e-15
13.687025	1.92382e-15
13.670380	2.0061e-15
13.653734	2.0919e-15
13.637088	2.18137e-15
13.620442	2.27466e-15
13.603796	2.37195e-15
13.587150	2.47339e-15
13.570505	2.57917e-15
13.553859	2.68948e-15
13.537213	2.8045e-15
13.520567	2.92445e-15
13.503921	3.04952e-15
13.487275	3.17994e-15
13.470629	3.31594e-15
13.453984	3.45775e-15
13.437338	3.60563e-15
13.420692	3.75983e-15
13.404046	3.92063e-15
13.387400	4.0883e-15
13.370754	4.26314e-15
13.354109	4.44546e-15
13.337463	4.63558e-15
13.320817	4.83382e-15
13.304171	5.04054e-15
13.287525	5.25611e-15
13.270879	5.48089e-15
13.254234	5.71528e-15
13.237588	5.9597e-15
13.220942	6.21457e-15
13.204296	6.48034e-15
13.187650	6.75747e-15
13.171004	7.04645e-15
13.154359	7.34779e-15
13.137713	7.66202e-15
13.121067	7.98968e-15
13.104421	8.33135e-15
13.087775	8.68764e-15
13.071129	9.05916e-15
13.054484	9.44656e-15
13.037838	9.85053e-15
13.021192	1.02718e-14
13.004546	1.0711e-14
12.987900	1.11691e-14
12.971254	1.16467e-14
12.954609	1.21448e-14
12.937963	1.26641e-14
12.921317	1.32057e-14
12.904671	1.37704e-14
12.888025	1.43592e-14
12.871379	1.49733e-14
12.854734	1.56135e-14
12.838088	1.62812e-14
12.821442	1.69774e-14
12.804796	1.77034e-14
12.788150	1.84604e-14
12.771504	1.92498e-14
12.754859	2.0073e-14
12.738213	2.09313e-14
12.721567	2.18264e-14
12.704921	2.27597e-14
12.688275	2.37329e-14
12.671629	2.47477e-14
12.654984	2.5806e-14
12.638338	2.69094e-14
12.621692	2.80601e-14
12.605046	2.92599e-14
12.588400	3.05111e-14
12.571754	3.18157e-14
12.555108	3.31761e-14
12.538463	3.45947e-14
12.521817	3.6074e-14
12.505171	3.76165e-14
12.488525	3.92249e-14
12.471879	4.09021e-14
12.455233	4.2651e-14
12.438588	4.44747e-14
12.421942	4.63764e-14
12.405296	4.83593e-14
12.388650	5.04271e-14
12.372004	5.25832e-14
12.355358	5.48315e-14
12.338713	5.7176e-14
12.322067	5.96207e-14
12.305421	6.21699e-14
12.288775	6.48281e-14
12.272129	6.75999e-14
12.255483	7.04903e-14
12.238838	7.35042e-14
12.222192	7.66469e-14
12.205546	7.99241e-14
12.188900	8.33413e-14
12.172254	8.69046e-14
12.155608	9.06203e-14
12.138963	9.44948e-14
12.122317	9.85349e-14
12.105671	1.02748e-13
12.089025	1.07141e-13
12.072379	1.11722e-13
12.055733	1.16498e-13
12.039088	1.21479e-13
12.022442	1.26673e-13
12.005796	1.32088e-13
11.989150	1.37736e-13
11.972504	1.43624e-13
11.955858	1.49765e-13
11.939213	1.56168e-13
11.922567	1.62844e-13
11.905921	1.69806e-13
11.889275	1.77066e-13
11.872629	1.84636e-13
11.855983	1.9253e-13
11.839338	2.00761e-13
11.822692	2.09344e-13
11.806046	2.18294e-13
11.789400	2.27626e-13
11.772754	2.37357e-13
11.756108	2.47505e-13
11.739462	2.58086e-13
11.722817	2.69119e-13
11.706171	2.80624e-13
11.689525	2.92621e-13
11.672879	3.05131e-13
11.656233	3.18175e-13
11.639587	3.31777e-13
11.622942	3.45961e-13
11.606296	3.6075e-13
11.589650	3.76172e-13
11.573004	3.92253e-13
11.556358	4.09022e-13
11.539712	4.26507e-13
11.523067	4.44739e-13
11.506421	4.63751e-13
11.489775	4.83576e-13
11.473129	5.04248e-13
11.456483	5.25803e-13
11.439837	5.4828e-13
11.423192	5.71717e-13
11.406546	5.96157e-13
11.389900	6.21641e-13
11.373254	6.48214e-13
11.356608	6.75923e-13
11.339962	7.04816e-13
11.323317	7.34944e-13
11.306671	7.6636e-13
11.290025	7.99119e-13
11.273379	8.33277e-13
11.256733	8.68896e-13
11.240087	9.06037e-13
11.223442	9.44766e-13
11.206796	9.8515e-13
11.190150	1.02726e-12
11.173504	1.07117e-12
11.156858	1.11695e-12
11.140212	1.1647e-12
11.123567	1.21448e-12
11.106921	1.26639e-12
11.090275	1.32052e-12
11.073629	1.37697e-12
11.056983	1.43582e-12
11.040337	1.49719e-12
11.023692	1.56118e-12
11.007046	1.62791e-12
10.990400	1.69749e-12
10.973754	1.77005e-12
10.957108	1.8457e-12
10.940462	1.92459e-12
10.923817	2.00685e-12
10.907171	2.09262e-12
10.890525	2.18206e-12
10.873879	2.27532e-12
10.857233	2.37257e-12
10.840587	2.47397e-12
10.823941	2.57971e-12
10.807296	2.68997e-12
10.790650	2.80493e-12
10.774004	2.92481e-12
10.757358	3.04982e-12
10.740712	3.18016e-12
10.724066	3.31607e-12
10.707421	3.4578e-12
10.690775	3.60557e-12
10.674129	3.75967e-12
10.657483	3.92035e-12
10.640837	4.08789e-12
10.624191	4.26259e-12
10.607546	4.44476e-12
10.590900	4.63471e-12
10.574254	4.83278e-12
10.557608	5.03932e-12
10.540962	5.25467e-12
10.524316	5.47923e-12
10.507671	5.71339e-12
10.491025	5.95755e-12
10.474379	6.21214e-12
10.457733	6.47761e-12
10.441087	6.75443e-12
10.424441	7.04307e-12
10.407796	7.34404e-12
10.391150	7.65788e-12
10.374504	7.98512e-12
10.357858	8.32635e-12
10.341212	8.68215e-12
10.324566	9.05316e-12
10.307921	9.44002e-12
10.291275	9.84341e-12
10.274629	1.0264e-11
10.257983	1.07026e-11
10.241337	1.116e-11
10.224691	1.16368e-11
10.208046	1.21341e-11
10.191400	1.26526e-11
10.174754	1.31932e-11
10.158108	1.37569e-11
10.141462	1.43448e-11
10.124816	1.49577e-11
10.108171	1.55968e-11
10.091525	1.62632e-11
10.074879	1.69581e-11
10.058233	1.76827e-11
10.041587	1.84383e-11
10.024941	1.92261e-11
10.008295	2.00476e-11
9.991650	2.09041e-11
9.975004	2.17973e-11
9.958358	2.27286e-11
9.941712	2.36997e-11
9.925066	2.47123e-11
9.908420	2.57681e-11
9.891775	2.6869e-11
9.875129	2.8017e-11
9.858483	2.9214e-11
9.841837	3.04622e-11
9.825191	3.17636e-11
9.808545	3.31207e-11
9.791900	3.45357e-11
9.775254	3.60111e-11
9.758608	3.75496e-11
9.741962	3.91538e-11
9.725316	4.08266e-11
9.708670	4.25707e-11
9.692025	4.43894e-11
9.675379	4.62858e-11
9.658733	4.82631e-11
9.642087	5.03249e-11
9.625441	5.24748e-11
9.608795	5.47165e-11
9.592150	5.7054e-11
9.575504	5.94912e-11
9.558858	6.20326e-11
9.542212	6.46826e-11
9.525566	6.74457e-11
9.508920	7.03268e-11
9.492275	7.3331e-11
9.475629	7.64634e-11
9.458983	7.97297e-11
9.442337	8.31355e-11
9.425691	8.66867e-11
9.409045	9.03896e-11
9.392400	9.42506e-11
9.375754	9.82765e-11
9.359108	1.02474e-10
9.342462	1.06851e-10
9.325816	1.11415e-10
9.309170	1.16174e-10
9.292525	1.21137e-10
9.275879	1.26311e-10
9.259233	1.31706e-10
9.242587	1.37331e-10
9.225941	1.43197e-10
9.209295	1.49313e-10
9.192650	1.5569e-10
9.176004	1.6234e-10
9.159358	1.69273e-10
9.142712	1.76503e-10
9.126066	1.84042e-10
9.109420	1.91902e-10
9.092774	2.00098e-10
9.076129	2.08644e-10
9.059483	2.17554e-10
9.042837	2.26846e-10
9.026191	2.36533e-10
9.009545	2.46635e-10
8.992899	2.57168e-10
8.976254	2.68151e-10
8.959608	2.79602e-10
8.942962	2.91543e-10
8.926316	3.03993e-10
8.909670	3.16975e-10
8.893024	3.30511e-10
8.876379	3.44625e-10
8.859733	3.59342e-10
8.843087	3.74687e-10
8.826441	3.90687e-10
8.809795	4.0737e-10
8.793149	4.24765e-10
8.776504	4.42903e-10
8.759858	4.61815e-10
8.743212	4.81535e-10
8.726566	5.02097e-10
8.709920	5.23536e-10
8.693274	5.45891e-10
8.676629	5.69199e-10
8.659983	5.93503e-10
8.643337	6.18844e-10
8.626691	6.45267e-10
8.610045	6.72818e-10
8.593399	7.01545e-10
8.576754	7.31499e-10
8.560108	7.6273e-10
8.543462	7.95295e-10
8.526816	8.2925e-10
8.510170	8.64654e-10
8.493524	9.01569e-10
8.476879	9.4006e-10
8.460233	9.80194e-10
8.443587	1.02204e-09
8.426941	1.06567e-09
8.410295	1.11117e-09
8.393649	1.15861e-09
8.377004	1.20807e-09
8.360358	1.25964e-09
8.343712	1.31341e-09
8.327066	1.36948e-09
8.310420	1.42794e-09
8.293774	1.4889e-09
8.277128	1.55246e-09
8.260483	1.61873e-09
8.243837	1.68782e-09
8.227191	1.75987e-09
8.210545	1.83499e-09
8.193899	1.91332e-09
8.177253	1.99499e-09
8.160608	2.08014e-09
8.143962	2.16893e-09
8.127316	2.2615e-09
8.110670	2.35803e-09
8.094024	2.45867e-09
8.077378	2.56361e-09
8.060733	2.67303e-09
8.044087	2.78712e-09
8.027441	2.90607e-09
8.010795	3.0301e-09
7.994149	3.15942e-09
7.977503	3.29426e-09
7.960858	3.43485e-09
7.944212	3.58143e-09
7.927566	3.73428e-09
7.910920	3.89364e-09
7.894274	4.0598e-09
7.877628	4.23305e-09
7.860983	4.41369e-09
7.844337	4.60204e-09
7.827691	4.79842e-09
7.811045	5.00318e-09
7.794399	5.21667e-09
7.777753	5.43927e-09
7.761108	5.67137e-09
7.744462	5.91337e-09
7.727816	6.16569e-09
7.711170	6.42877e-09
7.694524	6.70307e-09
7.677878	6.98907e-09
7.661233	7.28727e-09
7.644587	7.59819e-09
7.627941	7.92237e-09
7.611295	8.26037e-09
7.594649	8.6128e-09
7.578003	8.98025e-09
7.561358	9.36337e-09
7.544712	9.76283e-09
7.528066	1.01793e-08
7.511420	1.06136e-08
7.494774	1.10664e-08
7.478128	1.15384e-08
7.461483	1.20307e-08
7.444837	1.25439e-08
7.428191	1.3079e-08
7.411545	1.36369e-08
7.394899	1.42185e-08
7.378253	1.4825e-08
7.361607	1.54574e-08
7.344962	1.61167e-08
7.328316	1.68041e-08
7.311670	1.75209e-08
7.295024	1.82682e-08
7.278378	1.90473e-08
7.261732	1.98597e-08
7.245087	2.07067e-08
7.228441	2.15898e-08
7.211795	2.25106e-08
7.195149	2.34706e-08
7.178503	2.44715e-08
7.161857	2.55151e-08
7.145212	2.66032e-08
7.128566	2.77376e-08
7.111920	2.89204e-08
7.095274	3.01537e-08
7.078628	3.14395e-08
7.061982	3.27801e-08
7.045337	3.41778e-08
7.028691	3.56351e-08
7.012045	3.71545e-08
6.995399	3.87387e-08
6.978753	4.03904e-08
6.962107	4.21124e-08
6.945462	4.39079e-08
6.928816	4.57798e-08
6.912170	4.77315e-08
6.895524	4.97664e-08
6.878878	5.1888e-08
6.862232	5.41e-08
6.845587	5.64063e-08
6.828941	5.88108e-08
6.812295	6.13177e-08
6.795649	6.39315e-08
6.779003	6.66566e-08
6.762357	6.94978e-08
6.745712	7.246e-08
6.729066	7.55484e-08
6.712420	7.87684e-08
6.695774	8.21256e-08
6.679128	8.56258e-08
6.662482	8.9275e-08
6.645837	9.30797e-08
6.629191	9.70464e-08
6.612545	1.01182e-07
6.595899	1.05494e-07
6.579253	1.09989e-07
6.562607	1.14676e-07
6.545961	1.19563e-07
6.529316	1.24657e-07
6.512670	1.29969e-07
6.496024	1.35507e-07
6.479378	1.4128e-07
6.462732	1.473e-07
6.446086	1.53575e-07
6.429441	1.60118e-07
6.412795	1.66939e-07
6.396149	1.74051e-07
6.379503	1.81466e-07
6.362857	1.89196e-07
6.346211	1.97255e-07
6.329566	2.05658e-07
6.312920	2.14418e-07
6.296274	2.23551e-07
6.279628	2.33072e-07
6.262982	2.42999e-07
6.246336	2.53349e-07
6.229691	2.64139e-07
6.213045	2.75388e-07
6.196399	2.87115e-07
6.179753	2.99342e-07
6.163107	3.12089e-07
6.146461	3.25379e-07
6.129816	3.39234e-07
6.113170	3.53678e-07
6.096524	3.68737e-07
6.079878	3.84437e-07
6.063232	4.00805e-07
6.046586	4.17868e-07
6.029941	4.35658e-07
6.013295	4.54205e-07
5.996649	4.7354e-07
5.980003	4.93698e-07
5.963357	5.14713e-07
5.946711	5.36621e-07
5.930066	5.59462e-07
5.913420	5.83274e-07
5.896774	6.08098e-07
5.880128	6.33978e-07
5.863482	6.60958e-07
5.846836	6.89086e-07
5.830191	7.18409e-07
5.813545	7.48979e-07
5.796899	7.80849e-07
5.780253	8.14073e-07
5.763607	8.4871e-07
5.746961	8.84818e-07
5.730316	9.22462e-07
5.713670	9.61705e-07
5.697024	1.00262e-06
5.680378	1.04527e-06
5.663732	1.08973e-06
5.647086	1.13608e-06
5.630440	1.1844e-06
5.613795	1.23477e-06
5.597149	1.28729e-06
5.580503	1.34203e-06
5.563857	1.3991e-06
5.547211	1.45859e-06
5.530565	1.52061e-06
5.513920	1.58527e-06
5.497274	1.65267e-06
5.480628	1.72293e-06
5.463982	1.79618e-06
5.447336	1.87253e-06
5.430690	1.95213e-06
5.414045	2.03511e-06
5.397399	2.12161e-06
5.380753	2.21178e-06
5.364107	2.30578e-06
5.347461	2.40376e-06
5.330815	2.50591e-06
5.314170	2.61239e-06
5.297524	2.72339e-06
5.280878	2.8391e-06
5.264232	2.95972e-06
5.247586	3.08545e-06
5.230940	3.21652e-06
5.214295	3.35314e-06
5.197649	3.49557e-06
5.181003	3.64403e-06
5.164357	3.79878e-06
5.147711	3.9601e-06
5.131065	4.12826e-06
5.114420	4.30355e-06
5.097774	4.48626e-06
5.081128	4.67672e-06
5.064482	4.87526e-06
5.047836	5.0822e-06
5.031190	5.29792e-06
5.014545	5.52277e-06
4.997899	5.75715e-06
4.981253	6.00146e-06
4.964607	6.25611e-06
4.947961	6.52155e-06
4.931315	6.79824e-06
4.914670	7.08663e-06
4.898024	7.38724e-06
4.881378	7.70057e-06
4.864732	8.02716e-06
4.848086	8.36757e-06
4.831440	8.72239e-06
4.814795	9.09222e-06
4.798149	9.4777e-06
4.781503	9.87948e-06
4.764857	1.02983e-05
4.748211	1.07347e-05
4.731565	1.11897e-05
4.714919	1.16638e-05
4.698274	1.21581e-05
4.681628	1.26732e-05
4.664982	1.321e-05
4.648336	1.37696e-05
4.631690	1.43528e-05
4.615044	1.49606e-05
4.598399	1.55941e-05
4.581753	1.62543e-05
4.565107	1.69424e-05
4.548461	1.76596e-05
4.531815	1.8407e-05
4.515169	1.91859e-05
4.498524	1.99977e-05
4.481878	2.08438e-05
4.465232	2.17255e-05
4.448586	2.26444e-05
4.431940	2.3602e-05
4.415294	2.45999e-05
4.398649	2.564e-05
4.382003	2.67238e-05
4.365357	2.78532e-05
4.348711	2.90302e-05
4.332065	3.02568e-05
4.315419	3.15349e-05
4.298774	3.28669e-05
4.282128	3.42548e-05
4.265482	3.57011e-05
4.248836	3.72082e-05
4.232190	3.87786e-05
4.215544	4.0415e-05
4.198899	4.21201e-05
4.182253	4.38967e-05
4.165607	4.57479e-05
4.148961	4.76768e-05
4.132315	4.96866e-05
4.115669	5.17806e-05
4.099024	5.39624e-05
4.082378	5.62355e-05
4.065732	5.86038e-05
4.049086	6.10712e-05
4.032440	6.36418e-05
4.015794	6.632e-05
3.999149	6.911e-05
3.982503	7.20165e-05
3.965857	7.50444e-05
3.949211	7.81987e-05
3.932565	8.14845e-05
3.915919	8.49072e-05
3.899273	8.84724e-05
3.882628	9.2186e-05
3.865982	9.60541e-05
3.849336	0.000100083
3.832690	0.000104279
3.816044	0.00010865
3.799398	0.000113201
3.782753	0.000117941
3.766107	0.000122877
3.749461	0.000128018
3.732815	0.000133371
3.716169	0.000138944
3.699523	0.000144747
3.682878	0.000150789
3.666232	0.00015708
3.649586	0.000163629
3.632940	0.000170446
3.616294	0.000177542
3.599648	0.000184928
3.583003	0.000192614
3.566357	0.000200614
3.549711	0.000208939
3.533065	0.0002176
3.516419	0.000226612
3.499773	0.000235986
3.483128	0.000245737
3.466482	0.000255878
3.449836	0.000266423
3.433190	0.000277386
3.416544	0.000288782
3.399898	0.000300625
3.383253	0.00031293
3.366607	0.00032571
3.349961	0.000338981
3.333315	0.000352755
3.316669	0.000367045
3.300023	0.000381862
3.283378	0.000397213
3.266732	0.000413102
3.250086	0.00042953
3.233440	0.000446483
3.216794	0.000463931
3.200148	0.000481809
3.183503	0.000499953
&
```
