## Supplementary material for "All-at-once RNA folding with 3D motif prediction framed by evolutionary information": RF02103_DLEU1_1.cacofold.helixcov

```
# RMs = 6 L = 219

# RM_HELIX NESTED 101-103 112-114, nbp = 3 nbp_cov = 0
# pvals: 0.129697,0.545594,0.349245
# aggregated NONE
NESTED  :::::::::::::::::::::::::::::::::::::::::::::::::::::::::::::::::::::::::::::::::<<<_______>>>:::::::::::::::::::::::::::::::::::::::::::::::::::::::::::::::::::::::::::::::::::::::::::::::::
        :::::::::::::::::::::::::::::::::::::::::::::::::::::::::::::::::::::::::::::::::::::::::::::::::::::::::::::::::::::::::::::::::::::::::::::::::::::::::::::::::::::::::::::::::::::::::::::::

# RM_HELIX NESTED 88-95 120-123, nbp = 4 nbp_cov = 0
# pvals: 0.968165,0.251469,0.0365555,0.102116
# aggregated NONE
NESTED  :::::::::::::::::::::::::::::::::::::::::::::::::::::::::::::::::::::::::<<<<_____________________>>>>:::::::::::::::::::::::::::::::::::::::::::::::::::::::::::::::::::::::::::::::::::::::::
        :::::::::::::::::::::::::::::::::::::::::::::::::::::::::::::::::::::::::::::::::::::::::::::::::::::::::::::::::::::::::::::::::::::::::::::::::::::::::::::::::::::::::::::::::::::::::::::::

# RM_HELIX NESTED 45-75 143-167, nbp = 24 nbp_cov = 0
# pvals: 0.152508,0.688245,0.933684,0.5183,0.545594,0.640907,0.0507771,0.206917,0.0149738,0.021612,0.640907,0.61601,0.648964,0.938506,0.32437,0.989804,0.998352,0.0809975,0.102116,0.802461,0.411948,0.759016,0.400127,0.333703
# aggregated NONE
NESTED  ::::::::::::::::::::::::::::::::::::<<<<<<<<--<<<<<<<<<<<<<<<<___________________________________________________________>>>>>>>>>>>>>>>>>>>>>>>>::::::::::::::::::::::::::::::::::::::::::::::
        :::::::::::::::::::::::::::::::::::::::::::::::::::::::::::::::::::::::::::::::::::::::::::::::::::::::::::::::::::::::::::::::::::::::::::::::::::::::::::::::::::::::::::::::::::::::::::::::

# RM_HELIX NESTED 29-40 174-188, nbp = 9 nbp_cov = 0
# pvals: 0.95609,0.0185037,0.087407,0.421766,0.499465,0.81933,0.5183,0.908223,0.228247
# aggregated NONE
NESTED  ::::::::::::::::::::::::<<<<<<<<<______________________________________________________________________________________________________________________>>>->>>>>>::::::::::::::::::::::::::::::
        :::::::::::::::::::::::::::::::::::::::::::::::::::::::::::::::::::::::::::::::::::::::::::::::::::::::::::::::::::::::::::::::::::::::::::::::::::::::::::::::::::::::::::::::::::::::::::::::

# RM_HELIX NESTED 15-23 195-200, nbp = 6 nbp_cov = 0
# pvals: 0.778325,0.572001,0.129697,0.164646,0.640907,0.121764
# aggregated NONE
NESTED  :::::::::::::<<<<<<____________________________________________________________________________________________________________________________________________________>>>>>>::::::::::::::::::
        :::::::::::::::::::::::::::::::::::::::::::::::::::::::::::::::::::::::::::::::::::::::::::::::::::::::::::::::::::::::::::::::::::::::::::::::::::::::::::::::::::::::::::::::::::::::::::::::

# RM_HELIX NESTED 3-11 208-216, nbp = 9 nbp_cov = 0
# pvals: 0.61601,0.117291,0.110099,0.545594,0.499465,0.09442,0.983816,0.917495,0.931204
# aggregated NONE
NESTED  :<<<<<<<<<_________________________________________________________________________________________________________________________________________________________________________>>>>>>>>>:::
        :::::::::::::::::::::::::::::::::::::::::::::::::::::::::::::::::::::::::::::::::::::::::::::::::::::::::::::::::::::::::::::::::::::::::::::::::::::::::::::::::::::::::::::::::::::::::::::::
```
