## Supplementary material for "All-at-once RNA folding with 3D motif prediction framed by evolutionary information": RF02103_DLEU1_1.cacofold.power

```
# Power analysis of CaCoFold structure
#
# Powertype = SINGLE SUBSTITUTIONS
# covary left_pos right_pos substitutions power
#----------------------------------------------------------------
3		216		5		0.11
4		215		10		0.32
5		214		6		0.16
6		213		3		0.02
7		212		3		0.02
8		211		6		0.16
9		210		7		0.20
10		209		10		0.32
11		208		8		0.24
15		200		4		0.07
18		199		10		0.32
19		198		6		0.16
20		197		5		0.11
21		196		9		0.28
23		195		5		0.11
29		188		7		0.20
30		187		8		0.24
32		186		10		0.32
33		185		3		0.02
34		179		6		0.16
35		178		8		0.24
36		176		2		0.00
39		175		4		0.07
40		174		5		0.11
45		167		5		0.11
46		165		7		0.20
47		164		6		0.16
50		163		8		0.24
51		162		3		0.02
52		161		3		0.02
53		160		4		0.07
55		159		6		0.16
58		158		2		0.00
61		157		7		0.20
62		156		3		0.02
63		155		5		0.11
64		154		5		0.11
65		153		6		0.16
66		152		7		0.20
67		151		9		0.28
68		150		7		0.20
69		149		3		0.02
70		148		9		0.28
71		147		10		0.32
72		146		5		0.11
73		145		5		0.11
74		144		2		0.00
75		143		5		0.11
88		123		5		0.11
89		122		6		0.16
94		121		8		0.24
95		120		3		0.02
101		114		6		0.16
102		113		3		0.02
103		112		1		0.00
#
# BPAIRS 55
# avg substitutions per BP 5.7
# BPAIRS expected to covary 7.9 +/- 2.5
# BPAIRS observed to covary 0
#
```
