## Supplementary material for "All-at-once RNA folding with 3D motif prediction framed by evolutionary information": RF02103_DLEU1_1.surv

```
&
24.550000	5.51116e-05
23.200000	0.000110223
21.100000	0.000165335
20.050000	0.000220446
19.950000	0.000275558
19.600000	0.00033067
19.500000	0.000385781
19.300000	0.000440893
17.750000	0.000496004
17.600000	0.000606228
17.550000	0.000661339
17.300000	0.000716451
17.250000	0.000771562
17.100000	0.000826674
17.000000	0.000881786
16.950000	0.000936897
16.900000	0.00104712
16.850000	0.00110223
16.550000	0.00115734
16.400000	0.00126757
16.350000	0.00137779
16.150000	0.00148801
16.050000	0.00154312
16.000000	0.00170846
15.950000	0.00181868
15.850000	0.00187379
15.800000	0.00198402
15.700000	0.00209424
15.650000	0.00214935
15.550000	0.00220446
15.350000	0.00231469
15.300000	0.0023698
15.200000	0.00242491
15.150000	0.00259025
15.100000	0.00275558
15.050000	0.00281069
15.000000	0.00297603
14.850000	0.00303114
14.750000	0.00308625
14.700000	0.00314136
14.650000	0.00325158
14.550000	0.00347203
14.500000	0.00352714
14.450000	0.00374759
14.250000	0.00385781
14.200000	0.00391292
14.150000	0.00402315
14.100000	0.00418848
14.050000	0.00424359
14.000000	0.0042987
13.850000	0.00440893
13.800000	0.00446404
13.750000	0.00451915
13.650000	0.00462937
13.600000	0.00484982
13.550000	0.00496004
13.500000	0.00507027
13.450000	0.00512538
13.300000	0.00518049
13.250000	0.00529071
13.200000	0.00540094
13.150000	0.00556627
13.100000	0.00573161
13.000000	0.00584183
12.900000	0.00595205
12.850000	0.00606228
12.800000	0.00622761
12.700000	0.00628272
12.650000	0.00655828
12.600000	0.0066685
12.550000	0.00677873
12.500000	0.00688895
12.400000	0.00694406
12.300000	0.00705428
12.250000	0.00727473
12.200000	0.00732984
12.150000	0.00755029
12.100000	0.00766051
12.050000	0.00771562
12.000000	0.00782585
11.900000	0.00788096
11.850000	0.00810141
11.800000	0.00832185
11.750000	0.00837696
11.700000	0.0085423
11.650000	0.00870763
11.600000	0.00881786
11.550000	0.00898319
11.500000	0.00920364
11.450000	0.00942408
11.400000	0.00980986
11.350000	0.0101956
11.300000	0.010361
11.250000	0.0106917
11.200000	0.0108019
11.150000	0.0111877
11.100000	0.0112979
11.050000	0.0116837
11.000000	0.0119592
10.950000	0.0122899
10.900000	0.0124552
10.850000	0.0126757
10.800000	0.0130063
10.750000	0.013337
10.700000	0.0137779
10.650000	0.0143841
10.600000	0.0148801
10.550000	0.0152108
10.500000	0.0154312
10.450000	0.0156517
10.400000	0.0158721
10.350000	0.0165335
10.300000	0.0169193
10.250000	0.0174153
10.200000	0.0176908
10.150000	0.0183522
10.100000	0.0186828
10.050000	0.0193442
10.000000	0.0197851
9.950000	0.020226
9.900000	0.0210526
9.850000	0.0214384
9.800000	0.0219895
9.750000	0.0224304
9.700000	0.0229264
9.650000	0.0231469
9.600000	0.0237531
9.550000	0.024194
9.500000	0.02469
9.450000	0.0253513
9.400000	0.0260678
9.350000	0.0262882
9.300000	0.0268393
9.250000	0.0272802
9.200000	0.0279967
9.150000	0.0284927
9.100000	0.0290438
9.050000	0.0299256
9.000000	0.0306421
8.950000	0.0313034
8.900000	0.0319647
8.850000	0.0326812
8.800000	0.0336181
8.750000	0.0344999
8.700000	0.0353265
8.650000	0.036043
8.600000	0.0365941
8.550000	0.0372003
8.500000	0.038027
8.450000	0.038523
8.400000	0.0389639
8.350000	0.0397355
8.300000	0.0402315
8.250000	0.0409479
8.200000	0.0414439
8.150000	0.0417195
8.100000	0.042491
8.050000	0.0434279
8.000000	0.04442
7.950000	0.0448608
7.900000	0.0455773
7.850000	0.0459631
7.800000	0.0465142
7.750000	0.0470102
7.700000	0.0477266
7.650000	0.0483329
7.600000	0.0488289
7.550000	0.0497107
7.500000	0.0506476
7.450000	0.0510885
7.400000	0.0519702
7.350000	0.0529071
7.300000	0.0537889
7.250000	0.0547809
7.200000	0.0552769
7.150000	0.0560485
7.100000	0.057261
7.050000	0.0583632
7.000000	0.0588041
6.950000	0.0595205
6.900000	0.0604023
6.850000	0.0616148
6.800000	0.0625517
6.750000	0.0636539
6.700000	0.0648112
6.650000	0.0660237
6.600000	0.0667953
6.550000	0.067677
6.500000	0.0683384
6.450000	0.0691651
6.400000	0.070598
6.350000	0.0718655
6.300000	0.0730229
6.250000	0.0737393
6.200000	0.0746211
6.150000	0.075558
6.100000	0.0766051
6.050000	0.078038
6.000000	0.0792505
5.950000	0.0809038
5.900000	0.0821163
5.850000	0.0832736
5.800000	0.0844861
5.750000	0.085919
5.700000	0.086911
5.650000	0.0882888
5.600000	0.0894461
5.550000	0.0905484
5.500000	0.0917608
5.450000	0.092367
5.400000	0.0935795
5.350000	0.0946817
5.300000	0.0957289
5.250000	0.0971066
5.200000	0.098264
5.150000	0.0993111
5.100000	0.100193
5.050000	0.101846
5.000000	0.103279
4.950000	0.104492
4.900000	0.106476
4.850000	0.108019
4.800000	0.109231
4.750000	0.110278
4.700000	0.111325
4.650000	0.113254
4.600000	0.114853
4.550000	0.115845
4.500000	0.117608
4.450000	0.118931
4.400000	0.120419
4.350000	0.122072
4.300000	0.123781
4.250000	0.125379
4.200000	0.126702
4.150000	0.128465
4.100000	0.130063
4.050000	0.131496
4.000000	0.133205
3.950000	0.135299
3.900000	0.137228
3.850000	0.139047
3.800000	0.140755
3.750000	0.142959
3.700000	0.144668
3.650000	0.146597
3.600000	0.148471
3.550000	0.150179
3.500000	0.152108
3.450000	0.154312
3.400000	0.155635
3.350000	0.157454
3.300000	0.159438
3.250000	0.161312
3.200000	0.163737
3.150000	0.165721
3.100000	0.167319
3.050000	0.169358
3.000000	0.171397
2.950000	0.174814
2.900000	0.176963
2.850000	0.178451
2.800000	0.18005
2.750000	0.181758
2.700000	0.183907
2.650000	0.185616
2.600000	0.188261
2.550000	0.190631
2.500000	0.193221
2.450000	0.19526
2.400000	0.197575
2.350000	0.199504
2.300000	0.201653
2.250000	0.204244
2.200000	0.205897
2.150000	0.207991
2.100000	0.210306
2.050000	0.212951
2.000000	0.214384
1.950000	0.216533
1.900000	0.219014
1.850000	0.221108
1.800000	0.223918
1.750000	0.226619
1.700000	0.228989
1.650000	0.231524
1.600000	0.233067
1.550000	0.235492
1.500000	0.238468
1.450000	0.240342
1.400000	0.243152
1.350000	0.245632
1.300000	0.249049
1.250000	0.252356
1.200000	0.255387
1.150000	0.258198
1.100000	0.261284
1.050000	0.264481
1.000000	0.267457
0.950000	0.270047
0.900000	0.272802
0.850000	0.276385
0.800000	0.279306
0.750000	0.281786
0.700000	0.285423
0.650000	0.288564
0.600000	0.291816
0.550000	0.294351
0.500000	0.297933
0.450000	0.300854
0.400000	0.30361
0.350000	0.306476
0.300000	0.310499
0.250000	0.313254
0.200000	0.316285
0.150000	0.320639
0.100000	0.324277
0.050000	0.329126
0.000000	0.337448
-0.050000	0.350675
-0.100000	0.359162
-0.150000	0.36787
-0.200000	0.375916
-0.250000	0.384624
-0.300000	0.393662
-0.350000	0.402756
-0.400000	0.41251
-0.450000	0.420998
-0.500000	0.430091
-0.550000	0.438247
-0.600000	0.447727
-0.650000	0.457481
-0.700000	0.46652
-0.750000	0.476881
-0.800000	0.485313
-0.850000	0.495123
-0.900000	0.506641
-0.950000	0.517333
-1.000000	0.527087
-1.050000	0.536897
-1.100000	0.548967
-1.150000	0.560265
-1.200000	0.571287
-1.250000	0.582805
-1.300000	0.591788
-1.350000	0.600661
-1.400000	0.611518
-1.450000	0.622816
-1.500000	0.633398
-1.550000	0.643593
-1.600000	0.653017
-1.650000	0.663489
-1.700000	0.673133
-1.750000	0.681179
-1.800000	0.690548
-1.850000	0.70102
-1.900000	0.709617
-1.950000	0.717498
-2.000000	0.72582
-2.050000	0.734087
-2.100000	0.741692
-2.150000	0.751006
-2.200000	0.759162
-2.250000	0.766713
-2.300000	0.774869
-2.350000	0.78286
-2.400000	0.789419
-2.450000	0.79515
-2.500000	0.800882
-2.550000	0.806117
-2.600000	0.812621
-2.650000	0.818297
-2.700000	0.825296
-2.750000	0.832847
-2.800000	0.838082
-2.850000	0.84442
-2.900000	0.849215
-2.950000	0.854009
-3.000000	0.859025
-3.050000	0.86426
-3.100000	0.869386
-3.150000	0.874731
-3.200000	0.879361
-3.250000	0.883384
-3.300000	0.887738
-3.350000	0.891044
-3.400000	0.896115
-3.450000	0.899752
-3.500000	0.90361
-3.550000	0.907688
-3.600000	0.911381
-3.650000	0.914908
-3.700000	0.917773
-3.750000	0.92119
-3.800000	0.92323
-3.850000	0.925985
-3.900000	0.928741
-3.950000	0.931607
-4.000000	0.934142
-4.050000	0.937228
-4.100000	0.939212
-4.150000	0.941692
-4.200000	0.943731
-4.250000	0.945825
-4.300000	0.94803
-4.350000	0.949959
-4.400000	0.952053
-4.450000	0.953541
-4.500000	0.954919
-4.550000	0.956737
-4.600000	0.958281
-4.650000	0.959769
-4.700000	0.962083
-4.750000	0.964012
-4.800000	0.965225
-4.850000	0.966106
-4.900000	0.967815
-4.950000	0.968917
-5.000000	0.969909
-5.050000	0.970956
-5.100000	0.972444
-5.150000	0.973932
-5.200000	0.975255
-5.250000	0.976743
-5.300000	0.977735
-5.350000	0.978562
-5.400000	0.979719
-5.450000	0.980601
-5.500000	0.981813
-5.550000	0.98253
-5.600000	0.983191
-5.650000	0.983687
-5.700000	0.984238
-5.750000	0.985175
-5.800000	0.985836
-5.850000	0.986332
-5.900000	0.987269
-5.950000	0.987931
-6.000000	0.988812
-6.050000	0.989088
-6.100000	0.989474
-6.150000	0.99008
-6.200000	0.990686
-6.250000	0.991127
-6.300000	0.991568
-6.350000	0.992064
-6.400000	0.992284
-6.450000	0.992615
-6.500000	0.99278
-6.550000	0.992891
-6.600000	0.993221
-6.650000	0.993442
-6.700000	0.993883
-6.750000	0.994324
-6.800000	0.99493
-6.850000	0.995095
-6.900000	0.995426
-6.950000	0.995591
-7.000000	0.995756
-7.050000	0.996032
-7.100000	0.996252
-7.150000	0.996363
-7.200000	0.996418
-7.250000	0.996473
-7.300000	0.996638
-7.350000	0.996914
-7.400000	0.997079
-7.450000	0.997189
-7.500000	0.997244
-7.550000	0.997465
-7.600000	0.99752
-7.650000	0.99763
-7.700000	0.99774
-7.750000	0.997906
-7.800000	0.998016
-7.850000	0.998071
-7.900000	0.998236
-7.950000	0.998402
-8.000000	0.998512
-8.050000	0.998567
-8.100000	0.998622
-8.200000	0.998732
-8.250000	0.998843
-8.350000	0.998898
-8.400000	0.998953
-8.450000	0.999008
-8.550000	0.999063
-8.650000	0.999173
-8.700000	0.999284
-8.750000	0.999394
-8.800000	0.999449
-8.850000	0.999559
-8.950000	0.999669
-9.400000	0.999724
-9.550000	0.99978
-9.950000	1
&
30.650000	2.75558e-06
29.650000	5.51116e-06
28.800000	8.26674e-06
28.050000	1.10223e-05
26.600000	1.37779e-05
26.400000	1.65335e-05
26.150000	1.92891e-05
25.850000	2.20446e-05
25.750000	2.48002e-05
25.700000	2.75558e-05
25.600000	3.03114e-05
25.500000	3.3067e-05
25.400000	3.58225e-05
25.000000	3.85781e-05
24.900000	4.13337e-05
24.800000	4.40893e-05
24.650000	4.68449e-05
24.600000	4.96004e-05
24.550000	5.2356e-05
24.500000	5.51116e-05
24.450000	5.78672e-05
24.400000	6.06228e-05
24.350000	6.61339e-05
24.250000	7.16451e-05
24.150000	7.44007e-05
23.950000	7.71562e-05
23.800000	8.26674e-05
23.550000	8.5423e-05
23.450000	9.36897e-05
23.150000	9.64453e-05
23.100000	9.92009e-05
23.000000	0.000101956
22.950000	0.000104712
22.900000	0.000107468
22.800000	0.00011849
22.650000	0.000121246
22.600000	0.000124001
22.550000	0.000129512
22.500000	0.000132268
22.450000	0.000135023
22.400000	0.000140535
22.350000	0.000146046
22.300000	0.000154312
22.250000	0.000159824
22.150000	0.000165335
22.100000	0.00016809
22.050000	0.000176357
22.000000	0.000179113
21.950000	0.000181868
21.900000	0.000190135
21.800000	0.000198402
21.750000	0.000201157
21.700000	0.000203913
21.650000	0.00021218
21.600000	0.000214935
21.550000	0.000217691
21.450000	0.000220446
21.350000	0.000228713
21.300000	0.000231469
21.250000	0.000234224
21.200000	0.00023698
21.150000	0.000250758
21.100000	0.000259025
21.050000	0.000270047
21.000000	0.000272802
20.950000	0.000275558
20.900000	0.000283825
20.850000	0.000292091
20.800000	0.000297603
20.700000	0.000303114
20.650000	0.000308625
20.600000	0.000311381
20.550000	0.000319647
20.500000	0.000327914
20.450000	0.000338936
20.350000	0.000347203
20.250000	0.000349959
20.200000	0.000372003
20.150000	0.000377514
20.100000	0.000383026
20.050000	0.000385781
19.950000	0.000396804
19.900000	0.00040507
19.800000	0.000421604
19.750000	0.000432626
19.700000	0.000438137
19.650000	0.00044916
19.600000	0.000451915
19.550000	0.000457426
19.500000	0.000471204
19.450000	0.000476715
19.400000	0.000487738
19.350000	0.000504271
19.300000	0.000509782
19.250000	0.000534583
19.200000	0.000562138
19.150000	0.000584183
19.100000	0.000589694
19.050000	0.000597961
19.000000	0.000606228
18.950000	0.000625517
18.900000	0.000639295
18.850000	0.000658584
18.800000	0.000675117
18.750000	0.000694406
18.700000	0.00071094
18.650000	0.000727473
18.600000	0.000746762
18.550000	0.000768807
18.500000	0.000782585
18.450000	0.000804629
18.400000	0.000826674
18.350000	0.000843207
18.300000	0.000862497
18.250000	0.000887297
18.200000	0.000909341
18.150000	0.000925875
18.100000	0.00094792
18.050000	0.000964453
18.000000	0.000983742
17.950000	0.00101405
17.900000	0.00102508
17.850000	0.00104161
17.800000	0.00106917
17.750000	0.00108019
17.700000	0.00111877
17.650000	0.00114081
17.600000	0.00118214
17.550000	0.00119592
17.500000	0.0012097
17.450000	0.00122899
17.400000	0.0012593
17.350000	0.00129512
17.300000	0.00131992
17.250000	0.00133921
17.200000	0.00136952
17.150000	0.00138606
17.100000	0.0014081
17.050000	0.00143566
17.000000	0.00146872
16.950000	0.00149628
16.900000	0.00153486
16.850000	0.00156793
16.800000	0.00160099
16.750000	0.00163681
16.700000	0.00167539
16.650000	0.00170019
16.600000	0.0017305
16.550000	0.0017553
16.500000	0.00178286
16.450000	0.00182419
16.400000	0.00186828
16.350000	0.00190962
16.300000	0.00195095
16.250000	0.00200606
16.200000	0.00202535
16.150000	0.00206944
16.100000	0.00211353
16.050000	0.00216589
16.000000	0.00221824
15.950000	0.00228162
15.900000	0.00232571
15.850000	0.00235327
15.800000	0.00240562
15.750000	0.00243318
15.700000	0.00248278
15.650000	0.00255167
15.600000	0.00262607
15.550000	0.00268393
15.500000	0.00272527
15.450000	0.00278038
15.400000	0.00282723
15.350000	0.00287683
15.300000	0.00292367
15.250000	0.00299807
15.200000	0.00307523
15.150000	0.00313585
15.100000	0.0032075
15.050000	0.00325434
15.000000	0.00331772
14.950000	0.00338385
14.900000	0.00344448
14.850000	0.00351888
14.800000	0.00359879
14.750000	0.0036539
14.700000	0.00372003
14.650000	0.0038027
14.600000	0.00387159
14.550000	0.00395426
14.500000	0.00403141
14.450000	0.00413337
14.400000	0.00419124
14.350000	0.00427115
14.300000	0.00433728
14.250000	0.00440066
14.200000	0.00449435
14.150000	0.00457702
14.100000	0.00467897
14.050000	0.00480849
14.000000	0.0048636
13.950000	0.00494351
13.900000	0.00505373
13.850000	0.00516671
13.800000	0.00525489
13.750000	0.00532654
13.700000	0.00539818
13.650000	0.00547258
13.600000	0.00557178
13.550000	0.00567098
13.500000	0.00578121
13.450000	0.00588041
13.400000	0.0059493
13.350000	0.00605125
13.300000	0.00615872
13.250000	0.00624966
13.200000	0.00635988
13.150000	0.00648388
13.100000	0.00662166
13.050000	0.00672362
13.000000	0.00681179
12.950000	0.0069606
12.900000	0.00709011
12.850000	0.00720309
12.800000	0.00732433
12.750000	0.00746487
12.700000	0.0075806
12.650000	0.00768531
12.600000	0.00781483
12.550000	0.00797189
12.500000	0.00806558
12.450000	0.00824194
12.400000	0.00842105
12.350000	0.00854505
12.300000	0.00867457
12.250000	0.00883715
12.200000	0.0089639
12.150000	0.00912648
12.100000	0.00928355
12.050000	0.00945164
12.000000	0.00961146
11.950000	0.00977404
11.900000	0.00995867
11.850000	0.010102
11.800000	0.0103004
11.750000	0.0104988
11.700000	0.0106779
11.650000	0.0108818
11.600000	0.0110774
11.550000	0.0112841
11.500000	0.0114963
11.450000	0.0116837
11.400000	0.0119151
11.350000	0.0121328
11.300000	0.0123312
11.250000	0.0125186
11.200000	0.0127776
11.150000	0.0130229
11.100000	0.0132433
11.050000	0.0134886
11.000000	0.0137283
10.950000	0.0139625
10.900000	0.0141885
10.850000	0.0144337
10.800000	0.0146872
10.750000	0.0149738
10.700000	0.0152797
10.650000	0.0155304
10.600000	0.0158639
10.550000	0.016167
10.500000	0.0164866
10.450000	0.0167953
10.400000	0.0171728
10.350000	0.0175282
10.300000	0.0178672
10.250000	0.0182199
10.200000	0.0185037
10.150000	0.0188371
10.100000	0.0192009
10.050000	0.0195068
10.000000	0.0198925
9.950000	0.0203031
9.900000	0.020744
9.850000	0.0212014
9.800000	0.021612
9.750000	0.0220198
9.700000	0.022447
9.650000	0.0229319
9.600000	0.0234335
9.550000	0.023935
9.500000	0.024431
9.450000	0.0249049
9.400000	0.025332
9.350000	0.0258253
9.300000	0.0263268
9.250000	0.0268063
9.200000	0.027272
9.150000	0.0277818
9.100000	0.0283687
9.050000	0.0289115
9.000000	0.0294241
8.950000	0.0299559
8.900000	0.0305125
8.850000	0.0310885
8.800000	0.0316809
8.750000	0.0323478
8.700000	0.0329292
8.650000	0.0335299
8.600000	0.0341003
8.550000	0.0347479
8.500000	0.035332
8.450000	0.035908
8.400000	0.0365555
8.350000	0.0371673
8.300000	0.0378837
8.250000	0.0385919
8.200000	0.0391954
8.150000	0.0398898
8.100000	0.0405814
8.050000	0.0413227
8.000000	0.0420281
7.950000	0.0427473
7.900000	0.0434913
7.850000	0.0442215
7.800000	0.0449187
7.750000	0.0456407
7.700000	0.0463323
7.650000	0.0470185
7.600000	0.0477377
7.550000	0.048512
7.500000	0.049256
7.450000	0.0500386
7.400000	0.0507771
7.350000	0.0515404
7.300000	0.0522816
7.250000	0.0531248
7.200000	0.0539074
7.150000	0.0546872
7.100000	0.0554643
7.050000	0.0562827
7.000000	0.0571259
6.950000	0.0579554
6.900000	0.0587131
6.850000	0.0595701
6.800000	0.0604409
6.750000	0.0613172
6.700000	0.0620832
6.650000	0.0630063
6.600000	0.0639129
6.550000	0.0646955
6.500000	0.0656104
6.450000	0.0666024
6.400000	0.0674676
6.350000	0.0684073
6.300000	0.0693304
6.250000	0.0702645
6.200000	0.0712069
6.150000	0.0721549
6.100000	0.0731248
6.050000	0.074081
6.000000	0.0750648
5.950000	0.0760044
5.900000	0.0769964
5.850000	0.0780546
5.800000	0.0790245
5.750000	0.0800028
5.700000	0.0809975
5.650000	0.0820171
5.600000	0.0830587
5.550000	0.0840645
5.500000	0.0851915
5.450000	0.0863461
5.400000	0.087407
5.350000	0.0884844
5.300000	0.0896115
5.250000	0.0908597
5.200000	0.0920446
5.150000	0.0932295
5.100000	0.09442
5.050000	0.0956489
5.000000	0.0969854
4.950000	0.0982254
4.900000	0.0994682
4.850000	0.100807
4.800000	0.102116
4.750000	0.103279
4.700000	0.104632
4.650000	0.105949
4.600000	0.107379
4.550000	0.10873
4.500000	0.110099
4.450000	0.111571
4.400000	0.112979
4.350000	0.114359
4.300000	0.115823
4.250000	0.117291
4.200000	0.118724
4.150000	0.120127
4.100000	0.121764
4.050000	0.123268
4.000000	0.124806
3.950000	0.126514
3.900000	0.128123
3.850000	0.129697
3.800000	0.131367
3.750000	0.133006
3.700000	0.134607
3.650000	0.136352
3.600000	0.138079
3.550000	0.139895
3.500000	0.141579
3.450000	0.143343
3.400000	0.145158
3.350000	0.146972
3.300000	0.148799
3.250000	0.150584
3.200000	0.152508
3.150000	0.154351
3.100000	0.156385
3.050000	0.158424
3.000000	0.160452
2.950000	0.162516
2.900000	0.164646
2.850000	0.166748
2.800000	0.168942
2.750000	0.171306
2.700000	0.173508
2.650000	0.175916
2.600000	0.178002
2.550000	0.180292
2.500000	0.182549
2.450000	0.184877
2.400000	0.18733
2.350000	0.189769
2.300000	0.192207
2.250000	0.19453
2.200000	0.197018
2.150000	0.199589
2.100000	0.201987
2.050000	0.204348
2.000000	0.206917
1.950000	0.20951
1.900000	0.211951
1.850000	0.214445
1.800000	0.217112
1.750000	0.21984
1.700000	0.222626
1.650000	0.22539
1.600000	0.228247
1.550000	0.231141
1.500000	0.23391
1.450000	0.236746
1.400000	0.239592
1.350000	0.242587
1.300000	0.245508
1.250000	0.248468
1.200000	0.251469
1.150000	0.254277
1.100000	0.257233
1.050000	0.260427
1.000000	0.263555
0.950000	0.266746
0.900000	0.269961
0.850000	0.2731
0.800000	0.276341
0.750000	0.279512
0.700000	0.282778
0.650000	0.286321
0.600000	0.289791
0.550000	0.293296
0.500000	0.296699
0.450000	0.300493
0.400000	0.304351
0.350000	0.308044
0.300000	0.311929
0.250000	0.31585
0.200000	0.319948
0.150000	0.32437
0.100000	0.32863
0.050000	0.333703
0.000000	0.349245
-0.050000	0.385065
-0.100000	0.400127
-0.150000	0.411948
-0.200000	0.421766
-0.250000	0.431488
-0.300000	0.441496
-0.350000	0.451317
-0.400000	0.460882
-0.450000	0.470738
-0.500000	0.480383
-0.550000	0.490077
-0.600000	0.499465
-0.650000	0.509011
-0.700000	0.5183
-0.750000	0.527528
-0.800000	0.536608
-0.850000	0.545594
-0.900000	0.554489
-0.950000	0.563309
-1.000000	0.572001
-1.050000	0.581086
-1.100000	0.5896
-1.150000	0.59841
-1.200000	0.607371
-1.250000	0.61601
-1.300000	0.624445
-1.350000	0.632535
-1.400000	0.640907
-1.450000	0.648964
-1.500000	0.657176
-1.550000	0.665131
-1.600000	0.672929
-1.650000	0.680493
-1.700000	0.688245
-1.750000	0.69577
-1.800000	0.703337
-1.850000	0.710725
-1.900000	0.717931
-1.950000	0.725109
-2.000000	0.73221
-2.050000	0.739217
-2.100000	0.746013
-2.150000	0.752315
-2.200000	0.759016
-2.250000	0.765586
-2.300000	0.772014
-2.350000	0.778325
-2.400000	0.784514
-2.450000	0.790829
-2.500000	0.796751
-2.550000	0.802461
-2.600000	0.808303
-2.650000	0.813841
-2.700000	0.81933
-2.750000	0.824549
-2.800000	0.82978
-2.850000	0.834844
-2.900000	0.839611
-2.950000	0.844486
-3.000000	0.849253
-3.050000	0.853938
-3.100000	0.858504
-3.150000	0.863034
-3.200000	0.867487
-3.250000	0.871593
-3.300000	0.875679
-3.350000	0.879565
-3.400000	0.883522
-3.450000	0.887702
-3.500000	0.891312
-3.550000	0.894902
-3.600000	0.898333
-3.650000	0.901725
-3.700000	0.904957
-3.750000	0.908223
-3.800000	0.91143
-3.850000	0.914596
-3.900000	0.917495
-3.950000	0.920513
-4.000000	0.923334
-4.050000	0.926007
-4.100000	0.928584
-4.150000	0.931204
-4.200000	0.933684
-4.250000	0.936115
-4.300000	0.938506
-4.350000	0.940614
-4.400000	0.942794
-4.450000	0.944797
-4.500000	0.946991
-4.550000	0.948953
-4.600000	0.950744
-4.650000	0.952505
-4.700000	0.954343
-4.750000	0.95609
-4.800000	0.957851
-4.850000	0.959485
-4.900000	0.961044
-4.950000	0.962585
-5.000000	0.963932
-5.050000	0.965431
-5.100000	0.966848
-5.150000	0.968165
-5.200000	0.969465
-5.250000	0.970692
-5.300000	0.971921
-5.350000	0.97307
-5.400000	0.974084
-5.450000	0.975183
-5.500000	0.976294
-5.550000	0.977291
-5.600000	0.978179
-5.650000	0.979096
-5.700000	0.980052
-5.750000	0.980937
-5.800000	0.981711
-5.850000	0.982444
-5.900000	0.983139
-5.950000	0.983816
-6.000000	0.984522
-6.050000	0.985186
-6.100000	0.985787
-6.150000	0.986487
-6.200000	0.987112
-6.250000	0.987694
-6.300000	0.988209
-6.350000	0.988799
-6.400000	0.989322
-6.450000	0.989804
-6.500000	0.990361
-6.550000	0.990824
-6.600000	0.99132
-6.650000	0.991722
-6.700000	0.992108
-6.750000	0.992452
-6.800000	0.992808
-6.850000	0.993133
-6.900000	0.993502
-6.950000	0.993839
-7.000000	0.994136
-7.050000	0.994475
-7.100000	0.994753
-7.150000	0.994966
-7.200000	0.995238
-7.250000	0.995489
-7.300000	0.995726
-7.350000	0.995969
-7.400000	0.996148
-7.450000	0.996343
-7.500000	0.9965
-7.550000	0.996696
-7.600000	0.996845
-7.650000	0.996972
-7.700000	0.997126
-7.750000	0.99728
-7.800000	0.997407
-7.850000	0.997545
-7.900000	0.997661
-7.950000	0.997793
-8.000000	0.9979
-8.050000	0.997969
-8.100000	0.998057
-8.150000	0.998195
-8.200000	0.998283
-8.250000	0.998352
-8.300000	0.998416
-8.350000	0.998506
-8.400000	0.998597
-8.450000	0.998688
-8.500000	0.99879
-8.550000	0.998848
-8.600000	0.998914
-8.650000	0.998983
-8.700000	0.999044
-8.750000	0.999091
-8.800000	0.99914
-8.850000	0.999171
-8.900000	0.999215
-8.950000	0.999275
-9.000000	0.999314
-9.050000	0.999341
-9.100000	0.999372
-9.150000	0.999388
-9.200000	0.999427
-9.250000	0.999468
-9.300000	0.99949
-9.350000	0.999521
-9.400000	0.999551
-9.450000	0.999565
-9.500000	0.999592
-9.550000	0.999631
-9.600000	0.99965
-9.650000	0.999678
-9.700000	0.999683
-9.750000	0.999689
-9.800000	0.999702
-9.850000	0.999722
-9.900000	0.999735
-9.950000	1
&
71.750000	1.97174e-15
71.700000	2.02314e-15
71.650000	2.07589e-15
71.600000	2.13001e-15
71.550000	2.18554e-15
71.500000	2.24252e-15
71.450000	2.30098e-15
71.400000	2.36096e-15
71.350000	2.42251e-15
71.300000	2.48567e-15
71.250000	2.55046e-15
71.200000	2.61695e-15
71.150000	2.68517e-15
71.100000	2.75517e-15
71.050000	2.82699e-15
71.000000	2.90069e-15
70.950000	2.9763e-15
70.900000	3.05388e-15
70.850000	3.13349e-15
70.800000	3.21517e-15
70.750000	3.29898e-15
70.700000	3.38497e-15
70.650000	3.4732e-15
70.600000	3.56374e-15
70.550000	3.65663e-15
70.500000	3.75194e-15
70.450000	3.84973e-15
70.400000	3.95008e-15
70.350000	4.05304e-15
70.300000	4.15868e-15
70.250000	4.26707e-15
70.200000	4.37829e-15
70.150000	4.4924e-15
70.100000	4.60949e-15
70.050000	4.72963e-15
70.000000	4.85289e-15
69.950000	4.97937e-15
69.900000	5.10915e-15
69.850000	5.2423e-15
69.800000	5.37893e-15
69.750000	5.51911e-15
69.700000	5.66295e-15
69.650000	5.81053e-15
69.600000	5.96196e-15
69.550000	6.11734e-15
69.500000	6.27676e-15
69.450000	6.44033e-15
69.400000	6.60817e-15
69.350000	6.78037e-15
69.300000	6.95707e-15
69.250000	7.13836e-15
69.200000	7.32438e-15
69.150000	7.51525e-15
69.100000	7.71108e-15
69.050000	7.91202e-15
69.000000	8.11819e-15
68.950000	8.32973e-15
68.900000	8.54678e-15
68.850000	8.76949e-15
68.800000	8.998e-15
68.750000	9.23245e-15
68.700000	9.47302e-15
68.650000	9.71985e-15
68.600000	9.97311e-15
68.550000	1.0233e-14
68.500000	1.04996e-14
68.450000	1.07732e-14
68.400000	1.10539e-14
68.350000	1.13419e-14
68.300000	1.16374e-14
68.250000	1.19406e-14
68.200000	1.22517e-14
68.150000	1.25709e-14
68.100000	1.28984e-14
68.050000	1.32344e-14
68.000000	1.35792e-14
67.950000	1.3933e-14
67.900000	1.4296e-14
67.850000	1.46684e-14
67.800000	1.50505e-14
67.750000	1.54426e-14
67.700000	1.58449e-14
67.650000	1.62577e-14
67.600000	1.66812e-14
67.550000	1.71158e-14
67.500000	1.75616e-14
67.450000	1.80191e-14
67.400000	1.84885e-14
67.350000	1.89701e-14
67.300000	1.94643e-14
67.250000	1.99713e-14
67.200000	2.04915e-14
67.150000	2.10253e-14
67.100000	2.1573e-14
67.050000	2.21349e-14
67.000000	2.27114e-14
66.950000	2.3303e-14
66.900000	2.391e-14
66.850000	2.45327e-14
66.800000	2.51717e-14
66.750000	2.58273e-14
66.700000	2.65e-14
66.650000	2.71902e-14
66.600000	2.78984e-14
66.550000	2.8625e-14
66.500000	2.93706e-14
66.450000	3.01355e-14
66.400000	3.09203e-14
66.350000	3.17256e-14
66.300000	3.25519e-14
66.250000	3.33996e-14
66.200000	3.42694e-14
66.150000	3.51619e-14
66.100000	3.60776e-14
66.050000	3.70171e-14
66.000000	3.79811e-14
65.950000	3.89702e-14
65.900000	3.9985e-14
65.850000	4.10263e-14
65.800000	4.20946e-14
65.750000	4.31908e-14
65.700000	4.43155e-14
65.650000	4.54694e-14
65.600000	4.66534e-14
65.550000	4.78682e-14
65.500000	4.91147e-14
65.450000	5.03935e-14
65.400000	5.17057e-14
65.350000	5.3052e-14
65.300000	5.44334e-14
65.250000	5.58507e-14
65.200000	5.73048e-14
65.150000	5.87969e-14
65.100000	6.03277e-14
65.050000	6.18984e-14
65.000000	6.351e-14
64.950000	6.51635e-14
64.900000	6.68601e-14
64.850000	6.86008e-14
64.800000	7.03868e-14
64.750000	7.22192e-14
64.700000	7.40994e-14
64.650000	7.60285e-14
64.600000	7.80078e-14
64.550000	8.00385e-14
64.500000	8.21222e-14
64.450000	8.426e-14
64.400000	8.64535e-14
64.350000	8.8704e-14
64.300000	9.10131e-14
64.250000	9.33823e-14
64.200000	9.58132e-14
64.150000	9.83072e-14
64.100000	1.00866e-13
64.050000	1.03492e-13
64.000000	1.06186e-13
63.950000	1.0895e-13
63.900000	1.11785e-13
63.850000	1.14695e-13
63.800000	1.1768e-13
63.750000	1.20743e-13
63.700000	1.23886e-13
63.650000	1.27111e-13
63.600000	1.30419e-13
63.550000	1.33813e-13
63.500000	1.37296e-13
63.450000	1.40869e-13
63.400000	1.44535e-13
63.350000	1.48297e-13
63.300000	1.52157e-13
63.250000	1.56116e-13
63.200000	1.60179e-13
63.150000	1.64348e-13
63.100000	1.68625e-13
63.050000	1.73013e-13
63.000000	1.77515e-13
62.950000	1.82135e-13
62.900000	1.86875e-13
62.850000	1.91737e-13
62.800000	1.96727e-13
62.750000	2.01846e-13
62.700000	2.07098e-13
62.650000	2.12487e-13
62.600000	2.18016e-13
62.550000	2.23689e-13
62.500000	2.29509e-13
62.450000	2.35481e-13
62.400000	2.41608e-13
62.350000	2.47895e-13
62.300000	2.54345e-13
62.250000	2.60962e-13
62.200000	2.67752e-13
62.150000	2.74718e-13
62.100000	2.81866e-13
62.050000	2.89199e-13
62.000000	2.96723e-13
61.950000	3.04442e-13
61.900000	3.12363e-13
61.850000	3.20489e-13
61.800000	3.28827e-13
61.750000	3.37381e-13
61.700000	3.46158e-13
61.650000	3.55163e-13
61.600000	3.64402e-13
61.550000	3.73881e-13
61.500000	3.83607e-13
61.450000	3.93586e-13
61.400000	4.03824e-13
61.350000	4.14328e-13
61.300000	4.25106e-13
61.250000	4.36163e-13
61.200000	4.47508e-13
61.150000	4.59148e-13
61.100000	4.71091e-13
61.050000	4.83344e-13
61.000000	4.95916e-13
60.950000	5.08814e-13
60.900000	5.22048e-13
60.850000	5.35626e-13
60.800000	5.49556e-13
60.750000	5.63849e-13
60.700000	5.78513e-13
60.650000	5.93559e-13
60.600000	6.08995e-13
60.550000	6.24833e-13
60.500000	6.41082e-13
60.450000	6.57754e-13
60.400000	6.74859e-13
60.350000	6.92409e-13
60.300000	7.10414e-13
60.250000	7.28888e-13
60.200000	7.47842e-13
60.150000	7.67288e-13
60.100000	7.8724e-13
60.050000	8.07711e-13
60.000000	8.28713e-13
59.950000	8.50261e-13
59.900000	8.72369e-13
59.850000	8.95052e-13
59.800000	9.18324e-13
59.750000	9.422e-13
59.700000	9.66698e-13
59.650000	9.91831e-13
59.600000	1.01762e-12
59.550000	1.04408e-12
59.500000	1.07122e-12
59.450000	1.09907e-12
59.400000	1.12764e-12
59.350000	1.15696e-12
59.300000	1.18704e-12
59.250000	1.21789e-12
59.200000	1.24955e-12
59.150000	1.28204e-12
59.100000	1.31537e-12
59.050000	1.34956e-12
59.000000	1.38464e-12
58.950000	1.42063e-12
58.900000	1.45756e-12
58.850000	1.49545e-12
58.800000	1.53432e-12
58.750000	1.5742e-12
58.700000	1.61512e-12
58.650000	1.6571e-12
58.600000	1.70017e-12
58.550000	1.74435e-12
58.500000	1.78969e-12
58.450000	1.83621e-12
58.400000	1.88393e-12
58.350000	1.93289e-12
58.300000	1.98312e-12
58.250000	2.03466e-12
58.200000	2.08754e-12
58.150000	2.14179e-12
58.100000	2.19745e-12
58.050000	2.25456e-12
58.000000	2.31314e-12
57.950000	2.37325e-12
57.900000	2.43492e-12
57.850000	2.4982e-12
57.800000	2.56311e-12
57.750000	2.62971e-12
57.700000	2.69804e-12
57.650000	2.76815e-12
57.600000	2.84007e-12
57.550000	2.91387e-12
57.500000	2.98957e-12
57.450000	3.06725e-12
57.400000	3.14694e-12
57.350000	3.2287e-12
57.300000	3.31259e-12
57.250000	3.39865e-12
57.200000	3.48694e-12
57.150000	3.57753e-12
57.100000	3.67047e-12
57.050000	3.76583e-12
57.000000	3.86365e-12
56.950000	3.96402e-12
56.900000	4.067e-12
56.850000	4.17265e-12
56.800000	4.28104e-12
56.750000	4.39224e-12
56.700000	4.50633e-12
56.650000	4.62338e-12
56.600000	4.74347e-12
56.550000	4.86668e-12
56.500000	4.99308e-12
56.450000	5.12277e-12
56.400000	5.25582e-12
56.350000	5.39233e-12
56.300000	5.53238e-12
56.250000	5.67606e-12
56.200000	5.82347e-12
56.150000	5.97471e-12
56.100000	6.12988e-12
56.050000	6.28907e-12
56.000000	6.45239e-12
55.950000	6.61995e-12
55.900000	6.79186e-12
55.850000	6.96823e-12
55.800000	7.14917e-12
55.750000	7.33481e-12
55.700000	7.52527e-12
55.650000	7.72067e-12
55.600000	7.92114e-12
55.550000	8.12682e-12
55.500000	8.33782e-12
55.450000	8.55431e-12
55.400000	8.77641e-12
55.350000	9.00427e-12
55.300000	9.23805e-12
55.250000	9.47789e-12
55.200000	9.72395e-12
55.150000	9.97639e-12
55.100000	1.02354e-11
55.050000	1.05011e-11
55.000000	1.07737e-11
54.950000	1.10534e-11
54.900000	1.13403e-11
54.850000	1.16347e-11
54.800000	1.19367e-11
54.750000	1.22465e-11
54.700000	1.25644e-11
54.650000	1.28906e-11
54.600000	1.32251e-11
54.550000	1.35684e-11
54.500000	1.39206e-11
54.450000	1.42819e-11
54.400000	1.46525e-11
54.350000	1.50328e-11
54.300000	1.5423e-11
54.250000	1.58232e-11
54.200000	1.62339e-11
54.150000	1.66552e-11
54.100000	1.70874e-11
54.050000	1.75308e-11
54.000000	1.79857e-11
53.950000	1.84524e-11
53.900000	1.89313e-11
53.850000	1.94225e-11
53.800000	1.99265e-11
53.750000	2.04435e-11
53.700000	2.0974e-11
53.650000	2.15181e-11
53.600000	2.20765e-11
53.550000	2.26492e-11
53.500000	2.32369e-11
53.450000	2.38397e-11
53.400000	2.44582e-11
53.350000	2.50927e-11
53.300000	2.57437e-11
53.250000	2.64115e-11
53.200000	2.70967e-11
53.150000	2.77996e-11
53.100000	2.85208e-11
53.050000	2.92606e-11
53.000000	3.00196e-11
52.950000	3.07983e-11
52.900000	3.15971e-11
52.850000	3.24167e-11
52.800000	3.32575e-11
52.750000	3.41201e-11
52.700000	3.5005e-11
52.650000	3.59129e-11
52.600000	3.68443e-11
52.550000	3.77998e-11
52.500000	3.87801e-11
52.450000	3.97858e-11
52.400000	4.08176e-11
52.350000	4.18761e-11
52.300000	4.2962e-11
52.250000	4.4076e-11
52.200000	4.5219e-11
52.150000	4.63915e-11
52.100000	4.75944e-11
52.050000	4.88285e-11
52.000000	5.00945e-11
51.950000	5.13933e-11
51.900000	5.27258e-11
51.850000	5.40928e-11
51.800000	5.54952e-11
51.750000	5.6934e-11
51.700000	5.841e-11
51.650000	5.99242e-11
51.600000	6.14777e-11
51.550000	6.30714e-11
51.500000	6.47064e-11
51.450000	6.63837e-11
51.400000	6.81044e-11
51.350000	6.98697e-11
51.300000	7.16808e-11
51.250000	7.35387e-11
51.200000	7.54448e-11
51.150000	7.74002e-11
51.100000	7.94062e-11
51.050000	8.14642e-11
51.000000	8.35755e-11
50.950000	8.57414e-11
50.900000	8.79634e-11
50.850000	9.0243e-11
50.800000	9.25816e-11
50.750000	9.49807e-11
50.700000	9.74419e-11
50.650000	9.99669e-11
50.600000	1.02557e-10
50.550000	1.05215e-10
50.500000	1.07941e-10
50.450000	1.10737e-10
50.400000	1.13607e-10
50.350000	1.1655e-10
50.300000	1.1957e-10
50.250000	1.22667e-10
50.200000	1.25845e-10
50.150000	1.29105e-10
50.100000	1.3245e-10
50.050000	1.35881e-10
50.000000	1.39401e-10
49.950000	1.43012e-10
49.900000	1.46716e-10
49.850000	1.50516e-10
49.800000	1.54415e-10
49.750000	1.58415e-10
49.700000	1.62518e-10
49.650000	1.66727e-10
49.600000	1.71045e-10
49.550000	1.75474e-10
49.500000	1.80019e-10
49.450000	1.84681e-10
49.400000	1.89463e-10
49.350000	1.9437e-10
49.300000	1.99403e-10
49.250000	2.04566e-10
49.200000	2.09863e-10
49.150000	2.15297e-10
49.100000	2.20872e-10
49.050000	2.2659e-10
49.000000	2.32457e-10
48.950000	2.38475e-10
48.900000	2.44649e-10
48.850000	2.50983e-10
48.800000	2.57481e-10
48.750000	2.64146e-10
48.700000	2.70984e-10
48.650000	2.77999e-10
48.600000	2.85195e-10
48.550000	2.92577e-10
48.500000	3.0015e-10
48.450000	3.07919e-10
48.400000	3.15889e-10
48.350000	3.24064e-10
48.300000	3.32452e-10
48.250000	3.41056e-10
48.200000	3.49882e-10
48.150000	3.58937e-10
48.100000	3.68225e-10
48.050000	3.77754e-10
48.000000	3.87529e-10
47.950000	3.97557e-10
47.900000	4.07844e-10
47.850000	4.18396e-10
47.800000	4.29222e-10
47.750000	4.40327e-10
47.700000	4.5172e-10
47.650000	4.63406e-10
47.600000	4.75395e-10
47.550000	4.87694e-10
47.500000	5.0031e-10
47.450000	5.13252e-10
47.400000	5.26529e-10
47.350000	5.40149e-10
47.300000	5.5412e-10
47.250000	5.68453e-10
47.200000	5.83156e-10
47.150000	5.98239e-10
47.100000	6.13711e-10
47.050000	6.29583e-10
47.000000	6.45865e-10
46.950000	6.62568e-10
46.900000	6.79702e-10
46.850000	6.97279e-10
46.800000	7.15309e-10
46.750000	7.33806e-10
46.700000	7.5278e-10
46.650000	7.72244e-10
46.600000	7.9221e-10
46.550000	8.12693e-10
46.500000	8.33704e-10
46.450000	8.55258e-10
46.400000	8.77368e-10
46.350000	9.00049e-10
46.300000	9.23316e-10
46.250000	9.47183e-10
46.200000	9.71667e-10
46.150000	9.96783e-10
46.100000	1.02255e-09
46.050000	1.04898e-09
46.000000	1.07609e-09
45.950000	1.1039e-09
45.900000	1.13243e-09
45.850000	1.16169e-09
45.800000	1.19171e-09
45.750000	1.22251e-09
45.700000	1.2541e-09
45.650000	1.28651e-09
45.600000	1.31975e-09
45.550000	1.35385e-09
45.500000	1.38883e-09
45.450000	1.42471e-09
45.400000	1.46152e-09
45.350000	1.49927e-09
45.300000	1.538e-09
45.250000	1.57774e-09
45.200000	1.61849e-09
45.150000	1.6603e-09
45.100000	1.70318e-09
45.050000	1.74718e-09
45.000000	1.7923e-09
44.950000	1.83859e-09
44.900000	1.88608e-09
44.850000	1.93479e-09
44.800000	1.98475e-09
44.750000	2.03601e-09
44.700000	2.08858e-09
44.650000	2.14251e-09
44.600000	2.19783e-09
44.550000	2.25458e-09
44.500000	2.31279e-09
44.450000	2.37251e-09
44.400000	2.43376e-09
44.350000	2.49659e-09
44.300000	2.56104e-09
44.250000	2.62715e-09
44.200000	2.69497e-09
44.150000	2.76453e-09
44.100000	2.83589e-09
44.050000	2.90908e-09
44.000000	2.98417e-09
43.950000	3.06118e-09
43.900000	3.14018e-09
43.850000	3.22122e-09
43.800000	3.30435e-09
43.750000	3.38962e-09
43.700000	3.47708e-09
43.650000	3.5668e-09
43.600000	3.65883e-09
43.550000	3.75323e-09
43.500000	3.85006e-09
43.450000	3.94939e-09
43.400000	4.05128e-09
43.350000	4.15579e-09
43.300000	4.26299e-09
43.250000	4.37295e-09
43.200000	4.48574e-09
43.150000	4.60144e-09
43.100000	4.72012e-09
43.050000	4.84186e-09
43.000000	4.96673e-09
42.950000	5.09481e-09
42.900000	5.22619e-09
42.850000	5.36096e-09
42.800000	5.49919e-09
42.750000	5.64099e-09
42.700000	5.78643e-09
42.650000	5.93562e-09
42.600000	6.08864e-09
42.550000	6.24561e-09
42.500000	6.40661e-09
42.450000	6.57176e-09
42.400000	6.74116e-09
42.350000	6.91492e-09
42.300000	7.09315e-09
42.250000	7.27596e-09
42.200000	7.46348e-09
42.150000	7.65582e-09
42.100000	7.85311e-09
42.050000	8.05548e-09
42.000000	8.26305e-09
41.950000	8.47596e-09
41.900000	8.69435e-09
41.850000	8.91836e-09
41.800000	9.14812e-09
41.750000	9.3838e-09
41.700000	9.62553e-09
41.650000	9.87348e-09
41.600000	1.01278e-08
41.550000	1.03887e-08
41.500000	1.06563e-08
41.450000	1.09307e-08
41.400000	1.12122e-08
41.350000	1.1501e-08
41.300000	1.17971e-08
41.250000	1.21009e-08
41.200000	1.24125e-08
41.150000	1.27321e-08
41.100000	1.30599e-08
41.050000	1.33961e-08
41.000000	1.3741e-08
40.950000	1.40947e-08
40.900000	1.44576e-08
40.850000	1.48297e-08
40.800000	1.52114e-08
40.750000	1.56029e-08
40.700000	1.60045e-08
40.650000	1.64164e-08
40.600000	1.68388e-08
40.550000	1.72722e-08
40.500000	1.77166e-08
40.450000	1.81725e-08
40.400000	1.864e-08
40.350000	1.91196e-08
40.300000	1.96115e-08
40.250000	2.0116e-08
40.200000	2.06334e-08
40.150000	2.11642e-08
40.100000	2.17085e-08
40.050000	2.22669e-08
40.000000	2.28396e-08
39.950000	2.34269e-08
39.900000	2.40294e-08
39.850000	2.46473e-08
39.800000	2.5281e-08
39.750000	2.5931e-08
39.700000	2.65977e-08
39.650000	2.72815e-08
39.600000	2.79829e-08
39.550000	2.87022e-08
39.500000	2.944e-08
39.450000	3.01967e-08
39.400000	3.09728e-08
39.350000	3.17688e-08
39.300000	3.25853e-08
39.250000	3.34226e-08
39.200000	3.42815e-08
39.150000	3.51623e-08
39.100000	3.60658e-08
39.050000	3.69924e-08
39.000000	3.79427e-08
38.950000	3.89174e-08
38.900000	3.99171e-08
38.850000	4.09424e-08
38.800000	4.1994e-08
38.750000	4.30726e-08
38.700000	4.41787e-08
38.650000	4.53132e-08
38.600000	4.64768e-08
38.550000	4.76702e-08
38.500000	4.88941e-08
38.450000	5.01494e-08
38.400000	5.14369e-08
38.350000	5.27573e-08
38.300000	5.41115e-08
38.250000	5.55005e-08
38.200000	5.69249e-08
38.150000	5.83859e-08
38.100000	5.98842e-08
38.050000	6.14209e-08
38.000000	6.2997e-08
37.950000	6.46133e-08
37.900000	6.62711e-08
37.850000	6.79712e-08
37.800000	6.97149e-08
37.750000	7.15032e-08
37.700000	7.33372e-08
37.650000	7.52182e-08
37.600000	7.71472e-08
37.550000	7.91257e-08
37.500000	8.11547e-08
37.450000	8.32356e-08
37.400000	8.53697e-08
37.350000	8.75584e-08
37.300000	8.98031e-08
37.250000	9.21051e-08
37.200000	9.4466e-08
37.150000	9.68872e-08
37.100000	9.93704e-08
37.050000	1.01917e-07
37.000000	1.04529e-07
36.950000	1.07207e-07
36.900000	1.09954e-07
36.850000	1.12771e-07
36.800000	1.1566e-07
36.750000	1.18623e-07
36.700000	1.21661e-07
36.650000	1.24777e-07
36.600000	1.27973e-07
36.550000	1.3125e-07
36.500000	1.34611e-07
36.450000	1.38058e-07
36.400000	1.41593e-07
36.350000	1.45218e-07
36.300000	1.48935e-07
36.250000	1.52747e-07
36.200000	1.56657e-07
36.150000	1.60667e-07
36.100000	1.64778e-07
36.050000	1.68995e-07
36.000000	1.73319e-07
35.950000	1.77754e-07
35.900000	1.82301e-07
35.850000	1.86965e-07
35.800000	1.91747e-07
35.750000	1.96652e-07
35.700000	2.01681e-07
35.650000	2.06839e-07
35.600000	2.12128e-07
35.550000	2.17552e-07
35.500000	2.23114e-07
35.450000	2.28818e-07
35.400000	2.34667e-07
35.350000	2.40666e-07
35.300000	2.46817e-07
35.250000	2.53125e-07
35.200000	2.59593e-07
35.150000	2.66226e-07
35.100000	2.73028e-07
35.050000	2.80004e-07
35.000000	2.87157e-07
34.950000	2.94492e-07
34.900000	3.02013e-07
34.850000	3.09726e-07
34.800000	3.17636e-07
34.750000	3.25746e-07
34.700000	3.34063e-07
34.650000	3.42592e-07
34.600000	3.51337e-07
34.550000	3.60305e-07
34.500000	3.69501e-07
34.450000	3.78931e-07
34.400000	3.886e-07
34.350000	3.98516e-07
34.300000	4.08683e-07
34.250000	4.19109e-07
34.200000	4.29799e-07
34.150000	4.40762e-07
34.100000	4.52003e-07
34.050000	4.63529e-07
34.000000	4.75348e-07
33.950000	4.87468e-07
33.900000	4.99895e-07
33.850000	5.12637e-07
33.800000	5.25704e-07
33.750000	5.39101e-07
33.700000	5.52839e-07
33.650000	5.66926e-07
33.600000	5.8137e-07
33.550000	5.9618e-07
33.500000	6.11366e-07
33.450000	6.26938e-07
33.400000	6.42904e-07
33.350000	6.59275e-07
33.300000	6.76061e-07
33.250000	6.93273e-07
33.200000	7.10921e-07
33.150000	7.29016e-07
33.100000	7.4757e-07
33.050000	7.66594e-07
33.000000	7.861e-07
32.950000	8.061e-07
32.900000	8.26606e-07
32.850000	8.47632e-07
32.800000	8.6919e-07
32.750000	8.91294e-07
32.700000	9.13957e-07
32.650000	9.37194e-07
32.600000	9.61018e-07
32.550000	9.85446e-07
32.500000	1.01049e-06
32.450000	1.03617e-06
32.400000	1.0625e-06
32.350000	1.08949e-06
32.300000	1.11717e-06
32.250000	1.14554e-06
32.200000	1.17464e-06
32.150000	1.20447e-06
32.100000	1.23505e-06
32.050000	1.2664e-06
32.000000	1.29855e-06
31.950000	1.33151e-06
31.900000	1.3653e-06
31.850000	1.39994e-06
31.800000	1.43546e-06
31.750000	1.47187e-06
31.700000	1.5092e-06
31.650000	1.54748e-06
31.600000	1.58672e-06
31.550000	1.62694e-06
31.500000	1.66819e-06
31.450000	1.71047e-06
31.400000	1.75382e-06
31.350000	1.79826e-06
31.300000	1.84382e-06
31.250000	1.89053e-06
31.200000	1.93841e-06
31.150000	1.9875e-06
31.100000	2.03783e-06
31.050000	2.08942e-06
31.000000	2.14231e-06
30.950000	2.19653e-06
30.900000	2.25212e-06
30.850000	2.3091e-06
30.800000	2.36752e-06
30.750000	2.4274e-06
30.700000	2.48879e-06
30.650000	2.55172e-06
30.600000	2.61624e-06
30.550000	2.68237e-06
30.500000	2.75017e-06
30.450000	2.81966e-06
30.400000	2.89091e-06
30.350000	2.96394e-06
30.300000	3.0388e-06
30.250000	3.11554e-06
30.200000	3.19421e-06
30.150000	3.27484e-06
30.100000	3.3575e-06
30.050000	3.44223e-06
30.000000	3.52909e-06
29.950000	3.61812e-06
29.900000	3.70938e-06
29.850000	3.80292e-06
29.800000	3.89881e-06
29.750000	3.9971e-06
29.700000	4.09784e-06
29.650000	4.20111e-06
29.600000	4.30696e-06
29.550000	4.41545e-06
29.500000	4.52666e-06
29.450000	4.64064e-06
29.400000	4.75748e-06
29.350000	4.87723e-06
29.300000	4.99997e-06
29.250000	5.12578e-06
29.200000	5.25472e-06
29.150000	5.38689e-06
29.100000	5.52234e-06
29.050000	5.66118e-06
29.000000	5.80348e-06
28.950000	5.94932e-06
28.900000	6.0988e-06
28.850000	6.252e-06
28.800000	6.40901e-06
28.750000	6.56994e-06
28.700000	6.73486e-06
28.650000	6.90389e-06
28.600000	7.07713e-06
28.550000	7.25467e-06
28.500000	7.43662e-06
28.450000	7.62309e-06
28.400000	7.8142e-06
28.350000	8.01005e-06
28.300000	8.21076e-06
28.250000	8.41645e-06
28.200000	8.62724e-06
28.150000	8.84326e-06
28.100000	9.06463e-06
28.050000	9.29149e-06
28.000000	9.52397e-06
27.950000	9.7622e-06
27.900000	1.00063e-05
27.850000	1.02565e-05
27.800000	1.05129e-05
27.750000	1.07756e-05
27.700000	1.10447e-05
27.650000	1.13206e-05
27.600000	1.16032e-05
27.550000	1.18929e-05
27.500000	1.21896e-05
27.450000	1.24937e-05
27.400000	1.28053e-05
27.350000	1.31246e-05
27.300000	1.34517e-05
27.250000	1.37869e-05
27.200000	1.41304e-05
27.150000	1.44822e-05
27.100000	1.48428e-05
27.050000	1.52122e-05
27.000000	1.55907e-05
26.950000	1.59784e-05
26.900000	1.63757e-05
26.850000	1.67828e-05
26.800000	1.71998e-05
26.750000	1.7627e-05
26.700000	1.80647e-05
26.650000	1.85132e-05
26.600000	1.89726e-05
26.550000	1.94432e-05
26.500000	1.99254e-05
26.450000	2.04193e-05
26.400000	2.09253e-05
26.350000	2.14436e-05
26.300000	2.19746e-05
26.250000	2.25185e-05
26.200000	2.30757e-05
26.150000	2.36465e-05
26.100000	2.42311e-05
26.050000	2.483e-05
26.000000	2.54434e-05
25.950000	2.60717e-05
25.900000	2.67153e-05
25.850000	2.73745e-05
25.800000	2.80497e-05
25.750000	2.87412e-05
25.700000	2.94495e-05
25.650000	3.0175e-05
25.600000	3.09179e-05
25.550000	3.16789e-05
25.500000	3.24582e-05
25.450000	3.32563e-05
25.400000	3.40736e-05
25.350000	3.49107e-05
25.300000	3.57679e-05
25.250000	3.66457e-05
25.200000	3.75446e-05
25.150000	3.84651e-05
25.100000	3.94077e-05
25.050000	4.03729e-05
25.000000	4.13613e-05
24.950000	4.23733e-05
24.900000	4.34095e-05
24.850000	4.44705e-05
24.800000	4.55567e-05
24.750000	4.6669e-05
24.700000	4.78077e-05
24.650000	4.89735e-05
24.600000	5.0167e-05
24.550000	5.13889e-05
24.500000	5.26398e-05
24.450000	5.39204e-05
24.400000	5.52313e-05
24.350000	5.65732e-05
24.300000	5.79468e-05
24.250000	5.93529e-05
24.200000	6.07921e-05
24.150000	6.22652e-05
24.100000	6.37729e-05
24.050000	6.53161e-05
24.000000	6.68955e-05
23.950000	6.85119e-05
23.900000	7.01661e-05
23.850000	7.1859e-05
23.800000	7.35913e-05
23.750000	7.53641e-05
23.700000	7.71781e-05
23.650000	7.90343e-05
23.600000	8.09335e-05
23.550000	8.28767e-05
23.500000	8.48648e-05
23.450000	8.68989e-05
23.400000	8.89799e-05
23.350000	9.11087e-05
23.300000	9.32864e-05
23.250000	9.55141e-05
23.200000	9.77927e-05
23.150000	0.000100123
23.100000	0.000102507
23.050000	0.000104945
23.000000	0.000107439
22.950000	0.000109989
22.900000	0.000112596
22.850000	0.000115262
22.800000	0.000117989
22.750000	0.000120776
22.700000	0.000123626
22.650000	0.00012654
22.600000	0.000129518
22.550000	0.000132563
22.500000	0.000135675
22.450000	0.000138856
22.400000	0.000142106
22.350000	0.000145428
22.300000	0.000148823
22.250000	0.000152292
22.200000	0.000155836
22.150000	0.000159457
22.100000	0.000163156
22.050000	0.000166934
22.000000	0.000170793
21.950000	0.000174735
21.900000	0.00017876
21.850000	0.000182869
21.800000	0.000187066
21.750000	0.00019135
21.700000	0.000195723
21.650000	0.000200186
21.600000	0.000204741
21.550000	0.000209389
21.500000	0.000214131
21.450000	0.00021897
21.400000	0.000223904
21.350000	0.000228937
21.300000	0.00023407
21.250000	0.000239302
21.200000	0.000244636
21.150000	0.000250072
21.100000	0.000255611
21.050000	0.000261255
21.000000	0.000267003
20.950000	0.000272857
20.900000	0.000278817
20.850000	0.000284884
20.800000	0.000291057
20.750000	0.000297337
20.700000	0.000303723
20.650000	0.000310216
20.600000	0.000316815
20.550000	0.000323519
20.500000	0.000330326
20.450000	0.000337236
20.400000	0.000344247
20.350000	0.000351356
20.300000	0.000358561
20.250000	0.000365858
20.200000	0.000373243
20.150000	0.000380712
20.100000	0.000388259
20.050000	0.000395877
20.000000	0.000403559
19.950000	0.000411295
19.900000	0.000419075
19.850000	0.000426884
19.800000	0.000434708
19.750000	0.000442528
19.700000	0.000450321
19.650000	0.000458057
19.600000	0.000465701
19.550000	0.000473206
19.500000	0.000480509
19.450000	0.000487519
19.400000	0.000494095
19.350000	0.000499975
&
```
