## Supplementary material for "All-at-once RNA folding with 3D motif prediction framed by evolutionary information": RF02104_DLEU1_2.cacofold.power

```
# Power analysis of CaCoFold structure
#
# Powertype = SINGLE SUBSTITUTIONS
# covary left_pos right_pos substitutions power
#----------------------------------------------------------------
5		344		3		0.02
6		343		4		0.07
7		342		2		0.00
8		341		2		0.00
9		340		2		0.00
10		339		6		0.16
11		338		0		0.00
12		337		3		0.02
13		336		1		0.00
14		335		1		0.00
15		334		3		0.02
16		333		2		0.00
17		332		2		0.00
18		331		3		0.02
19		330		8		0.24
20		329		2		0.00
21		328		0		0.00
22		327		4		0.07
23		326		6		0.16
24		325		6		0.16
31		317		9		0.28
32		316		2		0.00
33		315		3		0.02
34		314		6		0.16
35		313		5		0.11
41		180		2		0.00
42		179		2		0.00
43		178		2		0.00
44		177		0		0.00
45		176		2		0.00
46		175		4		0.07
47		174		4		0.07
48		173		3		0.02
49		172		3		0.02
50		171		2		0.00
51		170		4		0.07
52		169		3		0.02
53		155		1		0.00
54		154		2		0.00
55		152		4		0.07
56		151		3		0.02
57		150		1		0.00
58		149		6		0.16
59		148		3		0.02
65		144		1		0.00
66		143		6		0.16
67		142		2		0.00
68		141		1		0.00
71		140		6		0.16
72		139		2		0.00
73		138		0		0.00
74		137		1		0.00
75		136		3		0.02
76		133		4		0.07
77		132		5		0.11
78		131		4		0.07
79		130		3		0.02
80		129		3		0.02
81		128		1		0.00
82		127		2		0.00
83		126		5		0.11
84		125		3		0.02
85		124		5		0.11
90		118		3		0.02
91		117		1		0.00
92		116		4		0.07
93		115		4		0.07
94		114		5		0.11
96		113		1		0.00
209		307		3		0.02
210		306		1		0.00
217		300		5		0.11
218		299		2		0.00
219		298		3		0.02
221		297		1		0.00
222		296		1		0.00
223		295		4		0.07
224		294		2		0.00
225		293		6		0.16
226		292		2		0.00
227		291		5		0.11
228		290		5		0.11
229		289		4		0.07
233		285		4		0.07
234		284		3		0.02
235		283		1		0.00
236		282		1		0.00
237		281		2		0.00
238		280		5		0.11
239		279		4		0.07
240		273		4		0.07
241		272		6		0.16
242		271		3		0.02
243		270		0		0.00
244		269		1		0.00
245		267		2		0.00
246		266		1		0.00
247		265		0		0.00
248		264		2		0.00
254		263		0		0.00
255		262		3		0.02
#
# BPAIRS 101
# avg substitutions per BP 2.9
# BPAIRS expected to covary 4.3 +/- 1.9
# BPAIRS observed to covary 0
#
```
