## Supplementary material for "All-at-once RNA folding with 3D motif prediction framed by evolutionary information": RF02104_DLEU1_2.surv

```
&
15.250000	1.60958e-05
14.700000	3.21916e-05
14.500000	6.43832e-05
14.450000	8.0479e-05
14.250000	9.65748e-05
14.100000	0.000128766
14.050000	0.000144862
14.000000	0.000160958
13.800000	0.00019315
13.150000	0.000209245
13.000000	0.000225341
12.950000	0.000241437
12.900000	0.000273629
12.850000	0.000289724
12.800000	0.00030582
12.750000	0.000321916
12.600000	0.000338012
12.550000	0.000354108
12.350000	0.000370203
12.300000	0.000386299
12.250000	0.000402395
12.200000	0.000418491
12.150000	0.000450682
12.100000	0.000482874
12.050000	0.00049897
12.000000	0.000515066
11.700000	0.000531161
11.600000	0.000547257
11.550000	0.000563353
11.500000	0.000627736
11.450000	0.000643832
11.400000	0.000659928
11.350000	0.000724311
11.300000	0.000772599
11.250000	0.000788694
11.200000	0.000869173
11.150000	0.000901365
11.100000	0.000917461
11.050000	0.000949652
11.000000	0.00099794
10.950000	0.00104623
10.900000	0.00107842
10.850000	0.0011428
10.800000	0.0011589
10.750000	0.00119109
10.700000	0.00122328
10.650000	0.00123938
10.600000	0.00127157
10.550000	0.00130376
10.500000	0.00131986
10.450000	0.00133595
10.400000	0.00141643
10.350000	0.00143253
10.300000	0.00146472
10.200000	0.00148081
10.150000	0.00151301
10.100000	0.00157739
10.050000	0.00160958
10.000000	0.00167396
9.950000	0.00169006
9.900000	0.00173835
9.850000	0.00175444
9.800000	0.00181883
9.750000	0.00185102
9.700000	0.00186711
9.650000	0.00188321
9.600000	0.0019154
9.550000	0.00194759
9.500000	0.00204417
9.450000	0.00209245
9.350000	0.00210855
9.300000	0.00215684
9.250000	0.00218903
9.200000	0.00222122
9.150000	0.00226951
9.100000	0.0023017
9.050000	0.00233389
9.000000	0.00239827
8.950000	0.00251095
8.900000	0.00254314
8.850000	0.00255923
8.800000	0.00262362
8.750000	0.00265581
8.700000	0.00281677
8.650000	0.00292944
8.600000	0.00310649
8.550000	0.00318697
8.500000	0.00329964
8.450000	0.00334793
8.400000	0.00352498
8.350000	0.00373423
8.300000	0.00391128
8.250000	0.00399176
8.200000	0.00463559
8.150000	0.00508627
8.100000	0.00560134
8.050000	0.0057462
8.000000	0.00589106
7.950000	0.00601983
7.900000	0.00676024
7.850000	0.00764551
7.800000	0.00801571
7.750000	0.0088205
7.700000	0.00902975
7.650000	0.00915851
7.600000	0.00970577
7.550000	0.0102047
7.500000	0.0107198
7.450000	0.0113797
7.400000	0.0115729
7.350000	0.0117338
7.300000	0.0118787
7.250000	0.0122972
7.200000	0.0130215
7.150000	0.0135044
7.100000	0.0140677
7.050000	0.0146472
7.000000	0.0149691
6.950000	0.0155968
6.900000	0.0164982
6.850000	0.0170937
6.800000	0.0174478
6.750000	0.0179951
6.700000	0.0186389
6.650000	0.0192023
6.600000	0.019991
6.550000	0.0206348
6.500000	0.0209245
6.450000	0.0219064
6.400000	0.0223571
6.350000	0.0228721
6.300000	0.0236286
6.250000	0.0244978
6.200000	0.0250773
6.150000	0.0255279
6.100000	0.0263971
6.050000	0.0275399
6.000000	0.0284091
5.950000	0.0291173
5.900000	0.0297933
5.850000	0.030743
5.800000	0.0314673
5.750000	0.0324652
5.700000	0.0331734
5.650000	0.0340426
5.600000	0.0348313
5.550000	0.0354751
5.500000	0.0363926
5.450000	0.0368594
5.400000	0.0377125
5.350000	0.0385012
5.300000	0.039483
5.250000	0.0400142
5.200000	0.040658
5.150000	0.0411731
5.100000	0.0418974
5.050000	0.0425734
5.000000	0.043185
4.950000	0.0436679
4.900000	0.0443761
4.850000	0.0448107
4.800000	0.0457604
4.750000	0.04671
4.700000	0.0476114
4.650000	0.0486737
4.600000	0.0493014
4.550000	0.0499292
4.500000	0.0506696
4.450000	0.051249
4.400000	0.0523114
4.350000	0.0531483
4.300000	0.0542589
4.250000	0.0548545
4.200000	0.0557881
4.150000	0.0566089
4.100000	0.0574298
4.050000	0.0582024
4.000000	0.0589428
3.950000	0.0600052
3.900000	0.0610192
3.850000	0.0617435
3.800000	0.0629507
3.750000	0.0638681
3.700000	0.0645925
3.650000	0.0655582
3.600000	0.066701
3.550000	0.0677633
3.500000	0.068713
3.450000	0.0695822
3.400000	0.0709342
3.350000	0.0720609
3.300000	0.0733325
3.250000	0.0745558
3.200000	0.0754732
3.150000	0.0767126
3.100000	0.0775335
3.050000	0.0787407
3.000000	0.0796903
2.950000	0.0808814
2.900000	0.0822335
2.850000	0.0834567
2.800000	0.0845673
2.750000	0.0862091
2.700000	0.0871749
2.650000	0.0890903
2.600000	0.0906516
2.550000	0.0927279
2.500000	0.0940961
2.450000	0.0954159
2.400000	0.096768
2.350000	0.0980395
2.300000	0.099633
2.250000	0.101307
2.200000	0.103029
2.150000	0.105025
2.100000	0.106699
2.050000	0.108759
2.000000	0.110514
1.950000	0.112043
1.900000	0.114184
1.850000	0.116083
1.800000	0.118674
1.750000	0.121298
1.700000	0.123905
1.650000	0.126626
1.600000	0.128911
1.550000	0.131197
1.500000	0.133386
1.450000	0.136122
1.400000	0.138376
1.350000	0.141241
1.300000	0.143768
1.250000	0.146665
1.200000	0.149514
1.150000	0.152669
1.100000	0.155035
1.050000	0.157723
1.000000	0.16025
0.950000	0.163405
0.900000	0.16627
0.850000	0.170149
0.800000	0.173046
0.750000	0.175879
0.700000	0.178519
0.650000	0.181351
0.600000	0.184651
0.550000	0.187709
0.500000	0.191025
0.450000	0.194099
0.400000	0.198719
0.350000	0.202598
0.300000	0.207008
0.250000	0.211402
0.200000	0.216617
0.150000	0.220384
0.100000	0.22378
0.050000	0.229574
0.000000	0.30236
-0.050000	0.458231
-0.100000	0.489264
-0.150000	0.522695
-0.200000	0.54473
-0.250000	0.560778
-0.300000	0.575119
-0.350000	0.58975
-0.400000	0.605041
-0.450000	0.619045
-0.500000	0.631487
-0.550000	0.643381
-0.600000	0.655373
-0.650000	0.668797
-0.700000	0.679565
-0.750000	0.694099
-0.800000	0.706574
-0.850000	0.721011
-0.900000	0.73495
-0.950000	0.747183
-1.000000	0.760704
-1.050000	0.77358
-1.100000	0.784638
-1.150000	0.792622
-1.200000	0.802376
-1.250000	0.812178
-1.300000	0.8219
-1.350000	0.830077
-1.400000	0.837931
-1.450000	0.843887
-1.500000	0.8501
-1.550000	0.856345
-1.600000	0.863041
-1.650000	0.869383
-1.700000	0.874453
-1.750000	0.881149
-1.800000	0.887683
-1.850000	0.893929
-1.900000	0.900753
-1.950000	0.906033
-2.000000	0.909751
-2.050000	0.913598
-2.100000	0.917928
-2.150000	0.922724
-2.200000	0.927086
-2.250000	0.930547
-2.300000	0.93354
-2.350000	0.93581
-2.400000	0.938466
-2.450000	0.941814
-2.500000	0.944743
-2.550000	0.947431
-2.600000	0.949717
-2.650000	0.952115
-2.700000	0.954626
-2.750000	0.95725
-2.800000	0.959374
-2.850000	0.961451
-2.900000	0.963414
-2.950000	0.965426
-3.000000	0.967374
-3.050000	0.969402
-3.100000	0.971478
-3.150000	0.972862
-3.200000	0.974086
-3.250000	0.97547
-3.300000	0.976774
-3.350000	0.97811
-3.400000	0.979349
-3.450000	0.980444
-3.500000	0.981522
-3.550000	0.982568
-3.600000	0.983502
-3.650000	0.984548
-3.700000	0.985449
-3.750000	0.986818
-3.800000	0.98788
-3.850000	0.989071
-3.900000	0.989699
-3.950000	0.990343
-4.000000	0.991115
-4.050000	0.991775
-4.100000	0.992499
-4.150000	0.992918
-4.200000	0.993304
-4.250000	0.993642
-4.300000	0.994077
-4.350000	0.994286
-4.400000	0.994608
-4.450000	0.994946
-4.500000	0.995187
-4.550000	0.995493
-4.600000	0.995702
-4.650000	0.995928
-4.700000	0.996121
-4.750000	0.996234
-4.800000	0.996507
-4.850000	0.996749
-4.900000	0.99691
-4.950000	0.997103
-5.000000	0.997344
-5.050000	0.997473
-5.100000	0.997634
-5.150000	0.997827
-5.200000	0.99794
-5.250000	0.998149
-5.300000	0.998246
-5.350000	0.998326
-5.400000	0.998471
-5.450000	0.998648
-5.500000	0.998761
-5.550000	0.998793
-5.600000	0.998857
-5.650000	0.998938
-5.700000	0.999115
-5.750000	0.999179
-5.800000	0.999211
-5.850000	0.999227
-5.900000	0.999243
-5.950000	0.999276
-6.000000	0.999308
-6.050000	0.999356
-6.200000	0.999388
-6.250000	0.999404
-6.300000	0.999437
-6.350000	0.999501
-6.400000	0.999549
-6.450000	0.999582
-6.500000	0.999742
-6.550000	0.999759
-6.600000	0.999791
-6.650000	0.999807
-6.900000	0.999839
-6.950000	0.999887
-7.000000	0.999903
-7.050000	0.999936
-7.200000	0.999968
-7.400000	0.999984
-7.800000	1
&
20.700000	8.0479e-07
18.450000	1.60958e-06
18.150000	3.21916e-06
18.050000	4.02395e-06
17.600000	4.82874e-06
17.450000	5.63353e-06
16.900000	6.43832e-06
16.650000	7.24311e-06
16.600000	8.0479e-06
16.500000	8.85269e-06
16.450000	9.65748e-06
16.350000	1.04623e-05
16.200000	1.20719e-05
16.150000	1.28766e-05
16.100000	1.36814e-05
16.050000	1.44862e-05
15.950000	1.5291e-05
15.850000	1.60958e-05
15.800000	1.69006e-05
15.750000	1.77054e-05
15.700000	1.85102e-05
15.650000	2.09245e-05
15.600000	2.25341e-05
15.550000	2.57533e-05
15.450000	2.65581e-05
15.350000	3.13868e-05
15.250000	3.29964e-05
15.200000	3.86299e-05
15.150000	4.10443e-05
15.100000	4.66778e-05
15.050000	4.90922e-05
15.000000	5.15066e-05
14.950000	5.63353e-05
14.900000	5.87497e-05
14.850000	6.1164e-05
14.800000	7.00167e-05
14.750000	7.96742e-05
14.700000	8.36982e-05
14.650000	8.93317e-05
14.600000	9.89892e-05
14.550000	0.00011428
14.500000	0.000117499
14.450000	0.000122328
14.400000	0.000127962
14.350000	0.000131986
14.300000	0.00013279
14.250000	0.000139229
14.200000	0.000144862
14.150000	0.000157739
14.100000	0.000164177
14.050000	0.000164982
14.000000	0.00017303
13.950000	0.000185102
13.900000	0.000190735
13.850000	0.000197174
13.800000	0.000207636
13.750000	0.000213269
13.700000	0.000225341
13.650000	0.000234194
13.600000	0.000247071
13.550000	0.000265581
13.500000	0.000277653
13.450000	0.000292944
13.400000	0.000311454
13.350000	0.000328354
13.300000	0.000348474
13.250000	0.00036618
13.200000	0.000381471
13.150000	0.000392738
13.100000	0.000398371
13.050000	0.000409638
13.000000	0.000439415
12.950000	0.000452292
12.900000	0.000471607
12.850000	0.000491727
12.800000	0.000516675
12.750000	0.000544038
12.700000	0.000572206
12.650000	0.000597154
12.600000	0.000627736
12.550000	0.000649466
12.500000	0.00067039
12.450000	0.000687291
12.400000	0.000715458
12.350000	0.00074604
12.300000	0.000778232
12.250000	0.000818472
12.200000	0.000849054
12.150000	0.000868369
12.100000	0.000899755
12.050000	0.000934361
12.000000	0.000968967
11.950000	0.00099633
11.900000	0.0010422
11.850000	0.00106715
11.800000	0.00109049
11.750000	0.00112188
11.700000	0.00115487
11.650000	0.00118948
11.600000	0.00123455
11.550000	0.00126513
11.500000	0.00129974
11.450000	0.00133756
11.400000	0.00137378
11.350000	0.00141321
11.300000	0.00145828
11.250000	0.00149128
11.200000	0.00153554
11.150000	0.00159429
11.100000	0.00163131
11.050000	0.00167477
11.000000	0.00172306
10.950000	0.00178341
10.900000	0.00184216
10.850000	0.0018985
10.800000	0.00194115
10.750000	0.00199668
10.700000	0.0020498
10.650000	0.00212304
10.600000	0.0021673
10.550000	0.00222444
10.500000	0.0023025
10.450000	0.00237413
10.400000	0.00243771
10.350000	0.00251497
10.300000	0.00258579
10.250000	0.0026542
10.200000	0.00271858
10.150000	0.00278377
10.100000	0.00286827
10.050000	0.00293024
10.000000	0.00301957
9.950000	0.00309925
9.900000	0.0031749
9.850000	0.00324733
9.800000	0.00333666
9.750000	0.00343404
9.700000	0.00350969
9.650000	0.0036127
9.600000	0.00368835
9.550000	0.00377688
9.500000	0.00387587
9.450000	0.00397808
9.400000	0.00406982
9.350000	0.00415755
9.300000	0.00423883
9.250000	0.00434587
9.200000	0.00445129
9.150000	0.00455914
9.100000	0.00467583
9.050000	0.00477401
9.000000	0.00488105
8.950000	0.00500821
8.900000	0.00511444
8.850000	0.00523838
8.800000	0.00536715
8.750000	0.00552086
8.700000	0.00565124
8.650000	0.00582749
8.600000	0.00605685
8.550000	0.00625241
8.500000	0.00651317
8.450000	0.00673368
8.400000	0.00698316
8.350000	0.00726162
8.300000	0.00751593
8.250000	0.00781773
8.200000	0.00805193
8.150000	0.00834084
8.100000	0.00861206
8.050000	0.00888891
8.000000	0.00920117
7.950000	0.00952791
7.900000	0.00983534
7.850000	0.0101452
7.800000	0.0104776
7.750000	0.010793
7.700000	0.0111359
7.650000	0.0114023
7.600000	0.011762
7.550000	0.0121499
7.500000	0.0125773
7.450000	0.0129515
7.400000	0.0133249
7.350000	0.0137619
7.300000	0.0141836
7.250000	0.0146045
7.200000	0.015048
7.150000	0.0155003
7.100000	0.0159059
7.050000	0.0163638
7.000000	0.0168571
6.950000	0.0173794
6.900000	0.0179026
6.850000	0.0184104
6.800000	0.0189544
6.750000	0.01962
6.700000	0.0202059
6.650000	0.0207909
6.600000	0.0213607
6.550000	0.0219547
6.500000	0.0225639
6.450000	0.0231836
6.400000	0.0237888
6.350000	0.0244197
6.300000	0.0250942
6.250000	0.0257074
6.200000	0.0263665
6.150000	0.0270088
6.100000	0.0277194
6.050000	0.028467
6.000000	0.0291905
5.950000	0.0298537
5.900000	0.0305836
5.850000	0.0312508
5.800000	0.0319333
5.750000	0.0326487
5.700000	0.033369
5.650000	0.0340217
5.600000	0.0347516
5.550000	0.0354607
5.500000	0.0361962
5.450000	0.036956
5.400000	0.0376795
5.350000	0.0384118
5.300000	0.0391732
5.250000	0.0398645
5.200000	0.0405952
5.150000	0.041264
5.100000	0.042031
5.050000	0.0427851
5.000000	0.0435134
4.950000	0.0442828
4.900000	0.0450497
4.850000	0.0457958
4.800000	0.0465861
4.750000	0.0473305
4.700000	0.0480822
4.650000	0.0488475
4.600000	0.0496564
4.550000	0.0503984
4.500000	0.0511983
4.450000	0.0519927
4.400000	0.0528015
4.350000	0.0535692
4.300000	0.054337
4.250000	0.0551627
4.200000	0.0559587
4.150000	0.0567313
4.100000	0.0575803
4.050000	0.0584205
4.000000	0.0592511
3.950000	0.060179
3.900000	0.0611093
3.850000	0.0620614
3.800000	0.0629475
3.750000	0.0639019
3.700000	0.0648307
3.650000	0.0657707
3.600000	0.0668048
3.550000	0.0678929
3.500000	0.0689786
3.450000	0.0700723
3.400000	0.0712151
3.350000	0.0723852
3.300000	0.0735208
3.250000	0.0746298
3.200000	0.0758676
3.150000	0.0770337
3.100000	0.0782747
3.050000	0.0795004
3.000000	0.080772
2.950000	0.0820089
2.900000	0.0833111
2.850000	0.0846333
2.800000	0.0860095
2.750000	0.0875531
2.700000	0.0892746
2.650000	0.0908841
2.600000	0.0925653
2.550000	0.0941983
2.500000	0.0958529
2.450000	0.0975776
2.400000	0.0993393
2.350000	0.101223
2.300000	0.10308
2.250000	0.105147
2.200000	0.107067
2.150000	0.109104
2.100000	0.111247
2.050000	0.113311
2.000000	0.115461
1.950000	0.11789
1.900000	0.120451
1.850000	0.122941
1.800000	0.125529
1.750000	0.12821
1.700000	0.130807
1.650000	0.133366
1.600000	0.135845
1.550000	0.13842
1.500000	0.140998
1.450000	0.143643
1.400000	0.146317
1.350000	0.148938
1.300000	0.151658
1.250000	0.154433
1.200000	0.157178
1.150000	0.159975
1.100000	0.162678
1.050000	0.165532
1.000000	0.168483
0.950000	0.171487
0.900000	0.174616
0.850000	0.177919
0.800000	0.181157
0.750000	0.184313
0.700000	0.187696
0.650000	0.191035
0.600000	0.194493
0.550000	0.198052
0.500000	0.201978
0.450000	0.206141
0.400000	0.210334
0.350000	0.214637
0.300000	0.219141
0.250000	0.223927
0.200000	0.229189
0.150000	0.234369
0.100000	0.239917
0.050000	0.245691
0.000000	0.297947
-0.050000	0.418488
-0.100000	0.455508
-0.150000	0.490489
-0.200000	0.51768
-0.250000	0.538928
-0.300000	0.557203
-0.350000	0.573723
-0.400000	0.589784
-0.450000	0.604941
-0.500000	0.619193
-0.550000	0.633534
-0.600000	0.647337
-0.650000	0.660791
-0.700000	0.674316
-0.750000	0.687245
-0.800000	0.699953
-0.850000	0.712631
-0.900000	0.725299
-0.950000	0.737239
-1.000000	0.74864
-1.050000	0.759542
-1.100000	0.769884
-1.150000	0.780037
-1.200000	0.78977
-1.250000	0.799141
-1.300000	0.808045
-1.350000	0.816493
-1.400000	0.82477
-1.450000	0.832799
-1.500000	0.8402
-1.550000	0.84764
-1.600000	0.854694
-1.650000	0.861458
-1.700000	0.868059
-1.750000	0.874475
-1.800000	0.880502
-1.850000	0.886213
-1.900000	0.891607
-1.950000	0.896648
-2.000000	0.901699
-2.050000	0.906586
-2.100000	0.911092
-2.150000	0.915384
-2.200000	0.919339
-2.250000	0.923336
-2.300000	0.926987
-2.350000	0.930559
-2.400000	0.934049
-2.450000	0.937366
-2.500000	0.940634
-2.550000	0.943627
-2.600000	0.946638
-2.650000	0.949381
-2.700000	0.95211
-2.750000	0.954685
-2.800000	0.957236
-2.850000	0.959608
-2.900000	0.961859
-2.950000	0.964047
-3.000000	0.966079
-3.050000	0.967991
-3.100000	0.969762
-3.150000	0.971367
-3.200000	0.973045
-3.250000	0.974577
-3.300000	0.976026
-3.350000	0.977371
-3.400000	0.978599
-3.450000	0.979837
-3.500000	0.981087
-3.550000	0.982233
-3.600000	0.983318
-3.650000	0.984354
-3.700000	0.985351
-3.750000	0.986335
-3.800000	0.987218
-3.850000	0.988023
-3.900000	0.988767
-3.950000	0.989501
-4.000000	0.990178
-4.050000	0.990796
-4.100000	0.991378
-4.150000	0.991922
-4.200000	0.992473
-4.250000	0.992992
-4.300000	0.993478
-4.350000	0.993945
-4.400000	0.994371
-4.450000	0.994713
-4.500000	0.995055
-4.550000	0.995356
-4.600000	0.995674
-4.650000	0.995973
-4.700000	0.996242
-4.750000	0.996522
-4.800000	0.996765
-4.850000	0.997001
-4.900000	0.997204
-4.950000	0.997393
-5.000000	0.99757
-5.050000	0.997737
-5.100000	0.997915
-5.150000	0.998097
-5.200000	0.998221
-5.250000	0.998346
-5.300000	0.998464
-5.350000	0.998588
-5.400000	0.998699
-5.450000	0.998795
-5.500000	0.998877
-5.550000	0.998967
-5.600000	0.999058
-5.650000	0.99914
-5.700000	0.999226
-5.750000	0.999281
-5.800000	0.999333
-5.850000	0.999384
-5.900000	0.99945
-5.950000	0.999503
-6.000000	0.999549
-6.050000	0.999578
-6.100000	0.99961
-6.150000	0.999638
-6.200000	0.999662
-6.250000	0.999692
-6.300000	0.999718
-6.350000	0.99974
-6.400000	0.999763
-6.450000	0.999782
-6.500000	0.999807
-6.550000	0.999824
-6.600000	0.999845
-6.650000	0.999862
-6.700000	0.999877
-6.750000	0.999892
-6.800000	0.999902
-6.850000	0.999911
-6.900000	0.999916
-6.950000	0.999927
-7.000000	0.999937
-7.050000	0.999943
-7.100000	0.999952
-7.150000	0.999957
-7.200000	0.999959
-7.250000	0.999965
-7.300000	0.999967
-7.350000	0.999969
-7.400000	0.999975
-7.450000	0.999977
-7.500000	0.99998
-7.600000	0.999984
-7.650000	0.999988
-7.700000	0.999989
-7.750000	0.99999
-7.800000	0.999991
-7.850000	0.999992
-7.900000	0.999993
-7.950000	0.999994
-8.000000	0.999996
-8.100000	0.999997
-8.150000	0.999998
-8.250000	0.999998
-8.650000	0.999999
-9.200000	1
&
51.850000	2.58738e-25
51.800000	2.75973e-25
51.750000	2.94356e-25
51.700000	3.13964e-25
51.650000	3.34877e-25
51.600000	3.57183e-25
51.550000	3.80975e-25
51.500000	4.06351e-25
51.450000	4.33417e-25
51.400000	4.62285e-25
51.350000	4.93076e-25
51.300000	5.25918e-25
51.250000	5.60946e-25
51.200000	5.98307e-25
51.150000	6.38157e-25
51.100000	6.80659e-25
51.050000	7.25992e-25
51.000000	7.74344e-25
50.950000	8.25916e-25
50.900000	8.80921e-25
50.850000	9.39589e-25
50.800000	1.00216e-24
50.750000	1.06891e-24
50.700000	1.14009e-24
50.650000	1.21602e-24
50.600000	1.297e-24
50.550000	1.38337e-24
50.500000	1.47549e-24
50.450000	1.57375e-24
50.400000	1.67855e-24
50.350000	1.79032e-24
50.300000	1.90954e-24
50.250000	2.0367e-24
50.200000	2.17232e-24
50.150000	2.31697e-24
50.100000	2.47125e-24
50.050000	2.6358e-24
50.000000	2.81131e-24
49.950000	2.9985e-24
49.900000	3.19815e-24
49.850000	3.41109e-24
49.800000	3.63821e-24
49.750000	3.88045e-24
49.700000	4.13881e-24
49.650000	4.41438e-24
49.600000	4.70828e-24
49.550000	5.02175e-24
49.500000	5.35609e-24
49.450000	5.71268e-24
49.400000	6.09301e-24
49.350000	6.49865e-24
49.300000	6.93129e-24
49.250000	7.39274e-24
49.200000	7.88489e-24
49.150000	8.4098e-24
49.100000	8.96965e-24
49.050000	9.56677e-24
49.000000	1.02036e-23
48.950000	1.08829e-23
48.900000	1.16073e-23
48.850000	1.238e-23
48.800000	1.32041e-23
48.750000	1.4083e-23
48.700000	1.50204e-23
48.650000	1.60202e-23
48.600000	1.70866e-23
48.550000	1.82239e-23
48.500000	1.94369e-23
48.450000	2.07306e-23
48.400000	2.21105e-23
48.350000	2.35821e-23
48.300000	2.51517e-23
48.250000	2.68257e-23
48.200000	2.86111e-23
48.150000	3.05153e-23
48.100000	3.25462e-23
48.050000	3.47123e-23
48.000000	3.70225e-23
47.950000	3.94864e-23
47.900000	4.21142e-23
47.850000	4.49169e-23
47.800000	4.79061e-23
47.750000	5.10942e-23
47.700000	5.44943e-23
47.650000	5.81207e-23
47.600000	6.19884e-23
47.550000	6.61134e-23
47.500000	7.05128e-23
47.450000	7.52049e-23
47.400000	8.02092e-23
47.350000	8.55464e-23
47.300000	9.12387e-23
47.250000	9.73096e-23
47.200000	1.03784e-22
47.150000	1.1069e-22
47.100000	1.18055e-22
47.050000	1.2591e-22
47.000000	1.34287e-22
46.950000	1.43222e-22
46.900000	1.52751e-22
46.850000	1.62913e-22
46.800000	1.73752e-22
46.750000	1.85312e-22
46.700000	1.9764e-22
46.650000	2.10789e-22
46.600000	2.24812e-22
46.550000	2.39768e-22
46.500000	2.55719e-22
46.450000	2.7273e-22
46.400000	2.90873e-22
46.350000	3.10222e-22
46.300000	3.30859e-22
46.250000	3.52868e-22
46.200000	3.7634e-22
46.150000	4.01374e-22
46.100000	4.28072e-22
46.050000	4.56546e-22
46.000000	4.86913e-22
45.950000	5.193e-22
45.900000	5.5384e-22
45.850000	5.90678e-22
45.800000	6.29965e-22
45.750000	6.71864e-22
45.700000	7.16549e-22
45.650000	7.64206e-22
45.600000	8.15031e-22
45.550000	8.69236e-22
45.500000	9.27045e-22
45.450000	9.88698e-22
45.400000	1.05445e-21
45.350000	1.12457e-21
45.300000	1.19936e-21
45.250000	1.27912e-21
45.200000	1.36418e-21
45.150000	1.45489e-21
45.100000	1.55164e-21
45.050000	1.65482e-21
45.000000	1.76486e-21
44.950000	1.88221e-21
44.900000	2.00736e-21
44.850000	2.14084e-21
44.800000	2.28318e-21
44.750000	2.43499e-21
44.700000	2.59689e-21
44.650000	2.76955e-21
44.600000	2.95369e-21
44.550000	3.15007e-21
44.500000	3.3595e-21
44.450000	3.58285e-21
44.400000	3.82105e-21
44.350000	4.07508e-21
44.300000	4.34599e-21
44.250000	4.63491e-21
44.200000	4.94303e-21
44.150000	5.27163e-21
44.100000	5.62207e-21
44.050000	5.9958e-21
44.000000	6.39436e-21
43.950000	6.81941e-21
43.900000	7.27271e-21
43.850000	7.75613e-21
43.800000	8.27167e-21
43.750000	8.82147e-21
43.700000	9.40781e-21
43.650000	1.00331e-20
43.600000	1.07e-20
43.550000	1.14111e-20
43.500000	1.21695e-20
43.450000	1.29783e-20
43.400000	1.38409e-20
43.350000	1.47607e-20
43.300000	1.57417e-20
43.250000	1.67878e-20
43.200000	1.79035e-20
43.150000	1.90933e-20
43.100000	2.03621e-20
43.050000	2.17152e-20
43.000000	2.31582e-20
42.950000	2.4697e-20
42.900000	2.63381e-20
42.850000	2.80882e-20
42.800000	2.99546e-20
42.750000	3.19449e-20
42.700000	3.40674e-20
42.650000	3.6331e-20
42.600000	3.87449e-20
42.550000	4.13191e-20
42.500000	4.40643e-20
42.450000	4.69918e-20
42.400000	5.01138e-20
42.350000	5.34431e-20
42.300000	5.69935e-20
42.250000	6.07798e-20
42.200000	6.48175e-20
42.150000	6.91233e-20
42.100000	7.37151e-20
42.050000	7.86119e-20
42.000000	8.38338e-20
41.950000	8.94025e-20
41.900000	9.5341e-20
41.850000	1.01674e-19
41.800000	1.08427e-19
41.750000	1.15629e-19
41.700000	1.23309e-19
41.650000	1.31499e-19
41.600000	1.40232e-19
41.550000	1.49546e-19
41.500000	1.59478e-19
41.450000	1.70069e-19
41.400000	1.81364e-19
41.350000	1.93408e-19
41.300000	2.06252e-19
41.250000	2.19949e-19
41.200000	2.34554e-19
41.150000	2.5013e-19
41.100000	2.66739e-19
41.050000	2.84451e-19
41.000000	3.03339e-19
40.950000	3.23481e-19
40.900000	3.44959e-19
40.850000	3.67863e-19
40.800000	3.92288e-19
40.750000	4.18333e-19
40.700000	4.46107e-19
40.650000	4.75725e-19
40.600000	5.07308e-19
40.550000	5.40987e-19
40.500000	5.76902e-19
40.450000	6.15199e-19
40.400000	6.56039e-19
40.350000	6.99589e-19
40.300000	7.46028e-19
40.250000	7.95549e-19
40.200000	8.48357e-19
40.150000	9.04668e-19
40.100000	9.64716e-19
40.050000	1.02875e-18
40.000000	1.09703e-18
39.950000	1.16984e-18
39.900000	1.24748e-18
39.850000	1.33028e-18
39.800000	1.41856e-18
39.750000	1.5127e-18
39.700000	1.61309e-18
39.650000	1.72014e-18
39.600000	1.83429e-18
39.550000	1.95602e-18
39.500000	2.08581e-18
39.450000	2.22422e-18
39.400000	2.37181e-18
39.350000	2.52919e-18
39.300000	2.697e-18
39.250000	2.87595e-18
39.200000	3.06677e-18
39.150000	3.27024e-18
39.100000	3.4872e-18
39.050000	3.71856e-18
39.000000	3.96526e-18
38.950000	4.22832e-18
38.900000	4.50882e-18
38.850000	4.80793e-18
38.800000	5.12687e-18
38.750000	5.46696e-18
38.700000	5.8296e-18
38.650000	6.21629e-18
38.600000	6.62862e-18
38.550000	7.06829e-18
38.500000	7.5371e-18
38.450000	8.037e-18
38.400000	8.57005e-18
38.350000	9.13843e-18
38.300000	9.74449e-18
38.250000	1.03907e-17
38.200000	1.10798e-17
38.150000	1.18146e-17
38.100000	1.25981e-17
38.050000	1.34335e-17
38.000000	1.43242e-17
37.950000	1.52741e-17
37.900000	1.62868e-17
37.850000	1.73667e-17
37.800000	1.85182e-17
37.750000	1.9746e-17
37.700000	2.10552e-17
37.650000	2.24511e-17
37.600000	2.39395e-17
37.550000	2.55266e-17
37.500000	2.72189e-17
37.450000	2.90233e-17
37.400000	3.09472e-17
37.350000	3.29986e-17
37.300000	3.5186e-17
37.250000	3.75183e-17
37.200000	4.00051e-17
37.150000	4.26567e-17
37.100000	4.54839e-17
37.050000	4.84985e-17
37.000000	5.17128e-17
36.950000	5.514e-17
36.900000	5.87942e-17
36.850000	6.26905e-17
36.800000	6.68449e-17
36.750000	7.12745e-17
36.700000	7.59974e-17
36.650000	8.10332e-17
36.600000	8.64026e-17
36.550000	9.21275e-17
36.500000	9.82316e-17
36.450000	1.0474e-16
36.400000	1.11679e-16
36.350000	1.19078e-16
36.300000	1.26967e-16
36.250000	1.35378e-16
36.200000	1.44347e-16
36.150000	1.53909e-16
36.100000	1.64104e-16
36.050000	1.74974e-16
36.000000	1.86564e-16
35.950000	1.98921e-16
35.900000	2.12097e-16
35.850000	2.26144e-16
35.800000	2.41122e-16
35.750000	2.57091e-16
35.700000	2.74117e-16
35.650000	2.9227e-16
35.600000	3.11624e-16
35.550000	3.3226e-16
35.500000	3.54262e-16
35.450000	3.77719e-16
35.400000	4.0273e-16
35.350000	4.29395e-16
35.300000	4.57825e-16
35.250000	4.88136e-16
35.200000	5.20454e-16
35.150000	5.54909e-16
35.100000	5.91645e-16
35.050000	6.30811e-16
35.000000	6.72569e-16
34.950000	7.1709e-16
34.900000	7.64555e-16
34.850000	8.15162e-16
34.800000	8.69116e-16
34.750000	9.26639e-16
34.700000	9.87968e-16
34.650000	1.05335e-15
34.600000	1.12306e-15
34.550000	1.19738e-15
34.500000	1.27662e-15
34.450000	1.3611e-15
34.400000	1.45116e-15
34.350000	1.54718e-15
34.300000	1.64956e-15
34.250000	1.7587e-15
34.200000	1.87505e-15
34.150000	1.99911e-15
34.100000	2.13136e-15
34.050000	2.27236e-15
34.000000	2.42268e-15
33.950000	2.58294e-15
33.900000	2.75379e-15
33.850000	2.93594e-15
33.800000	3.13013e-15
33.750000	3.33716e-15
33.700000	3.55788e-15
33.650000	3.79318e-15
33.600000	4.04403e-15
33.550000	4.31147e-15
33.500000	4.59658e-15
33.450000	4.90053e-15
33.400000	5.22457e-15
33.350000	5.57002e-15
33.300000	5.9383e-15
33.250000	6.33091e-15
33.200000	6.74947e-15
33.150000	7.19568e-15
33.100000	7.67138e-15
33.050000	8.1785e-15
33.000000	8.71912e-15
32.950000	9.29546e-15
32.900000	9.90987e-15
32.850000	1.05649e-14
32.800000	1.12631e-14
32.750000	1.20075e-14
32.700000	1.28011e-14
32.650000	1.3647e-14
32.600000	1.45488e-14
32.550000	1.55102e-14
32.500000	1.65351e-14
32.450000	1.76276e-14
32.400000	1.87923e-14
32.350000	2.00339e-14
32.300000	2.13574e-14
32.250000	2.27684e-14
32.200000	2.42725e-14
32.150000	2.58758e-14
32.100000	2.75851e-14
32.050000	2.94071e-14
32.000000	3.13494e-14
31.950000	3.34199e-14
31.900000	3.56271e-14
31.850000	3.79799e-14
31.800000	4.04881e-14
31.750000	4.31617e-14
31.700000	4.60117e-14
31.650000	4.90498e-14
31.600000	5.22884e-14
31.550000	5.57407e-14
31.500000	5.94207e-14
31.450000	6.33434e-14
31.400000	6.7525e-14
31.350000	7.19824e-14
31.300000	7.67338e-14
31.250000	8.17986e-14
31.200000	8.71975e-14
31.150000	9.29525e-14
31.100000	9.90869e-14
31.050000	1.05626e-13
31.000000	1.12596e-13
30.950000	1.20026e-13
30.900000	1.27946e-13
30.850000	1.36388e-13
30.800000	1.45386e-13
30.750000	1.54978e-13
30.700000	1.65202e-13
30.650000	1.76099e-13
30.600000	1.87716e-13
30.550000	2.00098e-13
30.500000	2.13295e-13
30.450000	2.27363e-13
30.400000	2.42358e-13
30.350000	2.58341e-13
30.300000	2.75377e-13
30.250000	2.93535e-13
30.200000	3.1289e-13
30.150000	3.3352e-13
30.100000	3.55509e-13
30.050000	3.78947e-13
30.000000	4.03929e-13
29.950000	4.30555e-13
29.900000	4.58936e-13
29.850000	4.89186e-13
29.800000	5.21428e-13
29.750000	5.55793e-13
29.700000	5.92421e-13
29.650000	6.3146e-13
29.600000	6.7307e-13
29.550000	7.1742e-13
29.500000	7.64689e-13
29.450000	8.15069e-13
29.400000	8.68766e-13
29.350000	9.25997e-13
29.300000	9.86995e-13
29.250000	1.05201e-12
29.200000	1.1213e-12
29.150000	1.19515e-12
29.100000	1.27386e-12
29.050000	1.35774e-12
29.000000	1.44715e-12
28.950000	1.54244e-12
28.900000	1.64399e-12
28.850000	1.75223e-12
28.800000	1.86759e-12
28.750000	1.99053e-12
28.700000	2.12156e-12
28.650000	2.2612e-12
28.600000	2.41003e-12
28.550000	2.56864e-12
28.500000	2.73768e-12
28.450000	2.91783e-12
28.400000	3.10983e-12
28.350000	3.31444e-12
28.300000	3.53251e-12
28.250000	3.7649e-12
28.200000	4.01257e-12
28.150000	4.27651e-12
28.100000	4.5578e-12
28.050000	4.85757e-12
28.000000	5.17704e-12
27.950000	5.51749e-12
27.900000	5.8803e-12
27.850000	6.26695e-12
27.800000	6.67899e-12
27.750000	7.11809e-12
27.700000	7.58603e-12
27.650000	8.08469e-12
27.600000	8.6161e-12
27.550000	9.18239e-12
27.500000	9.78586e-12
27.450000	1.04289e-11
27.400000	1.11142e-11
27.350000	1.18445e-11
27.300000	1.26227e-11
27.250000	1.3452e-11
27.200000	1.43357e-11
27.150000	1.52773e-11
27.100000	1.62808e-11
27.050000	1.73501e-11
27.000000	1.84895e-11
26.950000	1.97036e-11
26.900000	2.09974e-11
26.850000	2.2376e-11
26.800000	2.3845e-11
26.750000	2.54103e-11
26.700000	2.70783e-11
26.650000	2.88556e-11
26.600000	3.07494e-11
26.550000	3.27674e-11
26.500000	3.49175e-11
26.450000	3.72086e-11
26.400000	3.96499e-11
26.350000	4.2251e-11
26.300000	4.50226e-11
26.250000	4.79758e-11
26.200000	5.11223e-11
26.150000	5.4475e-11
26.100000	5.80472e-11
26.050000	6.18534e-11
26.000000	6.59087e-11
25.950000	7.02296e-11
25.900000	7.48333e-11
25.850000	7.97383e-11
25.800000	8.49644e-11
25.750000	9.05325e-11
25.700000	9.6465e-11
25.650000	1.02786e-10
25.600000	1.0952e-10
25.550000	1.16694e-10
25.500000	1.24338e-10
25.450000	1.32482e-10
25.400000	1.41159e-10
25.350000	1.50403e-10
25.300000	1.60251e-10
25.250000	1.70743e-10
25.200000	1.81921e-10
25.150000	1.93829e-10
25.100000	2.06516e-10
25.050000	2.20032e-10
25.000000	2.3443e-10
24.950000	2.4977e-10
24.900000	2.66111e-10
24.850000	2.8352e-10
24.800000	3.02066e-10
24.750000	3.21823e-10
24.700000	3.42869e-10
24.650000	3.6529e-10
24.600000	3.89174e-10
24.550000	4.14617e-10
24.500000	4.41721e-10
24.450000	4.70593e-10
24.400000	5.01349e-10
24.350000	5.34111e-10
24.300000	5.6901e-10
24.250000	6.06185e-10
24.200000	6.45784e-10
24.150000	6.87965e-10
24.100000	7.32896e-10
24.050000	7.80756e-10
24.000000	8.31735e-10
23.950000	8.86036e-10
23.900000	9.43875e-10
23.850000	1.00548e-09
23.800000	1.0711e-09
23.750000	1.141e-09
23.700000	1.21544e-09
23.650000	1.29473e-09
23.600000	1.37919e-09
23.550000	1.46914e-09
23.500000	1.56495e-09
23.450000	1.66699e-09
23.400000	1.77567e-09
23.350000	1.89142e-09
23.300000	2.0147e-09
23.250000	2.14599e-09
23.200000	2.28582e-09
23.150000	2.43474e-09
23.100000	2.59335e-09
23.050000	2.76226e-09
23.000000	2.94214e-09
22.950000	3.13372e-09
22.900000	3.33773e-09
22.850000	3.555e-09
22.800000	3.78638e-09
22.750000	4.03278e-09
22.700000	4.29517e-09
22.650000	4.57459e-09
22.600000	4.87215e-09
22.550000	5.18901e-09
22.500000	5.52642e-09
22.450000	5.88572e-09
22.400000	6.26831e-09
22.350000	6.67571e-09
22.300000	7.10952e-09
22.250000	7.57144e-09
22.200000	8.06329e-09
22.150000	8.587e-09
22.100000	9.14463e-09
22.050000	9.73838e-09
22.000000	1.03706e-08
21.950000	1.10437e-08
21.900000	1.17603e-08
21.850000	1.25234e-08
21.800000	1.33358e-08
21.750000	1.42007e-08
21.700000	1.51216e-08
21.650000	1.6102e-08
21.600000	1.71458e-08
21.550000	1.8257e-08
21.500000	1.944e-08
21.450000	2.06994e-08
21.400000	2.20401e-08
21.350000	2.34674e-08
21.300000	2.49869e-08
21.250000	2.66043e-08
21.200000	2.83262e-08
21.150000	3.0159e-08
21.100000	3.21101e-08
21.050000	3.4187e-08
21.000000	3.63976e-08
20.950000	3.87508e-08
20.900000	4.12555e-08
20.850000	4.39215e-08
20.800000	4.67592e-08
20.750000	4.97795e-08
20.700000	5.29942e-08
20.650000	5.64156e-08
20.600000	6.00571e-08
20.550000	6.39327e-08
20.500000	6.80574e-08
20.450000	7.24472e-08
20.400000	7.71189e-08
20.350000	8.20907e-08
20.300000	8.73816e-08
20.250000	9.30121e-08
20.200000	9.90039e-08
20.150000	1.0538e-07
20.100000	1.12165e-07
20.050000	1.19385e-07
20.000000	1.27067e-07
19.950000	1.35241e-07
19.900000	1.43939e-07
19.850000	1.53194e-07
19.800000	1.63041e-07
19.750000	1.73517e-07
19.700000	1.84664e-07
19.650000	1.96523e-07
19.600000	2.0914e-07
19.550000	2.22562e-07
19.500000	2.36842e-07
19.450000	2.52033e-07
19.400000	2.68193e-07
19.350000	2.85384e-07
19.300000	3.03671e-07
19.250000	3.23123e-07
19.200000	3.43814e-07
19.150000	3.65822e-07
19.100000	3.8923e-07
19.050000	4.14128e-07
19.000000	4.40609e-07
18.950000	4.68773e-07
18.900000	4.98726e-07
18.850000	5.30581e-07
18.800000	5.64458e-07
18.750000	6.00483e-07
18.700000	6.38793e-07
18.650000	6.79531e-07
18.600000	7.22848e-07
18.550000	7.68908e-07
18.500000	8.17883e-07
18.450000	8.69955e-07
18.400000	9.25318e-07
18.350000	9.84178e-07
18.300000	1.04675e-06
18.250000	1.11328e-06
18.200000	1.184e-06
18.150000	1.25918e-06
18.100000	1.33909e-06
18.050000	1.42403e-06
18.000000	1.51431e-06
17.950000	1.61027e-06
17.900000	1.71226e-06
17.850000	1.82066e-06
17.800000	1.93585e-06
17.750000	2.05826e-06
17.700000	2.18835e-06
17.650000	2.32658e-06
17.600000	2.47345e-06
17.550000	2.62951e-06
17.500000	2.79531e-06
17.450000	2.97146e-06
17.400000	3.1586e-06
17.350000	3.3574e-06
17.300000	3.56857e-06
17.250000	3.79288e-06
17.200000	4.03113e-06
17.150000	4.28417e-06
17.100000	4.55291e-06
17.050000	4.8383e-06
17.000000	5.14136e-06
16.950000	5.46317e-06
16.900000	5.80486e-06
16.850000	6.16765e-06
16.800000	6.5528e-06
16.750000	6.96167e-06
16.700000	7.39569e-06
16.650000	7.85639e-06
16.600000	8.34536e-06
16.550000	8.8643e-06
16.500000	9.41501e-06
16.450000	9.9994e-06
16.400000	1.06195e-05
16.350000	1.12773e-05
16.300000	1.19753e-05
16.250000	1.27157e-05
16.200000	1.3501e-05
16.150000	1.43339e-05
16.100000	1.52173e-05
16.050000	1.6154e-05
16.000000	1.71472e-05
15.950000	1.82002e-05
15.900000	1.93165e-05
15.850000	2.04998e-05
15.800000	2.1754e-05
15.750000	2.30831e-05
15.700000	2.44915e-05
15.650000	2.59837e-05
15.600000	2.75645e-05
15.550000	2.92389e-05
15.500000	3.10123e-05
15.450000	3.28902e-05
15.400000	3.48786e-05
15.350000	3.69836e-05
15.300000	3.92117e-05
15.250000	4.15697e-05
15.200000	4.40648e-05
15.150000	4.67045e-05
15.100000	4.94966e-05
15.050000	5.24495e-05
15.000000	5.55717e-05
14.950000	5.88723e-05
14.900000	6.23607e-05
14.850000	6.60468e-05
14.800000	6.99409e-05
14.750000	7.40537e-05
14.700000	7.83963e-05
14.650000	8.29803e-05
14.600000	8.78179e-05
14.550000	9.29213e-05
14.500000	9.83036e-05
14.450000	0.000103978
14.400000	0.000109958
14.350000	0.000116259
14.300000	0.000122893
14.250000	0.000129877
14.200000	0.000137225
14.150000	0.000144952
14.100000	0.000153074
14.050000	0.000161606
14.000000	0.000170564
13.950000	0.000179961
13.900000	0.000189814
13.850000	0.000200136
13.800000	0.00021094
13.750000	0.000222238
13.700000	0.000234041
13.650000	0.000246358
13.600000	0.000259195
13.550000	0.000272556
13.500000	0.00028644
13.450000	0.000300841
13.400000	0.000315749
13.350000	0.000331146
13.300000	0.000347004
13.250000	0.000363283
13.200000	0.000379932
13.150000	0.000396876
13.100000	0.000414019
13.050000	0.000431231
13.000000	0.000448335
12.950000	0.000465091
12.900000	0.00048115
12.850000	0.000495985
12.800000	0.000508677
&
```
