## Supplementary material for "All-at-once RNA folding with 3D motif prediction framed by evolutionary information": RF02105_DLEU2_1.cacofold.helixcov

```
# RMs = 2 L = 148

# RM_HELIX NESTED 45-51 72-78, nbp = 6 nbp_cov = 0
# pvals: 0.447751,0.404478,0.522185,0.245881,0.0837082,0.0618886
# aggregated NONE
NESTED  ::::::::::::::::::::::::::::::::::::::::<<<<<<___________________>>>>>>:::::::::::::::::::::::::::::::::::::::::::::::::::
        ::::::::::::::::::::::::::::::::::::::::::::::::::::::::::::::::::::::::::::::::::::::::::::::::::::::::::::::::::::::::::

# RM_HELIX NESTED 23-30 96-105, nbp = 8 nbp_cov = 0
# pvals: 0.404478,0.696098,0.299587,0.794811,0.736587,0.736587,0.70481,0.593842
# aggregated NONE
NESTED  ::::::::::::::::::::<<<<<<<<_________________________________________________________>>>>>>>>:::::::::::::::::::::::::::::
        ::::::::::::::::::::::::::::::::::::::::::::::::::::::::::::::::::::::::::::::::::::::::::::::::::::::::::::::::::::::::::
```
