## Supplementary material for "All-at-once RNA folding with 3D motif prediction framed by evolutionary information": RF02105_DLEU2_1.cacofold.power

```
# Power analysis of CaCoFold structure 
#
# Powertype = SINGLE SUBSTITUTIONS
# covary  left_pos      right_pos    substitutions      power
#----------------------------------------------------------------
          23		105		0		0.00
          24		102		2		0.00
          25		101		1		0.00
          26		100		9		0.28
          27		99		8		0.24
          28		98		4		0.07
          29		97		3		0.02
          30		96		4		0.07
          45		78		2		0.00
          46		77		1		0.00
          47		76		2		0.00
          48		75		5		0.11
          50		73		5		0.11
          51		72		4		0.07
#
# BPAIRS 14
# avg substitutions per BP  3.6
# BPAIRS expected to covary 1.0 +/- 0.9
# BPAIRS observed to covary 0
#
```
