## Supplementary material for "All-at-once RNA folding with 3D motif prediction framed by evolutionary information": RF02105_DLEU2_1.surv

```
&
18.300000	0.000135483
18.100000	0.000270966
17.300000	0.000406449
16.300000	0.000677415
16.100000	0.000812898
16.050000	0.000948381
15.350000	0.00108386
15.050000	0.00121935
14.650000	0.00135483
14.450000	0.00149031
14.150000	0.0016258
13.850000	0.00176128
13.650000	0.00189676
13.550000	0.00203224
13.450000	0.00216773
13.350000	0.00230321
13.250000	0.00243869
13.000000	0.00257418
12.850000	0.00270966
12.750000	0.00284514
12.550000	0.00298063
12.500000	0.00311611
12.350000	0.00338707
12.300000	0.00352256
12.200000	0.00365804
12.000000	0.00379352
11.950000	0.00419997
11.900000	0.00447094
11.800000	0.00460642
11.550000	0.00528384
11.500000	0.00569029
11.450000	0.00582577
11.400000	0.0063677
11.300000	0.00650318
11.200000	0.00704512
11.150000	0.00867091
11.000000	0.00894188
10.900000	0.00907736
10.800000	0.00921284
10.750000	0.00948381
10.700000	0.00975478
10.550000	0.00989026
10.450000	0.0100257
10.400000	0.0101612
10.350000	0.0108386
10.300000	0.0111096
10.200000	0.0112451
10.150000	0.0121935
10.100000	0.012329
10.050000	0.0131419
10.000000	0.0136838
9.950000	0.0138193
9.900000	0.0143612
9.850000	0.0146322
9.800000	0.0151741
9.750000	0.015987
9.700000	0.0169354
9.650000	0.0173418
9.600000	0.0181547
9.550000	0.0184257
9.500000	0.0186967
9.400000	0.0191031
9.300000	0.0197805
9.250000	0.0205934
9.200000	0.0209999
9.150000	0.0219482
9.100000	0.0223547
9.050000	0.0226257
9.000000	0.0227611
8.950000	0.024116
8.900000	0.0247934
8.800000	0.0251998
8.750000	0.0254708
8.700000	0.0266902
8.650000	0.0269611
8.600000	0.0273676
8.550000	0.0281805
8.500000	0.0287224
8.450000	0.0289934
8.400000	0.0295353
8.350000	0.0296708
8.300000	0.0302127
8.250000	0.0304837
8.200000	0.0308901
8.150000	0.0315675
8.100000	0.031974
8.000000	0.0323804
7.950000	0.0326514
7.900000	0.0333288
7.850000	0.0345482
7.800000	0.0348191
7.750000	0.0352256
7.700000	0.0363094
7.650000	0.0369869
7.600000	0.0373933
7.550000	0.0379352
7.500000	0.0386127
7.450000	0.0387481
7.400000	0.0394256
7.350000	0.0396965
7.300000	0.0402385
7.250000	0.0417288
7.200000	0.0425417
7.150000	0.0428126
7.100000	0.0433546
7.050000	0.0438965
7.000000	0.0459287
6.950000	0.0464707
6.900000	0.04769
6.850000	0.0483674
6.800000	0.0493158
6.750000	0.0506706
6.700000	0.05189
6.650000	0.0529739
6.600000	0.0537867
6.550000	0.0547351
6.500000	0.0554125
6.450000	0.0564964
6.400000	0.0570383
6.350000	0.0582577
6.300000	0.059748
6.250000	0.0611028
6.200000	0.0617802
6.150000	0.0621867
6.100000	0.063406
6.050000	0.0638125
6.000000	0.063948
5.950000	0.0648964
5.900000	0.0658447
5.850000	0.0670641
5.800000	0.0674705
5.750000	0.0680125
5.700000	0.0686899
5.650000	0.0695028
5.600000	0.0699092
5.550000	0.0700447
5.500000	0.0711286
5.450000	0.071806
5.400000	0.0727544
5.350000	0.0743802
5.300000	0.0747866
5.250000	0.0755995
5.200000	0.0766834
5.150000	0.0770898
5.100000	0.0781737
5.050000	0.0787156
5.000000	0.079664
4.950000	0.0804769
4.900000	0.0811543
4.850000	0.0814253
4.800000	0.0816962
4.750000	0.0830511
4.700000	0.0837285
4.650000	0.0853543
4.600000	0.0865736
4.550000	0.0881994
4.500000	0.0884704
4.450000	0.0894188
4.400000	0.0898252
4.350000	0.0913155
4.300000	0.091993
4.250000	0.0925349
4.200000	0.0934833
4.150000	0.0941607
4.100000	0.09538
4.050000	0.0957865
4.000000	0.0965994
3.950000	0.0974123
3.900000	0.0984961
3.850000	0.0994445
3.800000	0.100393
3.750000	0.101341
3.700000	0.102696
3.650000	0.10378
3.600000	0.104999
3.550000	0.106896
3.500000	0.107167
3.450000	0.108522
3.400000	0.109199
3.350000	0.110012
3.300000	0.111367
3.250000	0.113264
3.200000	0.114348
3.150000	0.115702
3.100000	0.117193
3.050000	0.118548
3.000000	0.11909
2.950000	0.119767
2.900000	0.121122
2.850000	0.122612
2.800000	0.124373
2.750000	0.125728
2.700000	0.12776
2.650000	0.129522
2.600000	0.132502
2.550000	0.133586
2.500000	0.135618
2.450000	0.137922
2.400000	0.139954
2.350000	0.141851
2.300000	0.143747
2.250000	0.145373
2.200000	0.148083
2.150000	0.151335
2.100000	0.154451
2.050000	0.156076
2.000000	0.159463
1.950000	0.160954
1.900000	0.163934
1.850000	0.165831
1.800000	0.168541
1.750000	0.170573
1.700000	0.17396
1.650000	0.17667
1.600000	0.17965
1.550000	0.181005
1.500000	0.182902
1.450000	0.185476
1.400000	0.186967
1.350000	0.189812
1.300000	0.191302
1.250000	0.192521
1.200000	0.194825
1.150000	0.196179
1.100000	0.198076
1.050000	0.202005
1.000000	0.204308
0.950000	0.20607
0.900000	0.208915
0.850000	0.210812
0.800000	0.213657
0.750000	0.216095
0.700000	0.218128
0.650000	0.219618
0.600000	0.22165
0.550000	0.22436
0.500000	0.226934
0.450000	0.229779
0.400000	0.232353
0.350000	0.234386
0.300000	0.237231
0.250000	0.240753
0.200000	0.243056
0.150000	0.246308
0.100000	0.24956
0.050000	0.252811
0.000000	0.323398
-0.050000	0.442758
-0.100000	0.459829
-0.150000	0.474326
-0.200000	0.488145
-0.250000	0.500203
-0.300000	0.512939
-0.350000	0.526622
-0.400000	0.540306
-0.450000	0.552635
-0.500000	0.563745
-0.550000	0.578106
-0.600000	0.590164
-0.650000	0.599783
-0.700000	0.612925
-0.750000	0.622815
-0.800000	0.62986
-0.850000	0.634738
-0.900000	0.642596
-0.950000	0.652351
-1.000000	0.660886
-1.050000	0.671047
-1.100000	0.678363
-1.150000	0.686086
-1.200000	0.69557
-1.250000	0.704512
-1.300000	0.714266
-1.350000	0.726324
-1.400000	0.73486
-1.450000	0.744073
-1.500000	0.750711
-1.550000	0.75884
-1.600000	0.766563
-1.650000	0.774963
-1.700000	0.780518
-1.750000	0.785666
-1.800000	0.794201
-1.850000	0.801788
-1.900000	0.808292
-1.950000	0.815879
-2.000000	0.821027
-2.050000	0.827259
-2.100000	0.832272
-2.150000	0.836608
-2.200000	0.841349
-2.250000	0.846362
-2.300000	0.850698
-2.350000	0.855304
-2.400000	0.861536
-2.450000	0.864788
-2.500000	0.86953
-2.550000	0.87251
-2.600000	0.876304
-2.650000	0.879014
-2.700000	0.881994
-2.750000	0.884433
-2.800000	0.887685
-2.850000	0.891885
-2.900000	0.895136
-2.950000	0.90042
-3.000000	0.902994
-3.050000	0.905704
-3.100000	0.909768
-3.150000	0.912207
-3.200000	0.914239
-3.250000	0.916136
-3.300000	0.917897
-3.350000	0.920607
-3.400000	0.924265
-3.450000	0.927923
-3.500000	0.929278
-3.550000	0.932394
-3.600000	0.933478
-3.650000	0.935781
-3.700000	0.937271
-3.750000	0.939304
-3.800000	0.941471
-3.850000	0.94391
-3.900000	0.945942
-3.950000	0.947839
-4.000000	0.948923
-4.050000	0.950278
-4.100000	0.951633
-4.150000	0.954478
-4.200000	0.955562
-4.250000	0.956645
-4.300000	0.957865
-4.350000	0.960303
-4.400000	0.961794
-4.450000	0.962471
-4.500000	0.963962
-4.550000	0.966129
-4.600000	0.967755
-4.650000	0.968432
-4.700000	0.969381
-4.750000	0.970058
-4.800000	0.9706
-4.850000	0.971684
-4.900000	0.972497
-4.950000	0.973445
-5.000000	0.974394
-5.050000	0.974936
-5.100000	0.975749
-5.150000	0.976697
-5.200000	0.977781
-5.250000	0.978187
-5.300000	0.978594
-5.350000	0.980355
-5.400000	0.981032
-5.450000	0.981845
-5.500000	0.982794
-5.550000	0.984013
-5.600000	0.985097
-5.650000	0.985503
-5.700000	0.985639
-5.750000	0.986181
-5.800000	0.986316
-5.850000	0.986587
-5.900000	0.986723
-5.950000	0.986858
-6.000000	0.9874
-6.050000	0.988077
-6.100000	0.988619
-6.150000	0.989026
-6.200000	0.989703
-6.250000	0.990652
-6.300000	0.991465
-6.350000	0.991871
-6.400000	0.992548
-6.450000	0.992684
-6.500000	0.99309
-6.550000	0.993632
-6.600000	0.993768
-6.700000	0.993903
-6.750000	0.994445
-6.850000	0.994852
-6.900000	0.994987
-6.950000	0.995123
-7.000000	0.995258
-7.050000	0.995665
-7.100000	0.9958
-7.150000	0.996071
-7.200000	0.996206
-7.400000	0.996342
-7.450000	0.996477
-7.500000	0.996884
-7.550000	0.997155
-7.600000	0.99729
-7.850000	0.997426
-7.950000	0.997697
-8.000000	0.997832
-8.100000	0.997968
-8.300000	0.998239
-8.350000	0.998374
-8.550000	0.99851
-8.600000	0.998645
-8.750000	0.998781
-8.950000	0.999052
-9.000000	0.999187
-9.500000	0.999458
-9.600000	0.999594
-9.650000	0.999729
-9.850000	0.999865
-9.950000	1
&
26.650000	6.77415e-06
26.450000	1.35483e-05
24.300000	2.03224e-05
24.050000	3.38707e-05
24.000000	4.06449e-05
23.800000	4.7419e-05
23.550000	5.41932e-05
22.900000	6.09673e-05
22.600000	6.77415e-05
22.350000	8.12898e-05
22.250000	8.80639e-05
22.200000	0.000101612
22.050000	0.000108386
21.800000	0.000115161
21.500000	0.000121935
21.300000	0.000128709
21.200000	0.000135483
21.050000	0.000142257
20.950000	0.000155805
20.700000	0.00016258
20.650000	0.000169354
20.400000	0.000176128
20.300000	0.000189676
20.250000	0.00019645
20.150000	0.000203224
20.100000	0.000209999
20.050000	0.000216773
20.000000	0.000230321
19.950000	0.000243869
19.850000	0.000250644
19.750000	0.000257418
19.700000	0.000264192
19.600000	0.000270966
19.550000	0.00027774
19.400000	0.000291288
19.350000	0.000298063
19.300000	0.000318385
19.200000	0.000331933
19.150000	0.000345482
19.050000	0.000352256
18.900000	0.000365804
18.850000	0.000372578
18.700000	0.000379352
18.650000	0.000386127
18.600000	0.000406449
18.550000	0.000413223
18.500000	0.000419997
18.450000	0.000426771
18.350000	0.000433546
18.300000	0.000447094
18.250000	0.000467416
18.200000	0.000494513
18.150000	0.000508061
18.100000	0.00052161
18.050000	0.000535158
18.000000	0.000541932
17.850000	0.000548706
17.800000	0.000562254
17.700000	0.000569029
17.650000	0.000575803
17.600000	0.000596125
17.550000	0.000616448
17.450000	0.000643544
17.400000	0.000650318
17.350000	0.000670641
17.300000	0.000684189
17.250000	0.000711286
17.200000	0.000724834
17.150000	0.000731608
17.100000	0.000738382
17.050000	0.000765479
16.950000	0.000785801
16.900000	0.000792576
16.850000	0.00079935
16.800000	0.000806124
16.750000	0.000812898
16.700000	0.000853543
16.650000	0.000880639
16.600000	0.00091451
16.550000	0.000941607
16.500000	0.000989026
16.450000	0.0009958
16.400000	0.00104999
16.350000	0.00107709
16.300000	0.00110419
16.250000	0.00114483
16.200000	0.00115161
16.150000	0.00117193
16.100000	0.00119225
16.050000	0.00119902
16.000000	0.00121935
15.950000	0.00125322
15.900000	0.00129386
15.850000	0.00131419
15.800000	0.00135483
15.750000	0.00140225
15.700000	0.00142257
15.650000	0.00145644
15.600000	0.00149031
15.550000	0.00153773
15.500000	0.00157838
15.450000	0.00161225
15.400000	0.00166644
15.350000	0.00169354
15.300000	0.00170709
15.250000	0.00173418
15.200000	0.00174773
15.150000	0.00177483
15.100000	0.00179515
15.050000	0.00181547
15.000000	0.00183579
14.950000	0.00186967
14.900000	0.00192386
14.850000	0.00197128
14.800000	0.00201192
14.750000	0.00204579
14.700000	0.00209999
14.650000	0.00213386
14.600000	0.00215418
14.550000	0.00220837
14.500000	0.00225579
14.450000	0.00229644
14.400000	0.00233708
14.350000	0.00239127
14.300000	0.00241837
14.250000	0.00247256
14.200000	0.00253353
14.150000	0.00258773
14.100000	0.0026216
14.050000	0.00264869
14.000000	0.00266902
13.950000	0.00268934
13.900000	0.00275708
13.850000	0.0028045
13.800000	0.00284514
13.750000	0.00287224
13.700000	0.00294676
13.650000	0.00299417
13.600000	0.00303482
13.550000	0.00310256
13.500000	0.00314321
13.450000	0.00321772
13.400000	0.00329224
13.350000	0.00335998
13.300000	0.00343449
13.250000	0.00350224
13.200000	0.0035632
13.150000	0.00365804
13.100000	0.00373933
13.050000	0.00379352
13.000000	0.00386127
12.950000	0.00393578
12.900000	0.0040103
12.850000	0.00407804
12.800000	0.00413901
12.750000	0.00423384
12.700000	0.00432191
12.650000	0.00436933
12.600000	0.00445062
12.550000	0.00453191
12.500000	0.00465384
12.450000	0.00473513
12.400000	0.00481642
12.350000	0.00490448
12.300000	0.00499255
12.250000	0.00508061
12.200000	0.00516868
12.150000	0.00532448
12.100000	0.00546674
12.050000	0.00560222
12.000000	0.00571061
11.950000	0.00586641
11.900000	0.00598157
11.850000	0.00608996
11.800000	0.00619157
11.750000	0.00629319
11.700000	0.00645576
11.650000	0.00658447
11.600000	0.00671318
11.550000	0.00688931
11.500000	0.00710608
11.450000	0.00731608
11.400000	0.00748544
11.350000	0.0076006
11.300000	0.00777672
11.250000	0.00787156
11.200000	0.00802737
11.150000	0.00818317
11.100000	0.00842027
11.050000	0.00854898
11.000000	0.00881317
10.950000	0.00900962
10.900000	0.00921962
10.850000	0.00939575
10.800000	0.0097751
10.750000	0.00999187
10.700000	0.0102764
10.650000	0.0105812
10.600000	0.0108319
10.550000	0.0111435
10.500000	0.0114483
10.450000	0.0117599
10.400000	0.012119
10.350000	0.0124306
10.300000	0.0127219
10.250000	0.0130131
10.200000	0.0133044
10.150000	0.0136635
10.100000	0.0139344
10.050000	0.0142935
10.000000	0.0147473
9.950000	0.0150928
9.900000	0.0153976
9.850000	0.0158109
9.800000	0.016197
9.750000	0.0165831
9.700000	0.0169828
9.650000	0.0174231
9.600000	0.0178092
9.550000	0.0181073
9.500000	0.0184596
9.450000	0.0189744
9.400000	0.0194621
9.350000	0.0198889
9.300000	0.020397
9.250000	0.0208644
9.200000	0.0214199
9.150000	0.0218466
9.100000	0.0223953
9.050000	0.0229102
9.000000	0.0234318
8.950000	0.0239331
8.900000	0.0244208
8.850000	0.0249831
8.800000	0.0255182
8.750000	0.0260805
8.700000	0.0265818
8.650000	0.0270492
8.600000	0.0275776
8.550000	0.0279976
8.500000	0.0286276
8.450000	0.029034
8.400000	0.0295624
8.350000	0.0301043
8.300000	0.030714
8.250000	0.0312966
8.200000	0.0317301
8.150000	0.0323059
8.100000	0.0330104
8.050000	0.0336608
8.000000	0.0341417
7.950000	0.0346633
7.900000	0.0351782
7.850000	0.0357201
7.800000	0.0362417
7.750000	0.0368514
7.700000	0.0375085
7.650000	0.0380843
7.600000	0.0386059
7.550000	0.0391478
7.500000	0.0396626
7.450000	0.0404078
7.400000	0.0410513
7.350000	0.0416001
7.300000	0.0422368
7.250000	0.0428804
7.200000	0.0435781
7.150000	0.0442487
7.100000	0.0449194
7.050000	0.0455697
7.000000	0.0461997
6.950000	0.0468094
6.900000	0.047541
6.850000	0.0480965
6.800000	0.0485503
6.750000	0.0492819
6.700000	0.0498984
6.650000	0.0506232
6.600000	0.0513481
6.550000	0.0520119
6.500000	0.0528384
6.450000	0.053719
6.400000	0.054498
6.350000	0.0552771
6.300000	0.055968
6.250000	0.0567809
6.200000	0.057438
6.150000	0.0581222
6.100000	0.058759
6.050000	0.059477
6.000000	0.0601815
5.950000	0.0609403
5.900000	0.0618886
5.850000	0.0626067
5.800000	0.063257
5.750000	0.0641106
5.700000	0.0649573
5.650000	0.0658041
5.600000	0.0665967
5.550000	0.0675112
5.500000	0.0683986
5.450000	0.0691573
5.400000	0.0701531
5.350000	0.0710541
5.300000	0.0721379
5.250000	0.0730795
5.200000	0.0739466
5.150000	0.0747121
5.100000	0.0755521
5.050000	0.0763718
5.000000	0.0771914
4.950000	0.0784176
4.900000	0.0793659
4.850000	0.0803888
4.800000	0.0815133
4.750000	0.0825362
4.700000	0.0837082
4.650000	0.0847514
4.600000	0.0857743
4.550000	0.0869598
4.500000	0.0880504
4.450000	0.0892494
4.400000	0.0902452
4.350000	0.0913697
4.300000	0.0923046
4.250000	0.0934562
4.200000	0.0943165
4.150000	0.0952852
4.100000	0.0964978
4.050000	0.0976155
4.000000	0.0987671
3.950000	0.100054
3.900000	0.101375
3.850000	0.102594
3.800000	0.103726
3.750000	0.10502
3.700000	0.106361
3.650000	0.10756
3.600000	0.10884
3.550000	0.110243
3.500000	0.111435
3.450000	0.112756
3.400000	0.114314
3.350000	0.115757
3.300000	0.117166
3.250000	0.118514
3.200000	0.120092
3.150000	0.121752
3.100000	0.12329
3.050000	0.124793
3.000000	0.126494
2.950000	0.128302
2.900000	0.129942
2.850000	0.131662
2.800000	0.133546
2.750000	0.135043
2.700000	0.136818
2.650000	0.138599
2.600000	0.14036
2.550000	0.141857
2.500000	0.143666
2.450000	0.145339
2.400000	0.147162
2.350000	0.14897
2.300000	0.150962
2.250000	0.152926
2.200000	0.154877
2.150000	0.156727
2.100000	0.158657
2.050000	0.16048
2.000000	0.162282
1.950000	0.164138
1.900000	0.166075
1.850000	0.167999
1.800000	0.169889
1.750000	0.172043
1.700000	0.173967
1.650000	0.175945
1.600000	0.178214
1.550000	0.180402
1.500000	0.182306
1.450000	0.184514
1.400000	0.186804
1.350000	0.18908
1.300000	0.191288
1.250000	0.19347
1.200000	0.195908
1.150000	0.198395
1.100000	0.200826
1.050000	0.20317
1.000000	0.205751
0.950000	0.208088
0.900000	0.2105
0.850000	0.212878
0.800000	0.215337
0.750000	0.217606
0.700000	0.220316
0.650000	0.222863
0.600000	0.22545
0.550000	0.228214
0.500000	0.23091
0.450000	0.233925
0.400000	0.236878
0.350000	0.239669
0.300000	0.242657
0.250000	0.245881
0.200000	0.24939
0.150000	0.253231
0.100000	0.257248
0.050000	0.261184
0.000000	0.299587
-0.050000	0.404478
-0.100000	0.42944
-0.150000	0.447751
-0.200000	0.464707
-0.250000	0.480965
-0.300000	0.496173
-0.350000	0.510012
-0.400000	0.522185
-0.450000	0.534853
-0.500000	0.547304
-0.550000	0.559253
-0.600000	0.571501
-0.650000	0.58297
-0.700000	0.593842
-0.750000	0.604749
-0.800000	0.614639
-0.850000	0.624387
-0.900000	0.634474
-0.950000	0.643944
-1.000000	0.653062
-1.050000	0.661624
-1.100000	0.670532
-1.150000	0.678946
-1.200000	0.687224
-1.250000	0.696098
-1.300000	0.70481
-1.350000	0.713169
-1.400000	0.720966
-1.450000	0.728804
-1.500000	0.736587
-1.550000	0.744703
-1.600000	0.752283
-1.650000	0.759829
-1.700000	0.766915
-1.750000	0.774069
-1.800000	0.781005
-1.850000	0.787834
-1.900000	0.794811
-1.950000	0.800996
-2.000000	0.806883
-2.050000	0.812979
-2.100000	0.818941
-2.150000	0.824726
-2.200000	0.830233
-2.250000	0.835984
-2.300000	0.841167
-2.350000	0.846234
-2.400000	0.851368
-2.450000	0.856259
-2.500000	0.861347
-2.550000	0.865811
-2.600000	0.87035
-2.650000	0.874522
-2.700000	0.878479
-2.750000	0.882692
-2.800000	0.88677
-2.850000	0.890401
-2.900000	0.894147
-2.950000	0.897873
-3.000000	0.901416
-3.050000	0.904661
-3.100000	0.908217
-3.150000	0.91136
-3.200000	0.914754
-3.250000	0.917796
-3.300000	0.92077
-3.350000	0.92331
-3.400000	0.925877
-3.450000	0.928512
-3.500000	0.93091
-3.550000	0.933566
-3.600000	0.936208
-3.650000	0.938762
-3.700000	0.940977
-3.750000	0.943206
-3.800000	0.945306
-3.850000	0.947534
-3.900000	0.949614
-3.950000	0.951741
-4.000000	0.95338
-4.050000	0.955324
-4.100000	0.956984
-4.150000	0.9588
-4.200000	0.960364
-4.250000	0.961889
-4.300000	0.963291
-4.350000	0.964835
-4.400000	0.966441
-4.450000	0.967809
-4.500000	0.969184
-4.550000	0.970383
-4.600000	0.971691
-4.650000	0.972978
-4.700000	0.974028
-4.750000	0.975152
-4.800000	0.976053
-4.850000	0.977083
-4.900000	0.978086
-4.950000	0.979088
-5.000000	0.980016
-5.050000	0.980782
-5.100000	0.98171
-5.150000	0.982448
-5.200000	0.983132
-5.250000	0.983898
-5.300000	0.984528
-5.350000	0.985232
-5.400000	0.985788
-5.450000	0.986411
-5.500000	0.987068
-5.550000	0.987617
-5.600000	0.98822
-5.650000	0.988687
-5.700000	0.989263
-5.750000	0.98973
-5.800000	0.99015
-5.850000	0.99053
-5.900000	0.99097
-5.950000	0.99141
-6.000000	0.991837
-6.050000	0.992162
-6.100000	0.992528
-6.150000	0.992853
-6.200000	0.993178
-6.250000	0.993517
-6.300000	0.993781
-6.350000	0.994113
-6.400000	0.994418
-6.450000	0.994743
-6.500000	0.994967
-6.550000	0.995197
-6.600000	0.995461
-6.650000	0.995665
-6.700000	0.995902
-6.750000	0.996173
-6.800000	0.996356
-6.850000	0.996538
-6.900000	0.996687
-6.950000	0.99685
-7.000000	0.997013
-7.050000	0.997114
-7.100000	0.997189
-7.150000	0.997392
-7.200000	0.997575
-7.250000	0.997704
-7.300000	0.997819
-7.350000	0.997886
-7.400000	0.998029
-7.450000	0.998144
-7.500000	0.998259
-7.550000	0.998367
-7.600000	0.998415
-7.650000	0.99851
-7.700000	0.998605
-7.750000	0.998693
-7.800000	0.998781
-7.850000	0.998828
-7.900000	0.998909
-7.950000	0.998943
-8.000000	0.999011
-8.050000	0.999072
-8.100000	0.999113
-8.150000	0.999187
-8.200000	0.999228
-8.250000	0.999255
-8.300000	0.999289
-8.350000	0.999316
-8.400000	0.999343
-8.450000	0.999363
-8.500000	0.999377
-8.550000	0.999404
-8.600000	0.999417
-8.650000	0.999445
-8.700000	0.999485
-8.750000	0.999539
-8.800000	0.999573
-8.850000	0.999587
-8.900000	0.9996
-8.950000	0.999648
-9.000000	0.999675
-9.050000	0.999688
-9.100000	0.999709
-9.150000	0.999729
-9.200000	0.999756
-9.300000	0.999783
-9.350000	0.99979
-9.400000	0.99981
-9.450000	0.999831
-9.500000	0.999844
-9.550000	0.999851
-9.600000	0.999858
-9.650000	0.999871
-9.700000	0.999878
-9.750000	0.999892
-9.800000	0.999905
-9.850000	0.999919
-9.900000	0.999925
-9.950000	1
&
63.750000	2.45873e-13
63.700000	2.51757e-13
63.650000	2.57783e-13
63.600000	2.63952e-13
63.550000	2.70269e-13
63.500000	2.76738e-13
63.450000	2.83361e-13
63.400000	2.90143e-13
63.350000	2.97087e-13
63.300000	3.04197e-13
63.250000	3.11477e-13
63.200000	3.18931e-13
63.150000	3.26564e-13
63.100000	3.3438e-13
63.050000	3.42382e-13
63.000000	3.50577e-13
62.950000	3.58967e-13
62.900000	3.67558e-13
62.850000	3.76354e-13
62.800000	3.85361e-13
62.750000	3.94584e-13
62.700000	4.04027e-13
62.650000	4.13696e-13
62.600000	4.23597e-13
62.550000	4.33734e-13
62.500000	4.44114e-13
62.450000	4.54743e-13
62.400000	4.65626e-13
62.350000	4.76769e-13
62.300000	4.88179e-13
62.250000	4.99862e-13
62.200000	5.11824e-13
62.150000	5.24073e-13
62.100000	5.36614e-13
62.050000	5.49456e-13
62.000000	5.62605e-13
61.950000	5.76069e-13
61.900000	5.89855e-13
61.850000	6.03971e-13
61.800000	6.18425e-13
61.750000	6.33224e-13
61.700000	6.48378e-13
61.650000	6.63894e-13
61.600000	6.79781e-13
61.550000	6.96049e-13
61.500000	7.12706e-13
61.450000	7.29761e-13
61.400000	7.47225e-13
61.350000	7.65106e-13
61.300000	7.83415e-13
61.250000	8.02163e-13
61.200000	8.21359e-13
61.150000	8.41014e-13
61.100000	8.61139e-13
61.050000	8.81746e-13
61.000000	9.02846e-13
60.950000	9.24451e-13
60.900000	9.46573e-13
60.850000	9.69225e-13
60.800000	9.92418e-13
60.750000	1.01617e-12
60.700000	1.04048e-12
60.650000	1.06538e-12
60.600000	1.09087e-12
60.550000	1.11698e-12
60.500000	1.14371e-12
60.450000	1.17107e-12
60.400000	1.1991e-12
60.350000	1.22779e-12
60.300000	1.25717e-12
60.250000	1.28725e-12
60.200000	1.31806e-12
60.150000	1.34959e-12
60.100000	1.38189e-12
60.050000	1.41496e-12
60.000000	1.44881e-12
59.950000	1.48348e-12
59.900000	1.51898e-12
59.850000	1.55532e-12
59.800000	1.59254e-12
59.750000	1.63065e-12
59.700000	1.66967e-12
59.650000	1.70962e-12
59.600000	1.75052e-12
59.550000	1.79241e-12
59.500000	1.8353e-12
59.450000	1.87921e-12
59.400000	1.92418e-12
59.350000	1.97022e-12
59.300000	2.01736e-12
59.250000	2.06563e-12
59.200000	2.11506e-12
59.150000	2.16567e-12
59.100000	2.21748e-12
59.050000	2.27054e-12
59.000000	2.32487e-12
58.950000	2.3805e-12
58.900000	2.43745e-12
58.850000	2.49577e-12
58.800000	2.55549e-12
58.750000	2.61663e-12
58.700000	2.67924e-12
58.650000	2.74335e-12
58.600000	2.80899e-12
58.550000	2.87619e-12
58.500000	2.94501e-12
58.450000	3.01547e-12
58.400000	3.08762e-12
58.350000	3.1615e-12
58.300000	3.23714e-12
58.250000	3.31459e-12
58.200000	3.3939e-12
58.150000	3.4751e-12
58.100000	3.55824e-12
58.050000	3.64337e-12
58.000000	3.73054e-12
57.950000	3.8198e-12
57.900000	3.91119e-12
57.850000	4.00476e-12
57.800000	4.10058e-12
57.750000	4.19869e-12
57.700000	4.29914e-12
57.650000	4.402e-12
57.600000	4.50731e-12
57.550000	4.61515e-12
57.500000	4.72557e-12
57.450000	4.83862e-12
57.400000	4.95439e-12
57.350000	5.07292e-12
57.300000	5.19428e-12
57.250000	5.31855e-12
57.200000	5.4458e-12
57.150000	5.57608e-12
57.100000	5.70949e-12
57.050000	5.84608e-12
57.000000	5.98594e-12
56.950000	6.12915e-12
56.900000	6.27578e-12
56.850000	6.42592e-12
56.800000	6.57965e-12
56.750000	6.73706e-12
56.700000	6.89823e-12
56.650000	7.06326e-12
56.600000	7.23224e-12
56.550000	7.40525e-12
56.500000	7.58241e-12
56.450000	7.76381e-12
56.400000	7.94954e-12
56.350000	8.13971e-12
56.300000	8.33444e-12
56.250000	8.53382e-12
56.200000	8.73797e-12
56.150000	8.947e-12
56.100000	9.16104e-12
56.050000	9.38019e-12
56.000000	9.60459e-12
55.950000	9.83435e-12
55.900000	1.00696e-11
55.850000	1.03105e-11
55.800000	1.05571e-11
55.750000	1.08097e-11
55.700000	1.10683e-11
55.650000	1.1333e-11
55.600000	1.16041e-11
55.550000	1.18817e-11
55.500000	1.2166e-11
55.450000	1.2457e-11
55.400000	1.2755e-11
55.350000	1.30601e-11
55.300000	1.33725e-11
55.250000	1.36924e-11
55.200000	1.40199e-11
55.150000	1.43553e-11
55.100000	1.46987e-11
55.050000	1.50503e-11
55.000000	1.54103e-11
54.950000	1.57789e-11
54.900000	1.61563e-11
54.850000	1.65428e-11
54.800000	1.69385e-11
54.750000	1.73437e-11
54.700000	1.77585e-11
54.650000	1.81833e-11
54.600000	1.86182e-11
54.550000	1.90636e-11
54.500000	1.95196e-11
54.450000	1.99865e-11
54.400000	2.04645e-11
54.350000	2.0954e-11
54.300000	2.14552e-11
54.250000	2.19684e-11
54.200000	2.24939e-11
54.150000	2.30319e-11
54.100000	2.35828e-11
54.050000	2.41469e-11
54.000000	2.47244e-11
53.950000	2.53158e-11
53.900000	2.59213e-11
53.850000	2.65413e-11
53.800000	2.71761e-11
53.750000	2.78261e-11
53.700000	2.84917e-11
53.650000	2.91732e-11
53.600000	2.98709e-11
53.550000	3.05854e-11
53.500000	3.13169e-11
53.450000	3.20659e-11
53.400000	3.28328e-11
53.350000	3.36181e-11
53.300000	3.44222e-11
53.250000	3.52454e-11
53.200000	3.60884e-11
53.150000	3.69515e-11
53.100000	3.78353e-11
53.050000	3.87402e-11
53.000000	3.96667e-11
52.950000	4.06154e-11
52.900000	4.15868e-11
52.850000	4.25814e-11
52.800000	4.35998e-11
52.750000	4.46425e-11
52.700000	4.57102e-11
52.650000	4.68034e-11
52.600000	4.79227e-11
52.550000	4.90688e-11
52.500000	5.02424e-11
52.450000	5.14439e-11
52.400000	5.26742e-11
52.350000	5.39339e-11
52.300000	5.52238e-11
52.250000	5.65445e-11
52.200000	5.78967e-11
52.150000	5.92813e-11
52.100000	6.0699e-11
52.050000	6.21506e-11
52.000000	6.36369e-11
51.950000	6.51588e-11
51.900000	6.6717e-11
51.850000	6.83125e-11
51.800000	6.99461e-11
51.750000	7.16188e-11
51.700000	7.33315e-11
51.650000	7.50851e-11
51.600000	7.68807e-11
51.550000	7.87192e-11
51.500000	8.06016e-11
51.450000	8.25291e-11
51.400000	8.45026e-11
51.350000	8.65233e-11
51.300000	8.85924e-11
51.250000	9.07109e-11
51.200000	9.288e-11
51.150000	9.5101e-11
51.100000	9.73752e-11
51.050000	9.97036e-11
51.000000	1.02088e-10
50.950000	1.04529e-10
50.900000	1.07028e-10
50.850000	1.09588e-10
50.800000	1.12208e-10
50.750000	1.14891e-10
50.700000	1.17638e-10
50.650000	1.20451e-10
50.600000	1.23332e-10
50.550000	1.26281e-10
50.500000	1.293e-10
50.450000	1.32392e-10
50.400000	1.35557e-10
50.350000	1.38799e-10
50.300000	1.42118e-10
50.250000	1.45516e-10
50.200000	1.48995e-10
50.150000	1.52558e-10
50.100000	1.56205e-10
50.050000	1.5994e-10
50.000000	1.63764e-10
49.950000	1.6768e-10
49.900000	1.71689e-10
49.850000	1.75794e-10
49.800000	1.79997e-10
49.750000	1.84301e-10
49.700000	1.88707e-10
49.650000	1.93219e-10
49.600000	1.97839e-10
49.550000	2.02569e-10
49.500000	2.07412e-10
49.450000	2.12371e-10
49.400000	2.17449e-10
49.350000	2.22647e-10
49.300000	2.27971e-10
49.250000	2.33421e-10
49.200000	2.39002e-10
49.150000	2.44716e-10
49.100000	2.50566e-10
49.050000	2.56557e-10
49.000000	2.6269e-10
48.950000	2.68971e-10
48.900000	2.75401e-10
48.850000	2.81985e-10
48.800000	2.88726e-10
48.750000	2.95629e-10
48.700000	3.02697e-10
48.650000	3.09933e-10
48.600000	3.17342e-10
48.550000	3.24929e-10
48.500000	3.32697e-10
48.450000	3.4065e-10
48.400000	3.48794e-10
48.350000	3.57132e-10
48.300000	3.6567e-10
48.250000	3.74411e-10
48.200000	3.83362e-10
48.150000	3.92526e-10
48.100000	4.01909e-10
48.050000	4.11517e-10
48.000000	4.21354e-10
47.950000	4.31427e-10
47.900000	4.4174e-10
47.850000	4.52299e-10
47.800000	4.63111e-10
47.750000	4.74182e-10
47.700000	4.85517e-10
47.650000	4.97122e-10
47.600000	5.09006e-10
47.550000	5.21173e-10
47.500000	5.33631e-10
47.450000	5.46386e-10
47.400000	5.59447e-10
47.350000	5.72819e-10
47.300000	5.86511e-10
47.250000	6.0053e-10
47.200000	6.14885e-10
47.150000	6.29582e-10
47.100000	6.44631e-10
47.050000	6.60039e-10
47.000000	6.75815e-10
46.950000	6.91968e-10
46.900000	7.08508e-10
46.850000	7.25442e-10
46.800000	7.42782e-10
46.750000	7.60535e-10
46.700000	7.78713e-10
46.650000	7.97325e-10
46.600000	8.16382e-10
46.550000	8.35894e-10
46.500000	8.55872e-10
46.450000	8.76328e-10
46.400000	8.97273e-10
46.350000	9.18718e-10
46.300000	9.40675e-10
46.250000	9.63157e-10
46.200000	9.86176e-10
46.150000	1.00975e-09
46.100000	1.03388e-09
46.050000	1.05859e-09
46.000000	1.08389e-09
45.950000	1.10979e-09
45.900000	1.13631e-09
45.850000	1.16347e-09
45.800000	1.19127e-09
45.750000	1.21974e-09
45.700000	1.24889e-09
45.650000	1.27874e-09
45.600000	1.3093e-09
45.550000	1.34059e-09
45.500000	1.37263e-09
45.450000	1.40543e-09
45.400000	1.43901e-09
45.350000	1.4734e-09
45.300000	1.50861e-09
45.250000	1.54466e-09
45.200000	1.58157e-09
45.150000	1.61937e-09
45.100000	1.65807e-09
45.050000	1.69769e-09
45.000000	1.73825e-09
44.950000	1.77979e-09
44.900000	1.82232e-09
44.850000	1.86587e-09
44.800000	1.91045e-09
44.750000	1.9561e-09
44.700000	2.00284e-09
44.650000	2.0507e-09
44.600000	2.0997e-09
44.550000	2.14987e-09
44.500000	2.20124e-09
44.450000	2.25384e-09
44.400000	2.30769e-09
44.350000	2.36283e-09
44.300000	2.41929e-09
44.250000	2.47709e-09
44.200000	2.53628e-09
44.150000	2.59688e-09
44.100000	2.65892e-09
44.050000	2.72245e-09
44.000000	2.7875e-09
43.950000	2.8541e-09
43.900000	2.92229e-09
43.850000	2.99211e-09
43.800000	3.0636e-09
43.750000	3.13679e-09
43.700000	3.21173e-09
43.650000	3.28847e-09
43.600000	3.36703e-09
43.550000	3.44747e-09
43.500000	3.52984e-09
43.450000	3.61416e-09
43.400000	3.70051e-09
43.350000	3.78891e-09
43.300000	3.87943e-09
43.250000	3.97211e-09
43.200000	4.067e-09
43.150000	4.16416e-09
43.100000	4.26364e-09
43.050000	4.36549e-09
43.000000	4.46978e-09
42.950000	4.57656e-09
42.900000	4.68588e-09
42.850000	4.79782e-09
42.800000	4.91243e-09
42.750000	5.02978e-09
42.700000	5.14993e-09
42.650000	5.27295e-09
42.600000	5.39891e-09
42.550000	5.52787e-09
42.500000	5.65991e-09
42.450000	5.79511e-09
42.400000	5.93354e-09
42.350000	6.07527e-09
42.300000	6.22038e-09
42.250000	6.36896e-09
42.200000	6.52109e-09
42.150000	6.67685e-09
42.100000	6.83633e-09
42.050000	6.99961e-09
42.000000	7.1668e-09
41.950000	7.33797e-09
41.900000	7.51324e-09
41.850000	7.69269e-09
41.800000	7.87642e-09
41.750000	8.06454e-09
41.700000	8.25715e-09
41.650000	8.45436e-09
41.600000	8.65627e-09
41.550000	8.86301e-09
41.500000	9.07468e-09
41.450000	9.29141e-09
41.400000	9.51331e-09
41.350000	9.74051e-09
41.300000	9.97313e-09
41.250000	1.02113e-08
41.200000	1.04552e-08
41.150000	1.07049e-08
41.100000	1.09605e-08
41.050000	1.12222e-08
41.000000	1.14902e-08
40.950000	1.17646e-08
40.900000	1.20456e-08
40.850000	1.23332e-08
40.800000	1.26277e-08
40.750000	1.29293e-08
40.700000	1.3238e-08
40.650000	1.35541e-08
40.600000	1.38778e-08
40.550000	1.42092e-08
40.500000	1.45485e-08
40.450000	1.48958e-08
40.400000	1.52515e-08
40.350000	1.56157e-08
40.300000	1.59886e-08
40.250000	1.63703e-08
40.200000	1.67612e-08
40.150000	1.71614e-08
40.100000	1.75711e-08
40.050000	1.79907e-08
40.000000	1.84202e-08
39.950000	1.886e-08
39.900000	1.93103e-08
39.850000	1.97713e-08
39.800000	2.02434e-08
39.750000	2.07267e-08
39.700000	2.12215e-08
39.650000	2.17282e-08
39.600000	2.22469e-08
39.550000	2.2778e-08
39.500000	2.33218e-08
39.450000	2.38786e-08
39.400000	2.44486e-08
39.350000	2.50323e-08
39.300000	2.56299e-08
39.250000	2.62417e-08
39.200000	2.68682e-08
39.150000	2.75095e-08
39.100000	2.81662e-08
39.050000	2.88386e-08
39.000000	2.9527e-08
38.950000	3.02318e-08
38.900000	3.09535e-08
38.850000	3.16923e-08
38.800000	3.24488e-08
38.750000	3.32234e-08
38.700000	3.40164e-08
38.650000	3.48283e-08
38.600000	3.56596e-08
38.550000	3.65108e-08
38.500000	3.73822e-08
38.450000	3.82745e-08
38.400000	3.9188e-08
38.350000	4.01233e-08
38.300000	4.10809e-08
38.250000	4.20614e-08
38.200000	4.30652e-08
38.150000	4.4093e-08
38.100000	4.51454e-08
38.050000	4.62228e-08
38.000000	4.73259e-08
37.950000	4.84554e-08
37.900000	4.96117e-08
37.850000	5.07957e-08
37.800000	5.20079e-08
37.750000	5.3249e-08
37.700000	5.45197e-08
37.650000	5.58207e-08
37.600000	5.71528e-08
37.550000	5.85166e-08
37.500000	5.99129e-08
37.450000	6.13426e-08
37.400000	6.28063e-08
37.350000	6.4305e-08
37.300000	6.58394e-08
37.250000	6.74104e-08
37.200000	6.90188e-08
37.150000	7.06656e-08
37.100000	7.23517e-08
37.050000	7.4078e-08
37.000000	7.58454e-08
36.950000	7.7655e-08
36.900000	7.95078e-08
36.850000	8.14047e-08
36.800000	8.33469e-08
36.750000	8.53353e-08
36.700000	8.73712e-08
36.650000	8.94556e-08
36.600000	9.15897e-08
36.550000	9.37747e-08
36.500000	9.60118e-08
36.450000	9.83022e-08
36.400000	1.00647e-07
36.350000	1.03048e-07
36.300000	1.05506e-07
36.250000	1.08023e-07
36.200000	1.106e-07
36.150000	1.13238e-07
36.100000	1.15939e-07
36.050000	1.18705e-07
36.000000	1.21536e-07
35.950000	1.24435e-07
35.900000	1.27403e-07
35.850000	1.30442e-07
35.800000	1.33553e-07
35.750000	1.36738e-07
35.700000	1.4e-07
35.650000	1.43339e-07
35.600000	1.46757e-07
35.550000	1.50257e-07
35.500000	1.53841e-07
35.450000	1.5751e-07
35.400000	1.61266e-07
35.350000	1.65112e-07
35.300000	1.69049e-07
35.250000	1.73081e-07
35.200000	1.77208e-07
35.150000	1.81434e-07
35.100000	1.8576e-07
35.050000	1.9019e-07
35.000000	1.94725e-07
34.950000	1.99368e-07
34.900000	2.04122e-07
34.850000	2.08989e-07
34.800000	2.13972e-07
34.750000	2.19074e-07
34.700000	2.24297e-07
34.650000	2.29645e-07
34.600000	2.3512e-07
34.550000	2.40726e-07
34.500000	2.46465e-07
34.450000	2.52341e-07
34.400000	2.58357e-07
34.350000	2.64516e-07
34.300000	2.70822e-07
34.250000	2.77278e-07
34.200000	2.83888e-07
34.150000	2.90656e-07
34.100000	2.97584e-07
34.050000	3.04678e-07
34.000000	3.11941e-07
33.950000	3.19376e-07
33.900000	3.26989e-07
33.850000	3.34783e-07
33.800000	3.42762e-07
33.750000	3.50932e-07
33.700000	3.59296e-07
33.650000	3.6786e-07
33.600000	3.76627e-07
33.550000	3.85603e-07
33.500000	3.94793e-07
33.450000	4.04202e-07
33.400000	4.13835e-07
33.350000	4.23697e-07
33.300000	4.33794e-07
33.250000	4.44131e-07
33.200000	4.54714e-07
33.150000	4.6555e-07
33.100000	4.76643e-07
33.050000	4.88001e-07
33.000000	4.99629e-07
32.950000	5.11534e-07
32.900000	5.23722e-07
32.850000	5.362e-07
32.800000	5.48975e-07
32.750000	5.62055e-07
32.700000	5.75446e-07
32.650000	5.89155e-07
32.600000	6.03191e-07
32.550000	6.17561e-07
32.500000	6.32273e-07
32.450000	6.47335e-07
32.400000	6.62756e-07
32.350000	6.78543e-07
32.300000	6.94706e-07
32.250000	7.11254e-07
32.200000	7.28196e-07
32.150000	7.45541e-07
32.100000	7.63298e-07
32.050000	7.81478e-07
32.000000	8.00091e-07
31.950000	8.19147e-07
31.900000	8.38656e-07
31.850000	8.58629e-07
31.800000	8.79077e-07
31.750000	9.00012e-07
31.700000	9.21444e-07
31.650000	9.43387e-07
31.600000	9.65852e-07
31.550000	9.88851e-07
31.500000	1.0124e-06
31.450000	1.0365e-06
31.400000	1.06118e-06
31.350000	1.08645e-06
31.300000	1.11232e-06
31.250000	1.1388e-06
31.200000	1.16591e-06
31.150000	1.19367e-06
31.100000	1.22209e-06
31.050000	1.25118e-06
31.000000	1.28096e-06
30.950000	1.31146e-06
30.900000	1.34267e-06
30.850000	1.37463e-06
30.800000	1.40735e-06
30.750000	1.44085e-06
30.700000	1.47515e-06
30.650000	1.51026e-06
30.600000	1.5462e-06
30.550000	1.583e-06
30.500000	1.62067e-06
30.450000	1.65924e-06
30.400000	1.69873e-06
30.350000	1.73915e-06
30.300000	1.78054e-06
30.250000	1.82291e-06
30.200000	1.86628e-06
30.150000	1.91069e-06
30.100000	1.95615e-06
30.050000	2.00269e-06
30.000000	2.05034e-06
29.950000	2.09912e-06
29.900000	2.14906e-06
29.850000	2.20018e-06
29.800000	2.25252e-06
29.750000	2.3061e-06
29.700000	2.36096e-06
29.650000	2.41712e-06
29.600000	2.47461e-06
29.550000	2.53347e-06
29.500000	2.59373e-06
29.450000	2.65541e-06
29.400000	2.71856e-06
29.350000	2.78322e-06
29.300000	2.8494e-06
29.250000	2.91716e-06
29.200000	2.98653e-06
29.150000	3.05755e-06
29.100000	3.13025e-06
29.050000	3.20467e-06
29.000000	3.28087e-06
28.950000	3.35887e-06
28.900000	3.43873e-06
28.850000	3.52048e-06
28.800000	3.60417e-06
28.750000	3.68984e-06
28.700000	3.77755e-06
28.650000	3.86734e-06
28.600000	3.95927e-06
28.550000	4.05337e-06
28.500000	4.1497e-06
28.450000	4.24833e-06
28.400000	4.34929e-06
28.350000	4.45265e-06
28.300000	4.55845e-06
28.250000	4.66677e-06
28.200000	4.77766e-06
28.150000	4.89118e-06
28.100000	5.00739e-06
28.050000	5.12636e-06
28.000000	5.24815e-06
27.950000	5.37282e-06
27.900000	5.50046e-06
27.850000	5.63111e-06
27.800000	5.76487e-06
27.750000	5.9018e-06
27.700000	6.04197e-06
27.650000	6.18547e-06
27.600000	6.33237e-06
27.550000	6.48275e-06
27.500000	6.63669e-06
27.450000	6.79428e-06
27.400000	6.95561e-06
27.350000	7.12076e-06
27.300000	7.28982e-06
27.250000	7.46289e-06
27.200000	7.64005e-06
27.150000	7.82142e-06
27.100000	8.00708e-06
27.050000	8.19714e-06
27.000000	8.39169e-06
26.950000	8.59086e-06
26.900000	8.79474e-06
26.850000	9.00346e-06
26.800000	9.21711e-06
26.750000	9.43582e-06
26.700000	9.65971e-06
26.650000	9.8889e-06
26.600000	1.01235e-05
26.550000	1.03637e-05
26.500000	1.06095e-05
26.450000	1.08612e-05
26.400000	1.11188e-05
26.350000	1.13825e-05
26.300000	1.16525e-05
26.250000	1.19288e-05
26.200000	1.22117e-05
26.150000	1.25013e-05
26.100000	1.27977e-05
26.050000	1.31011e-05
26.000000	1.34117e-05
25.950000	1.37297e-05
25.900000	1.40551e-05
25.850000	1.43883e-05
25.800000	1.47293e-05
25.750000	1.50784e-05
25.700000	1.54357e-05
25.650000	1.58015e-05
25.600000	1.6176e-05
25.550000	1.65592e-05
25.500000	1.69515e-05
25.450000	1.73531e-05
25.400000	1.77642e-05
25.350000	1.8185e-05
25.300000	1.86157e-05
25.250000	1.90566e-05
25.200000	1.95079e-05
25.150000	1.99698e-05
25.100000	2.04427e-05
25.050000	2.09267e-05
25.000000	2.14221e-05
24.950000	2.19293e-05
24.900000	2.24483e-05
24.850000	2.29797e-05
24.800000	2.35235e-05
24.750000	2.40802e-05
24.700000	2.465e-05
24.650000	2.52332e-05
24.600000	2.58302e-05
24.550000	2.64413e-05
24.500000	2.70667e-05
24.450000	2.77069e-05
24.400000	2.83622e-05
24.350000	2.90329e-05
24.300000	2.97194e-05
24.250000	3.04221e-05
24.200000	3.11413e-05
24.150000	3.18774e-05
24.100000	3.26309e-05
24.050000	3.34021e-05
24.000000	3.41914e-05
23.950000	3.49994e-05
23.900000	3.58263e-05
23.850000	3.66726e-05
23.800000	3.75389e-05
23.750000	3.84255e-05
23.700000	3.9333e-05
23.650000	4.02618e-05
23.600000	4.12124e-05
23.550000	4.21854e-05
23.500000	4.31812e-05
23.450000	4.42004e-05
23.400000	4.52435e-05
23.350000	4.63111e-05
23.300000	4.74037e-05
23.250000	4.8522e-05
23.200000	4.96666e-05
23.150000	5.08379e-05
23.100000	5.20367e-05
23.050000	5.32637e-05
23.000000	5.45194e-05
22.950000	5.58045e-05
22.900000	5.71197e-05
22.850000	5.84657e-05
22.800000	5.98432e-05
22.750000	6.1253e-05
22.700000	6.26957e-05
22.650000	6.41722e-05
22.600000	6.56832e-05
22.550000	6.72296e-05
22.500000	6.88121e-05
22.450000	7.04316e-05
22.400000	7.20889e-05
22.350000	7.37849e-05
22.300000	7.55205e-05
22.250000	7.72966e-05
22.200000	7.91142e-05
22.150000	8.09741e-05
22.100000	8.28774e-05
22.050000	8.48251e-05
22.000000	8.68181e-05
21.950000	8.88575e-05
21.900000	9.09444e-05
21.850000	9.30798e-05
21.800000	9.5265e-05
21.750000	9.75009e-05
21.700000	9.97888e-05
21.650000	0.00010213
21.600000	0.000104525
21.550000	0.000106976
21.500000	0.000109484
21.450000	0.00011205
21.400000	0.000114675
21.350000	0.000117361
21.300000	0.00012011
21.250000	0.000122922
21.200000	0.000125799
21.150000	0.000128742
21.100000	0.000131754
21.050000	0.000134834
21.000000	0.000137986
20.950000	0.000141211
20.900000	0.00014451
20.850000	0.000147884
20.800000	0.000151337
20.750000	0.000154868
20.700000	0.000158481
20.650000	0.000162177
20.600000	0.000165957
20.550000	0.000169823
20.500000	0.000173779
20.450000	0.000177824
20.400000	0.000181962
20.350000	0.000186194
20.300000	0.000190523
20.250000	0.00019495
20.200000	0.000199477
20.150000	0.000204108
20.100000	0.000208843
20.050000	0.000213685
20.000000	0.000218636
19.950000	0.0002237
19.900000	0.000228877
19.850000	0.00023417
19.800000	0.000239582
19.750000	0.000245116
19.700000	0.000250772
19.650000	0.000256555
19.600000	0.000262466
19.550000	0.000268508
19.500000	0.000274684
19.450000	0.000280996
19.400000	0.000287446
19.350000	0.000294038
19.300000	0.000300773
19.250000	0.000307654
19.200000	0.000314684
19.150000	0.000321865
19.100000	0.0003292
19.050000	0.00033669
19.000000	0.000344338
18.950000	0.000352147
18.900000	0.000360118
18.850000	0.000368252
18.800000	0.000376552
18.750000	0.000385018
18.700000	0.000393652
18.650000	0.000402453
18.600000	0.000411422
18.550000	0.000420557
18.500000	0.000429854
18.450000	0.000439311
18.400000	0.000448921
18.350000	0.000458673
18.300000	0.000468552
18.250000	0.000478531
18.200000	0.000488565
18.150000	0.000498555
&
```
