## Supplementary material for "All-at-once RNA folding with 3D motif prediction framed by evolutionary information": RF02106_DLEU2_2.cacofold.helixcov

```
# RMs = 2 L = 96

# RM_HELIX NESTED 3-7 15-22, nbp = 5 nbp_cov = 0
# pvals: 0.781311,0.453933,0.829913,0.233633,0.993471
# aggregated NONE
NESTED  ::<<<<<_______>>>>>:::::::::::::::::::::::::::::::::::::::::::::::::::::::::::::::::::::::
        ::::::::::::::::::::::::::::::::::::::::::::::::::::::::::::::::::::::::::::::::::::::::::

# RM_HELIX NESTED 52-62 70-81, nbp = 11 nbp_cov = 0
# pvals: 0.912984,0.0840325,0.192185,0.886891,0.773084,0.517303,0.627578,0.546629,0.453933,0.183046,0.627578
# aggregated NONE
NESTED  ::::::::::::::::::::::::::::::::::::::::::::::<<<<<<<<<<<_______>>>>>>>>>>>:::::::::::::::
        ::::::::::::::::::::::::::::::::::::::::::::::::::::::::::::::::::::::::::::::::::::::::::
```
