## Supplementary material for "All-at-once RNA folding with 3D motif prediction framed by evolutionary information": RF02106_DLEU2_2.cacofold.power

```
# Power analysis of CaCoFold structure 
#
# Powertype = SINGLE SUBSTITUTIONS
# covary  left_pos      right_pos    substitutions      power
#----------------------------------------------------------------
          3		22		1		0.00
          4		21		0		0.00
          5		17		2		0.00
          6		16		1		0.00
          7		15		3		0.02
          52		81		7		0.20
          53		80		1		0.00
          54		79		1		0.00
          55		77		4		0.07
          56		76		5		0.11
          57		75		3		0.02
          58		74		5		0.11
          59		73		2		0.00
          60		72		1		0.00
          61		71		5		0.11
          62		70		2		0.00
#
# BPAIRS 16
# avg substitutions per BP  2.7
# BPAIRS expected to covary 0.6 +/- 0.7
# BPAIRS observed to covary 0
#
```
