## Supplementary material for "All-at-once RNA folding with 3D motif prediction framed by evolutionary information": RF02106_DLEU2_2.surv

```
&
15.600000	0.000249688
13.600000	0.000499376
13.150000	0.000749064
12.950000	0.000998752
12.650000	0.00124844
12.550000	0.00149813
12.300000	0.00174782
11.900000	0.0019975
11.350000	0.00249688
11.150000	0.00274657
10.850000	0.00299625
10.800000	0.00349563
10.600000	0.00474407
10.500000	0.00499376
10.400000	0.00599251
10.150000	0.0062422
10.000000	0.00649189
9.950000	0.00674157
9.850000	0.00699126
9.750000	0.00724095
9.700000	0.00774032
9.550000	0.00799001
9.500000	0.00848939
9.450000	0.00898876
9.350000	0.00923845
9.300000	0.00948814
9.250000	0.00973783
9.200000	0.00998752
9.150000	0.0102372
9.000000	0.0104869
8.950000	0.0107366
8.900000	0.0109863
8.850000	0.0117353
8.800000	0.0122347
8.750000	0.0129838
8.700000	0.0139825
8.600000	0.0142322
8.500000	0.0149813
8.450000	0.0154806
8.400000	0.01598
8.350000	0.0167291
8.300000	0.0169788
8.200000	0.0174782
8.100000	0.0182272
8.000000	0.0189763
7.950000	0.019975
7.900000	0.0204744
7.850000	0.0212235
7.750000	0.023221
7.700000	0.02397
7.650000	0.0242197
7.600000	0.0244694
7.550000	0.0247191
7.500000	0.0254682
7.450000	0.0262172
7.400000	0.0277154
7.150000	0.0284644
7.050000	0.0297129
7.000000	0.0302122
6.950000	0.0314607
6.900000	0.0327091
6.850000	0.0332085
6.800000	0.0347066
6.750000	0.0349563
6.700000	0.0357054
6.650000	0.0364544
6.600000	0.0367041
6.550000	0.0372035
6.500000	0.0374532
6.400000	0.0389513
6.350000	0.0399501
6.300000	0.0404494
6.250000	0.0406991
6.200000	0.0411985
6.150000	0.0416979
6.100000	0.0421973
6.050000	0.0424469
6.000000	0.043196
5.900000	0.0441948
5.850000	0.0444444
5.800000	0.0459426
5.750000	0.0464419
5.650000	0.0466916
5.600000	0.047191
5.550000	0.0474407
5.500000	0.0479401
5.450000	0.0481898
5.400000	0.0489388
5.350000	0.0491885
5.300000	0.0494382
5.250000	0.0499376
5.200000	0.050437
5.150000	0.051186
5.100000	0.0516854
5.050000	0.0519351
5.000000	0.0521848
4.950000	0.0529338
4.900000	0.0539326
4.850000	0.054432
4.800000	0.0546816
4.750000	0.055181
4.700000	0.0554307
4.650000	0.0556804
4.600000	0.0561798
4.550000	0.0566792
4.500000	0.0569288
4.450000	0.0574282
4.400000	0.0594257
4.350000	0.0599251
4.250000	0.0609238
4.200000	0.0611735
4.150000	0.0616729
4.100000	0.0619226
4.050000	0.0629213
4.000000	0.0651685
3.950000	0.0666667
3.850000	0.067166
3.800000	0.0679151
3.750000	0.0689139
3.700000	0.0691635
3.650000	0.0706617
3.600000	0.0724095
3.550000	0.0739076
3.500000	0.0751561
3.450000	0.0756554
3.400000	0.0771536
3.350000	0.0786517
3.300000	0.0791511
3.250000	0.0796504
3.200000	0.0808989
3.150000	0.0811486
3.100000	0.0816479
3.050000	0.0831461
3.000000	0.0851436
2.950000	0.0871411
2.900000	0.0891386
2.850000	0.0913858
2.800000	0.0971286
2.750000	0.098377
2.700000	0.0988764
2.650000	0.102372
2.600000	0.10412
2.550000	0.107116
2.500000	0.108864
2.450000	0.11161
2.400000	0.11211
2.350000	0.115356
2.300000	0.116355
2.250000	0.11985
2.200000	0.122347
2.150000	0.123346
2.100000	0.124095
2.050000	0.128839
2.000000	0.129838
1.950000	0.132834
1.900000	0.134082
1.850000	0.137328
1.800000	0.139825
1.750000	0.142572
1.700000	0.145318
1.650000	0.147815
1.600000	0.150312
1.550000	0.15231
1.500000	0.154307
1.450000	0.156554
1.400000	0.157553
1.350000	0.161298
1.300000	0.162797
1.250000	0.164295
1.200000	0.165793
1.150000	0.16779
1.100000	0.170287
1.050000	0.172784
1.000000	0.174282
0.950000	0.177029
0.900000	0.178777
0.850000	0.180774
0.800000	0.183271
0.750000	0.186767
0.700000	0.187765
0.650000	0.190262
0.600000	0.193758
0.550000	0.195006
0.500000	0.201998
0.450000	0.206742
0.400000	0.209738
0.350000	0.212734
0.300000	0.219975
0.250000	0.221473
0.200000	0.226217
0.150000	0.237703
0.100000	0.24819
0.050000	0.262422
0.000000	0.270162
-0.050000	0.40025
-0.100000	0.455431
-0.150000	0.479401
-0.200000	0.509363
-0.250000	0.526841
-0.300000	0.55206
-0.350000	0.580774
-0.400000	0.60025
-0.450000	0.614732
-0.500000	0.622971
-0.550000	0.633958
-0.600000	0.650687
-0.650000	0.672409
-0.700000	0.682147
-0.750000	0.691136
-0.800000	0.70362
-0.850000	0.713109
-0.900000	0.723346
-0.950000	0.734831
-1.000000	0.741074
-1.050000	0.749313
-1.100000	0.758552
-1.150000	0.770787
-1.200000	0.783021
-1.250000	0.790262
-1.300000	0.79975
-1.350000	0.810986
-1.400000	0.815481
-1.450000	0.819975
-1.500000	0.82397
-1.550000	0.828714
-1.600000	0.835955
-1.650000	0.8402
-1.700000	0.844444
-1.750000	0.851186
-1.800000	0.855181
-1.850000	0.859426
-1.900000	0.862422
-1.950000	0.866667
-2.000000	0.870911
-2.050000	0.876155
-2.100000	0.879401
-2.150000	0.884894
-2.200000	0.88764
-2.250000	0.892634
-2.300000	0.895381
-2.350000	0.898627
-2.400000	0.902871
-2.450000	0.909114
-2.500000	0.910861
-2.550000	0.914856
-2.600000	0.915855
-2.650000	0.91985
-2.700000	0.921598
-2.750000	0.925094
-2.800000	0.929089
-2.850000	0.931835
-2.900000	0.937079
-2.950000	0.940574
-3.000000	0.941573
-3.050000	0.942821
-3.100000	0.945069
-3.150000	0.948814
-3.200000	0.949563
-3.250000	0.950811
-3.300000	0.954057
-3.350000	0.956305
-3.400000	0.957553
-3.450000	0.959301
-3.500000	0.960549
-3.550000	0.962047
-3.600000	0.963546
-3.650000	0.965044
-3.700000	0.96804
-3.750000	0.970287
-3.800000	0.972035
-3.850000	0.973034
-3.900000	0.973783
-3.950000	0.974032
-4.000000	0.97578
-4.050000	0.976779
-4.100000	0.978527
-4.150000	0.979276
-4.200000	0.979775
-4.250000	0.980524
-4.300000	0.981024
-4.350000	0.982272
-4.500000	0.983021
-4.550000	0.983271
-4.600000	0.983521
-4.650000	0.985268
-4.700000	0.985768
-4.750000	0.987765
-4.850000	0.989513
-4.900000	0.990012
-4.950000	0.990512
-5.000000	0.991261
-5.050000	0.992509
-5.100000	0.992759
-5.150000	0.993258
-5.200000	0.993758
-5.250000	0.995006
-5.350000	0.995256
-5.400000	0.995755
-5.500000	0.996255
-5.550000	0.996504
-5.700000	0.996754
-5.750000	0.997004
-5.800000	0.997253
-5.850000	0.998002
-5.950000	0.998252
-6.350000	0.998502
-6.600000	0.999001
-6.800000	0.999251
-7.150000	0.999501
-7.300000	0.99975
-8.400000	1
&
16.550000	1.24844e-05
15.950000	3.74532e-05
15.700000	4.99376e-05
15.650000	6.2422e-05
15.600000	7.49064e-05
15.400000	9.98752e-05
15.300000	0.00011236
15.150000	0.000124844
14.950000	0.000137328
14.900000	0.000149813
14.750000	0.000162297
14.700000	0.000174782
14.650000	0.000187266
14.450000	0.00019975
14.400000	0.000212235
14.250000	0.000224719
14.100000	0.000237203
14.050000	0.000249688
13.950000	0.000274657
13.900000	0.000287141
13.850000	0.00031211
13.750000	0.000324594
13.700000	0.000337079
13.650000	0.000349563
13.600000	0.000362047
13.550000	0.000387016
13.500000	0.000399501
13.450000	0.000424469
13.400000	0.000436954
13.350000	0.000449438
13.300000	0.000474407
13.250000	0.000499376
13.150000	0.00051186
13.100000	0.000524345
13.050000	0.000536829
13.000000	0.000561798
12.950000	0.000586767
12.900000	0.00062422
12.850000	0.000661673
12.800000	0.000686642
12.750000	0.000724095
12.600000	0.000786517
12.550000	0.000811486
12.500000	0.000836454
12.450000	0.000861423
12.400000	0.000886392
12.350000	0.00093633
12.300000	0.000948814
12.200000	0.000986267
12.150000	0.0010362
12.100000	0.00104869
12.050000	0.00113608
12.000000	0.00116105
11.950000	0.00121099
11.900000	0.00131086
11.850000	0.00134831
11.800000	0.00137328
11.750000	0.00146067
11.700000	0.00149813
11.650000	0.00157303
11.600000	0.00161049
11.550000	0.00167291
11.500000	0.00178527
11.450000	0.00182272
11.400000	0.00183521
11.350000	0.0019226
11.300000	0.00202247
11.250000	0.00207241
11.200000	0.00214732
11.150000	0.00224719
11.100000	0.00233458
11.050000	0.00240949
11.000000	0.00245943
10.950000	0.0025593
10.900000	0.00260924
10.850000	0.00270911
10.800000	0.00275905
10.750000	0.00284644
10.700000	0.00293383
10.650000	0.00302122
10.600000	0.00309613
10.550000	0.00314607
10.500000	0.00322097
10.450000	0.00329588
10.400000	0.00339576
10.350000	0.00353308
10.300000	0.00364544
10.250000	0.0036829
10.200000	0.00382022
10.150000	0.00390762
10.100000	0.00395755
10.050000	0.00404494
10.000000	0.00421973
9.950000	0.00435705
9.900000	0.00453184
9.850000	0.00460674
9.800000	0.00476904
9.750000	0.00486891
9.700000	0.00498127
9.650000	0.00506866
9.600000	0.0052809
9.550000	0.00554307
9.500000	0.00578027
9.450000	0.00595506
9.400000	0.00606742
9.350000	0.0062422
9.300000	0.0064794
9.250000	0.0066417
9.200000	0.00686642
9.150000	0.00721598
9.100000	0.00742821
9.050000	0.00765293
9.000000	0.00787765
8.950000	0.00822722
8.900000	0.00856429
8.850000	0.0088015
8.800000	0.00900125
8.750000	0.00925094
8.700000	0.00935081
8.650000	0.00963795
8.600000	0.00990012
8.550000	0.0103496
8.500000	0.0107615
8.450000	0.0111111
8.400000	0.0114482
8.350000	0.0116729
8.300000	0.0119975
8.250000	0.0122971
8.200000	0.0126092
8.150000	0.0130087
8.100000	0.0132335
8.050000	0.0135081
8.000000	0.0137703
7.950000	0.0142072
7.900000	0.0145194
7.850000	0.014794
7.800000	0.0152185
7.750000	0.0154931
7.700000	0.0159301
7.650000	0.0165169
7.600000	0.0169663
7.550000	0.0173159
7.500000	0.0177903
7.450000	0.0183021
7.400000	0.0188015
7.350000	0.0191386
7.300000	0.0196005
7.250000	0.0199376
7.200000	0.0204494
7.150000	0.020774
7.100000	0.0211486
7.050000	0.0216729
7.000000	0.0221973
6.950000	0.0226841
6.900000	0.0231211
6.850000	0.0237203
6.800000	0.0243695
6.750000	0.0247441
6.700000	0.0254307
6.650000	0.02598
6.600000	0.0264794
6.550000	0.0269913
6.500000	0.0275281
6.450000	0.0279775
6.400000	0.0285768
6.350000	0.0290886
6.300000	0.0295506
6.250000	0.0301623
6.200000	0.0306991
6.150000	0.0313733
6.100000	0.0319101
6.050000	0.0324719
6.000000	0.0330836
5.950000	0.033608
5.900000	0.0342447
5.850000	0.0348439
5.800000	0.0356055
5.750000	0.0361548
5.700000	0.0366667
5.650000	0.0372659
5.600000	0.0377403
5.550000	0.0383021
5.500000	0.038814
5.450000	0.0393883
5.400000	0.0399501
5.350000	0.0405119
5.300000	0.041186
5.250000	0.0416979
5.200000	0.0423845
5.150000	0.0429588
5.100000	0.0435206
5.050000	0.0441698
5.000000	0.0448439
4.950000	0.045568
4.900000	0.04598
4.850000	0.0466167
4.800000	0.0471036
4.750000	0.0477278
4.700000	0.0482272
4.650000	0.0489139
4.600000	0.0494257
4.550000	0.0501873
4.500000	0.0508864
4.450000	0.0515855
4.400000	0.0522347
4.350000	0.0529463
4.300000	0.0535955
4.250000	0.0543071
4.200000	0.0551685
4.150000	0.0560799
4.100000	0.0565668
4.050000	0.0573533
4.000000	0.0584519
3.950000	0.0590512
3.900000	0.0600499
3.850000	0.0609988
3.800000	0.0619975
3.750000	0.0628464
3.700000	0.0637453
3.650000	0.0647191
3.600000	0.0656929
3.550000	0.0667915
3.500000	0.0675406
3.450000	0.0685268
3.400000	0.0695506
3.350000	0.0706617
3.300000	0.0718352
3.250000	0.0729213
3.200000	0.0738327
3.150000	0.0753433
3.100000	0.0764419
3.050000	0.0776404
3.000000	0.0790012
2.950000	0.0801748
2.900000	0.0814482
2.850000	0.0827715
2.800000	0.0840325
2.750000	0.0852809
2.700000	0.0865169
2.650000	0.0877403
2.600000	0.0892509
2.550000	0.090774
2.500000	0.0922971
2.450000	0.0939451
2.400000	0.0954182
2.350000	0.097216
2.300000	0.098789
2.250000	0.101136
2.200000	0.104295
2.150000	0.107154
2.100000	0.109838
2.050000	0.112559
2.000000	0.115531
1.950000	0.118215
1.900000	0.121086
1.850000	0.12372
1.800000	0.125468
1.750000	0.127441
1.700000	0.129426
1.650000	0.131498
1.600000	0.133633
1.550000	0.135406
1.500000	0.137578
1.450000	0.139563
1.400000	0.141723
1.350000	0.143795
1.300000	0.146255
1.250000	0.148777
1.200000	0.151161
1.150000	0.153433
1.100000	0.155543
1.050000	0.157678
1.000000	0.159938
0.950000	0.162459
0.900000	0.164644
0.850000	0.167541
0.800000	0.169913
0.750000	0.17186
0.700000	0.174357
0.650000	0.177166
0.600000	0.180162
0.550000	0.183046
0.500000	0.18578
0.450000	0.188777
0.400000	0.192185
0.350000	0.19613
0.300000	0.199775
0.250000	0.203583
0.200000	0.207815
0.150000	0.225256
0.100000	0.233633
0.050000	0.24412
0.000000	0.256841
-0.050000	0.453933
-0.100000	0.488951
-0.150000	0.517303
-0.200000	0.546629
-0.250000	0.576017
-0.300000	0.602497
-0.350000	0.627578
-0.400000	0.647878
-0.450000	0.663508
-0.500000	0.67769
-0.550000	0.69161
-0.600000	0.703908
-0.650000	0.715044
-0.700000	0.725468
-0.750000	0.734969
-0.800000	0.745056
-0.850000	0.754307
-0.900000	0.764007
-0.950000	0.773084
-1.000000	0.781311
-1.050000	0.789975
-1.100000	0.797416
-1.150000	0.803945
-1.200000	0.810687
-1.250000	0.817428
-1.300000	0.823571
-1.350000	0.829913
-1.400000	0.835805
-1.450000	0.841486
-1.500000	0.846717
-1.550000	0.851823
-1.600000	0.856667
-1.650000	0.86166
-1.700000	0.866567
-1.750000	0.870936
-1.800000	0.875106
-1.850000	0.879613
-1.900000	0.883358
-1.950000	0.886891
-2.000000	0.890861
-2.050000	0.894806
-2.100000	0.898552
-2.150000	0.902097
-2.200000	0.906005
-2.250000	0.909576
-2.300000	0.912984
-2.350000	0.916192
-2.400000	0.919463
-2.450000	0.921885
-2.500000	0.924732
-2.550000	0.927516
-2.600000	0.930062
-2.650000	0.932996
-2.700000	0.93563
-2.750000	0.938377
-2.800000	0.941024
-2.850000	0.943421
-2.900000	0.94583
-2.950000	0.947903
-3.000000	0.95015
-3.050000	0.95231
-3.100000	0.954332
-3.150000	0.956467
-3.200000	0.958027
-3.250000	0.959888
-3.300000	0.961498
-3.350000	0.963109
-3.400000	0.964644
-3.450000	0.966305
-3.500000	0.967665
-3.550000	0.969164
-3.600000	0.970811
-3.650000	0.97221
-3.700000	0.973558
-3.750000	0.975031
-3.800000	0.976242
-3.850000	0.977466
-3.900000	0.978764
-3.950000	0.979638
-4.000000	0.980662
-4.050000	0.98176
-4.100000	0.982522
-4.150000	0.983333
-4.200000	0.984257
-4.250000	0.985044
-4.300000	0.985818
-4.350000	0.986629
-4.400000	0.987104
-4.450000	0.98809
-4.500000	0.988876
-4.550000	0.989538
-4.600000	0.990125
-4.650000	0.990774
-4.700000	0.991336
-4.750000	0.99186
-4.800000	0.992235
-4.850000	0.992609
-4.900000	0.993071
-4.950000	0.993471
-5.000000	0.993758
-5.050000	0.994095
-5.100000	0.994419
-5.150000	0.994719
-5.200000	0.995218
-5.250000	0.995556
-5.300000	0.995805
-5.350000	0.99598
-5.400000	0.996142
-5.450000	0.996355
-5.500000	0.996617
-5.550000	0.996866
-5.600000	0.997004
-5.650000	0.997104
-5.700000	0.997228
-5.750000	0.997328
-5.800000	0.997491
-5.850000	0.997603
-5.900000	0.997715
-5.950000	0.997828
-6.000000	0.997953
-6.050000	0.998065
-6.100000	0.998252
-6.150000	0.998365
-6.200000	0.998514
-6.250000	0.998564
-6.300000	0.998652
-6.350000	0.998727
-6.400000	0.998789
-6.450000	0.998801
-6.500000	0.998939
-6.550000	0.999001
-6.600000	0.999026
-6.650000	0.999101
-6.700000	0.999176
-6.750000	0.999226
-6.800000	0.999338
-6.850000	0.999426
-6.900000	0.999438
-6.950000	0.999488
-7.000000	0.999513
-7.050000	0.999526
-7.100000	0.999538
-7.150000	0.999551
-7.200000	0.999613
-7.250000	0.99965
-7.300000	0.999663
-7.350000	0.999675
-7.400000	0.9997
-7.450000	0.999763
-7.500000	0.999775
-7.550000	0.999788
-7.600000	0.999813
-7.750000	0.999838
-7.900000	0.99985
-8.000000	0.999863
-8.200000	0.999875
-8.250000	0.9999
-8.400000	0.999913
-8.450000	0.999925
-8.500000	0.999938
-8.650000	0.99995
-8.800000	0.999963
-8.850000	0.999975
-9.750000	0.999988
-9.950000	1
&
43.550000	6.98884e-20
43.500000	7.43996e-20
43.450000	7.92019e-20
43.400000	8.43141e-20
43.350000	8.97561e-20
43.300000	9.55492e-20
43.250000	1.01716e-19
43.200000	1.08281e-19
43.150000	1.15269e-19
43.100000	1.22708e-19
43.050000	1.30627e-19
43.000000	1.39057e-19
42.950000	1.48031e-19
42.900000	1.57584e-19
42.850000	1.67753e-19
42.800000	1.78577e-19
42.750000	1.901e-19
42.700000	2.02366e-19
42.650000	2.15424e-19
42.600000	2.29323e-19
42.550000	2.44119e-19
42.500000	2.5987e-19
42.450000	2.76636e-19
42.400000	2.94483e-19
42.350000	3.13481e-19
42.300000	3.33705e-19
42.250000	3.55233e-19
42.200000	3.78148e-19
42.150000	4.02542e-19
42.100000	4.28508e-19
42.050000	4.56149e-19
42.000000	4.85572e-19
41.950000	5.16892e-19
41.900000	5.50231e-19
41.850000	5.8572e-19
41.800000	6.23497e-19
41.750000	6.63709e-19
41.700000	7.06514e-19
41.650000	7.52078e-19
41.600000	8.0058e-19
41.550000	8.52208e-19
41.500000	9.07164e-19
41.450000	9.65662e-19
41.400000	1.02793e-18
41.350000	1.09421e-18
41.300000	1.16477e-18
41.250000	1.23987e-18
41.200000	1.31981e-18
41.150000	1.40491e-18
41.100000	1.49549e-18
41.050000	1.5919e-18
41.000000	1.69453e-18
40.950000	1.80377e-18
40.900000	1.92006e-18
40.850000	2.04383e-18
40.800000	2.17558e-18
40.750000	2.31582e-18
40.700000	2.4651e-18
40.650000	2.62399e-18
40.600000	2.79312e-18
40.550000	2.97315e-18
40.500000	3.16477e-18
40.450000	3.36874e-18
40.400000	3.58585e-18
40.350000	3.81695e-18
40.300000	4.06293e-18
40.250000	4.32476e-18
40.200000	4.60345e-18
40.150000	4.9001e-18
40.100000	5.21585e-18
40.050000	5.55193e-18
40.000000	5.90966e-18
39.950000	6.29044e-18
39.900000	6.69573e-18
39.850000	7.12712e-18
39.800000	7.5863e-18
39.750000	8.07504e-18
39.700000	8.59525e-18
39.650000	9.14897e-18
39.600000	9.73833e-18
39.550000	1.03656e-17
39.500000	1.10333e-17
39.450000	1.1744e-17
39.400000	1.25005e-17
39.350000	1.33056e-17
39.300000	1.41626e-17
39.250000	1.50747e-17
39.200000	1.60456e-17
39.150000	1.7079e-17
39.100000	1.81788e-17
39.050000	1.93495e-17
39.000000	2.05955e-17
38.950000	2.19217e-17
38.900000	2.33333e-17
38.850000	2.48357e-17
38.800000	2.64348e-17
38.750000	2.81368e-17
38.700000	2.99484e-17
38.650000	3.18765e-17
38.600000	3.39287e-17
38.550000	3.61129e-17
38.500000	3.84377e-17
38.450000	4.0912e-17
38.400000	4.35456e-17
38.350000	4.63485e-17
38.300000	4.93318e-17
38.250000	5.2507e-17
38.200000	5.58865e-17
38.150000	5.94834e-17
38.100000	6.33116e-17
38.050000	6.73861e-17
38.000000	7.17227e-17
37.950000	7.63382e-17
37.900000	8.12505e-17
37.850000	8.64787e-17
37.800000	9.20432e-17
37.750000	9.79656e-17
37.700000	1.04269e-16
37.650000	1.10977e-16
37.600000	1.18117e-16
37.550000	1.25716e-16
37.500000	1.33804e-16
37.450000	1.42411e-16
37.400000	1.51572e-16
37.350000	1.61322e-16
37.300000	1.71699e-16
37.250000	1.82742e-16
37.200000	1.94496e-16
37.150000	2.07005e-16
37.100000	2.20319e-16
37.050000	2.34488e-16
37.000000	2.49567e-16
36.950000	2.65616e-16
36.900000	2.82696e-16
36.850000	3.00874e-16
36.800000	3.2022e-16
36.750000	3.4081e-16
36.700000	3.62722e-16
36.650000	3.86042e-16
36.600000	4.10861e-16
36.550000	4.37274e-16
36.500000	4.65385e-16
36.450000	4.95301e-16
36.400000	5.27139e-16
36.350000	5.61022e-16
36.300000	5.97082e-16
36.250000	6.35459e-16
36.200000	6.763e-16
36.150000	7.19764e-16
36.100000	7.6602e-16
36.050000	8.15247e-16
36.000000	8.67635e-16
35.950000	9.23388e-16
35.900000	9.8272e-16
35.850000	1.04586e-15
35.800000	1.11306e-15
35.750000	1.18457e-15
35.700000	1.26067e-15
35.650000	1.34166e-15
35.600000	1.42785e-15
35.550000	1.51957e-15
35.500000	1.61718e-15
35.450000	1.72106e-15
35.400000	1.8316e-15
35.350000	1.94924e-15
35.300000	2.07442e-15
35.250000	2.20764e-15
35.200000	2.34942e-15
35.150000	2.50029e-15
35.100000	2.66084e-15
35.050000	2.83169e-15
35.000000	3.01351e-15
34.950000	3.20699e-15
34.900000	3.41288e-15
34.850000	3.63199e-15
34.800000	3.86515e-15
34.750000	4.11327e-15
34.700000	4.3773e-15
34.650000	4.65827e-15
34.600000	4.95726e-15
34.550000	5.27543e-15
34.500000	5.614e-15
34.450000	5.97429e-15
34.400000	6.35768e-15
34.350000	6.76566e-15
34.300000	7.19979e-15
34.250000	7.66176e-15
34.200000	8.15336e-15
34.150000	8.67647e-15
34.100000	9.23311e-15
34.050000	9.82544e-15
34.000000	1.04557e-14
33.950000	1.11264e-14
33.900000	1.18401e-14
33.850000	1.25996e-14
33.800000	1.34077e-14
33.750000	1.42676e-14
33.700000	1.51826e-14
33.650000	1.61562e-14
33.600000	1.71922e-14
33.550000	1.82946e-14
33.500000	1.94677e-14
33.450000	2.07158e-14
33.400000	2.2044e-14
33.350000	2.34572e-14
33.300000	2.4961e-14
33.250000	2.6561e-14
33.200000	2.82636e-14
33.150000	3.00752e-14
33.100000	3.20028e-14
33.050000	3.40538e-14
33.000000	3.62362e-14
32.950000	3.85584e-14
32.900000	4.10292e-14
32.850000	4.36582e-14
32.800000	4.64555e-14
32.750000	4.94319e-14
32.700000	5.25988e-14
32.650000	5.59684e-14
32.600000	5.95537e-14
32.550000	6.33685e-14
32.500000	6.74274e-14
32.450000	7.1746e-14
32.400000	7.6341e-14
32.350000	8.12301e-14
32.300000	8.64319e-14
32.250000	9.19665e-14
32.200000	9.78553e-14
32.150000	1.04121e-13
32.100000	1.10787e-13
32.050000	1.1788e-13
32.000000	1.25426e-13
31.950000	1.33455e-13
31.900000	1.41997e-13
31.850000	1.51086e-13
31.800000	1.60755e-13
31.750000	1.71043e-13
31.700000	1.81989e-13
31.650000	1.93635e-13
31.600000	2.06025e-13
31.550000	2.19207e-13
31.500000	2.33232e-13
31.450000	2.48153e-13
31.400000	2.64027e-13
31.350000	2.80917e-13
31.300000	2.98885e-13
31.250000	3.18001e-13
31.200000	3.38339e-13
31.150000	3.59977e-13
31.100000	3.82996e-13
31.050000	4.07486e-13
31.000000	4.33541e-13
30.950000	4.6126e-13
30.900000	4.90748e-13
30.850000	5.22121e-13
30.800000	5.55496e-13
30.750000	5.91003e-13
30.700000	6.28776e-13
30.650000	6.68962e-13
30.600000	7.11713e-13
30.550000	7.57192e-13
30.500000	8.05575e-13
30.450000	8.57046e-13
30.400000	9.11802e-13
30.350000	9.70052e-13
30.300000	1.03202e-12
30.250000	1.09794e-12
30.200000	1.16807e-12
30.150000	1.24267e-12
30.100000	1.32203e-12
30.050000	1.40645e-12
30.000000	1.49626e-12
29.950000	1.59179e-12
29.900000	1.69342e-12
29.850000	1.80153e-12
29.800000	1.91653e-12
29.750000	2.03886e-12
29.700000	2.16899e-12
29.650000	2.30742e-12
29.600000	2.45467e-12
29.550000	2.6113e-12
29.500000	2.77792e-12
29.450000	2.95516e-12
29.400000	3.14369e-12
29.350000	3.34423e-12
29.300000	3.55755e-12
29.250000	3.78446e-12
29.200000	4.02583e-12
29.150000	4.28256e-12
29.100000	4.55565e-12
29.050000	4.84613e-12
29.000000	5.1551e-12
28.950000	5.48375e-12
28.900000	5.83332e-12
28.850000	6.20515e-12
28.800000	6.60065e-12
28.750000	7.02131e-12
28.700000	7.46875e-12
28.650000	7.94467e-12
28.600000	8.45086e-12
28.550000	8.98927e-12
28.500000	9.56193e-12
28.450000	1.0171e-11
28.400000	1.08188e-11
28.350000	1.15079e-11
28.300000	1.22407e-11
28.250000	1.30202e-11
28.200000	1.38492e-11
28.150000	1.47309e-11
28.100000	1.56687e-11
28.050000	1.66661e-11
28.000000	1.77268e-11
27.950000	1.8855e-11
27.900000	2.00549e-11
27.850000	2.1331e-11
27.800000	2.26882e-11
27.750000	2.41316e-11
27.700000	2.56667e-11
27.650000	2.72993e-11
27.600000	2.90356e-11
27.550000	3.08821e-11
27.500000	3.28458e-11
27.450000	3.49343e-11
27.400000	3.71553e-11
27.350000	3.95172e-11
27.300000	4.20291e-11
27.250000	4.47004e-11
27.200000	4.75412e-11
27.150000	5.05621e-11
27.100000	5.37748e-11
27.050000	5.71912e-11
27.000000	6.08243e-11
26.950000	6.46878e-11
26.900000	6.87962e-11
26.850000	7.31651e-11
26.800000	7.7811e-11
26.750000	8.27514e-11
26.700000	8.80048e-11
26.650000	9.35912e-11
26.600000	9.95315e-11
26.550000	1.05848e-10
26.500000	1.12565e-10
26.450000	1.19707e-10
26.400000	1.27302e-10
26.350000	1.35377e-10
26.300000	1.43964e-10
26.250000	1.53094e-10
26.200000	1.62803e-10
26.150000	1.73125e-10
26.100000	1.84101e-10
26.050000	1.95772e-10
26.000000	2.08181e-10
25.950000	2.21374e-10
25.900000	2.35403e-10
25.850000	2.50318e-10
25.800000	2.66176e-10
25.750000	2.83037e-10
25.700000	3.00964e-10
25.650000	3.20024e-10
25.600000	3.40288e-10
25.550000	3.61833e-10
25.500000	3.84739e-10
25.450000	4.09092e-10
25.400000	4.34983e-10
25.350000	4.62508e-10
25.300000	4.91772e-10
25.250000	5.22883e-10
25.200000	5.55958e-10
25.150000	5.91121e-10
25.100000	6.28502e-10
25.050000	6.68241e-10
25.000000	7.10487e-10
24.950000	7.55398e-10
24.900000	8.03141e-10
24.850000	8.53894e-10
24.800000	9.07847e-10
24.750000	9.652e-10
24.700000	1.02617e-09
24.650000	1.09098e-09
24.600000	1.15987e-09
24.550000	1.2331e-09
24.500000	1.31094e-09
24.450000	1.39369e-09
24.400000	1.48164e-09
24.350000	1.57513e-09
24.300000	1.67451e-09
24.250000	1.78013e-09
24.200000	1.89241e-09
24.150000	2.01174e-09
24.100000	2.13858e-09
24.050000	2.27339e-09
24.000000	2.41668e-09
23.950000	2.56897e-09
23.900000	2.73084e-09
23.850000	2.90287e-09
23.800000	3.08571e-09
23.750000	3.28004e-09
23.700000	3.48656e-09
23.650000	3.70605e-09
23.600000	3.93932e-09
23.550000	4.18722e-09
23.500000	4.45068e-09
23.450000	4.73067e-09
23.400000	5.02821e-09
23.350000	5.34441e-09
23.300000	5.68043e-09
23.250000	6.03751e-09
23.200000	6.41696e-09
23.150000	6.82019e-09
23.100000	7.24867e-09
23.050000	7.70398e-09
23.000000	8.18779e-09
22.950000	8.70189e-09
22.900000	9.24815e-09
22.850000	9.82859e-09
22.800000	1.04453e-08
22.750000	1.11006e-08
22.700000	1.17969e-08
22.650000	1.25367e-08
22.600000	1.33227e-08
22.550000	1.41578e-08
22.500000	1.50451e-08
22.450000	1.59878e-08
22.400000	1.69893e-08
22.350000	1.80533e-08
22.300000	1.91837e-08
22.250000	2.03846e-08
22.200000	2.16603e-08
22.150000	2.30156e-08
22.100000	2.44554e-08
22.050000	2.59849e-08
22.000000	2.76096e-08
21.950000	2.93355e-08
21.900000	3.11688e-08
21.850000	3.31162e-08
21.800000	3.51848e-08
21.750000	3.7382e-08
21.700000	3.97158e-08
21.650000	4.21947e-08
21.600000	4.48276e-08
21.550000	4.76241e-08
21.500000	5.05942e-08
21.450000	5.37486e-08
21.400000	5.70989e-08
21.350000	6.0657e-08
21.300000	6.44357e-08
21.250000	6.84487e-08
21.200000	7.27104e-08
21.150000	7.72361e-08
21.100000	8.2042e-08
21.050000	8.71455e-08
21.000000	9.25649e-08
20.950000	9.83195e-08
20.900000	1.0443e-07
20.850000	1.10918e-07
20.800000	1.17807e-07
20.750000	1.25122e-07
20.700000	1.32888e-07
20.650000	1.41134e-07
20.600000	1.49888e-07
20.550000	1.59182e-07
20.500000	1.6905e-07
20.450000	1.79525e-07
20.400000	1.90645e-07
20.350000	2.02451e-07
20.300000	2.14982e-07
20.250000	2.28285e-07
20.200000	2.42405e-07
20.150000	2.57393e-07
20.100000	2.73302e-07
20.050000	2.90188e-07
20.000000	3.0811e-07
19.950000	3.27131e-07
19.900000	3.47319e-07
19.850000	3.68744e-07
19.800000	3.91481e-07
19.750000	4.1561e-07
19.700000	4.41216e-07
19.650000	4.68387e-07
19.600000	4.97219e-07
19.550000	5.27813e-07
19.500000	5.60274e-07
19.450000	5.94717e-07
19.400000	6.31259e-07
19.350000	6.7003e-07
19.300000	7.11161e-07
19.250000	7.54797e-07
19.200000	8.01088e-07
19.150000	8.50193e-07
19.100000	9.02283e-07
19.050000	9.57535e-07
19.000000	1.01614e-06
18.950000	1.0783e-06
18.900000	1.14423e-06
18.850000	1.21415e-06
18.800000	1.2883e-06
18.750000	1.36693e-06
18.700000	1.45032e-06
18.650000	1.53874e-06
18.600000	1.6325e-06
18.550000	1.73192e-06
18.500000	1.83732e-06
18.450000	1.94907e-06
18.400000	2.06753e-06
18.350000	2.19312e-06
18.300000	2.32625e-06
18.250000	2.46737e-06
18.200000	2.61695e-06
18.150000	2.77549e-06
18.100000	2.94351e-06
18.050000	3.12158e-06
18.000000	3.31028e-06
17.950000	3.51025e-06
17.900000	3.72213e-06
17.850000	3.94663e-06
17.800000	4.18448e-06
17.750000	4.43646e-06
17.700000	4.7034e-06
17.650000	4.98617e-06
17.600000	5.28569e-06
17.550000	5.60292e-06
17.500000	5.93889e-06
17.450000	6.29469e-06
17.400000	6.67146e-06
17.350000	7.0704e-06
17.300000	7.4928e-06
17.250000	7.93999e-06
17.200000	8.41339e-06
17.150000	8.91451e-06
17.100000	9.44492e-06
17.050000	1.00063e-05
17.000000	1.06004e-05
16.950000	1.1229e-05
16.900000	1.18942e-05
16.850000	1.25979e-05
16.800000	1.33424e-05
16.750000	1.41299e-05
16.700000	1.49629e-05
16.650000	1.58438e-05
16.600000	1.67753e-05
16.550000	1.77603e-05
16.500000	1.88016e-05
16.450000	1.99024e-05
16.400000	2.1066e-05
16.350000	2.22957e-05
16.300000	2.35952e-05
16.250000	2.49682e-05
16.200000	2.64188e-05
16.150000	2.79511e-05
16.100000	2.95694e-05
16.050000	3.12783e-05
16.000000	3.30827e-05
15.950000	3.49876e-05
15.900000	3.69983e-05
15.850000	3.91202e-05
15.800000	4.13591e-05
15.750000	4.37211e-05
15.700000	4.62125e-05
15.650000	4.88398e-05
15.600000	5.16099e-05
15.550000	5.453e-05
15.500000	5.76075e-05
15.450000	6.08501e-05
15.400000	6.42658e-05
15.350000	6.78632e-05
15.300000	7.16508e-05
15.250000	7.56375e-05
15.200000	7.98328e-05
15.150000	8.42462e-05
15.100000	8.88875e-05
15.050000	9.37671e-05
15.000000	9.88953e-05
14.950000	0.000104283
14.900000	0.000109941
14.850000	0.00011588
14.800000	0.000122112
14.750000	0.000128649
14.700000	0.000135502
14.650000	0.000142682
14.600000	0.000150201
14.550000	0.000158072
14.500000	0.000166304
14.450000	0.000174909
14.400000	0.000183898
14.350000	0.00019328
14.300000	0.000203065
14.250000	0.00021326
14.200000	0.000223874
14.150000	0.000234911
14.100000	0.000246374
14.050000	0.000258266
14.000000	0.000270584
13.950000	0.000283325
13.900000	0.000296479
13.850000	0.000310034
13.800000	0.000323969
13.750000	0.000338261
13.700000	0.000352874
13.650000	0.000367764
13.600000	0.000382876
13.550000	0.000398137
13.500000	0.000413458
13.450000	0.000428724
13.400000	0.000443791
13.350000	0.00045847
13.300000	0.000472515
13.250000	0.000485592
13.200000	0.000497218
13.150000	0.00050661
&
```
