## Supplementary material for "All-at-once RNA folding with 3D motif prediction framed by evolutionary information": RF02107_DLEU2_3.cacofold.helixcov

```
# RMs = 1 L = 78

# RM_HELIX NESTED 24-35 64-76, nbp = 12 nbp_cov = 0
# pvals: 0.813123,0.954193,0.509789,0.159561,0.0782456,0.695702,0.250772,0.852684,0.440632,0.424649,0.617667,0.761719
# aggregated NONE
NESTED  ::::::::::::::::::::::<<<<<<<<<<<<____________________________>>>>>>>>>>>>::
        ::::::::::::::::::::::::::::::::::::::::::::::::::::::::::::::::::::::::::::
```
