## Supplementary material for "All-at-once RNA folding with 3D motif prediction framed by evolutionary information": RF02107_DLEU2_3.cacofold.power

```
# Power analysis of CaCoFold structure 
#
# Powertype = SINGLE SUBSTITUTIONS
# covary  left_pos      right_pos    substitutions      power
#----------------------------------------------------------------
          24		76		5		0.11
          25		75		5		0.11
          26		74		5		0.11
          27		73		5		0.11
          28		72		6		0.16
          29		71		4		0.07
          30		70		1		0.00
          31		69		7		0.20
          32		67		1		0.00
          33		66		1		0.00
          34		65		4		0.07
          35		64		2		0.00
#
# BPAIRS 12
# avg substitutions per BP  3.8
# BPAIRS expected to covary 1.0 +/- 0.9
# BPAIRS observed to covary 0
#
```
