## Supplementary material for "All-at-once RNA folding with 3D motif prediction framed by evolutionary information": RF02107_DLEU2_3.surv

```
&
21.600000	0.000350877
18.350000	0.00105263
18.200000	0.00140351
16.100000	0.00175439
16.050000	0.00210526
15.250000	0.00245614
14.600000	0.00280702
13.750000	0.00315789
13.100000	0.00385965
12.500000	0.00421053
11.700000	0.00491228
10.700000	0.00526316
10.400000	0.00561404
10.350000	0.00596491
9.750000	0.00631579
9.650000	0.00666667
9.550000	0.00701754
9.400000	0.00736842
9.350000	0.00807018
9.150000	0.0101754
8.950000	0.0112281
8.650000	0.0119298
8.400000	0.0126316
8.350000	0.0133333
8.300000	0.0147368
8.000000	0.0150877
7.850000	0.0154386
7.700000	0.0157895
7.600000	0.0164912
7.550000	0.017193
7.450000	0.0175439
7.400000	0.0182456
7.250000	0.0185965
7.150000	0.0192982
7.100000	0.02
7.050000	0.0203509
6.950000	0.0207018
6.750000	0.0214035
6.700000	0.0235088
6.550000	0.0245614
6.400000	0.025614
6.350000	0.0259649
6.200000	0.0266667
6.150000	0.0287719
6.000000	0.0294737
5.950000	0.0305263
5.900000	0.0312281
5.700000	0.0315789
5.500000	0.0319298
5.450000	0.0322807
5.400000	0.0333333
5.350000	0.0336842
5.300000	0.0340351
5.200000	0.034386
5.100000	0.0350877
5.050000	0.0361404
5.000000	0.0364912
4.950000	0.037193
4.900000	0.0375439
4.850000	0.0392982
4.800000	0.0403509
4.750000	0.0424561
4.700000	0.0431579
4.650000	0.045614
4.550000	0.0463158
4.500000	0.0480702
4.450000	0.0487719
4.400000	0.0491228
4.350000	0.0508772
4.300000	0.0522807
4.200000	0.0533333
4.150000	0.0540351
4.050000	0.0550877
4.000000	0.0557895
3.950000	0.0568421
3.900000	0.0585965
3.850000	0.0603509
3.800000	0.0614035
3.700000	0.0617544
3.650000	0.0635088
3.600000	0.0638596
3.500000	0.065614
3.400000	0.0663158
3.350000	0.0670175
3.300000	0.0680702
3.250000	0.0705263
3.200000	0.0708772
3.150000	0.0712281
3.100000	0.0726316
3.050000	0.0733333
3.000000	0.0747368
2.950000	0.0775439
2.900000	0.0785965
2.850000	0.0803509
2.800000	0.0807018
2.750000	0.0824561
2.700000	0.0835088
2.600000	0.0838596
2.550000	0.0845614
2.500000	0.0870175
2.450000	0.0880702
2.400000	0.0887719
2.350000	0.0894737
2.300000	0.0915789
2.250000	0.0919298
2.200000	0.0926316
2.150000	0.094386
2.100000	0.0954386
2.050000	0.0975439
2.000000	0.1
1.950000	0.101053
1.900000	0.102807
1.850000	0.103509
1.800000	0.104561
1.750000	0.104912
1.700000	0.105965
1.650000	0.107018
1.600000	0.108772
1.550000	0.110877
1.500000	0.111579
1.450000	0.112982
1.400000	0.114386
1.350000	0.11614
1.300000	0.117193
1.250000	0.119298
1.150000	0.120351
1.050000	0.121754
1.000000	0.123158
0.950000	0.124211
0.900000	0.124912
0.850000	0.127719
0.800000	0.131228
0.750000	0.132281
0.700000	0.134737
0.650000	0.13614
0.600000	0.138246
0.550000	0.141404
0.500000	0.144211
0.450000	0.144912
0.400000	0.148421
0.350000	0.150877
0.300000	0.15193
0.250000	0.155439
0.200000	0.156491
0.150000	0.157895
0.100000	0.159649
0.050000	0.162105
0.000000	0.254386
-0.050000	0.508421
-0.100000	0.524211
-0.150000	0.537895
-0.200000	0.558947
-0.250000	0.581053
-0.300000	0.600702
-0.350000	0.623158
-0.400000	0.64386
-0.450000	0.657895
-0.500000	0.670175
-0.550000	0.687018
-0.600000	0.697193
-0.650000	0.713333
-0.700000	0.725263
-0.750000	0.738596
-0.800000	0.752982
-0.850000	0.767368
-0.900000	0.775789
-0.950000	0.789123
-1.000000	0.800702
-1.050000	0.812982
-1.100000	0.824912
-1.150000	0.834035
-1.200000	0.839649
-1.250000	0.844211
-1.300000	0.851228
-1.350000	0.857544
-1.400000	0.86386
-1.450000	0.869825
-1.500000	0.874737
-1.550000	0.878947
-1.600000	0.886667
-1.650000	0.891579
-1.700000	0.894386
-1.750000	0.898246
-1.800000	0.901053
-1.850000	0.906667
-1.900000	0.910877
-1.950000	0.917544
-2.000000	0.919649
-2.050000	0.923509
-2.100000	0.924561
-2.150000	0.927018
-2.200000	0.931579
-2.250000	0.932632
-2.300000	0.935439
-2.350000	0.936842
-2.400000	0.938596
-2.450000	0.942105
-2.500000	0.94386
-2.550000	0.949123
-2.600000	0.951228
-2.650000	0.953333
-2.700000	0.955088
-2.750000	0.956842
-2.800000	0.957895
-2.850000	0.96
-2.900000	0.961754
-2.950000	0.962456
-3.000000	0.964912
-3.050000	0.965263
-3.100000	0.967018
-3.150000	0.969123
-3.200000	0.970175
-3.250000	0.97193
-3.300000	0.973684
-3.350000	0.974035
-3.400000	0.974386
-3.450000	0.975088
-3.500000	0.977193
-3.550000	0.978596
-3.600000	0.979649
-3.650000	0.981754
-3.700000	0.982456
-3.750000	0.984561
-3.850000	0.984912
-3.900000	0.985263
-3.950000	0.985965
-4.000000	0.986316
-4.100000	0.986667
-4.200000	0.987368
-4.250000	0.989123
-4.300000	0.989825
-4.400000	0.990526
-4.450000	0.990877
-4.500000	0.991228
-4.550000	0.992632
-4.600000	0.993333
-4.650000	0.993684
-4.700000	0.994737
-4.750000	0.995088
-4.900000	0.99614
-4.950000	0.996491
-5.000000	0.996842
-5.600000	0.997193
-5.700000	0.997544
-5.750000	0.997895
-5.900000	0.998246
-6.000000	0.998596
-6.100000	0.998947
-6.350000	0.999298
-6.850000	0.999649
-7.150000	1
&
23.650000	1.75439e-05
22.750000	3.50877e-05
20.650000	5.26316e-05
19.500000	7.01754e-05
19.150000	8.77193e-05
19.100000	0.000105263
18.650000	0.000140351
18.600000	0.000175439
18.400000	0.000192982
18.150000	0.000210526
18.050000	0.000245614
17.950000	0.000280702
17.800000	0.000298246
17.700000	0.000315789
17.550000	0.000333333
17.300000	0.000350877
17.250000	0.000368421
17.200000	0.000403509
17.150000	0.000421053
17.050000	0.000438596
17.000000	0.00045614
16.850000	0.000473684
16.750000	0.000491228
16.700000	0.000508772
16.550000	0.000526316
16.500000	0.00054386
16.350000	0.000614035
16.300000	0.000649123
16.250000	0.000666667
16.150000	0.000701754
15.950000	0.000754386
15.750000	0.000789474
15.700000	0.000807018
15.650000	0.000842105
15.550000	0.000877193
15.450000	0.000929825
15.400000	0.000964912
15.350000	0.00101754
15.300000	0.00107018
15.250000	0.00108772
15.200000	0.00110526
15.150000	0.00112281
15.050000	0.00114035
15.000000	0.00115789
14.950000	0.00119298
14.850000	0.00121053
14.800000	0.00122807
14.750000	0.00124561
14.650000	0.00129825
14.600000	0.00133333
14.500000	0.00136842
14.450000	0.00138596
14.400000	0.00142105
14.350000	0.00145614
14.300000	0.00150877
14.250000	0.0015614
14.200000	0.00163158
14.150000	0.00170175
14.100000	0.0017193
14.050000	0.00180702
14.000000	0.00182456
13.900000	0.00184211
13.850000	0.00189474
13.800000	0.00192982
13.750000	0.002
13.700000	0.00207018
13.600000	0.00208772
13.550000	0.00210526
13.500000	0.00212281
13.450000	0.00222807
13.400000	0.00226316
13.350000	0.00229825
13.300000	0.00233333
13.150000	0.00240351
13.100000	0.0024386
13.050000	0.00249123
13.000000	0.00254386
12.950000	0.00259649
12.900000	0.00270175
12.850000	0.00275439
12.800000	0.00278947
12.700000	0.00280702
12.650000	0.00292982
12.550000	0.00296491
12.500000	0.00303509
12.450000	0.00310526
12.400000	0.00321053
12.350000	0.00324561
12.200000	0.00329825
12.150000	0.00335088
12.050000	0.00338596
12.000000	0.0034386
11.950000	0.00349123
11.900000	0.00354386
11.850000	0.00363158
11.800000	0.00368421
11.750000	0.0037193
11.700000	0.00378947
11.600000	0.00384211
11.550000	0.00389474
11.500000	0.00394737
11.450000	0.00401754
11.400000	0.00405263
11.350000	0.00407018
11.300000	0.00414035
11.250000	0.00417544
11.200000	0.00421053
11.150000	0.00424561
11.100000	0.00436842
11.050000	0.0044386
11.000000	0.00449123
10.950000	0.00452632
10.900000	0.00461404
10.850000	0.00466667
10.800000	0.00470175
10.750000	0.00487719
10.700000	0.00496491
10.650000	0.00515789
10.600000	0.00540351
10.550000	0.00552632
10.500000	0.00570175
10.450000	0.00578947
10.400000	0.00591228
10.350000	0.00603509
10.300000	0.00614035
10.250000	0.0062807
10.200000	0.00647368
10.150000	0.00673684
10.100000	0.00694737
10.050000	0.00714035
10.000000	0.00733333
9.950000	0.00750877
9.900000	0.00789474
9.850000	0.00817544
9.800000	0.0085614
9.750000	0.00873684
9.700000	0.00901754
9.650000	0.00919298
9.600000	0.0094386
9.550000	0.00982456
9.500000	0.0100877
9.450000	0.0103333
9.400000	0.0106316
9.350000	0.0109298
9.300000	0.0111579
9.250000	0.0114737
9.200000	0.0117719
9.150000	0.0119825
9.100000	0.0123158
9.050000	0.0126667
9.000000	0.0131404
8.950000	0.0134912
8.900000	0.0138246
8.850000	0.0141579
8.800000	0.0145614
8.750000	0.0149298
8.700000	0.0153684
8.650000	0.0157018
8.600000	0.0160351
8.550000	0.0163333
8.500000	0.0167719
8.450000	0.0170877
8.400000	0.0173684
8.350000	0.017807
8.300000	0.0183684
8.250000	0.0187193
8.200000	0.0192632
8.150000	0.0197368
8.100000	0.0199474
8.050000	0.0204912
8.000000	0.0209825
7.950000	0.021386
7.900000	0.0217368
7.850000	0.0221404
7.800000	0.0224737
7.750000	0.022807
7.700000	0.0232982
7.650000	0.0235789
7.600000	0.0239474
7.550000	0.0245263
7.500000	0.0249298
7.450000	0.0253509
7.400000	0.025807
7.350000	0.0262456
7.300000	0.026614
7.250000	0.0269474
7.200000	0.0272281
7.150000	0.0275965
7.100000	0.0280351
7.050000	0.0284211
7.000000	0.028807
6.950000	0.0291404
6.900000	0.0296667
6.850000	0.0302632
6.800000	0.0306667
6.750000	0.0312281
6.700000	0.0317719
6.650000	0.0322105
6.600000	0.0326491
6.550000	0.0331579
6.500000	0.0338246
6.450000	0.0344737
6.400000	0.0348772
6.350000	0.035614
6.300000	0.0360702
6.250000	0.0366667
6.200000	0.0373684
6.150000	0.0379649
6.100000	0.0384035
6.050000	0.0389825
6.000000	0.0393333
5.950000	0.0398947
5.900000	0.0404737
5.850000	0.0410877
5.800000	0.0416491
5.750000	0.0422632
5.700000	0.0429123
5.650000	0.0434912
5.600000	0.0439123
5.550000	0.0445965
5.500000	0.0453333
5.450000	0.0460877
5.400000	0.046807
5.350000	0.0474737
5.300000	0.0482982
5.250000	0.048807
5.200000	0.0498947
5.150000	0.0505614
5.100000	0.0512456
5.050000	0.0521579
5.000000	0.0527719
4.950000	0.0534561
4.900000	0.0539825
4.850000	0.0548421
4.800000	0.0554561
4.750000	0.0560702
4.700000	0.0568772
4.650000	0.0574912
4.600000	0.0584561
4.550000	0.0593158
4.500000	0.0600702
4.450000	0.0608947
4.400000	0.0619123
4.350000	0.0625789
4.300000	0.0635614
4.250000	0.0643684
4.200000	0.0652807
4.150000	0.0661228
4.100000	0.0669123
4.050000	0.067807
4.000000	0.0686491
3.950000	0.0694386
3.900000	0.0704035
3.850000	0.0712281
3.800000	0.0721053
3.750000	0.0732456
3.700000	0.0740877
3.650000	0.075386
3.600000	0.0764737
3.550000	0.0774561
3.500000	0.0782456
3.450000	0.0793684
3.400000	0.0804561
3.350000	0.0814561
3.300000	0.0822281
3.250000	0.0833158
3.200000	0.0844211
3.150000	0.0856667
3.100000	0.0866491
3.050000	0.0878421
3.000000	0.0890175
2.950000	0.0902105
2.900000	0.0916667
2.850000	0.0929474
2.800000	0.0942807
2.750000	0.0955614
2.700000	0.0971404
2.650000	0.0982807
2.600000	0.0997018
2.550000	0.101263
2.500000	0.102456
2.450000	0.103789
2.400000	0.105211
2.350000	0.106614
2.300000	0.107825
2.250000	0.108965
2.200000	0.110421
2.150000	0.111684
2.100000	0.112754
2.050000	0.114035
2.000000	0.115456
1.950000	0.116842
1.900000	0.118351
1.850000	0.12
1.800000	0.121702
1.750000	0.12307
1.700000	0.124684
1.650000	0.126368
1.600000	0.128035
1.550000	0.129684
1.500000	0.131649
1.450000	0.13307
1.400000	0.134772
1.350000	0.136509
1.300000	0.138439
1.250000	0.139965
1.200000	0.141842
1.150000	0.143772
1.100000	0.145246
1.050000	0.147
1.000000	0.148912
0.950000	0.150965
0.900000	0.152772
0.850000	0.154877
0.800000	0.15693
0.750000	0.159561
0.700000	0.161789
0.650000	0.163895
0.600000	0.166035
0.550000	0.168263
0.500000	0.170404
0.450000	0.172825
0.400000	0.175667
0.350000	0.177877
0.300000	0.180632
0.250000	0.183123
0.200000	0.185825
0.150000	0.188246
0.100000	0.191053
0.050000	0.19407
0.000000	0.250772
-0.050000	0.424649
-0.100000	0.440632
-0.150000	0.457947
-0.200000	0.475316
-0.250000	0.492544
-0.300000	0.509789
-0.350000	0.52686
-0.400000	0.545632
-0.450000	0.564105
-0.500000	0.582702
-0.550000	0.600368
-0.600000	0.617667
-0.650000	0.635105
-0.700000	0.65114
-0.750000	0.667193
-0.800000	0.681491
-0.850000	0.695702
-0.900000	0.710088
-0.950000	0.724895
-1.000000	0.737737
-1.050000	0.749789
-1.100000	0.761719
-1.150000	0.773193
-1.200000	0.784018
-1.250000	0.794386
-1.300000	0.803649
-1.350000	0.813123
-1.400000	0.821789
-1.450000	0.829719
-1.500000	0.83786
-1.550000	0.845526
-1.600000	0.852684
-1.650000	0.859421
-1.700000	0.866333
-1.750000	0.872421
-1.800000	0.878754
-1.850000	0.885351
-1.900000	0.890982
-1.950000	0.896175
-2.000000	0.900789
-2.050000	0.905491
-2.100000	0.909895
-2.150000	0.914684
-2.200000	0.919333
-2.250000	0.923035
-2.300000	0.926667
-2.350000	0.931105
-2.400000	0.934246
-2.450000	0.937491
-2.500000	0.940965
-2.550000	0.943439
-2.600000	0.946491
-2.650000	0.949263
-2.700000	0.951561
-2.750000	0.954193
-2.800000	0.956526
-2.850000	0.958842
-2.900000	0.960684
-2.950000	0.96314
-3.000000	0.964965
-3.050000	0.966737
-3.100000	0.968754
-3.150000	0.970281
-3.200000	0.971807
-3.250000	0.973105
-3.300000	0.974561
-3.350000	0.975807
-3.400000	0.977158
-3.450000	0.978737
-3.500000	0.98
-3.550000	0.981123
-3.600000	0.982421
-3.650000	0.983298
-3.700000	0.984123
-3.750000	0.984912
-3.800000	0.985772
-3.850000	0.986491
-3.900000	0.987228
-3.950000	0.987965
-4.000000	0.988684
-4.050000	0.989246
-4.100000	0.989807
-4.150000	0.990368
-4.200000	0.990965
-4.250000	0.991579
-4.300000	0.992035
-4.350000	0.992561
-4.400000	0.993035
-4.450000	0.993474
-4.500000	0.993982
-4.550000	0.994386
-4.600000	0.994877
-4.650000	0.995211
-4.700000	0.995456
-4.750000	0.995684
-4.800000	0.99607
-4.850000	0.996404
-4.900000	0.996649
-4.950000	0.99686
-5.000000	0.997105
-5.050000	0.997281
-5.100000	0.997421
-5.150000	0.997544
-5.200000	0.997702
-5.250000	0.997754
-5.300000	0.997842
-5.350000	0.99793
-5.400000	0.998053
-5.450000	0.99807
-5.500000	0.998211
-5.550000	0.998351
-5.600000	0.998561
-5.650000	0.998632
-5.700000	0.998789
-5.750000	0.99886
-5.800000	0.999
-5.850000	0.99907
-5.900000	0.99914
-5.950000	0.999211
-6.000000	0.999298
-6.050000	0.999368
-6.100000	0.999439
-6.150000	0.999456
-6.200000	0.999509
-6.250000	0.999526
-6.300000	0.999544
-6.350000	0.999561
-6.400000	0.999649
-6.450000	0.999684
-6.550000	0.999719
-6.600000	0.999737
-6.650000	0.999754
-6.700000	0.999772
-6.750000	0.999789
-6.800000	0.999825
-6.950000	0.999842
-7.050000	0.99986
-7.300000	0.999895
-7.400000	0.999912
-7.700000	0.999947
-7.850000	0.999965
-8.000000	0.999982
-8.250000	1
&
57.750000	2.00317e-17
57.700000	2.08225e-17
57.650000	2.16444e-17
57.600000	2.24988e-17
57.550000	2.33869e-17
57.500000	2.431e-17
57.450000	2.52696e-17
57.400000	2.6267e-17
57.350000	2.73038e-17
57.300000	2.83814e-17
57.250000	2.95017e-17
57.200000	3.06661e-17
57.150000	3.18764e-17
57.100000	3.31345e-17
57.050000	3.44423e-17
57.000000	3.58016e-17
56.950000	3.72146e-17
56.900000	3.86833e-17
56.850000	4.021e-17
56.800000	4.17968e-17
56.750000	4.34463e-17
56.700000	4.51609e-17
56.650000	4.69431e-17
56.600000	4.87957e-17
56.550000	5.07213e-17
56.500000	5.27228e-17
56.450000	5.48034e-17
56.400000	5.6966e-17
56.350000	5.92139e-17
56.300000	6.15505e-17
56.250000	6.39792e-17
56.200000	6.65038e-17
56.150000	6.91279e-17
56.100000	7.18556e-17
56.050000	7.46908e-17
56.000000	7.76379e-17
55.950000	8.07012e-17
55.900000	8.38853e-17
55.850000	8.7195e-17
55.800000	9.06353e-17
55.750000	9.42113e-17
55.700000	9.79282e-17
55.650000	1.01792e-16
55.600000	1.05808e-16
55.550000	1.09982e-16
55.500000	1.14321e-16
55.450000	1.18831e-16
55.400000	1.23519e-16
55.350000	1.28392e-16
55.300000	1.33457e-16
55.250000	1.38722e-16
55.200000	1.44194e-16
55.150000	1.49882e-16
55.100000	1.55795e-16
55.050000	1.6194e-16
55.000000	1.68328e-16
54.950000	1.74968e-16
54.900000	1.8187e-16
54.850000	1.89043e-16
54.800000	1.965e-16
54.750000	2.04251e-16
54.700000	2.12307e-16
54.650000	2.20681e-16
54.600000	2.29385e-16
54.550000	2.38432e-16
54.500000	2.47836e-16
54.450000	2.5761e-16
54.400000	2.6777e-16
54.350000	2.78331e-16
54.300000	2.89308e-16
54.250000	3.00717e-16
54.200000	3.12577e-16
54.150000	3.24904e-16
54.100000	3.37717e-16
54.050000	3.51035e-16
54.000000	3.64878e-16
53.950000	3.79266e-16
53.900000	3.94222e-16
53.850000	4.09768e-16
53.800000	4.25926e-16
53.750000	4.42721e-16
53.700000	4.60178e-16
53.650000	4.78323e-16
53.600000	4.97183e-16
53.550000	5.16787e-16
53.500000	5.37163e-16
53.450000	5.58343e-16
53.400000	5.80357e-16
53.350000	6.03239e-16
53.300000	6.27022e-16
53.250000	6.51743e-16
53.200000	6.77439e-16
53.150000	7.04146e-16
53.100000	7.31907e-16
53.050000	7.60761e-16
53.000000	7.90752e-16
52.950000	8.21926e-16
52.900000	8.54327e-16
52.850000	8.88006e-16
52.800000	9.23011e-16
52.750000	9.59396e-16
52.700000	9.97215e-16
52.650000	1.03652e-15
52.600000	1.07738e-15
52.550000	1.11985e-15
52.500000	1.16399e-15
52.450000	1.20987e-15
52.400000	1.25756e-15
52.350000	1.30712e-15
52.300000	1.35864e-15
52.250000	1.41219e-15
52.200000	1.46785e-15
52.150000	1.5257e-15
52.100000	1.58583e-15
52.050000	1.64833e-15
52.000000	1.71329e-15
51.950000	1.78081e-15
51.900000	1.85099e-15
51.850000	1.92393e-15
51.800000	1.99975e-15
51.750000	2.07856e-15
51.700000	2.16046e-15
51.650000	2.2456e-15
51.600000	2.33409e-15
51.550000	2.42606e-15
51.500000	2.52166e-15
51.450000	2.62102e-15
51.400000	2.72429e-15
51.350000	2.83163e-15
51.300000	2.9432e-15
51.250000	3.05917e-15
51.200000	3.1797e-15
51.150000	3.30497e-15
51.100000	3.43518e-15
51.050000	3.57052e-15
51.000000	3.71119e-15
50.950000	3.8574e-15
50.900000	4.00936e-15
50.850000	4.16731e-15
50.800000	4.33148e-15
50.750000	4.50211e-15
50.700000	4.67946e-15
50.650000	4.86379e-15
50.600000	5.05538e-15
50.550000	5.25452e-15
50.500000	5.4615e-15
50.450000	5.67662e-15
50.400000	5.90021e-15
50.350000	6.13261e-15
50.300000	6.37416e-15
50.250000	6.62521e-15
50.200000	6.88615e-15
50.150000	7.15736e-15
50.100000	7.43925e-15
50.050000	7.73224e-15
50.000000	8.03675e-15
49.950000	8.35326e-15
49.900000	8.68222e-15
49.850000	9.02413e-15
49.800000	9.3795e-15
49.750000	9.74886e-15
49.700000	1.01328e-14
49.650000	1.05318e-14
49.600000	1.09465e-14
49.550000	1.13775e-14
49.500000	1.18255e-14
49.450000	1.22911e-14
49.400000	1.27751e-14
49.350000	1.32781e-14
49.300000	1.38009e-14
49.250000	1.43442e-14
49.200000	1.4909e-14
49.150000	1.54959e-14
49.100000	1.6106e-14
49.050000	1.67401e-14
49.000000	1.73991e-14
48.950000	1.80841e-14
48.900000	1.8796e-14
48.850000	1.95359e-14
48.800000	2.03049e-14
48.750000	2.11042e-14
48.700000	2.19349e-14
48.650000	2.27983e-14
48.600000	2.36957e-14
48.550000	2.46284e-14
48.500000	2.55978e-14
48.450000	2.66053e-14
48.400000	2.76524e-14
48.350000	2.87408e-14
48.300000	2.98719e-14
48.250000	3.10476e-14
48.200000	3.22695e-14
48.150000	3.35394e-14
48.100000	3.48593e-14
48.050000	3.62311e-14
48.000000	3.76569e-14
47.950000	3.91387e-14
47.900000	4.06789e-14
47.850000	4.22796e-14
47.800000	4.39432e-14
47.750000	4.56723e-14
47.700000	4.74694e-14
47.650000	4.93371e-14
47.600000	5.12783e-14
47.550000	5.32958e-14
47.500000	5.53927e-14
47.450000	5.7572e-14
47.400000	5.9837e-14
47.350000	6.21911e-14
47.300000	6.46377e-14
47.250000	6.71805e-14
47.200000	6.98233e-14
47.150000	7.257e-14
47.100000	7.54247e-14
47.050000	7.83916e-14
47.000000	8.14752e-14
46.950000	8.468e-14
46.900000	8.80107e-14
46.850000	9.14724e-14
46.800000	9.50702e-14
46.750000	9.88094e-14
46.700000	1.02696e-13
46.650000	1.06735e-13
46.600000	1.10932e-13
46.550000	1.15295e-13
46.500000	1.19829e-13
46.450000	1.24541e-13
46.400000	1.29439e-13
46.350000	1.34529e-13
46.300000	1.39819e-13
46.250000	1.45317e-13
46.200000	1.51031e-13
46.150000	1.56969e-13
46.100000	1.63141e-13
46.050000	1.69556e-13
46.000000	1.76222e-13
45.950000	1.83151e-13
45.900000	1.90351e-13
45.850000	1.97835e-13
45.800000	2.05613e-13
45.750000	2.13696e-13
45.700000	2.22097e-13
45.650000	2.30827e-13
45.600000	2.39901e-13
45.550000	2.49331e-13
45.500000	2.59132e-13
45.450000	2.69318e-13
45.400000	2.79904e-13
45.350000	2.90905e-13
45.300000	3.02339e-13
45.250000	3.14222e-13
45.200000	3.26571e-13
45.150000	3.39406e-13
45.100000	3.52745e-13
45.050000	3.66607e-13
45.000000	3.81014e-13
44.950000	3.95987e-13
44.900000	4.11548e-13
44.850000	4.2772e-13
44.800000	4.44527e-13
44.750000	4.61994e-13
44.700000	4.80146e-13
44.650000	4.99012e-13
44.600000	5.18618e-13
44.550000	5.38994e-13
44.500000	5.6017e-13
44.450000	5.82178e-13
44.400000	6.05049e-13
44.350000	6.28818e-13
44.300000	6.53521e-13
44.250000	6.79193e-13
44.200000	7.05873e-13
44.150000	7.336e-13
44.100000	7.62416e-13
44.050000	7.92363e-13
44.000000	8.23485e-13
43.950000	8.55829e-13
43.900000	8.89442e-13
43.850000	9.24374e-13
43.800000	9.60678e-13
43.750000	9.98406e-13
43.700000	1.03761e-12
43.650000	1.07836e-12
43.600000	1.12071e-12
43.550000	1.16472e-12
43.500000	1.21045e-12
43.450000	1.25798e-12
43.400000	1.30737e-12
43.350000	1.35871e-12
43.300000	1.41205e-12
43.250000	1.46749e-12
43.200000	1.52511e-12
43.150000	1.58498e-12
43.100000	1.6472e-12
43.050000	1.71187e-12
43.000000	1.77907e-12
42.950000	1.8489e-12
42.900000	1.92148e-12
42.850000	1.9969e-12
42.800000	2.07528e-12
42.750000	2.15674e-12
42.700000	2.24139e-12
42.650000	2.32936e-12
42.600000	2.42078e-12
42.550000	2.51578e-12
42.500000	2.61451e-12
42.450000	2.71711e-12
42.400000	2.82373e-12
42.350000	2.93454e-12
42.300000	3.04969e-12
42.250000	3.16935e-12
42.200000	3.29371e-12
42.150000	3.42294e-12
42.100000	3.55724e-12
42.050000	3.6968e-12
42.000000	3.84183e-12
41.950000	3.99255e-12
41.900000	4.14918e-12
41.850000	4.31194e-12
41.800000	4.48109e-12
41.750000	4.65686e-12
41.700000	4.83953e-12
41.650000	5.02935e-12
41.600000	5.22661e-12
41.550000	5.4316e-12
41.500000	5.64463e-12
41.450000	5.866e-12
41.400000	6.09605e-12
41.350000	6.33511e-12
41.300000	6.58354e-12
41.250000	6.8417e-12
41.200000	7.10997e-12
41.150000	7.38876e-12
41.100000	7.67847e-12
41.050000	7.97952e-12
41.000000	8.29237e-12
40.950000	8.61748e-12
40.900000	8.95532e-12
40.850000	9.30639e-12
40.800000	9.67121e-12
40.750000	1.00503e-11
40.700000	1.04443e-11
40.650000	1.08537e-11
40.600000	1.12791e-11
40.550000	1.17212e-11
40.500000	1.21806e-11
40.450000	1.26579e-11
40.400000	1.3154e-11
40.350000	1.36695e-11
40.300000	1.42052e-11
40.250000	1.47618e-11
40.200000	1.53402e-11
40.150000	1.59413e-11
40.100000	1.65659e-11
40.050000	1.7215e-11
40.000000	1.78895e-11
39.950000	1.85903e-11
39.900000	1.93186e-11
39.850000	2.00754e-11
39.800000	2.08618e-11
39.750000	2.1679e-11
39.700000	2.25282e-11
39.650000	2.34106e-11
39.600000	2.43276e-11
39.550000	2.52804e-11
39.500000	2.62705e-11
39.450000	2.72993e-11
39.400000	2.83684e-11
39.350000	2.94793e-11
39.300000	3.06336e-11
39.250000	3.18331e-11
39.200000	3.30796e-11
39.150000	3.43748e-11
39.100000	3.57206e-11
39.050000	3.71191e-11
39.000000	3.85723e-11
38.950000	4.00823e-11
38.900000	4.16514e-11
38.850000	4.32818e-11
38.800000	4.49759e-11
38.750000	4.67364e-11
38.700000	4.85656e-11
38.650000	5.04664e-11
38.600000	5.24414e-11
38.550000	5.44937e-11
38.500000	5.66262e-11
38.450000	5.88421e-11
38.400000	6.11446e-11
38.350000	6.35371e-11
38.300000	6.60231e-11
38.250000	6.86062e-11
38.200000	7.12903e-11
38.150000	7.40793e-11
38.100000	7.69773e-11
38.050000	7.99885e-11
38.000000	8.31174e-11
37.950000	8.63685e-11
37.900000	8.97467e-11
37.850000	9.32568e-11
37.800000	9.6904e-11
37.750000	1.00694e-10
37.700000	1.04632e-10
37.650000	1.08723e-10
37.600000	1.12974e-10
37.550000	1.17392e-10
37.500000	1.21982e-10
37.450000	1.26751e-10
37.400000	1.31706e-10
37.350000	1.36855e-10
37.300000	1.42205e-10
37.250000	1.47764e-10
37.200000	1.5354e-10
37.150000	1.59541e-10
37.100000	1.65777e-10
37.050000	1.72256e-10
37.000000	1.78988e-10
36.950000	1.85983e-10
36.900000	1.9325e-10
36.850000	2.00802e-10
36.800000	2.08648e-10
36.750000	2.168e-10
36.700000	2.2527e-10
36.650000	2.34071e-10
36.600000	2.43215e-10
36.550000	2.52716e-10
36.500000	2.62587e-10
36.450000	2.72844e-10
36.400000	2.83501e-10
36.350000	2.94573e-10
36.300000	3.06078e-10
36.250000	3.18031e-10
36.200000	3.3045e-10
36.150000	3.43353e-10
36.100000	3.5676e-10
36.050000	3.70689e-10
36.000000	3.85161e-10
35.950000	4.00198e-10
35.900000	4.15821e-10
35.850000	4.32053e-10
35.800000	4.48917e-10
35.750000	4.66439e-10
35.700000	4.84644e-10
35.650000	5.03559e-10
35.600000	5.2321e-10
35.550000	5.43627e-10
35.500000	5.6484e-10
35.450000	5.8688e-10
35.400000	6.09778e-10
35.350000	6.33568e-10
35.300000	6.58285e-10
35.250000	6.83965e-10
35.200000	7.10645e-10
35.150000	7.38364e-10
35.100000	7.67163e-10
35.050000	7.97083e-10
35.000000	8.28168e-10
34.950000	8.60464e-10
34.900000	8.94017e-10
34.850000	9.28877e-10
34.800000	9.65093e-10
34.750000	1.00272e-09
34.700000	1.04181e-09
34.650000	1.08242e-09
34.600000	1.12462e-09
34.550000	1.16845e-09
34.500000	1.21399e-09
34.450000	1.26131e-09
34.400000	1.31046e-09
34.350000	1.36153e-09
34.300000	1.41458e-09
34.250000	1.4697e-09
34.200000	1.52696e-09
34.150000	1.58645e-09
34.100000	1.64825e-09
34.050000	1.71246e-09
34.000000	1.77916e-09
33.950000	1.84845e-09
33.900000	1.92044e-09
33.850000	1.99523e-09
33.800000	2.07293e-09
33.750000	2.15365e-09
33.700000	2.2375e-09
33.650000	2.32461e-09
33.600000	2.41511e-09
33.550000	2.50913e-09
33.500000	2.6068e-09
33.450000	2.70826e-09
33.400000	2.81367e-09
33.350000	2.92317e-09
33.300000	3.03692e-09
33.250000	3.15509e-09
33.200000	3.27785e-09
33.150000	3.40538e-09
33.100000	3.53787e-09
33.050000	3.67549e-09
33.000000	3.81846e-09
32.950000	3.96698e-09
32.900000	4.12127e-09
32.850000	4.28154e-09
32.800000	4.44804e-09
32.750000	4.62099e-09
32.700000	4.80066e-09
32.650000	4.9873e-09
32.600000	5.18118e-09
32.550000	5.38259e-09
32.500000	5.59181e-09
32.450000	5.80914e-09
32.400000	6.0349e-09
32.350000	6.26942e-09
32.300000	6.51303e-09
32.250000	6.76609e-09
32.200000	7.02895e-09
32.150000	7.30201e-09
32.100000	7.58566e-09
32.050000	7.8803e-09
32.000000	8.18636e-09
31.950000	8.50428e-09
31.900000	8.83452e-09
31.850000	9.17755e-09
31.800000	9.53388e-09
31.750000	9.90401e-09
31.700000	1.02885e-08
31.650000	1.06878e-08
31.600000	1.11027e-08
31.550000	1.15335e-08
31.500000	1.19811e-08
31.450000	1.2446e-08
31.400000	1.29289e-08
31.350000	1.34305e-08
31.300000	1.39515e-08
31.250000	1.44926e-08
31.200000	1.50547e-08
31.150000	1.56386e-08
31.100000	1.6245e-08
31.050000	1.68749e-08
31.000000	1.75292e-08
30.950000	1.82088e-08
30.900000	1.89146e-08
30.850000	1.96478e-08
30.800000	2.04092e-08
30.750000	2.12002e-08
30.700000	2.20216e-08
30.650000	2.28749e-08
30.600000	2.37611e-08
30.550000	2.46816e-08
30.500000	2.56376e-08
30.450000	2.66305e-08
30.400000	2.76618e-08
30.350000	2.8733e-08
30.300000	2.98455e-08
30.250000	3.1001e-08
30.200000	3.2201e-08
30.150000	3.34474e-08
30.100000	3.47419e-08
30.050000	3.60864e-08
30.000000	3.74828e-08
29.950000	3.8933e-08
29.900000	4.04392e-08
29.850000	4.20035e-08
29.800000	4.36281e-08
29.750000	4.53153e-08
29.700000	4.70677e-08
29.650000	4.88876e-08
29.600000	5.07776e-08
29.550000	5.27405e-08
29.500000	5.4779e-08
29.450000	5.68961e-08
29.400000	5.90948e-08
29.350000	6.13782e-08
29.300000	6.37495e-08
29.250000	6.62121e-08
29.200000	6.87696e-08
29.150000	7.14255e-08
29.100000	7.41837e-08
29.050000	7.7048e-08
29.000000	8.00226e-08
28.950000	8.31117e-08
28.900000	8.63196e-08
28.850000	8.96508e-08
28.800000	9.31103e-08
28.750000	9.67027e-08
28.700000	1.00433e-07
28.650000	1.04307e-07
28.600000	1.0833e-07
28.550000	1.12508e-07
28.500000	1.16846e-07
28.450000	1.2135e-07
28.400000	1.26028e-07
28.350000	1.30886e-07
28.300000	1.3593e-07
28.250000	1.41167e-07
28.200000	1.46606e-07
28.150000	1.52253e-07
28.100000	1.58117e-07
28.050000	1.64207e-07
28.000000	1.70529e-07
27.950000	1.77095e-07
27.900000	1.83912e-07
27.850000	1.9099e-07
27.800000	1.9834e-07
27.750000	2.05971e-07
27.700000	2.13895e-07
27.650000	2.22123e-07
27.600000	2.30665e-07
27.550000	2.39535e-07
27.500000	2.48745e-07
27.450000	2.58307e-07
27.400000	2.68235e-07
27.350000	2.78543e-07
27.300000	2.89246e-07
27.250000	3.00358e-07
27.200000	3.11894e-07
27.150000	3.23873e-07
27.100000	3.36309e-07
27.050000	3.4922e-07
27.000000	3.62625e-07
26.950000	3.76542e-07
26.900000	3.9099e-07
26.850000	4.05991e-07
26.800000	4.21564e-07
26.750000	4.37732e-07
26.700000	4.54517e-07
26.650000	4.71942e-07
26.600000	4.90032e-07
26.550000	5.08812e-07
26.500000	5.28308e-07
26.450000	5.48547e-07
26.400000	5.69558e-07
26.350000	5.91369e-07
26.300000	6.14012e-07
26.250000	6.37516e-07
26.200000	6.61916e-07
26.150000	6.87245e-07
26.100000	7.13537e-07
26.050000	7.4083e-07
26.000000	7.69161e-07
25.950000	7.98569e-07
25.900000	8.29096e-07
25.850000	8.60783e-07
25.800000	8.93673e-07
25.750000	9.27814e-07
25.700000	9.63251e-07
25.650000	1.00003e-06
25.600000	1.03821e-06
25.550000	1.07784e-06
25.500000	1.11897e-06
25.450000	1.16166e-06
25.400000	1.20597e-06
25.350000	1.25196e-06
25.300000	1.29969e-06
25.250000	1.34923e-06
25.200000	1.40064e-06
25.150000	1.454e-06
25.100000	1.50938e-06
25.050000	1.56686e-06
25.000000	1.62651e-06
24.950000	1.68841e-06
24.900000	1.75266e-06
24.850000	1.81933e-06
24.800000	1.88852e-06
24.750000	1.96032e-06
24.700000	2.03483e-06
24.650000	2.11215e-06
24.600000	2.19239e-06
24.550000	2.27566e-06
24.500000	2.36206e-06
24.450000	2.45172e-06
24.400000	2.54475e-06
24.350000	2.64129e-06
24.300000	2.74146e-06
24.250000	2.8454e-06
24.200000	2.95324e-06
24.150000	3.06514e-06
24.100000	3.18125e-06
24.050000	3.30171e-06
24.000000	3.4267e-06
23.950000	3.55637e-06
23.900000	3.69092e-06
23.850000	3.8305e-06
23.800000	3.97532e-06
23.750000	4.12556e-06
23.700000	4.28142e-06
23.650000	4.44312e-06
23.600000	4.61087e-06
23.550000	4.78489e-06
23.500000	4.96541e-06
23.450000	5.15268e-06
23.400000	5.34694e-06
23.350000	5.54844e-06
23.300000	5.75747e-06
23.250000	5.97428e-06
23.200000	6.19917e-06
23.150000	6.43244e-06
23.100000	6.67438e-06
23.050000	6.92533e-06
23.000000	7.1856e-06
22.950000	7.45555e-06
22.900000	7.73552e-06
22.850000	8.02588e-06
22.800000	8.327e-06
22.750000	8.63929e-06
22.700000	8.96315e-06
22.650000	9.29899e-06
22.600000	9.64726e-06
22.550000	1.00084e-05
22.500000	1.03829e-05
22.450000	1.07712e-05
22.400000	1.11739e-05
22.350000	1.15913e-05
22.300000	1.20242e-05
22.250000	1.2473e-05
22.200000	1.29383e-05
22.150000	1.34207e-05
22.100000	1.39209e-05
22.050000	1.44394e-05
22.000000	1.49769e-05
21.950000	1.55341e-05
21.900000	1.61117e-05
21.850000	1.67105e-05
21.800000	1.73311e-05
21.750000	1.79744e-05
21.700000	1.86411e-05
21.650000	1.93322e-05
21.600000	2.00484e-05
21.550000	2.07907e-05
21.500000	2.156e-05
21.450000	2.23572e-05
21.400000	2.31833e-05
21.350000	2.40394e-05
21.300000	2.49264e-05
21.250000	2.58455e-05
21.200000	2.67978e-05
21.150000	2.77845e-05
21.100000	2.88067e-05
21.050000	2.98657e-05
21.000000	3.09628e-05
20.950000	3.20992e-05
20.900000	3.32764e-05
20.850000	3.44958e-05
20.800000	3.57587e-05
20.750000	3.70668e-05
20.700000	3.84215e-05
20.650000	3.98244e-05
20.600000	4.12772e-05
20.550000	4.27816e-05
20.500000	4.43393e-05
20.450000	4.59522e-05
20.400000	4.7622e-05
20.350000	4.93506e-05
20.300000	5.11402e-05
20.250000	5.29926e-05
20.200000	5.491e-05
20.150000	5.68945e-05
20.100000	5.89483e-05
20.050000	6.10737e-05
20.000000	6.32731e-05
19.950000	6.55488e-05
19.900000	6.79034e-05
19.850000	7.03393e-05
19.800000	7.28592e-05
19.750000	7.54657e-05
19.700000	7.81616e-05
19.650000	8.09498e-05
19.600000	8.38331e-05
19.550000	8.68144e-05
19.500000	8.98968e-05
19.450000	9.30835e-05
19.400000	9.63776e-05
19.350000	9.97823e-05
19.300000	0.000103301
19.250000	0.000106937
19.200000	0.000110694
19.150000	0.000114575
19.100000	0.000118584
19.050000	0.000122725
19.000000	0.000127001
18.950000	0.000131416
18.900000	0.000135974
18.850000	0.000140679
18.800000	0.000145534
18.750000	0.000150544
18.700000	0.000155712
18.650000	0.000161043
18.600000	0.000166541
18.550000	0.000172209
18.500000	0.000178051
18.450000	0.000184072
18.400000	0.000190276
18.350000	0.000196665
18.300000	0.000203245
18.250000	0.000210018
18.200000	0.000216987
18.150000	0.000224158
18.100000	0.000231531
18.050000	0.000239111
18.000000	0.0002469
17.950000	0.0002549
17.900000	0.000263113
17.850000	0.000271539
17.800000	0.000280181
17.750000	0.000289038
17.700000	0.00029811
17.650000	0.000307394
17.600000	0.000316889
17.550000	0.00032659
17.500000	0.000336493
17.450000	0.000346591
17.400000	0.000356874
17.350000	0.000367331
17.300000	0.000377949
17.250000	0.000388711
17.200000	0.000399594
17.150000	0.000410572
17.100000	0.000421612
17.050000	0.000432674
17.000000	0.000443706
16.950000	0.000454642
16.900000	0.000465395
16.850000	0.000475851
16.800000	0.000485845
16.750000	0.000495125
16.700000	0.000503237
&
```
