## Supplementary material for "All-at-once RNA folding with 3D motif prediction framed by evolutionary information": RF02108_DLEU2_4.cacofold.helixcov

```
# RMs = 1 L = 62

# RM_HELIX NESTED 17-26 35-42, nbp = 8 nbp_cov = 0
# pvals: 0.146279,0.521174,0.521174,0.521174,0.521174,0.853358,0.710526,0.521174
# aggregated NONE
NESTED  :::::::::::::::<<<<<<<<________>>>>>>>>:::::::::::::::::::
        ::::::::::::::::::::::::::::::::::::::::::::::::::::::::::
```
