## Supplementary material for "All-at-once RNA folding with 3D motif prediction framed by evolutionary information": RF02108_DLEU2_4.cacofold.power

```
# Power analysis of CaCoFold structure 
#
# Powertype = SINGLE SUBSTITUTIONS
# covary  left_pos      right_pos    substitutions      power
#----------------------------------------------------------------
          17		42		4		0.07
          18		41		3		0.02
          19		40		2		0.00
          20		39		0		0.00
          21		38		3		0.02
          23		37		4		0.07
          24		36		3		0.02
          26		35		4		0.07
#
# BPAIRS 8
# avg substitutions per BP  2.9
# BPAIRS expected to covary 0.2 +/- 0.5
# BPAIRS observed to covary 0
#
```
