## Supplementary material for "All-at-once RNA folding with 3D motif prediction framed by evolutionary information": RF02108_DLEU2_4.surv

```
&
14.800000	0.000604961
14.400000	0.00120992
14.050000	0.00181488
13.300000	0.00241984
12.400000	0.0030248
12.250000	0.00362976
11.100000	0.00423472
11.050000	0.00483969
10.350000	0.00544465
9.800000	0.00665457
9.600000	0.00725953
9.500000	0.00786449
9.000000	0.00846945
8.850000	0.00907441
8.550000	0.00967937
8.500000	0.0102843
8.400000	0.0108893
8.350000	0.0114943
8.300000	0.0120992
8.150000	0.0127042
7.850000	0.0133091
7.800000	0.0139141
7.500000	0.0145191
7.350000	0.015124
7.300000	0.015729
7.250000	0.0163339
7.200000	0.0169389
7.000000	0.0175439
6.850000	0.0187538
6.800000	0.0205687
6.600000	0.0211736
6.450000	0.0217786
6.400000	0.0229885
6.200000	0.0235935
6.150000	0.0241984
5.800000	0.0248034
5.650000	0.0260133
5.600000	0.0266183
5.550000	0.0272232
5.450000	0.0290381
5.300000	0.0296431
5.250000	0.030248
5.200000	0.031458
5.150000	0.0320629
5.100000	0.0332728
5.050000	0.0338778
5.000000	0.0344828
4.950000	0.0350877
4.850000	0.0362976
4.800000	0.0375076
4.750000	0.0387175
4.700000	0.0405324
4.650000	0.0411373
4.600000	0.0417423
4.550000	0.0429522
4.400000	0.0447671
4.350000	0.0453721
4.300000	0.0471869
4.200000	0.0477919
4.150000	0.0483969
4.100000	0.0508167
4.050000	0.0514217
4.000000	0.0526316
3.950000	0.0532365
3.850000	0.0538415
3.750000	0.0544465
3.650000	0.0556564
3.600000	0.0574713
3.550000	0.0580762
3.500000	0.0592861
3.450000	0.0604961
3.400000	0.0623109
3.350000	0.0629159
3.300000	0.0647308
3.250000	0.0653358
3.200000	0.0689655
3.150000	0.0701754
3.050000	0.0713854
2.950000	0.0725953
2.900000	0.0750151
2.850000	0.076225
2.800000	0.0792498
2.750000	0.0798548
2.700000	0.0804598
2.650000	0.0816697
2.550000	0.0846945
2.400000	0.0865094
2.350000	0.0871143
2.300000	0.0883243
2.250000	0.0889292
2.200000	0.0901391
2.150000	0.0931639
2.100000	0.0943739
2.050000	0.0955838
2.000000	0.0973987
1.950000	0.0986086
1.900000	0.0998185
1.800000	0.100423
1.750000	0.101028
1.700000	0.102238
1.650000	0.103448
1.600000	0.104658
1.500000	0.105868
1.450000	0.107078
1.400000	0.108288
1.350000	0.110708
1.300000	0.111313
1.250000	0.113128
1.200000	0.113733
1.150000	0.114338
1.100000	0.116152
1.050000	0.117967
1.000000	0.119782
0.950000	0.120992
0.900000	0.123412
0.850000	0.124622
0.750000	0.127647
0.700000	0.129462
0.600000	0.133696
0.550000	0.135511
0.500000	0.139141
0.450000	0.140351
0.400000	0.141561
0.350000	0.143981
0.300000	0.148215
0.250000	0.151845
0.200000	0.155475
0.150000	0.1585
0.100000	0.161525
0.050000	0.163944
0.000000	0.200242
-0.050000	0.579552
-0.100000	0.591652
-0.150000	0.609195
-0.200000	0.627949
-0.250000	0.638838
-0.300000	0.647308
-0.350000	0.667877
-0.400000	0.679976
-0.450000	0.688445
-0.500000	0.699335
-0.550000	0.709619
-0.600000	0.722928
-0.650000	0.733817
-0.700000	0.741077
-0.750000	0.747126
-0.800000	0.756201
-0.850000	0.768905
-0.900000	0.778584
-0.950000	0.788264
-1.000000	0.797943
-1.050000	0.807623
-1.100000	0.817302
-1.150000	0.824561
-1.200000	0.827586
-1.250000	0.834241
-1.300000	0.84392
-1.350000	0.849365
-1.400000	0.857229
-1.450000	0.865094
-1.500000	0.870538
-1.550000	0.874773
-1.600000	0.879613
-1.650000	0.885057
-1.700000	0.888687
-1.750000	0.894737
-1.800000	0.900786
-1.850000	0.906231
-1.900000	0.910466
-1.950000	0.915306
-2.000000	0.917725
-2.050000	0.923775
-2.100000	0.926195
-2.150000	0.92922
-2.200000	0.933454
-2.250000	0.938294
-2.300000	0.940109
-2.350000	0.943739
-2.400000	0.947368
-2.450000	0.949183
-2.500000	0.950998
-2.550000	0.952208
-2.600000	0.955838
-2.650000	0.958258
-2.700000	0.960678
-2.750000	0.964912
-2.800000	0.965517
-2.850000	0.969752
-2.900000	0.971567
-2.950000	0.972172
-3.000000	0.973987
-3.050000	0.975802
-3.100000	0.977011
-3.200000	0.978826
-3.250000	0.979431
-3.350000	0.981246
-3.400000	0.982456
-3.450000	0.983061
-3.500000	0.983666
-3.550000	0.984876
-3.600000	0.986086
-3.650000	0.987296
-3.750000	0.988506
-3.850000	0.989111
-3.950000	0.990321
-4.000000	0.991531
-4.050000	0.992136
-4.200000	0.99395
-4.350000	0.99516
-4.400000	0.995765
-4.450000	0.996975
-4.750000	0.99758
-5.150000	0.998185
-5.450000	0.99879
-5.600000	0.999395
-6.050000	1
&
19.450000	3.0248e-05
18.900000	6.04961e-05
18.600000	9.07441e-05
18.400000	0.000120992
17.100000	0.00015124
16.950000	0.000181488
16.850000	0.000211736
16.400000	0.000241984
15.850000	0.000272232
15.600000	0.00030248
15.500000	0.000332728
15.350000	0.000362976
15.300000	0.000393224
15.150000	0.000423472
15.100000	0.000453721
15.000000	0.000483969
14.900000	0.000514217
14.850000	0.000544465
14.800000	0.000635209
14.750000	0.000695705
14.650000	0.000725953
14.600000	0.000756201
14.250000	0.000786449
14.100000	0.000967937
14.050000	0.000998185
13.950000	0.00102843
13.850000	0.00105868
13.750000	0.00108893
13.700000	0.00117967
13.650000	0.00120992
13.550000	0.00127042
13.500000	0.00130067
13.450000	0.00133091
13.400000	0.00139141
13.350000	0.00142166
13.250000	0.00145191
13.200000	0.00148215
13.100000	0.0015729
13.050000	0.00160315
13.000000	0.00163339
12.950000	0.00166364
12.900000	0.00169389
12.750000	0.00178463
12.700000	0.00181488
12.650000	0.00184513
12.600000	0.00187538
12.550000	0.00190563
12.500000	0.00193587
12.450000	0.00202662
12.400000	0.00205687
12.300000	0.00208711
12.250000	0.00211736
12.150000	0.00217786
12.100000	0.00220811
12.000000	0.00223835
11.950000	0.00229885
11.900000	0.0023291
11.850000	0.00235935
11.800000	0.00245009
11.700000	0.00248034
11.650000	0.00251059
11.550000	0.00254083
11.500000	0.00257108
11.450000	0.00263158
11.400000	0.00269208
11.300000	0.00275257
11.150000	0.00278282
11.100000	0.00281307
11.000000	0.00287356
10.950000	0.00290381
10.850000	0.00299456
10.800000	0.00305505
10.750000	0.00311555
10.700000	0.00326679
10.650000	0.00338778
10.600000	0.00356927
10.550000	0.00372051
10.500000	0.003902
10.450000	0.00405324
10.400000	0.00414398
10.350000	0.00429522
10.300000	0.00450696
10.250000	0.00462795
10.200000	0.00505142
10.150000	0.00520266
10.100000	0.0054144
10.050000	0.00553539
10.000000	0.00598911
9.950000	0.00650333
9.900000	0.00662432
9.850000	0.00710829
9.800000	0.00732002
9.750000	0.00765275
9.700000	0.00789474
9.650000	0.00813672
9.600000	0.00852995
9.550000	0.00871143
9.500000	0.00892317
9.450000	0.0091954
9.400000	0.00952813
9.350000	0.00967937
9.300000	0.0100121
9.250000	0.0104053
9.200000	0.0106171
9.150000	0.010859
9.100000	0.0110103
9.050000	0.0112825
9.000000	0.0114943
8.950000	0.0118875
8.900000	0.0124319
8.850000	0.0129764
8.800000	0.0133696
8.750000	0.0137326
8.700000	0.0143376
8.650000	0.014761
8.600000	0.015003
8.550000	0.0153055
8.500000	0.0154265
8.450000	0.0158197
8.400000	0.0165154
8.350000	0.0171809
8.300000	0.0176951
8.250000	0.0183001
8.200000	0.0188445
8.150000	0.019268
8.100000	0.0196915
8.050000	0.0200847
8.000000	0.0203872
7.950000	0.0208106
7.900000	0.0214156
7.850000	0.0222626
7.800000	0.0229885
7.750000	0.0235935
7.700000	0.0243194
7.650000	0.0248034
7.600000	0.0252571
7.550000	0.0258923
7.500000	0.026588
7.450000	0.0269812
7.400000	0.0277374
7.350000	0.0281307
7.300000	0.0285541
7.250000	0.0292801
7.200000	0.0298246
7.150000	0.030248
7.100000	0.0305808
7.050000	0.0312462
7.000000	0.0318209
6.950000	0.0322747
6.900000	0.0327586
6.850000	0.0330611
6.800000	0.0335148
6.750000	0.0337871
6.700000	0.0339988
6.650000	0.034513
6.600000	0.0346945
6.550000	0.0350575
6.500000	0.0356019
6.450000	0.0359952
6.400000	0.0366304
6.350000	0.0369026
6.300000	0.0373866
6.250000	0.0375983
6.200000	0.0380823
6.150000	0.038415
6.100000	0.0388082
6.050000	0.0394434
6.000000	0.0398972
5.950000	0.0404416
5.900000	0.0408953
5.850000	0.0412886
5.800000	0.0417423
5.750000	0.042196
5.700000	0.0426195
5.650000	0.0431942
5.600000	0.0435269
5.550000	0.0440109
5.500000	0.0445554
5.450000	0.0450091
5.400000	0.045493
5.350000	0.0459468
5.300000	0.0467332
5.250000	0.0473987
5.200000	0.0480339
5.150000	0.0486691
5.100000	0.0490926
5.050000	0.0495463
5.000000	0.0501815
4.950000	0.0508469
4.900000	0.0513914
4.850000	0.0525408
4.800000	0.0532668
4.750000	0.054023
4.700000	0.0546582
4.650000	0.0555354
4.600000	0.0561404
4.550000	0.0570175
4.500000	0.0575923
4.450000	0.0584392
4.400000	0.0593466
4.350000	0.0599214
4.300000	0.0607683
4.250000	0.061706
4.200000	0.0623714
4.150000	0.0631579
4.100000	0.0638536
4.050000	0.0645191
4.000000	0.065366
3.950000	0.0661222
3.900000	0.0668482
3.850000	0.0680278
3.800000	0.069147
3.750000	0.0701452
3.700000	0.0710829
3.650000	0.0718996
3.600000	0.072686
3.550000	0.0738052
3.500000	0.0747429
3.450000	0.0759226
3.400000	0.0769812
3.350000	0.077435
3.300000	0.0785844
3.250000	0.0797036
3.200000	0.0805203
3.150000	0.0816092
3.100000	0.0828494
3.050000	0.0834241
3.000000	0.0848457
2.950000	0.0860859
2.900000	0.0872656
2.850000	0.0889595
2.800000	0.0903206
2.750000	0.0913491
2.700000	0.0928615
2.650000	0.0943436
2.600000	0.0956443
2.550000	0.0970054
2.500000	0.0985178
2.450000	0.100121
2.400000	0.101633
2.350000	0.103146
2.300000	0.104356
2.250000	0.105505
2.200000	0.107139
2.150000	0.10856
2.100000	0.110617
2.050000	0.11216
2.000000	0.113491
1.950000	0.114822
1.900000	0.116818
1.850000	0.118391
1.800000	0.119601
1.750000	0.121053
1.700000	0.122263
1.650000	0.124017
1.600000	0.12559
1.550000	0.126679
1.500000	0.128282
1.450000	0.130036
1.400000	0.131367
1.350000	0.13288
1.300000	0.13418
1.250000	0.135965
1.200000	0.137992
1.150000	0.139746
1.100000	0.141682
1.050000	0.143436
1.000000	0.144828
0.950000	0.146279
0.900000	0.147973
0.850000	0.149274
0.800000	0.150847
0.750000	0.152057
0.700000	0.154114
0.650000	0.155929
0.600000	0.157955
0.550000	0.159861
0.500000	0.161434
0.450000	0.163793
0.400000	0.166001
0.350000	0.167937
0.300000	0.170508
0.250000	0.17314
0.200000	0.17556
0.150000	0.178161
0.100000	0.181307
0.050000	0.184543
0.000000	0.220962
-0.050000	0.521174
-0.100000	0.538959
-0.150000	0.559347
-0.200000	0.576134
-0.250000	0.590714
-0.300000	0.604719
-0.350000	0.6183
-0.400000	0.630792
-0.450000	0.642922
-0.500000	0.652783
-0.550000	0.662674
-0.600000	0.673291
-0.650000	0.683031
-0.700000	0.691954
-0.750000	0.701331
-0.800000	0.710526
-0.850000	0.720175
-0.900000	0.729129
-0.950000	0.738748
-1.000000	0.746945
-1.050000	0.754809
-1.100000	0.762916
-1.150000	0.77196
-1.200000	0.779794
-1.250000	0.786721
-1.300000	0.794586
-1.350000	0.802329
-1.400000	0.810375
-1.450000	0.817544
-1.500000	0.824592
-1.550000	0.832123
-1.600000	0.838657
-1.650000	0.845735
-1.700000	0.853358
-1.750000	0.859347
-1.800000	0.864186
-1.850000	0.870175
-1.900000	0.876013
-1.950000	0.881397
-2.000000	0.886419
-2.050000	0.891349
-2.100000	0.895735
-2.150000	0.899879
-2.200000	0.903932
-2.250000	0.908742
-2.300000	0.912523
-2.350000	0.916062
-2.400000	0.920387
-2.450000	0.923775
-2.500000	0.927284
-2.550000	0.930581
-2.600000	0.933787
-2.650000	0.936842
-2.700000	0.939655
-2.750000	0.942529
-2.800000	0.94513
-2.850000	0.947338
-2.900000	0.949849
-2.950000	0.952057
-3.000000	0.954295
-3.050000	0.957018
-3.100000	0.959589
-3.150000	0.961766
-3.200000	0.963884
-3.250000	0.966062
-3.300000	0.968391
-3.350000	0.970054
-3.400000	0.97196
-3.450000	0.973654
-3.500000	0.975045
-3.550000	0.976437
-3.600000	0.977616
-3.650000	0.978857
-3.700000	0.979855
-3.750000	0.981216
-3.800000	0.982305
-3.850000	0.983364
-3.900000	0.98412
-3.950000	0.984785
-4.000000	0.986056
-4.050000	0.986963
-4.100000	0.987477
-4.150000	0.988113
-4.200000	0.98908
-4.250000	0.989625
-4.300000	0.989867
-4.350000	0.990381
-4.400000	0.990926
-4.450000	0.99141
-4.500000	0.992166
-4.550000	0.99265
-4.600000	0.993285
-4.650000	0.993678
-4.700000	0.994071
-4.750000	0.994313
-4.800000	0.994495
-4.850000	0.994828
-4.900000	0.99507
-4.950000	0.995372
-5.000000	0.995463
-5.050000	0.995644
-5.100000	0.995917
-5.150000	0.996249
-5.200000	0.996431
-5.250000	0.996491
-5.300000	0.996763
-5.350000	0.996945
-5.400000	0.997036
-5.450000	0.997217
-5.500000	0.997399
-5.550000	0.99755
-5.600000	0.997822
-5.650000	0.997913
-5.700000	0.998034
-5.750000	0.998125
-5.800000	0.998185
-5.850000	0.998306
-5.900000	0.998336
-6.000000	0.998548
-6.050000	0.998639
-6.100000	0.99876
-6.150000	0.998881
-6.200000	0.998972
-6.250000	0.999062
-6.300000	0.999123
-6.350000	0.999153
-6.500000	0.999183
-6.550000	0.999274
-6.600000	0.999425
-6.650000	0.999456
-6.700000	0.999486
-6.900000	0.999516
-6.950000	0.999577
-7.150000	0.999607
-7.350000	0.999667
-7.450000	0.999728
-7.500000	0.999758
-7.550000	0.999819
-7.700000	0.999879
-7.750000	0.999909
-8.300000	0.99997
-8.450000	1
&
49.350000	7.02537e-14
49.300000	7.26502e-14
49.250000	7.51285e-14
49.200000	7.76913e-14
49.150000	8.03415e-14
49.100000	8.3082e-14
49.050000	8.5916e-14
49.000000	8.88467e-14
48.950000	9.18773e-14
48.900000	9.50112e-14
48.850000	9.8252e-14
48.800000	1.01603e-13
48.750000	1.05069e-13
48.700000	1.08653e-13
48.650000	1.12359e-13
48.600000	1.16191e-13
48.550000	1.20154e-13
48.500000	1.24252e-13
48.450000	1.2849e-13
48.400000	1.32872e-13
48.350000	1.37404e-13
48.300000	1.42091e-13
48.250000	1.46937e-13
48.200000	1.51948e-13
48.150000	1.5713e-13
48.100000	1.62489e-13
48.050000	1.68031e-13
48.000000	1.73761e-13
47.950000	1.79687e-13
47.900000	1.85815e-13
47.850000	1.92152e-13
47.800000	1.98705e-13
47.750000	2.05481e-13
47.700000	2.12488e-13
47.650000	2.19734e-13
47.600000	2.27227e-13
47.550000	2.34976e-13
47.500000	2.42989e-13
47.450000	2.51275e-13
47.400000	2.59843e-13
47.350000	2.68704e-13
47.300000	2.77866e-13
47.250000	2.87341e-13
47.200000	2.97139e-13
47.150000	3.07271e-13
47.100000	3.17748e-13
47.050000	3.28582e-13
47.000000	3.39786e-13
46.950000	3.51371e-13
46.900000	3.63352e-13
46.850000	3.7574e-13
46.800000	3.88551e-13
46.750000	4.01799e-13
46.700000	4.15498e-13
46.650000	4.29664e-13
46.600000	4.44313e-13
46.550000	4.59461e-13
46.500000	4.75126e-13
46.450000	4.91324e-13
46.400000	5.08074e-13
46.350000	5.25396e-13
46.300000	5.43307e-13
46.250000	5.61829e-13
46.200000	5.80982e-13
46.150000	6.00788e-13
46.100000	6.21269e-13
46.050000	6.42448e-13
46.000000	6.64348e-13
45.950000	6.86995e-13
45.900000	7.10414e-13
45.850000	7.3463e-13
45.800000	7.59672e-13
45.750000	7.85567e-13
45.700000	8.12345e-13
45.650000	8.40035e-13
45.600000	8.68668e-13
45.550000	8.98277e-13
45.500000	9.28895e-13
45.450000	9.60556e-13
45.400000	9.93296e-13
45.350000	1.02715e-12
45.300000	1.06216e-12
45.250000	1.09836e-12
45.200000	1.1358e-12
45.150000	1.17451e-12
45.100000	1.21454e-12
45.050000	1.25593e-12
45.000000	1.29874e-12
44.950000	1.343e-12
44.900000	1.38877e-12
44.850000	1.4361e-12
44.800000	1.48504e-12
44.750000	1.53565e-12
44.700000	1.58798e-12
44.650000	1.64209e-12
44.600000	1.69805e-12
44.550000	1.75592e-12
44.500000	1.81575e-12
44.450000	1.87763e-12
44.400000	1.94161e-12
44.350000	2.00777e-12
44.300000	2.07619e-12
44.250000	2.14693e-12
44.200000	2.22009e-12
44.150000	2.29573e-12
44.100000	2.37396e-12
44.050000	2.45485e-12
44.000000	2.53849e-12
43.950000	2.62498e-12
43.900000	2.71442e-12
43.850000	2.8069e-12
43.800000	2.90253e-12
43.750000	3.00142e-12
43.700000	3.10368e-12
43.650000	3.20942e-12
43.600000	3.31876e-12
43.550000	3.43183e-12
43.500000	3.54874e-12
43.450000	3.66964e-12
43.400000	3.79466e-12
43.350000	3.92393e-12
43.300000	4.0576e-12
43.250000	4.19582e-12
43.200000	4.33876e-12
43.150000	4.48656e-12
43.100000	4.63939e-12
43.050000	4.79742e-12
43.000000	4.96084e-12
42.950000	5.12982e-12
42.900000	5.30455e-12
42.850000	5.48523e-12
42.800000	5.67207e-12
42.750000	5.86527e-12
42.700000	6.06504e-12
42.650000	6.27161e-12
42.600000	6.48522e-12
42.550000	6.7061e-12
42.500000	6.9345e-12
42.450000	7.17068e-12
42.400000	7.41489e-12
42.350000	7.66742e-12
42.300000	7.92855e-12
42.250000	8.19856e-12
42.200000	8.47777e-12
42.150000	8.76648e-12
42.100000	9.06501e-12
42.050000	9.37371e-12
42.000000	9.69292e-12
41.950000	1.0023e-11
41.900000	1.03643e-11
41.850000	1.07172e-11
41.800000	1.10822e-11
41.750000	1.14595e-11
41.700000	1.18497e-11
41.650000	1.22532e-11
41.600000	1.26704e-11
41.550000	1.31018e-11
41.500000	1.35479e-11
41.450000	1.40092e-11
41.400000	1.44862e-11
41.350000	1.49794e-11
41.300000	1.54894e-11
41.250000	1.60167e-11
41.200000	1.6562e-11
41.150000	1.71259e-11
41.100000	1.77089e-11
41.050000	1.83118e-11
41.000000	1.89351e-11
40.950000	1.95797e-11
40.900000	2.02463e-11
40.850000	2.09355e-11
40.800000	2.16481e-11
40.750000	2.23851e-11
40.700000	2.3147e-11
40.650000	2.39349e-11
40.600000	2.47496e-11
40.550000	2.55921e-11
40.500000	2.64632e-11
40.450000	2.73639e-11
40.400000	2.82952e-11
40.350000	2.92583e-11
40.300000	3.02541e-11
40.250000	3.12838e-11
40.200000	3.23485e-11
40.150000	3.34494e-11
40.100000	3.45878e-11
40.050000	3.57649e-11
40.000000	3.6982e-11
39.950000	3.82406e-11
39.900000	3.95419e-11
39.850000	4.08875e-11
39.800000	4.22789e-11
39.750000	4.37176e-11
39.700000	4.52052e-11
39.650000	4.67434e-11
39.600000	4.83339e-11
39.550000	4.99785e-11
39.500000	5.16791e-11
39.450000	5.34375e-11
39.400000	5.52556e-11
39.350000	5.71356e-11
39.300000	5.90796e-11
39.250000	6.10896e-11
39.200000	6.3168e-11
39.150000	6.5317e-11
39.100000	6.75392e-11
39.050000	6.98369e-11
39.000000	7.22127e-11
38.950000	7.46692e-11
38.900000	7.72093e-11
38.850000	7.98358e-11
38.800000	8.25516e-11
38.750000	8.53596e-11
38.700000	8.82632e-11
38.650000	9.12654e-11
38.600000	9.43698e-11
38.550000	9.75796e-11
38.500000	1.00899e-10
38.450000	1.0433e-10
38.400000	1.07879e-10
38.350000	1.11548e-10
38.300000	1.15342e-10
38.250000	1.19264e-10
38.200000	1.2332e-10
38.150000	1.27514e-10
38.100000	1.31851e-10
38.050000	1.36334e-10
38.000000	1.40971e-10
37.950000	1.45764e-10
37.900000	1.50721e-10
37.850000	1.55846e-10
37.800000	1.61146e-10
37.750000	1.66625e-10
37.700000	1.7229e-10
37.650000	1.78149e-10
37.600000	1.84206e-10
37.550000	1.90469e-10
37.500000	1.96944e-10
37.450000	2.0364e-10
37.400000	2.10563e-10
37.350000	2.17722e-10
37.300000	2.25124e-10
37.250000	2.32777e-10
37.200000	2.4069e-10
37.150000	2.48872e-10
37.100000	2.57332e-10
37.050000	2.66079e-10
37.000000	2.75124e-10
36.950000	2.84476e-10
36.900000	2.94145e-10
36.850000	3.04143e-10
36.800000	3.1448e-10
36.750000	3.25169e-10
36.700000	3.3622e-10
36.650000	3.47647e-10
36.600000	3.59462e-10
36.550000	3.71679e-10
36.500000	3.8431e-10
36.450000	3.9737e-10
36.400000	4.10873e-10
36.350000	4.24836e-10
36.300000	4.39272e-10
36.250000	4.54198e-10
36.200000	4.69632e-10
36.150000	4.85589e-10
36.100000	5.02088e-10
36.050000	5.19148e-10
36.000000	5.36786e-10
35.950000	5.55024e-10
35.900000	5.7388e-10
35.850000	5.93377e-10
35.800000	6.13536e-10
35.750000	6.34379e-10
35.700000	6.55929e-10
35.650000	6.78212e-10
35.600000	7.0125e-10
35.550000	7.2507e-10
35.500000	7.49699e-10
35.450000	7.75164e-10
35.400000	8.01494e-10
35.350000	8.28716e-10
35.300000	8.56863e-10
35.250000	8.85965e-10
35.200000	9.16055e-10
35.150000	9.47166e-10
35.100000	9.79332e-10
35.050000	1.01259e-09
35.000000	1.04698e-09
34.950000	1.08253e-09
34.900000	1.11929e-09
34.850000	1.1573e-09
34.800000	1.19659e-09
34.750000	1.23722e-09
34.700000	1.27923e-09
34.650000	1.32266e-09
34.600000	1.36757e-09
34.550000	1.414e-09
34.500000	1.46201e-09
34.450000	1.51164e-09
34.400000	1.56296e-09
34.350000	1.61601e-09
34.300000	1.67087e-09
34.250000	1.72759e-09
34.200000	1.78623e-09
34.150000	1.84686e-09
34.100000	1.90955e-09
34.050000	1.97436e-09
34.000000	2.04137e-09
33.950000	2.11065e-09
33.900000	2.18228e-09
33.850000	2.25634e-09
33.800000	2.33291e-09
33.750000	2.41208e-09
33.700000	2.49394e-09
33.650000	2.57856e-09
33.600000	2.66606e-09
33.550000	2.75652e-09
33.500000	2.85005e-09
33.450000	2.94675e-09
33.400000	3.04673e-09
33.350000	3.15009e-09
33.300000	3.25696e-09
33.250000	3.36745e-09
33.200000	3.48169e-09
33.150000	3.5998e-09
33.100000	3.72191e-09
33.050000	3.84816e-09
33.000000	3.97869e-09
32.950000	4.11364e-09
32.900000	4.25316e-09
32.850000	4.39741e-09
32.800000	4.54655e-09
32.750000	4.70074e-09
32.700000	4.86016e-09
32.650000	5.02497e-09
32.600000	5.19537e-09
32.550000	5.37155e-09
32.500000	5.55369e-09
32.450000	5.742e-09
32.400000	5.93668e-09
32.350000	6.13797e-09
32.300000	6.34607e-09
32.250000	6.56121e-09
32.200000	6.78365e-09
32.150000	7.01361e-09
32.100000	7.25137e-09
32.050000	7.49717e-09
32.000000	7.7513e-09
31.950000	8.01403e-09
31.900000	8.28566e-09
31.850000	8.56649e-09
31.800000	8.85682e-09
31.750000	9.15698e-09
31.700000	9.4673e-09
31.650000	9.78813e-09
31.600000	1.01198e-08
31.550000	1.04627e-08
31.500000	1.08172e-08
31.450000	1.11838e-08
31.400000	1.15627e-08
31.350000	1.19544e-08
31.300000	1.23594e-08
31.250000	1.27781e-08
31.200000	1.3211e-08
31.150000	1.36585e-08
31.100000	1.41212e-08
31.050000	1.45995e-08
31.000000	1.5094e-08
30.950000	1.56053e-08
30.900000	1.61338e-08
30.850000	1.66802e-08
30.800000	1.72451e-08
30.750000	1.7829e-08
30.700000	1.84328e-08
30.650000	1.90569e-08
30.600000	1.97022e-08
30.550000	2.03693e-08
30.500000	2.10589e-08
30.450000	2.17719e-08
30.400000	2.2509e-08
30.350000	2.3271e-08
30.300000	2.40587e-08
30.250000	2.48731e-08
30.200000	2.5715e-08
30.150000	2.65854e-08
30.100000	2.74851e-08
30.050000	2.84153e-08
30.000000	2.9377e-08
29.950000	3.03711e-08
29.900000	3.13989e-08
29.850000	3.24613e-08
29.800000	3.35597e-08
29.750000	3.46952e-08
29.700000	3.5869e-08
29.650000	3.70825e-08
29.600000	3.8337e-08
29.550000	3.96338e-08
29.500000	4.09745e-08
29.450000	4.23605e-08
29.400000	4.37932e-08
29.350000	4.52744e-08
29.300000	4.68056e-08
29.250000	4.83885e-08
29.200000	5.00248e-08
29.150000	5.17164e-08
29.100000	5.34651e-08
29.050000	5.52728e-08
29.000000	5.71416e-08
28.950000	5.90734e-08
28.900000	6.10705e-08
28.850000	6.31349e-08
28.800000	6.52691e-08
28.750000	6.74752e-08
28.700000	6.97558e-08
28.650000	7.21134e-08
28.600000	7.45505e-08
28.550000	7.70698e-08
28.500000	7.96742e-08
28.450000	8.23664e-08
28.400000	8.51494e-08
28.350000	8.80263e-08
28.300000	9.10002e-08
28.250000	9.40744e-08
28.200000	9.72523e-08
28.150000	1.00537e-07
28.100000	1.03933e-07
28.050000	1.07443e-07
28.000000	1.11072e-07
27.950000	1.14823e-07
27.900000	1.18701e-07
27.850000	1.22709e-07
27.800000	1.26852e-07
27.750000	1.31135e-07
27.700000	1.35562e-07
27.650000	1.40138e-07
27.600000	1.44869e-07
27.550000	1.49759e-07
27.500000	1.54814e-07
27.450000	1.60039e-07
27.400000	1.6544e-07
27.350000	1.71023e-07
27.300000	1.76794e-07
27.250000	1.82759e-07
27.200000	1.88925e-07
27.150000	1.95299e-07
27.100000	2.01887e-07
27.050000	2.08697e-07
27.000000	2.15737e-07
26.950000	2.23013e-07
26.900000	2.30534e-07
26.850000	2.38309e-07
26.800000	2.46345e-07
26.750000	2.54651e-07
26.700000	2.63237e-07
26.650000	2.72112e-07
26.600000	2.81285e-07
26.550000	2.90767e-07
26.500000	3.00568e-07
26.450000	3.10698e-07
26.400000	3.21169e-07
26.350000	3.31992e-07
26.300000	3.4318e-07
26.250000	3.54743e-07
26.200000	3.66694e-07
26.150000	3.79048e-07
26.100000	3.91817e-07
26.050000	4.05014e-07
26.000000	4.18656e-07
25.950000	4.32755e-07
25.900000	4.47329e-07
25.850000	4.62391e-07
25.800000	4.7796e-07
25.750000	4.94052e-07
25.700000	5.10684e-07
25.650000	5.27875e-07
25.600000	5.45642e-07
25.550000	5.64006e-07
25.500000	5.82987e-07
25.450000	6.02605e-07
25.400000	6.22881e-07
25.350000	6.43837e-07
25.300000	6.65497e-07
25.250000	6.87883e-07
25.200000	7.1102e-07
25.150000	7.34933e-07
25.100000	7.59648e-07
25.050000	7.85192e-07
25.000000	8.11593e-07
24.950000	8.38878e-07
24.900000	8.67079e-07
24.850000	8.96224e-07
24.800000	9.26346e-07
24.750000	9.57478e-07
24.700000	9.89652e-07
24.650000	1.0229e-06
24.600000	1.05727e-06
24.550000	1.09279e-06
24.500000	1.12949e-06
24.450000	1.16743e-06
24.400000	1.20664e-06
24.350000	1.24715e-06
24.300000	1.28903e-06
24.250000	1.3323e-06
24.200000	1.37703e-06
24.150000	1.42325e-06
24.100000	1.47101e-06
24.050000	1.52038e-06
24.000000	1.57139e-06
23.950000	1.62411e-06
23.900000	1.67859e-06
23.850000	1.7349e-06
23.800000	1.79308e-06
23.750000	1.85321e-06
23.700000	1.91535e-06
23.650000	1.97956e-06
23.600000	2.04592e-06
23.550000	2.1145e-06
23.500000	2.18536e-06
23.450000	2.25859e-06
23.400000	2.33427e-06
23.350000	2.41247e-06
23.300000	2.49327e-06
23.250000	2.57678e-06
23.200000	2.66307e-06
23.150000	2.75224e-06
23.100000	2.84438e-06
23.050000	2.93959e-06
23.000000	3.03798e-06
22.950000	3.13964e-06
22.900000	3.24469e-06
22.850000	3.35325e-06
22.800000	3.46541e-06
22.750000	3.58132e-06
22.700000	3.70108e-06
22.650000	3.82482e-06
22.600000	3.95269e-06
22.550000	4.08481e-06
22.500000	4.22132e-06
22.450000	4.36238e-06
22.400000	4.50812e-06
22.350000	4.65871e-06
22.300000	4.81431e-06
22.250000	4.97507e-06
22.200000	5.14118e-06
22.150000	5.3128e-06
22.100000	5.49012e-06
22.050000	5.67333e-06
22.000000	5.86262e-06
21.950000	6.05819e-06
21.900000	6.26025e-06
21.850000	6.46901e-06
21.800000	6.68469e-06
21.750000	6.90752e-06
21.700000	7.13774e-06
21.650000	7.37558e-06
21.600000	7.6213e-06
21.550000	7.87516e-06
21.500000	8.13742e-06
21.450000	8.40836e-06
21.400000	8.68826e-06
21.350000	8.97743e-06
21.300000	9.27615e-06
21.250000	9.58475e-06
21.200000	9.90354e-06
21.150000	1.02329e-05
21.100000	1.05731e-05
21.050000	1.09245e-05
21.000000	1.12875e-05
20.950000	1.16626e-05
20.900000	1.20499e-05
20.850000	1.24501e-05
20.800000	1.28634e-05
20.750000	1.32904e-05
20.700000	1.37314e-05
20.650000	1.4187e-05
20.600000	1.46575e-05
20.550000	1.51435e-05
20.500000	1.56455e-05
20.450000	1.6164e-05
20.400000	1.66996e-05
20.350000	1.72527e-05
20.300000	1.7824e-05
20.250000	1.8414e-05
20.200000	1.90234e-05
20.150000	1.96528e-05
20.100000	2.03028e-05
20.050000	2.09741e-05
20.000000	2.16674e-05
19.950000	2.23834e-05
19.900000	2.31228e-05
19.850000	2.38864e-05
19.800000	2.46749e-05
19.750000	2.54892e-05
19.700000	2.63301e-05
19.650000	2.71984e-05
19.600000	2.80951e-05
19.550000	2.90209e-05
19.500000	2.9977e-05
19.450000	3.09641e-05
19.400000	3.19834e-05
19.350000	3.30358e-05
19.300000	3.41224e-05
19.250000	3.52443e-05
19.200000	3.64027e-05
19.150000	3.75986e-05
19.100000	3.88332e-05
19.050000	4.01079e-05
19.000000	4.14238e-05
18.950000	4.27822e-05
18.900000	4.41846e-05
18.850000	4.56323e-05
18.800000	4.71266e-05
18.750000	4.86692e-05
18.700000	5.02614e-05
18.650000	5.19049e-05
18.600000	5.36012e-05
18.550000	5.53521e-05
18.500000	5.71591e-05
18.450000	5.90241e-05
18.400000	6.09488e-05
18.350000	6.29352e-05
18.300000	6.4985e-05
18.250000	6.71003e-05
18.200000	6.92831e-05
18.150000	7.15355e-05
18.100000	7.38595e-05
18.050000	7.62574e-05
18.000000	7.87315e-05
17.950000	8.1284e-05
17.900000	8.39173e-05
17.850000	8.66339e-05
17.800000	8.94363e-05
17.750000	9.2327e-05
17.700000	9.53087e-05
17.650000	9.83842e-05
17.600000	0.000101556
17.550000	0.000104827
17.500000	0.000108201
17.450000	0.00011168
17.400000	0.000115267
17.350000	0.000118966
17.300000	0.00012278
17.250000	0.000126711
17.200000	0.000130764
17.150000	0.000134942
17.100000	0.000139248
17.050000	0.000143687
17.000000	0.000148261
16.950000	0.000152974
16.900000	0.000157831
16.850000	0.000162835
16.800000	0.00016799
16.750000	0.0001733
16.700000	0.000178769
16.650000	0.000184401
16.600000	0.000190201
16.550000	0.000196173
16.500000	0.000202321
16.450000	0.000208648
16.400000	0.000215161
16.350000	0.000221862
16.300000	0.000228756
16.250000	0.000235848
16.200000	0.000243141
16.150000	0.00025064
16.100000	0.000258349
16.050000	0.000266271
16.000000	0.00027441
15.950000	0.000282771
15.900000	0.000291355
15.850000	0.000300167
15.800000	0.000309208
15.750000	0.000318481
15.700000	0.000327987
15.650000	0.000337727
15.600000	0.000347701
15.550000	0.000357907
15.500000	0.000368343
15.450000	0.000379005
15.400000	0.000389886
15.350000	0.000400977
15.300000	0.000412265
15.250000	0.000423735
15.200000	0.000435361
15.150000	0.000447113
15.100000	0.000458945
15.050000	0.000470794
15.000000	0.000482562
14.950000	0.000494088
14.900000	0.00050505
&
```
