## Supplementary material for "All-at-once RNA folding with 3D motif prediction framed by evolutionary information": RF02109_DLEU2_5.cacofold.helixcov

```
# RMs = 2 L = 94

# RM_HELIX NESTED 43-46 58-61, nbp = 4 nbp_cov = 0
# pvals: 0.687636,0.884667,0.424484,0.104432
# aggregated NONE
NESTED  :::::::::::::::::::::::::::::::::::::<<<<__________>>>>:::::::::::::::::::::::::::::
        ::::::::::::::::::::::::::::::::::::::::::::::::::::::::::::::::::::::::::::::::::::

# RM_HELIX NESTED 66-71 86-91, nbp = 6 nbp_cov = 0
# pvals: 0.424484,0.424484,0.854203,0.424484,0.424484,0.424484
# aggregated NONE
NESTED  :::::::::::::::::::::::::::::::::::::::::::::::::::::::::::<<<<<<__________>>>>>>:::
        ::::::::::::::::::::::::::::::::::::::::::::::::::::::::::::::::::::::::::::::::::::
```
