## Supplementary material for "All-at-once RNA folding with 3D motif prediction framed by evolutionary information": RF02109_DLEU2_5.cacofold.power

```
# Power analysis of CaCoFold structure 
#
# Powertype = SINGLE SUBSTITUTIONS
# covary  left_pos      right_pos    substitutions      power
#----------------------------------------------------------------
          43		61		3		0.02
          44		60		4		0.07
          45		59		0		0.00
          46		58		6		0.16
          66		91		5		0.11
          67		90		4		0.07
          68		89		4		0.07
          69		88		1		0.00
          70		87		6		0.16
          71		86		2		0.00
#
# BPAIRS 10
# avg substitutions per BP  3.5
# BPAIRS expected to covary 0.6 +/- 0.8
# BPAIRS observed to covary 0
#
```
