## Supplementary material for "All-at-once RNA folding with 3D motif prediction framed by evolutionary information": RF02109_DLEU2_5.surv

```
&
21.300000	0.000286862
19.850000	0.000573723
17.650000	0.000860585
16.950000	0.00114745
16.900000	0.00143431
16.400000	0.00172117
15.950000	0.00200803
15.900000	0.00229489
15.500000	0.00258176
15.100000	0.00286862
14.550000	0.00315548
14.250000	0.00344234
14.000000	0.0037292
13.750000	0.00458979
13.650000	0.00487665
13.450000	0.00573723
13.350000	0.00631096
13.100000	0.00659782
12.900000	0.00688468
12.650000	0.00774527
12.600000	0.00803213
12.400000	0.00889271
12.350000	0.00917958
12.300000	0.00946644
12.200000	0.010327
11.700000	0.0109007
11.650000	0.0111876
11.600000	0.0114745
11.550000	0.0117613
11.500000	0.0120482
11.350000	0.0126219
11.200000	0.0131956
11.150000	0.0134825
11.100000	0.0137694
11.050000	0.0140562
10.850000	0.0143431
10.800000	0.0146299
10.750000	0.0149168
10.450000	0.0157774
10.400000	0.0160643
10.250000	0.016638
10.200000	0.0169248
10.100000	0.0174986
9.950000	0.0177854
9.850000	0.0180723
9.800000	0.018646
9.700000	0.0203672
9.650000	0.0209409
9.600000	0.0215146
9.500000	0.0218015
9.400000	0.0220884
9.350000	0.0223752
9.300000	0.0226621
9.250000	0.0229489
9.200000	0.0235227
9.150000	0.0238095
9.100000	0.0240964
9.050000	0.0252438
8.850000	0.0261044
8.800000	0.0266781
8.750000	0.0278256
8.500000	0.0281124
8.450000	0.0283993
8.400000	0.0295468
8.250000	0.0301205
8.200000	0.0304073
8.100000	0.0306942
8.000000	0.0312679
7.950000	0.0315548
7.850000	0.0329891
7.750000	0.0338497
7.700000	0.0347103
7.600000	0.0349971
7.550000	0.0358577
7.500000	0.0364314
7.400000	0.0367183
7.300000	0.0370052
7.250000	0.0375789
7.200000	0.0378657
7.150000	0.0390132
7.100000	0.0407344
7.000000	0.0413081
6.950000	0.0418818
6.900000	0.0424555
6.800000	0.0427424
6.750000	0.0430293
6.700000	0.0433161
6.600000	0.043603
6.500000	0.0441767
6.450000	0.0453242
6.400000	0.045611
6.350000	0.0458979
6.300000	0.0464716
6.250000	0.0470453
6.200000	0.0473322
6.150000	0.0479059
6.100000	0.0484796
6.050000	0.0490534
6.000000	0.0499139
5.950000	0.0502008
5.900000	0.0504877
5.850000	0.0510614
5.800000	0.0513483
5.700000	0.051922
5.600000	0.0524957
5.550000	0.0527826
5.500000	0.0533563
5.450000	0.0542169
5.350000	0.0553643
5.300000	0.0556512
5.250000	0.055938
5.200000	0.0570855
5.150000	0.0576592
5.100000	0.0590935
5.050000	0.0605278
5.000000	0.0608147
4.950000	0.0611015
4.900000	0.0616753
4.850000	0.0619621
4.800000	0.0633964
4.750000	0.0651176
4.700000	0.0662651
4.650000	0.0671256
4.600000	0.0676994
4.550000	0.0688468
4.450000	0.0699943
4.400000	0.0702811
4.350000	0.0711417
4.300000	0.0720023
4.200000	0.072576
4.150000	0.0737235
4.100000	0.0751578
4.050000	0.0757315
4.000000	0.0768789
3.900000	0.0774527
3.850000	0.0780264
3.800000	0.078887
3.750000	0.0811819
3.700000	0.0826162
3.650000	0.0849111
3.600000	0.0854848
3.550000	0.0877797
3.500000	0.0886403
3.450000	0.0895009
3.400000	0.0906483
3.350000	0.0915089
3.300000	0.0923695
3.250000	0.0935169
3.150000	0.0952381
3.100000	0.095525
3.000000	0.097533
2.950000	0.0978199
2.900000	0.0989673
2.850000	0.0992542
2.800000	0.100402
2.750000	0.102983
2.700000	0.104131
2.650000	0.104991
2.600000	0.106139
2.550000	0.107573
2.500000	0.108721
2.450000	0.109868
2.400000	0.110729
2.350000	0.113597
2.300000	0.115032
2.250000	0.117326
2.200000	0.119334
2.150000	0.120195
2.100000	0.121056
2.050000	0.121629
2.000000	0.123924
1.950000	0.126506
1.900000	0.127653
1.850000	0.130809
1.800000	0.133391
1.750000	0.133964
1.700000	0.135686
1.650000	0.13712
1.600000	0.138841
1.550000	0.142283
1.500000	0.145726
1.450000	0.146586
1.400000	0.148594
1.350000	0.151176
1.300000	0.152324
1.250000	0.154618
1.200000	0.156627
1.150000	0.157774
1.100000	0.159208
1.050000	0.160356
1.000000	0.162077
0.950000	0.163224
0.900000	0.163798
0.850000	0.165232
0.800000	0.168101
0.750000	0.169822
0.700000	0.171256
0.650000	0.172978
0.600000	0.175846
0.550000	0.178715
0.500000	0.181583
0.450000	0.183018
0.400000	0.185313
0.350000	0.187321
0.300000	0.190189
0.250000	0.19191
0.200000	0.194779
0.150000	0.196213
0.100000	0.199369
0.050000	0.201951
0.000000	0.286288
-0.050000	0.538439
-0.100000	0.549053
-0.150000	0.562249
-0.200000	0.575445
-0.250000	0.585485
-0.300000	0.598967
-0.350000	0.611302
-0.400000	0.622777
-0.450000	0.630809
-0.500000	0.643144
-0.550000	0.652324
-0.600000	0.659782
-0.650000	0.668675
-0.700000	0.679289
-0.750000	0.68646
-0.800000	0.694779
-0.850000	0.702524
-0.900000	0.711417
-0.950000	0.722605
-1.000000	0.727481
-1.050000	0.734653
-1.100000	0.742398
-1.150000	0.748709
-1.200000	0.757028
-1.250000	0.759897
-1.300000	0.764773
-1.350000	0.771371
-1.400000	0.774814
-1.450000	0.781124
-1.500000	0.78973
-1.550000	0.796041
-1.600000	0.800918
-1.650000	0.804647
-1.700000	0.810671
-1.750000	0.818703
-1.800000	0.824441
-1.850000	0.833333
-1.900000	0.836489
-1.950000	0.840218
-2.000000	0.844808
-2.050000	0.849684
-2.100000	0.854848
-2.150000	0.857717
-2.200000	0.863741
-2.250000	0.867183
-2.300000	0.869191
-2.350000	0.873494
-2.400000	0.878944
-2.450000	0.881239
-2.500000	0.88296
-2.550000	0.889845
-2.600000	0.894435
-2.650000	0.896443
-2.700000	0.899312
-2.750000	0.903614
-2.800000	0.907631
-2.850000	0.911073
-2.900000	0.912794
-2.950000	0.918244
-3.000000	0.919679
-3.050000	0.921974
-3.100000	0.923408
-3.150000	0.927424
-3.200000	0.928571
-3.250000	0.929719
-3.300000	0.93144
-3.350000	0.934882
-3.400000	0.937751
-3.450000	0.940333
-3.500000	0.942628
-3.550000	0.943201
-3.600000	0.944923
-3.650000	0.94607
-3.700000	0.948365
-3.750000	0.950086
-3.800000	0.952094
-3.850000	0.952955
-3.900000	0.953528
-3.950000	0.956397
-4.000000	0.957831
-4.050000	0.959839
-4.100000	0.960126
-4.150000	0.961274
-4.200000	0.961847
-4.250000	0.962708
-4.300000	0.96529
-4.350000	0.96615
-4.400000	0.968445
-4.450000	0.968732
-4.500000	0.969593
-4.550000	0.970453
-4.600000	0.971314
-4.650000	0.973035
-4.700000	0.973609
-4.750000	0.974756
-4.800000	0.97533
-4.850000	0.976477
-4.900000	0.977912
-4.950000	0.979059
-5.000000	0.979633
-5.050000	0.980207
-5.100000	0.98078
-5.150000	0.981354
-5.200000	0.982501
-5.250000	0.982788
-5.300000	0.983075
-5.350000	0.984223
-5.400000	0.985944
-5.450000	0.986231
-5.500000	0.986517
-5.550000	0.987665
-5.600000	0.988239
-5.650000	0.988812
-5.700000	0.989386
-5.750000	0.989673
-5.850000	0.99082
-5.900000	0.991107
-5.950000	0.991394
-6.000000	0.991968
-6.050000	0.992255
-6.100000	0.992542
-6.150000	0.993115
-6.300000	0.993402
-6.350000	0.993976
-6.400000	0.994263
-6.450000	0.99455
-6.550000	0.994836
-6.600000	0.995123
-6.650000	0.995984
-6.750000	0.996271
-6.800000	0.996845
-7.000000	0.997418
-7.350000	0.997705
-7.400000	0.997992
-7.750000	0.999139
-8.250000	0.999426
-9.300000	0.999713
-9.700000	1
&
27.750000	1.43431e-05
27.250000	2.86862e-05
27.050000	4.30293e-05
26.950000	5.73723e-05
26.750000	7.17154e-05
25.850000	8.60585e-05
25.150000	0.000100402
25.100000	0.000114745
24.500000	0.000129088
24.400000	0.000143431
24.350000	0.000157774
24.200000	0.00018646
24.100000	0.000215146
23.450000	0.000229489
22.900000	0.000243832
22.400000	0.000301205
22.300000	0.000315548
22.250000	0.000329891
22.150000	0.000344234
22.000000	0.000387263
21.950000	0.00041595
21.850000	0.000473322
21.800000	0.000502008
21.750000	0.000530694
21.550000	0.000545037
21.500000	0.000573723
21.350000	0.000588067
21.150000	0.00060241
21.100000	0.000631096
21.050000	0.000659782
20.950000	0.000674125
20.900000	0.000688468
20.850000	0.000717154
20.800000	0.000731497
20.750000	0.000745841
20.700000	0.000774527
20.600000	0.000803213
20.500000	0.000817556
20.450000	0.000831899
20.400000	0.000846242
20.350000	0.000889271
20.300000	0.000946644
20.200000	0.00097533
20.150000	0.000989673
20.100000	0.00100402
20.050000	0.0010327
20.000000	0.00104705
19.950000	0.00110442
19.750000	0.0011331
19.700000	0.00116179
19.500000	0.00117613
19.400000	0.00119048
19.350000	0.00120482
19.300000	0.00121916
19.250000	0.00124785
19.200000	0.00126219
19.150000	0.00127653
19.050000	0.00133391
19.000000	0.00136259
18.950000	0.00144865
18.850000	0.00147734
18.800000	0.00150602
18.750000	0.00152037
18.700000	0.0015634
18.650000	0.00159208
18.600000	0.00160643
18.550000	0.00162077
18.500000	0.00172117
18.450000	0.0017642
18.400000	0.00179289
18.350000	0.00182157
18.250000	0.00183592
18.150000	0.00185026
18.000000	0.00190763
17.950000	0.001965
17.900000	0.00200803
17.850000	0.00202238
17.750000	0.00205106
17.700000	0.0020654
17.650000	0.00210843
17.600000	0.00213712
17.500000	0.00222318
17.450000	0.00229489
17.350000	0.00233792
17.300000	0.00236661
17.250000	0.00242398
17.200000	0.00246701
17.150000	0.0024957
17.100000	0.00255307
17.050000	0.00262478
17.000000	0.00268216
16.950000	0.00273953
16.900000	0.00278256
16.850000	0.00281124
16.800000	0.00283993
16.700000	0.00291165
16.650000	0.00292599
16.600000	0.00298336
16.550000	0.00306942
16.500000	0.00312679
16.450000	0.00321285
16.350000	0.00327022
16.300000	0.00329891
16.250000	0.00331325
16.200000	0.00335628
16.150000	0.00341365
16.100000	0.00349971
16.050000	0.0035284
16.000000	0.00360011
15.950000	0.00367183
15.900000	0.00374355
15.850000	0.00377223
15.800000	0.0038296
15.700000	0.00390132
15.650000	0.00395869
15.600000	0.00400172
15.550000	0.00414515
15.500000	0.00423121
15.450000	0.00431727
15.400000	0.00434596
15.350000	0.00440333
15.300000	0.00450373
15.250000	0.00458979
15.200000	0.00464716
15.150000	0.00469019
15.100000	0.00470453
15.050000	0.00481928
15.000000	0.00494836
14.950000	0.00499139
14.900000	0.00507745
14.850000	0.00512048
14.800000	0.00514917
14.750000	0.00520654
14.700000	0.00533563
14.650000	0.00543603
14.600000	0.00553643
14.550000	0.0055938
14.500000	0.00569421
14.450000	0.00575158
14.400000	0.00578026
14.350000	0.00586632
14.300000	0.00595238
14.250000	0.0060241
14.200000	0.0061245
14.150000	0.00619621
14.100000	0.00625359
14.050000	0.00639702
14.000000	0.00648308
13.950000	0.0065261
13.900000	0.00662651
13.850000	0.00674125
13.800000	0.00684165
13.750000	0.00704246
13.700000	0.00727194
13.650000	0.00742972
13.600000	0.00754446
13.550000	0.00773092
13.500000	0.0078887
13.450000	0.00813253
13.400000	0.00826162
13.350000	0.00833333
13.300000	0.00844808
13.250000	0.00854848
13.200000	0.00870625
13.150000	0.00887837
13.100000	0.00900746
13.050000	0.00917958
13.000000	0.00936604
12.950000	0.00950947
12.900000	0.00966724
12.850000	0.00988239
12.800000	0.00999713
12.750000	0.0101406
12.700000	0.0103414
12.650000	0.0104561
12.600000	0.0105995
12.550000	0.0108577
12.500000	0.0110155
12.450000	0.0112593
12.400000	0.0114314
12.350000	0.0116322
12.300000	0.0118474
12.250000	0.0120769
12.200000	0.0123924
12.150000	0.0125932
12.100000	0.0128371
12.050000	0.0130379
12.000000	0.0131526
11.950000	0.0133534
11.900000	0.0135112
11.850000	0.0137407
11.800000	0.0138985
11.750000	0.014214
11.700000	0.0144005
11.650000	0.0145726
11.600000	0.0147447
11.550000	0.0150172
11.500000	0.0152467
11.450000	0.0155909
11.400000	0.0159352
11.350000	0.0161933
11.300000	0.0164372
11.250000	0.016681
11.200000	0.0169248
11.150000	0.0171974
11.100000	0.0175703
11.050000	0.0178428
11.000000	0.0182014
10.950000	0.0184452
10.900000	0.0188181
10.850000	0.0190046
10.800000	0.0193201
10.750000	0.0195353
10.700000	0.0197791
10.650000	0.0200947
10.600000	0.0203098
10.550000	0.0205967
10.500000	0.0210413
10.450000	0.0212851
10.400000	0.021529
10.350000	0.0217871
10.300000	0.0220453
10.250000	0.0222892
10.200000	0.0226908
10.150000	0.0229203
10.100000	0.0232215
10.050000	0.02358
10.000000	0.0238812
9.950000	0.0241824
9.900000	0.0246558
9.850000	0.025043
9.800000	0.0253442
9.750000	0.0258176
9.700000	0.0262192
9.650000	0.0266781
9.600000	0.027008
9.550000	0.0272519
9.500000	0.0276248
9.450000	0.0280981
9.400000	0.0286001
9.350000	0.028887
9.300000	0.0292886
9.250000	0.0296472
9.200000	0.0299197
9.150000	0.030393
9.100000	0.0309667
9.050000	0.0312249
9.000000	0.0316552
8.950000	0.0321429
8.900000	0.032401
8.850000	0.0329461
8.800000	0.033362
8.750000	0.0337636
8.700000	0.0342513
8.650000	0.0347103
8.600000	0.0352553
8.550000	0.0355565
8.500000	0.0358577
8.450000	0.0361589
8.400000	0.0364314
8.350000	0.0366466
8.300000	0.0370195
8.250000	0.0373207
8.200000	0.0377797
8.150000	0.0381813
8.100000	0.0387837
8.050000	0.039257
8.000000	0.0397877
7.950000	0.0403041
7.900000	0.0407344
7.850000	0.0412937
7.800000	0.0419248
7.750000	0.0423838
7.700000	0.0428285
7.650000	0.0433305
7.600000	0.0438468
7.550000	0.0442628
7.500000	0.0448795
7.450000	0.0453959
7.400000	0.0458835
7.350000	0.0462134
7.300000	0.0466007
7.250000	0.0471314
7.200000	0.0475617
7.150000	0.048078
7.100000	0.0485513
7.050000	0.0489386
7.000000	0.0493115
6.950000	0.0498279
6.900000	0.0503012
6.850000	0.0507602
6.800000	0.0513339
6.750000	0.0518789
6.700000	0.0524383
6.650000	0.0530407
6.600000	0.0537149
6.550000	0.0543316
6.500000	0.0548336
6.450000	0.0553787
6.400000	0.0560671
6.350000	0.0564831
6.300000	0.0571572
6.250000	0.0577883
6.200000	0.0581038
6.150000	0.0589214
6.100000	0.0595668
6.050000	0.060241
6.000000	0.0608147
5.950000	0.0613741
5.900000	0.0618904
5.850000	0.0624211
5.800000	0.0631956
5.750000	0.0638985
5.700000	0.0646156
5.650000	0.065218
5.600000	0.0659352
5.550000	0.0665232
5.500000	0.0672404
5.450000	0.0678141
5.400000	0.0684309
5.350000	0.0689759
5.300000	0.0696931
5.250000	0.0704963
5.200000	0.0711847
5.150000	0.0718732
5.100000	0.0725904
5.050000	0.0733649
5.000000	0.0743259
4.950000	0.0751721
4.900000	0.0759897
4.850000	0.0765921
4.800000	0.0776678
4.750000	0.0785284
4.700000	0.0792742
4.650000	0.0801922
4.600000	0.0812106
4.550000	0.082401
4.500000	0.0834481
4.450000	0.084366
4.400000	0.0852266
4.350000	0.0862306
4.300000	0.0871773
4.250000	0.0880666
4.200000	0.0889415
4.150000	0.0898308
4.100000	0.0908491
4.050000	0.091724
4.000000	0.0929002
3.950000	0.0940189
3.900000	0.0950229
3.850000	0.09607
3.800000	0.097031
3.750000	0.0983792
3.700000	0.0995697
3.650000	0.100574
3.600000	0.101951
3.550000	0.10327
3.500000	0.104432
3.450000	0.105536
3.400000	0.10667
3.350000	0.107745
3.300000	0.108764
3.250000	0.109868
3.200000	0.111073
3.150000	0.112378
3.100000	0.11354
3.050000	0.114759
3.000000	0.116122
2.950000	0.117427
2.900000	0.118847
2.850000	0.120052
2.800000	0.121056
2.750000	0.122361
2.700000	0.123896
2.650000	0.125244
2.600000	0.126578
2.550000	0.12761
2.500000	0.129073
2.450000	0.130379
2.400000	0.132143
2.350000	0.133878
2.300000	0.135112
2.250000	0.136446
2.200000	0.137894
2.150000	0.139759
2.100000	0.141236
2.050000	0.142613
2.000000	0.143904
1.950000	0.145382
1.900000	0.146888
1.850000	0.148523
1.800000	0.150186
1.750000	0.151936
1.700000	0.153299
1.650000	0.154934
1.600000	0.156555
1.550000	0.158534
1.500000	0.160011
1.450000	0.161661
1.400000	0.163253
1.350000	0.164974
1.300000	0.166767
1.250000	0.168775
1.200000	0.170582
1.150000	0.172461
1.100000	0.174297
1.050000	0.176004
1.000000	0.177811
0.950000	0.179504
0.900000	0.181512
0.850000	0.183835
0.800000	0.185714
0.750000	0.188081
0.700000	0.190189
0.650000	0.192025
0.600000	0.194392
0.550000	0.196586
0.500000	0.19868
0.450000	0.200775
0.400000	0.203227
0.350000	0.205924
0.300000	0.208391
0.250000	0.211532
0.200000	0.214573
0.150000	0.217742
0.100000	0.220984
0.050000	0.2251
0.000000	0.269693
-0.050000	0.424484
-0.100000	0.451578
-0.150000	0.472719
-0.200000	0.490935
-0.250000	0.507774
-0.300000	0.524383
-0.350000	0.54006
-0.400000	0.556038
-0.450000	0.5714
-0.500000	0.585958
-0.550000	0.598221
-0.600000	0.610987
-0.650000	0.623637
-0.700000	0.634854
-0.750000	0.646285
-0.800000	0.657458
-0.850000	0.667413
-0.900000	0.677567
-0.950000	0.687636
-1.000000	0.69683
-1.050000	0.705379
-1.100000	0.714501
-1.150000	0.721959
-1.200000	0.729432
-1.250000	0.737134
-1.300000	0.744378
-1.350000	0.751377
-1.400000	0.757688
-1.450000	0.76387
-1.500000	0.770711
-1.550000	0.776606
-1.600000	0.782631
-1.650000	0.788138
-1.700000	0.793675
-1.750000	0.798924
-1.800000	0.804475
-1.850000	0.809366
-1.900000	0.814357
-1.950000	0.819191
-2.000000	0.823824
-2.050000	0.8286
-2.100000	0.83276
-2.150000	0.837435
-2.200000	0.841753
-2.250000	0.84574
-2.300000	0.850244
-2.350000	0.854203
-2.400000	0.858061
-2.450000	0.861604
-2.500000	0.864845
-2.550000	0.868173
-2.600000	0.871859
-2.650000	0.875014
-2.700000	0.878399
-2.750000	0.881741
-2.800000	0.884667
-2.850000	0.887937
-2.900000	0.890964
-2.950000	0.893603
-3.000000	0.896457
-3.050000	0.899111
-3.100000	0.90185
-3.150000	0.904217
-3.200000	0.906813
-3.250000	0.909151
-3.300000	0.911804
-3.350000	0.914415
-3.400000	0.916581
-3.450000	0.918947
-3.500000	0.921041
-3.550000	0.92325
-3.600000	0.925645
-3.650000	0.92784
-3.700000	0.930164
-3.750000	0.931985
-3.800000	0.933835
-3.850000	0.936517
-3.900000	0.938698
-3.950000	0.940605
-4.000000	0.942255
-4.050000	0.943947
-4.100000	0.945468
-4.150000	0.947031
-4.200000	0.94868
-4.250000	0.950373
-4.300000	0.952094
-4.350000	0.953557
-4.400000	0.954791
-4.450000	0.956168
-4.500000	0.957444
-4.550000	0.958735
-4.600000	0.960126
-4.650000	0.961159
-4.700000	0.962464
-4.750000	0.96364
-4.800000	0.964859
-4.850000	0.966308
-4.900000	0.967613
-4.950000	0.968589
-5.000000	0.969593
-5.050000	0.970482
-5.100000	0.971443
-5.150000	0.97239
-5.200000	0.973322
-5.250000	0.974283
-5.300000	0.975229
-5.350000	0.976234
-5.400000	0.97675
-5.450000	0.97741
-5.500000	0.978026
-5.550000	0.978744
-5.600000	0.97936
-5.650000	0.980149
-5.700000	0.980709
-5.750000	0.981383
-5.800000	0.982028
-5.850000	0.982501
-5.900000	0.983176
-5.950000	0.983792
-6.000000	0.984452
-6.050000	0.985069
-6.100000	0.985571
-6.150000	0.985972
-6.200000	0.986417
-6.250000	0.98679
-6.300000	0.987263
-6.350000	0.987794
-6.400000	0.988196
-6.450000	0.988712
-6.500000	0.989286
-6.550000	0.989587
-6.600000	0.989902
-6.650000	0.990318
-6.700000	0.99072
-6.750000	0.99105
-6.800000	0.99138
-6.850000	0.991681
-6.900000	0.991925
-6.950000	0.992413
-7.000000	0.9928
-7.050000	0.993058
-7.100000	0.993345
-7.150000	0.993589
-7.200000	0.993789
-7.250000	0.994105
-7.300000	0.99422
-7.350000	0.994406
-7.400000	0.994578
-7.450000	0.994722
-7.500000	0.995066
-7.550000	0.995281
-7.600000	0.995468
-7.650000	0.995554
-7.700000	0.995726
-7.750000	0.995941
-7.800000	0.995998
-7.850000	0.996113
-7.900000	0.996213
-7.950000	0.996328
-8.000000	0.996371
-8.050000	0.996529
-8.100000	0.996644
-8.150000	0.996816
-8.200000	0.997002
-8.250000	0.99716
-8.300000	0.99726
-8.350000	0.997433
-8.400000	0.997504
-8.450000	0.997547
-8.500000	0.997605
-8.550000	0.997705
-8.600000	0.997748
-8.650000	0.997834
-8.700000	0.997906
-8.750000	0.998006
-8.800000	0.998049
-8.850000	0.998121
-8.900000	0.998236
-8.950000	0.998365
-9.000000	0.998451
-9.050000	0.998508
-9.100000	0.998609
-9.150000	0.99868
-9.200000	0.998723
-9.250000	0.998781
-9.300000	0.99881
-9.350000	0.998881
-9.400000	0.998924
-9.500000	0.998982
-9.550000	0.999082
-9.600000	0.999096
-9.650000	0.999139
-9.700000	0.999211
-9.750000	0.999254
-9.800000	0.999297
-9.850000	0.99934
-9.900000	0.999383
-9.950000	1
&
65.950000	2.51402e-12
65.900000	2.5673e-12
65.850000	2.62171e-12
65.800000	2.67727e-12
65.750000	2.73401e-12
65.700000	2.79195e-12
65.650000	2.85112e-12
65.600000	2.91154e-12
65.550000	2.97325e-12
65.500000	3.03626e-12
65.450000	3.10061e-12
65.400000	3.16633e-12
65.350000	3.23344e-12
65.300000	3.30197e-12
65.250000	3.37196e-12
65.200000	3.44343e-12
65.150000	3.51641e-12
65.100000	3.59095e-12
65.050000	3.66706e-12
65.000000	3.74479e-12
64.950000	3.82416e-12
64.900000	3.90523e-12
64.850000	3.988e-12
64.800000	4.07254e-12
64.750000	4.15887e-12
64.700000	4.24703e-12
64.650000	4.33706e-12
64.600000	4.429e-12
64.550000	4.52288e-12
64.500000	4.61876e-12
64.450000	4.71668e-12
64.400000	4.81667e-12
64.350000	4.91878e-12
64.300000	5.02306e-12
64.250000	5.12955e-12
64.200000	5.2383e-12
64.150000	5.34936e-12
64.100000	5.46277e-12
64.050000	5.57859e-12
64.000000	5.69686e-12
63.950000	5.81764e-12
63.900000	5.94099e-12
63.850000	6.06695e-12
63.800000	6.19559e-12
63.750000	6.32695e-12
63.700000	6.46111e-12
63.650000	6.5981e-12
63.600000	6.73801e-12
63.550000	6.88088e-12
63.500000	7.02679e-12
63.450000	7.17579e-12
63.400000	7.32795e-12
63.350000	7.48334e-12
63.300000	7.64202e-12
63.250000	7.80408e-12
63.200000	7.96957e-12
63.150000	8.13858e-12
63.100000	8.31117e-12
63.050000	8.48742e-12
63.000000	8.66741e-12
62.950000	8.85123e-12
62.900000	9.03894e-12
62.850000	9.23064e-12
62.800000	9.4264e-12
62.750000	9.62632e-12
62.700000	9.83048e-12
62.650000	1.0039e-11
62.600000	1.02519e-11
62.550000	1.04693e-11
62.500000	1.06914e-11
62.450000	1.09182e-11
62.400000	1.11497e-11
62.350000	1.13862e-11
62.300000	1.16277e-11
62.250000	1.18744e-11
62.200000	1.21263e-11
62.150000	1.23835e-11
62.100000	1.26462e-11
62.050000	1.29144e-11
62.000000	1.31884e-11
61.950000	1.34681e-11
61.900000	1.37538e-11
61.850000	1.40456e-11
61.800000	1.43436e-11
61.750000	1.46479e-11
61.700000	1.49586e-11
61.650000	1.52759e-11
61.600000	1.56e-11
61.550000	1.5931e-11
61.500000	1.6269e-11
61.450000	1.66141e-11
61.400000	1.69666e-11
61.350000	1.73266e-11
61.300000	1.76942e-11
61.250000	1.80696e-11
61.200000	1.8453e-11
61.150000	1.88446e-11
61.100000	1.92444e-11
61.050000	1.96528e-11
61.000000	2.00698e-11
60.950000	2.04956e-11
60.900000	2.09305e-11
60.850000	2.13747e-11
60.800000	2.18282e-11
60.750000	2.22914e-11
60.700000	2.27645e-11
60.650000	2.32476e-11
60.600000	2.37409e-11
60.550000	2.42447e-11
60.500000	2.47593e-11
60.450000	2.52847e-11
60.400000	2.58213e-11
60.350000	2.63693e-11
60.300000	2.69289e-11
60.250000	2.75005e-11
60.200000	2.80841e-11
60.150000	2.86802e-11
60.100000	2.92889e-11
60.050000	2.99106e-11
60.000000	3.05454e-11
59.950000	3.11938e-11
59.900000	3.18559e-11
59.850000	3.2532e-11
59.800000	3.32226e-11
59.750000	3.39278e-11
59.700000	3.4648e-11
59.650000	3.53834e-11
59.600000	3.61346e-11
59.550000	3.69016e-11
59.500000	3.7685e-11
59.450000	3.8485e-11
59.400000	3.9302e-11
59.350000	4.01363e-11
59.300000	4.09884e-11
59.250000	4.18586e-11
59.200000	4.27473e-11
59.150000	4.36548e-11
59.100000	4.45817e-11
59.050000	4.55282e-11
59.000000	4.64948e-11
58.950000	4.7482e-11
58.900000	4.84902e-11
58.850000	4.95197e-11
58.800000	5.05712e-11
58.750000	5.1645e-11
58.700000	5.27416e-11
58.650000	5.38615e-11
58.600000	5.50053e-11
58.550000	5.61733e-11
58.500000	5.73661e-11
58.450000	5.85843e-11
58.400000	5.98284e-11
58.350000	6.10989e-11
58.300000	6.23965e-11
58.250000	6.37216e-11
58.200000	6.50748e-11
58.150000	6.64569e-11
58.100000	6.78683e-11
58.050000	6.93097e-11
58.000000	7.07817e-11
57.950000	7.22851e-11
57.900000	7.38203e-11
57.850000	7.53883e-11
57.800000	7.69895e-11
57.750000	7.86248e-11
57.700000	8.02949e-11
57.650000	8.20004e-11
57.600000	8.37422e-11
57.550000	8.55211e-11
57.500000	8.73377e-11
57.450000	8.9193e-11
57.400000	9.10878e-11
57.350000	9.30228e-11
57.300000	9.49989e-11
57.250000	9.70171e-11
57.200000	9.90782e-11
57.150000	1.01183e-10
57.100000	1.03333e-10
57.050000	1.05528e-10
57.000000	1.0777e-10
56.950000	1.1006e-10
56.900000	1.12398e-10
56.850000	1.14786e-10
56.800000	1.17225e-10
56.750000	1.19716e-10
56.700000	1.2226e-10
56.650000	1.24858e-10
56.600000	1.27511e-10
56.550000	1.3022e-10
56.500000	1.32988e-10
56.450000	1.35814e-10
56.400000	1.387e-10
56.350000	1.41647e-10
56.300000	1.44657e-10
56.250000	1.47732e-10
56.200000	1.50871e-10
56.150000	1.54078e-10
56.100000	1.57352e-10
56.050000	1.60696e-10
56.000000	1.64112e-10
55.950000	1.676e-10
55.900000	1.71162e-10
55.850000	1.748e-10
55.800000	1.78516e-10
55.750000	1.8231e-10
55.700000	1.86185e-10
55.650000	1.90143e-10
55.600000	1.94185e-10
55.550000	1.98313e-10
55.500000	2.02528e-10
55.450000	2.06834e-10
55.400000	2.11231e-10
55.350000	2.15721e-10
55.300000	2.20307e-10
55.250000	2.24991e-10
55.200000	2.29774e-10
55.150000	2.3466e-10
55.100000	2.39649e-10
55.050000	2.44744e-10
55.000000	2.49948e-10
54.950000	2.55262e-10
54.900000	2.6069e-10
54.850000	2.66233e-10
54.800000	2.71894e-10
54.750000	2.77676e-10
54.700000	2.8358e-10
54.650000	2.8961e-10
54.600000	2.95769e-10
54.550000	3.02059e-10
54.500000	3.08482e-10
54.450000	3.15043e-10
54.400000	3.21743e-10
54.350000	3.28586e-10
54.300000	3.35574e-10
54.250000	3.42711e-10
54.200000	3.5e-10
54.150000	3.57444e-10
54.100000	3.65047e-10
54.050000	3.72812e-10
54.000000	3.80741e-10
53.950000	3.8884e-10
53.900000	3.97111e-10
53.850000	4.05559e-10
53.800000	4.14186e-10
53.750000	4.22997e-10
53.700000	4.31995e-10
53.650000	4.41186e-10
53.600000	4.50571e-10
53.550000	4.60157e-10
53.500000	4.69947e-10
53.450000	4.79945e-10
53.400000	4.90157e-10
53.350000	5.00586e-10
53.300000	5.11236e-10
53.250000	5.22114e-10
53.200000	5.33224e-10
53.150000	5.4457e-10
53.100000	5.56158e-10
53.050000	5.67992e-10
53.000000	5.80079e-10
52.950000	5.92423e-10
52.900000	6.0503e-10
52.850000	6.17906e-10
52.800000	6.31056e-10
52.750000	6.44486e-10
52.700000	6.58203e-10
52.650000	6.72211e-10
52.600000	6.86518e-10
52.550000	7.0113e-10
52.500000	7.16053e-10
52.450000	7.31295e-10
52.400000	7.46861e-10
52.350000	7.62758e-10
52.300000	7.78995e-10
52.250000	7.95577e-10
52.200000	8.12513e-10
52.150000	8.2981e-10
52.100000	8.47475e-10
52.050000	8.65517e-10
52.000000	8.83944e-10
51.950000	9.02763e-10
51.900000	9.21983e-10
51.850000	9.41613e-10
51.800000	9.61661e-10
51.750000	9.82137e-10
51.700000	1.00305e-09
51.650000	1.02441e-09
51.600000	1.04622e-09
51.550000	1.0685e-09
51.500000	1.09125e-09
51.450000	1.11449e-09
51.400000	1.13822e-09
51.350000	1.16246e-09
51.300000	1.18722e-09
51.250000	1.21251e-09
51.200000	1.23833e-09
51.150000	1.2647e-09
51.100000	1.29164e-09
51.050000	1.31915e-09
51.000000	1.34725e-09
50.950000	1.37595e-09
50.900000	1.40525e-09
50.850000	1.43519e-09
50.800000	1.46576e-09
50.750000	1.49699e-09
50.700000	1.52888e-09
50.650000	1.56145e-09
50.600000	1.59471e-09
50.550000	1.62869e-09
50.500000	1.66339e-09
50.450000	1.69883e-09
50.400000	1.73502e-09
50.350000	1.77199e-09
50.300000	1.80975e-09
50.250000	1.84831e-09
50.200000	1.88769e-09
50.150000	1.92792e-09
50.100000	1.969e-09
50.050000	2.01096e-09
50.000000	2.05382e-09
49.950000	2.09759e-09
49.900000	2.14229e-09
49.850000	2.18795e-09
49.800000	2.23458e-09
49.750000	2.28221e-09
49.700000	2.33085e-09
49.650000	2.38054e-09
49.600000	2.43128e-09
49.550000	2.48311e-09
49.500000	2.53604e-09
49.450000	2.5901e-09
49.400000	2.64531e-09
49.350000	2.70171e-09
49.300000	2.75931e-09
49.250000	2.81813e-09
49.200000	2.87822e-09
49.150000	2.93958e-09
49.100000	3.00226e-09
49.050000	3.06627e-09
49.000000	3.13166e-09
48.950000	3.19843e-09
48.900000	3.26664e-09
48.850000	3.3363e-09
48.800000	3.40744e-09
48.750000	3.48011e-09
48.700000	3.55433e-09
48.650000	3.63013e-09
48.600000	3.70755e-09
48.550000	3.78663e-09
48.500000	3.8674e-09
48.450000	3.94989e-09
48.400000	4.03414e-09
48.350000	4.12019e-09
48.300000	4.20808e-09
48.250000	4.29785e-09
48.200000	4.38953e-09
48.150000	4.48318e-09
48.100000	4.57882e-09
48.050000	4.67651e-09
48.000000	4.77628e-09
47.950000	4.87819e-09
47.900000	4.98228e-09
47.850000	5.08859e-09
47.800000	5.19717e-09
47.750000	5.30807e-09
47.700000	5.42134e-09
47.650000	5.53703e-09
47.600000	5.65519e-09
47.550000	5.77588e-09
47.500000	5.89915e-09
47.450000	6.02506e-09
47.400000	6.15365e-09
47.350000	6.285e-09
47.300000	6.41915e-09
47.250000	6.55617e-09
47.200000	6.69612e-09
47.150000	6.83906e-09
47.100000	6.98506e-09
47.050000	7.13418e-09
47.000000	7.28648e-09
46.950000	7.44205e-09
46.900000	7.60094e-09
46.850000	7.76323e-09
46.800000	7.92899e-09
46.750000	8.09829e-09
46.700000	8.27122e-09
46.650000	8.44784e-09
46.600000	8.62824e-09
46.550000	8.8125e-09
46.500000	9.00071e-09
46.450000	9.19293e-09
46.400000	9.38927e-09
46.350000	9.58981e-09
46.300000	9.79464e-09
46.250000	1.00039e-08
46.200000	1.02175e-08
46.150000	1.04358e-08
46.100000	1.06587e-08
46.050000	1.08864e-08
46.000000	1.1119e-08
45.950000	1.13566e-08
45.900000	1.15992e-08
45.850000	1.1847e-08
45.800000	1.21002e-08
45.750000	1.23587e-08
45.700000	1.26228e-08
45.650000	1.28925e-08
45.600000	1.3168e-08
45.550000	1.34494e-08
45.500000	1.37369e-08
45.450000	1.40305e-08
45.400000	1.43303e-08
45.350000	1.46366e-08
45.300000	1.49495e-08
45.250000	1.5269e-08
45.200000	1.55954e-08
45.150000	1.59288e-08
45.100000	1.62693e-08
45.050000	1.66172e-08
45.000000	1.69724e-08
44.950000	1.73353e-08
44.900000	1.77059e-08
44.850000	1.80845e-08
44.800000	1.84712e-08
44.750000	1.88662e-08
44.700000	1.92697e-08
44.650000	1.96817e-08
44.600000	2.01027e-08
44.550000	2.05326e-08
44.500000	2.09717e-08
44.450000	2.14203e-08
44.400000	2.18785e-08
44.350000	2.23465e-08
44.300000	2.28245e-08
44.250000	2.33127e-08
44.200000	2.38115e-08
44.150000	2.43209e-08
44.100000	2.48412e-08
44.050000	2.53727e-08
44.000000	2.59156e-08
43.950000	2.64702e-08
43.900000	2.70366e-08
43.850000	2.76151e-08
43.800000	2.82061e-08
43.750000	2.88097e-08
43.700000	2.94263e-08
43.650000	3.00561e-08
43.600000	3.06995e-08
43.550000	3.13566e-08
43.500000	3.20278e-08
43.450000	3.27134e-08
43.400000	3.34137e-08
43.350000	3.4129e-08
43.300000	3.48597e-08
43.250000	3.56061e-08
43.200000	3.63685e-08
43.150000	3.71472e-08
43.100000	3.79426e-08
43.050000	3.87551e-08
43.000000	3.95851e-08
42.950000	4.04328e-08
42.900000	4.12988e-08
42.850000	4.21833e-08
42.800000	4.30869e-08
42.750000	4.40098e-08
42.700000	4.49525e-08
42.650000	4.59155e-08
42.600000	4.68992e-08
42.550000	4.79039e-08
42.500000	4.89303e-08
42.450000	4.99787e-08
42.400000	5.10496e-08
42.350000	5.21435e-08
42.300000	5.32609e-08
42.250000	5.44023e-08
42.200000	5.55682e-08
42.150000	5.67591e-08
42.100000	5.79757e-08
42.050000	5.92183e-08
42.000000	6.04877e-08
41.950000	6.17843e-08
41.900000	6.31089e-08
41.850000	6.44618e-08
41.800000	6.58439e-08
41.750000	6.72556e-08
41.700000	6.86977e-08
41.650000	7.01708e-08
41.600000	7.16755e-08
41.550000	7.32126e-08
41.500000	7.47828e-08
41.450000	7.63867e-08
41.400000	7.80251e-08
41.350000	7.96987e-08
41.300000	8.14083e-08
41.250000	8.31546e-08
41.200000	8.49386e-08
41.150000	8.67609e-08
41.100000	8.86223e-08
41.050000	9.05239e-08
41.000000	9.24663e-08
40.950000	9.44505e-08
40.900000	9.64774e-08
40.850000	9.8548e-08
40.800000	1.00663e-07
40.750000	1.02824e-07
40.700000	1.05031e-07
40.650000	1.07285e-07
40.600000	1.09588e-07
40.550000	1.11941e-07
40.500000	1.14344e-07
40.450000	1.16799e-07
40.400000	1.19307e-07
40.350000	1.21869e-07
40.300000	1.24486e-07
40.250000	1.2716e-07
40.200000	1.29891e-07
40.150000	1.32681e-07
40.100000	1.35531e-07
40.050000	1.38442e-07
40.000000	1.41416e-07
39.950000	1.44454e-07
39.900000	1.47558e-07
39.850000	1.50728e-07
39.800000	1.53967e-07
39.750000	1.57275e-07
39.700000	1.60655e-07
39.650000	1.64108e-07
39.600000	1.67635e-07
39.550000	1.71238e-07
39.500000	1.74919e-07
39.450000	1.78679e-07
39.400000	1.8252e-07
39.350000	1.86444e-07
39.300000	1.90453e-07
39.250000	1.94548e-07
39.200000	1.98732e-07
39.150000	2.03005e-07
39.100000	2.07371e-07
39.050000	2.11831e-07
39.000000	2.16388e-07
38.950000	2.21042e-07
38.900000	2.25797e-07
38.850000	2.30655e-07
38.800000	2.35618e-07
38.750000	2.40687e-07
38.700000	2.45866e-07
38.650000	2.51157e-07
38.600000	2.56562e-07
38.550000	2.62084e-07
38.500000	2.67725e-07
38.450000	2.73488e-07
38.400000	2.79375e-07
38.350000	2.8539e-07
38.300000	2.91534e-07
38.250000	2.97811e-07
38.200000	3.04224e-07
38.150000	3.10775e-07
38.100000	3.17468e-07
38.050000	3.24306e-07
38.000000	3.31291e-07
37.950000	3.38427e-07
37.900000	3.45718e-07
37.850000	3.53166e-07
37.800000	3.60775e-07
37.750000	3.68549e-07
37.700000	3.76491e-07
37.650000	3.84604e-07
37.600000	3.92893e-07
37.550000	4.01362e-07
37.500000	4.10013e-07
37.450000	4.18852e-07
37.400000	4.27882e-07
37.350000	4.37107e-07
37.300000	4.46532e-07
37.250000	4.56161e-07
37.200000	4.65999e-07
37.150000	4.76049e-07
37.100000	4.86317e-07
37.050000	4.96807e-07
37.000000	5.07525e-07
36.950000	5.18474e-07
36.900000	5.29661e-07
36.850000	5.4109e-07
36.800000	5.52767e-07
36.750000	5.64697e-07
36.700000	5.76885e-07
36.650000	5.89337e-07
36.600000	6.02059e-07
36.550000	6.15057e-07
36.500000	6.28337e-07
36.450000	6.41905e-07
36.400000	6.55767e-07
36.350000	6.69929e-07
36.300000	6.84399e-07
36.250000	6.99182e-07
36.200000	7.14286e-07
36.150000	7.29718e-07
36.100000	7.45485e-07
36.050000	7.61594e-07
36.000000	7.78052e-07
35.950000	7.94868e-07
35.900000	8.12049e-07
35.850000	8.29603e-07
35.800000	8.47537e-07
35.750000	8.65862e-07
35.700000	8.84584e-07
35.650000	9.03713e-07
35.600000	9.23258e-07
35.550000	9.43227e-07
35.500000	9.6363e-07
35.450000	9.84477e-07
35.400000	1.00578e-06
35.350000	1.02754e-06
35.300000	1.04978e-06
35.250000	1.0725e-06
35.200000	1.09571e-06
35.150000	1.11943e-06
35.100000	1.14366e-06
35.050000	1.16842e-06
35.000000	1.19372e-06
34.950000	1.21957e-06
34.900000	1.24599e-06
34.850000	1.27298e-06
34.800000	1.30055e-06
34.750000	1.32873e-06
34.700000	1.35752e-06
34.650000	1.38694e-06
34.600000	1.41699e-06
34.550000	1.44771e-06
34.500000	1.47909e-06
34.450000	1.51116e-06
34.400000	1.54392e-06
34.350000	1.5774e-06
34.300000	1.61161e-06
34.250000	1.64656e-06
34.200000	1.68228e-06
34.150000	1.71878e-06
34.100000	1.75607e-06
34.050000	1.79418e-06
34.000000	1.83312e-06
33.950000	1.8729e-06
33.900000	1.91356e-06
33.850000	1.95511e-06
33.800000	1.99756e-06
33.750000	2.04094e-06
33.700000	2.08526e-06
33.650000	2.13056e-06
33.600000	2.17684e-06
33.550000	2.22414e-06
33.500000	2.27247e-06
33.450000	2.32186e-06
33.400000	2.37232e-06
33.350000	2.42389e-06
33.300000	2.47659e-06
33.250000	2.53044e-06
33.200000	2.58547e-06
33.150000	2.64171e-06
33.100000	2.69917e-06
33.050000	2.7579e-06
33.000000	2.81791e-06
32.950000	2.87923e-06
32.900000	2.9419e-06
32.850000	3.00594e-06
32.800000	3.07139e-06
32.750000	3.13827e-06
32.700000	3.20661e-06
32.650000	3.27646e-06
32.600000	3.34783e-06
32.550000	3.42077e-06
32.500000	3.49532e-06
32.450000	3.57149e-06
32.400000	3.64935e-06
32.350000	3.72891e-06
32.300000	3.81021e-06
32.250000	3.89331e-06
32.200000	3.97823e-06
32.150000	4.06501e-06
32.100000	4.1537e-06
32.050000	4.24435e-06
32.000000	4.33698e-06
31.950000	4.43166e-06
31.900000	4.52841e-06
31.850000	4.6273e-06
31.800000	4.72836e-06
31.750000	4.83165e-06
31.700000	4.93721e-06
31.650000	5.0451e-06
31.600000	5.15536e-06
31.550000	5.26805e-06
31.500000	5.38323e-06
31.450000	5.50095e-06
31.400000	5.62126e-06
31.350000	5.74423e-06
31.300000	5.86991e-06
31.250000	5.99837e-06
31.200000	6.12966e-06
31.150000	6.26385e-06
31.100000	6.401e-06
31.050000	6.54118e-06
31.000000	6.68447e-06
30.950000	6.83091e-06
30.900000	6.9806e-06
30.850000	7.1336e-06
30.800000	7.28999e-06
30.750000	7.44983e-06
30.700000	7.61322e-06
30.650000	7.78022e-06
30.600000	7.95092e-06
30.550000	8.1254e-06
30.500000	8.30376e-06
30.450000	8.48606e-06
30.400000	8.67241e-06
30.350000	8.8629e-06
30.300000	9.05761e-06
30.250000	9.25664e-06
30.200000	9.46009e-06
30.150000	9.66807e-06
30.100000	9.88066e-06
30.050000	1.0098e-05
30.000000	1.03201e-05
29.950000	1.05472e-05
29.900000	1.07794e-05
29.850000	1.10167e-05
29.800000	1.12593e-05
29.750000	1.15073e-05
29.700000	1.17608e-05
29.650000	1.202e-05
29.600000	1.2285e-05
29.550000	1.25559e-05
29.500000	1.28328e-05
29.450000	1.31159e-05
29.400000	1.34053e-05
29.350000	1.37012e-05
29.300000	1.40038e-05
29.250000	1.4313e-05
29.200000	1.46292e-05
29.150000	1.49525e-05
29.100000	1.5283e-05
29.050000	1.56209e-05
29.000000	1.59664e-05
28.950000	1.63197e-05
28.900000	1.66808e-05
28.850000	1.70501e-05
28.800000	1.74277e-05
28.750000	1.78137e-05
28.700000	1.82084e-05
28.650000	1.8612e-05
28.600000	1.90247e-05
28.550000	1.94466e-05
28.500000	1.98781e-05
28.450000	2.03193e-05
28.400000	2.07704e-05
28.350000	2.12317e-05
28.300000	2.17034e-05
28.250000	2.21858e-05
28.200000	2.26791e-05
28.150000	2.31835e-05
28.100000	2.36993e-05
28.050000	2.42268e-05
28.000000	2.47662e-05
27.950000	2.53178e-05
27.900000	2.5882e-05
27.850000	2.6459e-05
27.800000	2.7049e-05
27.750000	2.76525e-05
27.700000	2.82696e-05
27.650000	2.89008e-05
27.600000	2.95464e-05
27.550000	3.02067e-05
27.500000	3.0882e-05
27.450000	3.15727e-05
27.400000	3.22791e-05
27.350000	3.30018e-05
27.300000	3.37409e-05
27.250000	3.44969e-05
27.200000	3.52702e-05
27.150000	3.60612e-05
27.100000	3.68704e-05
27.050000	3.76981e-05
27.000000	3.85449e-05
26.950000	3.94111e-05
26.900000	4.02972e-05
26.850000	4.12037e-05
26.800000	4.21311e-05
26.750000	4.30798e-05
26.700000	4.40505e-05
26.650000	4.50436e-05
26.600000	4.60596e-05
26.550000	4.70992e-05
26.500000	4.81629e-05
26.450000	4.92512e-05
26.400000	5.03648e-05
26.350000	5.15042e-05
26.300000	5.26702e-05
26.250000	5.38633e-05
26.200000	5.50842e-05
26.150000	5.63337e-05
26.100000	5.76123e-05
26.050000	5.89208e-05
26.000000	6.026e-05
25.950000	6.16306e-05
25.900000	6.30334e-05
25.850000	6.44692e-05
25.800000	6.59388e-05
25.750000	6.7443e-05
25.700000	6.89827e-05
25.650000	7.05588e-05
25.600000	7.21723e-05
25.550000	7.3824e-05
25.500000	7.55149e-05
25.450000	7.72461e-05
25.400000	7.90185e-05
25.350000	8.08331e-05
25.300000	8.26912e-05
25.250000	8.45937e-05
25.200000	8.65419e-05
25.150000	8.85369e-05
25.100000	9.05799e-05
25.050000	9.26722e-05
25.000000	9.48151e-05
24.950000	9.70099e-05
24.900000	9.92579e-05
24.850000	0.000101561
24.800000	0.00010392
24.750000	0.000106336
24.700000	0.000108812
24.650000	0.000111348
24.600000	0.000113947
24.550000	0.00011661
24.500000	0.000119339
24.450000	0.000122136
24.400000	0.000125002
24.350000	0.000127939
24.300000	0.000130951
24.250000	0.000134038
24.200000	0.000137202
24.150000	0.000140447
24.100000	0.000143774
24.050000	0.000147186
24.000000	0.000150685
23.950000	0.000154274
23.900000	0.000157955
23.850000	0.000161732
23.800000	0.000165607
23.750000	0.000169583
23.700000	0.000173663
23.650000	0.000177851
23.600000	0.000182151
23.550000	0.000186565
23.500000	0.000191098
23.450000	0.000195753
23.400000	0.000200534
23.350000	0.000205447
23.300000	0.000210495
23.250000	0.000215684
23.200000	0.000221018
23.150000	0.000226502
23.100000	0.000232144
23.050000	0.000237948
23.000000	0.000243921
22.950000	0.000250069
22.900000	0.000256402
22.850000	0.000262925
22.800000	0.000269648
22.750000	0.00027658
22.700000	0.000283731
22.650000	0.000291111
22.600000	0.000298734
22.550000	0.000306612
22.500000	0.00031476
22.450000	0.000323194
22.400000	0.000331933
22.350000	0.000340999
22.300000	0.000350416
22.250000	0.000360213
22.200000	0.000370425
22.150000	0.000381095
22.100000	0.000392274
22.050000	0.000404031
22.000000	0.000416459
21.950000	0.000429687
21.900000	0.000443918
21.850000	0.000459509
21.800000	0.000477257
&
```
