## Supplementary material for "All-at-once RNA folding with 3D motif prediction framed by evolutionary information": RF02110_DLEU2_6.cacofold.helixcov

```
# RMs = 4 L = 166

# RM_HELIX NESTED 28-44 50-67, nbp = 14 nbp_cov = 0
# pvals: 0.796747,0.691685,0.253717,0.300511,0.0687155,0.699234,0.943457,0.727985,0.8071,0.23754,0.225795,0.635471,0.600381,0.600381
# aggregated NONE
NESTED  ::::::::::::::::::::::<<<<<<<<<<<<<<_____>>>>>>>>>>>>>>::::::::::::::::::::::::::::::::::::::::::::::::::::::::::::::::::::::::::::::::::::
        :::::::::::::::::::::::::::::::::::::::::::::::::::::::::::::::::::::::::::::::::::::::::::::::::::::::::::::::::::::::::::::::::::::::::::

# RM_HELIX NESTED 3-16 76-88, nbp = 11 nbp_cov = 0
# pvals: 0.879616,0.952925,0.22054,0.82725,0.465775,0.118173,0.909968,0.344333,0.17824,0.0569075,0.556438
# aggregated NONE
NESTED  ::<<<<<<<<<<<________________________________________________>>>>>>>>>>>:::::::::::::::::::::::::::::::::::::::::::::::::::::::::::::::::::
        :::::::::::::::::::::::::::::::::::::::::::::::::::::::::::::::::::::::::::::::::::::::::::::::::::::::::::::::::::::::::::::::::::::::::::

# RM_HELIX NESTED 92-110 117-134, nbp = 16 nbp_cov = 0
# pvals: 0.448389,0.721098,0.779924,0.538098,0.390799,0.146095,0.0358044,1,0.872724,0.253717,0.125951,0.350292,0.565348,0.157465,0.635471,0.773798
# aggregated NONE
NESTED  :::::::::::::::::::::::::::::::::::::::::::::::::::::::::::::::::::::::::::<<<<<<<<<<<<<<<<_____>>>>>>>>>>>>>>>>:::::::::::::::::::::::::::
        :::::::::::::::::::::::::::::::::::::::::::::::::::::::::::::::::::::::::::::::::::::::::::::::::::::::::::::::::::::::::::::::::::::::::::

# RM_HELIX NESTED 138-149 156-163, nbp = 8 nbp_cov = 0
# pvals: 0.946669,0.364607,0.883021,0.898827,0.0666197,0.357007,0.483662,0.547362
# aggregated NONE
NESTED  :::::::::::::::::::::::::::::::::::::::::::::::::::::::::::::::::::::::::::::::::::::::::::::::::::::::::::::::::::<<<<<<<<_____>>>>>>>>:::
        :::::::::::::::::::::::::::::::::::::::::::::::::::::::::::::::::::::::::::::::::::::::::::::::::::::::::::::::::::::::::::::::::::::::::::
```
