## Supplementary material for "All-at-once RNA folding with 3D motif prediction framed by evolutionary information": RF02110_DLEU2_6.cacofold.power

```
# Power analysis of CaCoFold structure
#
# Powertype = SINGLE SUBSTITUTIONS
# covary left_pos right_pos substitutions power
#----------------------------------------------------------------
3		88		8		0.24
4		87		11		0.35
5		85		8		0.24
6		84		9		0.28
7		83		8		0.24
8		82		13		0.42
9		81		6		0.16
13		80		3		0.02
14		78		13		0.42
15		77		13		0.42
16		76		5		0.11
28		67		10		0.32
29		66		10		0.32
30		65		5		0.11
31		64		10		0.32
32		59		10		0.32
33		58		9		0.28
34		57		7		0.20
35		56		6		0.16
36		55		6		0.16
37		54		5		0.11
38		53		4		0.07
42		52		4		0.07
43		51		3		0.02
44		50		8		0.24
92		134		6		0.16
93		133		9		0.28
94		132		12		0.39
95		131		5		0.11
96		130		9		0.28
99		127		15		0.47
100		126		16		0.50
101		125		12		0.39
102		124		8		0.24
104		123		15		0.47
105		122		8		0.24
106		121		5		0.11
107		120		5		0.11
108		119		4		0.07
109		118		5		0.11
110		117		6		0.16
138		163		6		0.16
143		162		1		0.00
144		161		5		0.11
145		160		8		0.24
146		159		4		0.07
147		158		1		0.00
148		157		4		0.07
149		156		2		0.00
#
# BPAIRS 49
# avg substitutions per BP 7.4
# BPAIRS expected to covary 10.4 +/- 2.7
# BPAIRS observed to covary 0
#
```
