## Supplementary material for "All-at-once RNA folding with 3D motif prediction framed by evolutionary information": RF02110_DLEU2_6.surv

```
&
21.350000	0.000104264
21.300000	0.000208529
20.650000	0.000312793
19.450000	0.000417058
19.050000	0.000521322
18.600000	0.000625586
17.900000	0.000729851
17.650000	0.000834115
16.750000	0.00093838
16.350000	0.00104264
16.100000	0.00114691
15.900000	0.00125117
15.750000	0.00135544
15.600000	0.00156397
15.500000	0.00166823
15.450000	0.00187676
15.050000	0.00198102
15.000000	0.00218955
14.950000	0.00229382
14.850000	0.00239808
14.800000	0.00260661
14.750000	0.0029194
14.700000	0.00312793
14.450000	0.0032322
14.350000	0.00333646
14.250000	0.00344073
14.200000	0.00364925
14.150000	0.00375352
14.100000	0.00385778
14.050000	0.00396205
14.000000	0.00406631
13.950000	0.00427484
13.900000	0.00448337
13.700000	0.00458763
13.500000	0.0046919
13.450000	0.00479616
13.400000	0.00490043
13.350000	0.00500469
13.300000	0.00510896
13.250000	0.00521322
13.100000	0.00552601
12.900000	0.00573454
12.850000	0.00583881
12.800000	0.00594307
12.750000	0.00604734
12.700000	0.00625586
12.550000	0.00646439
12.500000	0.00667292
12.400000	0.00677719
12.250000	0.00688145
12.150000	0.00698572
12.100000	0.00708998
12.050000	0.00750704
12.000000	0.0079241
11.950000	0.00802836
11.850000	0.00844542
11.800000	0.00854968
11.750000	0.00865395
11.700000	0.00886248
11.650000	0.00927953
11.600000	0.0093838
11.550000	0.00948806
11.450000	0.00959233
11.400000	0.00969659
11.350000	0.00990512
11.300000	0.0101136
11.250000	0.0102179
11.150000	0.0103222
11.100000	0.0105307
11.000000	0.010635
10.950000	0.011052
10.900000	0.0113648
10.850000	0.0116776
10.800000	0.0118861
10.750000	0.0119904
10.700000	0.0120947
10.650000	0.0124075
10.600000	0.0127203
10.550000	0.0131373
10.500000	0.0139714
10.400000	0.0143885
10.350000	0.0147013
10.300000	0.0149098
10.250000	0.0152226
10.200000	0.0153269
10.150000	0.0162652
10.100000	0.0163695
10.050000	0.0169951
10.000000	0.0172036
9.950000	0.0174122
9.900000	0.017725
9.850000	0.0180377
9.800000	0.0187676
9.750000	0.0191847
9.700000	0.0194974
9.650000	0.0202273
9.600000	0.0206444
9.550000	0.0208529
9.500000	0.0211657
9.400000	0.0217913
9.300000	0.0223126
9.250000	0.0228339
9.200000	0.023668
9.150000	0.0241893
9.100000	0.0245021
9.050000	0.0250235
9.000000	0.0255448
8.950000	0.0257533
8.900000	0.0258576
8.850000	0.0262746
8.800000	0.026796
8.750000	0.0271087
8.700000	0.0276301
8.650000	0.0278386
8.600000	0.0282557
8.550000	0.0285684
8.500000	0.0286727
8.450000	0.0289855
8.400000	0.0298196
8.350000	0.0299239
8.300000	0.0308623
8.250000	0.0314879
8.200000	0.0320092
8.150000	0.0325305
8.100000	0.032739
8.050000	0.0332603
8.000000	0.0339902
7.950000	0.034303
7.900000	0.0350328
7.850000	0.0354499
7.800000	0.0360755
7.750000	0.0367011
7.700000	0.0377437
7.650000	0.038265
7.600000	0.0386821
7.550000	0.0392034
7.500000	0.039829
7.450000	0.0402461
7.400000	0.0406631
7.350000	0.0416015
7.300000	0.0422271
7.250000	0.0429569
7.200000	0.0441038
7.150000	0.0450422
7.100000	0.0457721
7.050000	0.0460849
7.000000	0.0465019
6.950000	0.0471275
6.900000	0.0475446
6.850000	0.0485872
6.800000	0.0493171
6.750000	0.0499427
6.700000	0.0505682
6.650000	0.0511938
6.600000	0.0515066
6.550000	0.0523407
6.500000	0.0533834
6.450000	0.0543218
6.400000	0.0549473
6.350000	0.0565113
6.300000	0.0573454
6.250000	0.057971
6.200000	0.0589094
6.150000	0.0600563
6.100000	0.0605776
6.050000	0.0618288
6.000000	0.0626629
5.950000	0.0629757
5.900000	0.0643311
5.850000	0.0651653
5.800000	0.066625
5.750000	0.0675633
5.700000	0.0685017
5.650000	0.0688145
5.600000	0.0697529
5.550000	0.070587
5.500000	0.0719424
5.450000	0.0732979
5.400000	0.0747576
5.350000	0.0762173
5.300000	0.0775727
5.250000	0.0787196
5.200000	0.079658
5.150000	0.0808049
5.100000	0.0821604
5.050000	0.0834115
5.000000	0.0849755
4.950000	0.0856011
4.900000	0.0870608
4.850000	0.0879992
4.800000	0.0893546
4.750000	0.0906058
4.700000	0.0913356
4.650000	0.0926911
4.600000	0.0934209
4.550000	0.0947764
4.500000	0.0965488
4.450000	0.0984256
4.400000	0.100198
4.350000	0.101241
4.300000	0.102283
4.250000	0.103326
4.200000	0.104369
4.150000	0.105933
4.100000	0.107601
4.050000	0.109582
4.000000	0.110833
3.950000	0.11271
3.900000	0.114378
3.850000	0.116359
3.800000	0.117193
3.750000	0.118966
3.700000	0.121677
3.650000	0.122823
3.600000	0.123762
3.550000	0.125326
3.500000	0.126473
3.450000	0.127828
3.400000	0.129496
3.350000	0.131165
3.300000	0.132729
3.250000	0.134814
3.200000	0.136795
3.150000	0.137942
3.100000	0.139506
3.050000	0.141591
3.000000	0.144928
2.950000	0.146596
2.900000	0.148264
2.850000	0.150454
2.800000	0.152643
2.750000	0.155354
2.700000	0.158378
2.650000	0.160359
2.600000	0.162757
2.550000	0.165155
2.500000	0.16797
2.450000	0.169325
2.400000	0.171515
2.350000	0.173913
2.300000	0.176624
2.250000	0.178501
2.200000	0.181524
2.150000	0.185278
2.100000	0.187676
2.050000	0.190074
2.000000	0.191742
1.950000	0.19414
1.900000	0.196017
1.850000	0.197998
1.800000	0.201647
1.750000	0.204045
1.700000	0.205609
1.650000	0.208216
1.600000	0.210406
1.550000	0.212699
1.500000	0.214785
1.450000	0.21687
1.400000	0.219789
1.350000	0.222083
1.300000	0.225315
1.250000	0.229695
1.200000	0.233344
1.150000	0.237202
1.100000	0.240121
1.050000	0.242936
1.000000	0.245438
0.950000	0.249505
0.900000	0.253258
0.850000	0.257012
0.800000	0.261078
0.750000	0.26431
0.700000	0.267125
0.650000	0.270775
0.600000	0.274632
0.550000	0.278803
0.500000	0.282035
0.450000	0.286414
0.400000	0.290272
0.350000	0.295068
0.300000	0.299864
0.250000	0.304973
0.200000	0.311646
0.150000	0.317798
0.100000	0.330205
0.050000	0.340423
0.000000	0.357001
-0.050000	0.405797
-0.100000	0.433531
-0.150000	0.447711
-0.200000	0.456261
-0.250000	0.464706
-0.300000	0.473986
-0.350000	0.482744
-0.400000	0.492962
-0.450000	0.503284
-0.500000	0.511834
-0.550000	0.522365
-0.600000	0.531436
-0.650000	0.541758
-0.700000	0.552706
-0.750000	0.562194
-0.800000	0.571265
-0.850000	0.580649
-0.900000	0.58826
-0.950000	0.597122
-1.000000	0.607132
-1.050000	0.617871
-1.100000	0.626838
-1.150000	0.635909
-1.200000	0.646439
-1.250000	0.654989
-1.300000	0.665728
-1.350000	0.673861
-1.400000	0.679283
-1.450000	0.68679
-1.500000	0.696799
-1.550000	0.706079
-1.600000	0.713898
-1.650000	0.720884
-1.700000	0.729225
-1.750000	0.735898
-1.800000	0.744448
-1.850000	0.751017
-1.900000	0.757064
-1.950000	0.764988
-2.000000	0.77041
-2.050000	0.777187
-2.100000	0.782192
-2.150000	0.789386
-2.200000	0.796893
-2.250000	0.804087
-2.300000	0.810239
-2.350000	0.815243
-2.400000	0.820665
-2.450000	0.826817
-2.500000	0.831092
-2.550000	0.835575
-2.600000	0.840997
-2.650000	0.845167
-2.700000	0.849859
-2.750000	0.854238
-2.800000	0.85893
-2.850000	0.863622
-2.900000	0.869669
-2.950000	0.873632
-3.000000	0.877698
-3.050000	0.88093
-3.100000	0.885413
-3.150000	0.888854
-3.200000	0.892712
-3.250000	0.896361
-3.300000	0.898968
-3.350000	0.902617
-3.400000	0.905328
-3.450000	0.907935
-3.500000	0.912001
-3.550000	0.914295
-3.600000	0.918152
-3.650000	0.920655
-3.700000	0.92347
-3.750000	0.925972
-3.800000	0.9291
-3.850000	0.931498
-3.900000	0.934105
-3.950000	0.93619
-4.000000	0.93911
-4.050000	0.941091
-4.100000	0.942863
-4.150000	0.944219
-4.200000	0.9462
-4.250000	0.947868
-4.300000	0.949849
-4.350000	0.950891
-4.400000	0.952872
-4.450000	0.954645
-4.500000	0.956105
-4.550000	0.957877
-4.600000	0.95965
-4.650000	0.960797
-4.700000	0.961735
-4.750000	0.963716
-4.800000	0.964863
-4.850000	0.965593
-4.900000	0.966948
-4.950000	0.967574
-5.000000	0.969138
-5.050000	0.969763
-5.100000	0.970702
-5.150000	0.97164
-5.200000	0.972578
-5.250000	0.973725
-5.300000	0.974664
-5.350000	0.975185
-5.400000	0.976332
-5.450000	0.977062
-5.500000	0.977687
-5.550000	0.978313
-5.600000	0.979043
-5.650000	0.980085
-5.700000	0.98092
-5.750000	0.981545
-5.800000	0.982379
-5.850000	0.983213
-5.900000	0.983422
-5.950000	0.983839
-6.000000	0.98436
-6.050000	0.985194
-6.100000	0.985716
-6.150000	0.98655
-6.200000	0.987071
-6.250000	0.987175
-6.300000	0.98728
-6.350000	0.987697
-6.400000	0.987905
-6.450000	0.988218
-6.500000	0.988739
-6.550000	0.989157
-6.600000	0.989574
-6.650000	0.989678
-6.700000	0.989782
-6.750000	0.990199
-6.800000	0.990512
-6.850000	0.991033
-6.900000	0.991138
-6.950000	0.991242
-7.000000	0.991763
-7.050000	0.99218
-7.100000	0.992284
-7.150000	0.992597
-7.200000	0.992806
-7.250000	0.993431
-7.300000	0.993744
-7.350000	0.993848
-7.400000	0.994161
-7.450000	0.994265
-7.500000	0.994891
-7.550000	0.995204
-7.600000	0.995308
-7.700000	0.995621
-7.750000	0.995725
-7.800000	0.996142
-7.850000	0.996351
-7.900000	0.996455
-7.950000	0.996768
-8.000000	0.997081
-8.050000	0.997185
-8.100000	0.997498
-8.150000	0.997706
-8.250000	0.99781
-8.300000	0.997915
-8.500000	0.998019
-8.600000	0.998123
-8.650000	0.998332
-8.800000	0.998436
-8.850000	0.99854
-8.950000	0.998645
-9.000000	0.998749
-9.050000	0.998853
-9.350000	0.998957
-9.450000	0.999062
-9.550000	0.999374
-9.950000	1
&
28.900000	5.21322e-06
28.550000	1.04264e-05
27.700000	1.56397e-05
27.350000	2.60661e-05
26.950000	3.12793e-05
26.250000	3.64925e-05
26.200000	4.17058e-05
26.150000	5.73454e-05
25.950000	6.77719e-05
25.800000	7.29851e-05
25.600000	7.81983e-05
25.550000	8.34115e-05
25.300000	8.86248e-05
25.200000	9.3838e-05
24.700000	9.90512e-05
24.650000	0.000109478
24.550000	0.000114691
24.450000	0.000125117
24.300000	0.000140757
24.200000	0.00014597
24.150000	0.00016161
24.100000	0.000166823
23.900000	0.00017725
23.650000	0.000187676
23.600000	0.000192889
23.550000	0.000198102
23.500000	0.000203316
23.350000	0.000208529
23.300000	0.000213742
23.200000	0.000218955
23.050000	0.000224168
23.000000	0.000229382
22.950000	0.000239808
22.800000	0.000245021
22.750000	0.000250235
22.700000	0.000255448
22.650000	0.000260661
22.600000	0.000271087
22.550000	0.000276301
22.500000	0.000286727
22.450000	0.000297154
22.400000	0.00030758
22.350000	0.000318006
22.300000	0.000328433
22.250000	0.000333646
22.150000	0.000349286
22.100000	0.000359712
22.000000	0.000380565
21.950000	0.000390992
21.900000	0.000396205
21.850000	0.000411844
21.800000	0.000422271
21.750000	0.000437911
21.700000	0.000463977
21.650000	0.00046919
21.600000	0.000474403
21.550000	0.00048483
21.500000	0.000490043
21.450000	0.000500469
21.400000	0.000505682
21.350000	0.000510896
21.300000	0.000521322
21.250000	0.000536962
21.200000	0.000542175
21.150000	0.000547388
21.100000	0.000568241
21.050000	0.000583881
21.000000	0.000609947
20.900000	0.0006308
20.850000	0.000667292
20.800000	0.000672505
20.750000	0.000688145
20.700000	0.000693358
20.650000	0.000703785
20.600000	0.000724638
20.550000	0.000735064
20.500000	0.000771557
20.450000	0.000797623
20.400000	0.000802836
20.350000	0.000813262
20.300000	0.000834115
20.250000	0.000844542
20.200000	0.000849755
20.100000	0.000854968
20.050000	0.000870608
20.000000	0.000886248
19.950000	0.000896674
19.900000	0.000912314
19.850000	0.00092274
19.800000	0.000927953
19.750000	0.000969659
19.700000	0.000995725
19.650000	0.00101136
19.600000	0.00104786
19.550000	0.00106871
19.500000	0.00108435
19.450000	0.00109478
19.400000	0.0011052
19.350000	0.00113648
19.300000	0.00114691
19.250000	0.00116255
19.200000	0.00118861
19.150000	0.00124075
19.100000	0.00125639
19.050000	0.00128245
19.000000	0.00130331
18.950000	0.00131894
18.900000	0.00135022
18.850000	0.00139193
18.800000	0.001418
18.750000	0.00144406
18.700000	0.0014597
18.650000	0.00149619
18.600000	0.00152226
18.550000	0.00156397
18.500000	0.00159003
18.450000	0.00162131
18.400000	0.00164216
18.350000	0.00168387
18.300000	0.00172036
18.250000	0.00176207
18.200000	0.0017725
18.150000	0.0018142
18.100000	0.00184027
18.050000	0.00186112
18.000000	0.00188719
17.950000	0.00191325
17.900000	0.00192889
17.850000	0.0019706
17.800000	0.00200709
17.750000	0.00206965
17.700000	0.00208008
17.650000	0.00209571
17.600000	0.00212699
17.550000	0.00219477
17.500000	0.00224168
17.450000	0.0022886
17.400000	0.00235638
17.350000	0.00239287
17.300000	0.00242415
17.250000	0.00247107
17.200000	0.00248671
17.150000	0.00253884
17.100000	0.00258054
17.050000	0.00263789
17.000000	0.00270566
16.950000	0.00273173
16.900000	0.00276301
16.850000	0.00278907
16.800000	0.00281514
16.750000	0.00287248
16.700000	0.0029194
16.650000	0.00296632
16.600000	0.0029976
16.550000	0.00304452
16.500000	0.00309665
16.450000	0.00314357
16.400000	0.00317485
16.350000	0.00320613
16.300000	0.00322177
16.250000	0.00329476
16.200000	0.00334689
16.150000	0.00338859
16.100000	0.00345637
16.050000	0.0035085
16.000000	0.00356063
15.950000	0.00364404
15.900000	0.00371181
15.850000	0.00379001
15.800000	0.00385778
15.750000	0.00392034
15.700000	0.00401939
15.650000	0.00406631
15.600000	0.00412366
15.550000	0.00418622
15.500000	0.00423835
15.450000	0.00432697
15.400000	0.00438432
15.350000	0.00443645
15.300000	0.00451465
15.250000	0.00459285
15.200000	0.00468147
15.150000	0.00475967
15.100000	0.00483266
15.050000	0.00493692
15.000000	0.00498905
14.950000	0.00511417
14.900000	0.00519237
14.850000	0.00528099
14.800000	0.00535398
14.750000	0.00541654
14.700000	0.00550516
14.650000	0.00560421
14.600000	0.00566677
14.550000	0.00576582
14.500000	0.00586487
14.450000	0.00594828
14.400000	0.0060734
14.350000	0.00619852
14.300000	0.0062715
14.250000	0.00634449
14.200000	0.0064279
14.150000	0.00654259
14.100000	0.00662079
14.050000	0.00675112
14.000000	0.00681889
13.950000	0.00692837
13.900000	0.00703785
13.850000	0.0071369
13.800000	0.00726723
13.750000	0.00740277
13.700000	0.00749661
13.650000	0.00764258
13.600000	0.00777813
13.550000	0.00786675
13.500000	0.00805443
13.450000	0.00818997
13.400000	0.00827859
13.350000	0.00836201
13.300000	0.00848712
13.250000	0.00862788
13.200000	0.00872693
13.150000	0.00890939
13.100000	0.0090293
13.050000	0.00914399
13.000000	0.00927953
12.950000	0.00939944
12.900000	0.00951934
12.850000	0.00968616
12.800000	0.00984256
12.750000	0.00998853
12.700000	0.0101449
12.650000	0.010317
12.600000	0.0105046
12.550000	0.010661
12.500000	0.0108591
12.450000	0.011026
12.400000	0.0112293
12.350000	0.0114222
12.300000	0.0115942
12.250000	0.0117767
12.200000	0.0119591
12.150000	0.0121364
12.100000	0.0122615
12.050000	0.0124283
12.000000	0.0126264
11.950000	0.0128141
11.900000	0.0130018
11.850000	0.0131686
11.800000	0.013325
11.750000	0.013471
11.700000	0.0137264
11.650000	0.0139193
11.600000	0.0141278
11.550000	0.0143259
11.500000	0.0145449
11.450000	0.0147899
11.400000	0.0150401
11.350000	0.0152539
11.300000	0.015525
11.250000	0.0157387
11.200000	0.0159577
11.150000	0.0161975
11.100000	0.0164321
11.050000	0.0166823
11.000000	0.0169638
10.950000	0.0171828
10.900000	0.0174226
10.850000	0.0177302
10.800000	0.0179439
10.750000	0.0182046
10.700000	0.0185226
10.650000	0.0188354
10.600000	0.019096
10.550000	0.0193723
10.500000	0.019706
10.450000	0.02005
10.400000	0.0204202
10.350000	0.0207226
10.300000	0.0211031
10.250000	0.0214472
10.200000	0.0218747
10.150000	0.0221614
10.100000	0.0225576
10.050000	0.0228965
10.000000	0.0231884
9.950000	0.0235638
9.900000	0.0239547
9.850000	0.0244135
9.800000	0.0248566
9.750000	0.0252528
9.700000	0.0256751
9.650000	0.0261026
9.600000	0.0265092
9.550000	0.0269419
9.500000	0.0273225
9.450000	0.0277865
9.400000	0.0282296
9.350000	0.0286154
9.300000	0.0291158
9.250000	0.0295694
9.200000	0.0301741
9.150000	0.0307007
9.100000	0.0312637
9.050000	0.0318163
9.000000	0.0322281
8.950000	0.0327807
8.900000	0.0332656
8.850000	0.0337348
8.800000	0.0342196
8.750000	0.0348556
8.700000	0.0353508
8.650000	0.0358044
8.600000	0.0363309
8.550000	0.0369252
8.500000	0.0374935
8.450000	0.0380982
8.400000	0.0386143
8.350000	0.0392138
8.300000	0.0398603
8.250000	0.0404598
8.200000	0.041148
8.150000	0.0417944
8.100000	0.0424096
8.050000	0.0431133
8.000000	0.0438119
7.950000	0.0444688
7.900000	0.0451621
7.850000	0.0457929
7.800000	0.0464759
7.750000	0.0471692
7.700000	0.0477896
7.650000	0.0484882
7.600000	0.0492024
7.550000	0.0499427
7.500000	0.0506986
7.450000	0.0513294
7.400000	0.0521896
7.350000	0.0529246
7.300000	0.0538109
7.250000	0.0545668
7.200000	0.0553123
7.150000	0.0561307
7.100000	0.0569075
7.050000	0.0577416
7.000000	0.0586539
6.950000	0.0594203
6.900000	0.0602753
6.850000	0.0612449
6.800000	0.0620582
6.750000	0.0629027
6.700000	0.0636847
6.650000	0.0645605
6.600000	0.0656657
6.550000	0.0666197
6.500000	0.0677562
6.450000	0.0687155
6.400000	0.0696017
6.350000	0.0705818
6.300000	0.0715045
6.250000	0.072542
6.200000	0.0736003
6.150000	0.0746064
6.100000	0.0756386
6.050000	0.0766656
6.000000	0.077776
5.950000	0.0788135
5.900000	0.0797831
5.850000	0.0809144
5.800000	0.0820457
5.750000	0.0831717
5.700000	0.0842248
5.650000	0.0852205
5.600000	0.0862997
5.550000	0.0873892
5.500000	0.0885883
5.450000	0.0897091
5.400000	0.0909446
5.350000	0.0922167
5.300000	0.0934001
5.250000	0.0946252
5.200000	0.0959076
5.150000	0.0972526
5.100000	0.0986446
5.050000	0.100016
5.000000	0.101241
4.950000	0.102581
4.900000	0.103827
4.850000	0.105026
4.800000	0.106501
4.750000	0.107867
4.700000	0.109399
4.650000	0.110953
4.600000	0.112314
4.550000	0.113752
4.500000	0.115259
4.450000	0.11674
4.400000	0.118173
4.350000	0.119758
4.300000	0.121233
4.250000	0.122631
4.200000	0.124226
4.150000	0.125951
4.100000	0.127594
4.050000	0.12921
4.000000	0.13081
3.950000	0.13239
3.900000	0.1341
3.850000	0.135752
3.800000	0.137405
3.750000	0.139005
3.700000	0.140647
3.650000	0.142602
3.600000	0.144453
3.550000	0.146095
3.500000	0.147857
3.450000	0.149698
3.400000	0.151569
3.350000	0.153529
3.300000	0.1555
3.250000	0.157465
3.200000	0.159493
3.150000	0.161579
3.100000	0.163617
3.050000	0.165483
3.000000	0.167516
2.950000	0.169565
2.900000	0.171687
2.850000	0.173814
2.800000	0.17616
2.750000	0.17824
2.700000	0.180534
2.650000	0.182807
2.600000	0.185101
2.550000	0.187587
2.500000	0.189855
2.450000	0.191925
2.400000	0.194578
2.350000	0.197028
2.300000	0.199463
2.250000	0.201913
2.200000	0.204343
2.150000	0.207184
2.100000	0.209869
2.050000	0.212241
2.000000	0.214952
1.950000	0.217735
1.900000	0.22054
1.850000	0.223042
1.800000	0.225795
1.750000	0.228647
1.700000	0.231749
1.650000	0.234449
1.600000	0.23754
1.550000	0.240757
1.500000	0.243958
1.450000	0.24707
1.400000	0.250339
1.350000	0.253717
1.300000	0.256996
1.250000	0.260614
1.200000	0.264149
1.150000	0.26749
1.100000	0.270728
1.050000	0.274007
1.000000	0.277766
0.950000	0.281368
0.900000	0.285148
0.850000	0.289011
0.800000	0.29267
0.750000	0.296601
0.700000	0.300511
0.650000	0.304499
0.600000	0.308284
0.550000	0.312731
0.500000	0.316724
0.450000	0.320884
0.400000	0.325279
0.350000	0.329496
0.300000	0.334027
0.250000	0.338911
0.200000	0.344333
0.150000	0.350292
0.100000	0.357007
0.050000	0.364607
0.000000	0.373793
-0.050000	0.390799
-0.100000	0.404551
-0.150000	0.414446
-0.200000	0.423121
-0.250000	0.431629
-0.300000	0.439772
-0.350000	0.448389
-0.400000	0.4571
-0.450000	0.465775
-0.500000	0.474799
-0.550000	0.483662
-0.600000	0.492821
-0.650000	0.501804
-0.700000	0.510817
-0.750000	0.519737
-0.800000	0.528907
-0.850000	0.538098
-0.900000	0.547362
-0.950000	0.556438
-1.000000	0.565348
-1.050000	0.574252
-1.100000	0.583015
-1.150000	0.591659
-1.200000	0.600381
-1.250000	0.609212
-1.300000	0.617897
-1.350000	0.626624
-1.400000	0.635471
-1.450000	0.643692
-1.500000	0.651793
-1.550000	0.659571
-1.600000	0.667761
-1.650000	0.675899
-1.700000	0.683709
-1.750000	0.691685
-1.800000	0.699234
-1.850000	0.706751
-1.900000	0.713961
-1.950000	0.721098
-2.000000	0.727985
-2.050000	0.735101
-2.100000	0.742092
-2.150000	0.748723
-2.200000	0.755354
-2.250000	0.761573
-2.300000	0.767694
-2.350000	0.773798
-2.400000	0.779924
-2.450000	0.785731
-2.500000	0.791341
-2.550000	0.796747
-2.600000	0.801986
-2.650000	0.8071
-2.700000	0.812621
-2.750000	0.817631
-2.800000	0.822526
-2.850000	0.82725
-2.900000	0.832014
-2.950000	0.836586
-3.000000	0.841049
-3.050000	0.84535
-3.100000	0.849082
-3.150000	0.853482
-3.200000	0.857648
-3.250000	0.861521
-3.300000	0.865384
-3.350000	0.869122
-3.400000	0.872724
-3.450000	0.876223
-3.500000	0.879616
-3.550000	0.883021
-3.600000	0.886414
-3.650000	0.8896
-3.700000	0.892686
-3.750000	0.895704
-3.800000	0.898827
-3.850000	0.901689
-3.900000	0.904708
-3.950000	0.907392
-4.000000	0.909968
-4.050000	0.912574
-4.100000	0.915097
-4.150000	0.91747
-4.200000	0.919706
-4.250000	0.921958
-4.300000	0.924226
-4.350000	0.926457
-4.400000	0.928595
-4.450000	0.930591
-4.500000	0.932661
-4.550000	0.934684
-4.600000	0.93643
-4.650000	0.938265
-4.700000	0.940048
-4.750000	0.941826
-4.800000	0.943457
-4.850000	0.945084
-4.900000	0.946669
-4.950000	0.9483
-5.000000	0.949943
-5.050000	0.951496
-5.100000	0.952925
-5.150000	0.954317
-5.200000	0.955641
-5.250000	0.956939
-5.300000	0.958174
-5.350000	0.95941
-5.400000	0.960651
-5.450000	0.961771
-5.500000	0.963049
-5.550000	0.964185
-5.600000	0.965223
-5.650000	0.966276
-5.700000	0.967266
-5.750000	0.968439
-5.800000	0.969461
-5.850000	0.970358
-5.900000	0.971166
-5.950000	0.972135
-6.000000	0.97299
-6.050000	0.97384
-6.100000	0.974632
-6.150000	0.975414
-6.200000	0.97617
-6.250000	0.976958
-6.300000	0.977719
-6.350000	0.978365
-6.400000	0.978949
-6.450000	0.979549
-6.500000	0.980158
-6.550000	0.980758
-6.600000	0.981305
-6.650000	0.981926
-6.700000	0.982551
-6.750000	0.983114
-6.800000	0.983677
-6.850000	0.984188
-6.900000	0.984678
-6.950000	0.985231
-7.000000	0.985679
-7.050000	0.986159
-7.100000	0.986607
-7.150000	0.98703
-7.200000	0.987467
-7.250000	0.987942
-7.300000	0.988395
-7.350000	0.988781
-7.400000	0.98913
-7.450000	0.989475
-7.500000	0.989813
-7.550000	0.990105
-7.600000	0.990413
-7.650000	0.990663
-7.700000	0.991002
-7.750000	0.991341
-7.800000	0.991586
-7.850000	0.991904
-7.900000	0.992144
-7.950000	0.992503
-8.000000	0.992769
-8.050000	0.993051
-8.100000	0.993244
-8.150000	0.993499
-8.200000	0.993734
-8.250000	0.993911
-8.300000	0.994109
-8.350000	0.994396
-8.400000	0.994578
-8.450000	0.994771
-8.500000	0.994943
-8.550000	0.995136
-8.600000	0.995381
-8.650000	0.995527
-8.700000	0.995704
-8.750000	0.995892
-8.800000	0.996069
-8.850000	0.996205
-8.900000	0.996361
-8.950000	0.996492
-9.000000	0.996596
-9.050000	0.996695
-9.100000	0.996778
-9.150000	0.996909
-9.200000	0.997028
-9.250000	0.997154
-9.300000	0.997289
-9.350000	0.997378
-9.400000	0.997472
-9.450000	0.997534
-9.500000	0.997618
-9.550000	0.997727
-9.600000	0.997826
-9.650000	0.997915
-9.700000	0.997967
-9.750000	0.998066
-9.800000	0.998149
-9.850000	0.998217
-9.900000	0.99829
-9.950000	1
&
68.250000	6.50775e-16
68.200000	6.70527e-16
68.150000	6.90878e-16
68.100000	7.11847e-16
68.050000	7.33452e-16
68.000000	7.55712e-16
67.950000	7.78648e-16
67.900000	8.0228e-16
67.850000	8.26629e-16
67.800000	8.51717e-16
67.750000	8.77566e-16
67.700000	9.04199e-16
67.650000	9.3164e-16
67.600000	9.59914e-16
67.550000	9.89045e-16
67.500000	1.01906e-15
67.450000	1.04999e-15
67.400000	1.08185e-15
67.350000	1.11468e-15
67.300000	1.14851e-15
67.250000	1.18336e-15
67.200000	1.21927e-15
67.150000	1.25627e-15
67.100000	1.29439e-15
67.050000	1.33367e-15
67.000000	1.37414e-15
66.950000	1.41584e-15
66.900000	1.45881e-15
66.850000	1.50307e-15
66.800000	1.54868e-15
66.750000	1.59567e-15
66.700000	1.64409e-15
66.650000	1.69398e-15
66.600000	1.74538e-15
66.550000	1.79834e-15
66.500000	1.85291e-15
66.450000	1.90913e-15
66.400000	1.96705e-15
66.350000	2.02674e-15
66.300000	2.08823e-15
66.250000	2.15159e-15
66.200000	2.21687e-15
66.150000	2.28413e-15
66.100000	2.35344e-15
66.050000	2.42484e-15
66.000000	2.49841e-15
65.950000	2.57421e-15
65.900000	2.65231e-15
65.850000	2.73278e-15
65.800000	2.81568e-15
65.750000	2.90111e-15
65.700000	2.98912e-15
65.650000	3.0798e-15
65.600000	3.17324e-15
65.550000	3.2695e-15
65.500000	3.36869e-15
65.450000	3.47089e-15
65.400000	3.57618e-15
65.350000	3.68467e-15
65.300000	3.79645e-15
65.250000	3.91161e-15
65.200000	4.03027e-15
65.150000	4.15253e-15
65.100000	4.2785e-15
65.050000	4.40828e-15
65.000000	4.542e-15
64.950000	4.67978e-15
64.900000	4.82173e-15
64.850000	4.96799e-15
64.800000	5.11868e-15
64.750000	5.27395e-15
64.700000	5.43392e-15
64.650000	5.59874e-15
64.600000	5.76856e-15
64.550000	5.94353e-15
64.500000	6.1238e-15
64.450000	6.30954e-15
64.400000	6.50091e-15
64.350000	6.69809e-15
64.300000	6.90124e-15
64.250000	7.11055e-15
64.200000	7.32621e-15
64.150000	7.54841e-15
64.100000	7.77734e-15
64.050000	8.01322e-15
64.000000	8.25624e-15
63.950000	8.50664e-15
63.900000	8.76462e-15
63.850000	9.03043e-15
63.800000	9.30429e-15
63.750000	9.58646e-15
63.700000	9.87718e-15
63.650000	1.01767e-14
63.600000	1.04853e-14
63.550000	1.08033e-14
63.500000	1.11309e-14
63.450000	1.14685e-14
63.400000	1.18162e-14
63.350000	1.21745e-14
63.300000	1.25437e-14
63.250000	1.29241e-14
63.200000	1.3316e-14
63.150000	1.37198e-14
63.100000	1.41358e-14
63.050000	1.45644e-14
63.000000	1.5006e-14
62.950000	1.54611e-14
62.900000	1.59299e-14
62.850000	1.64129e-14
62.800000	1.69105e-14
62.750000	1.74232e-14
62.700000	1.79515e-14
62.650000	1.84958e-14
62.600000	1.90566e-14
62.550000	1.96344e-14
62.500000	2.02296e-14
62.450000	2.0843e-14
62.400000	2.14749e-14
62.350000	2.2126e-14
62.300000	2.27968e-14
62.250000	2.34879e-14
62.200000	2.42e-14
62.150000	2.49336e-14
62.100000	2.56895e-14
62.050000	2.64683e-14
62.000000	2.72707e-14
61.950000	2.80974e-14
61.900000	2.89492e-14
61.850000	2.98268e-14
61.800000	3.07309e-14
61.750000	3.16625e-14
61.700000	3.26223e-14
61.650000	3.36112e-14
61.600000	3.463e-14
61.550000	3.56798e-14
61.500000	3.67613e-14
61.450000	3.78756e-14
61.400000	3.90237e-14
61.350000	4.02065e-14
61.300000	4.14252e-14
61.250000	4.26808e-14
61.200000	4.39745e-14
61.150000	4.53073e-14
61.100000	4.66805e-14
61.050000	4.80954e-14
61.000000	4.95531e-14
60.950000	5.10549e-14
60.900000	5.26023e-14
60.850000	5.41966e-14
60.800000	5.58391e-14
60.750000	5.75314e-14
60.700000	5.9275e-14
60.650000	6.10714e-14
60.600000	6.29222e-14
60.550000	6.48291e-14
60.500000	6.67937e-14
60.450000	6.88179e-14
60.400000	7.09034e-14
60.350000	7.3052e-14
60.300000	7.52658e-14
60.250000	7.75466e-14
60.200000	7.98965e-14
60.150000	8.23175e-14
60.100000	8.48119e-14
60.050000	8.73819e-14
60.000000	9.00297e-14
59.950000	9.27577e-14
59.900000	9.55683e-14
59.850000	9.84641e-14
59.800000	1.01448e-13
59.750000	1.04521e-13
59.700000	1.07688e-13
59.650000	1.10951e-13
59.600000	1.14313e-13
59.550000	1.17776e-13
59.500000	1.21345e-13
59.450000	1.25021e-13
59.400000	1.28809e-13
59.350000	1.32711e-13
59.300000	1.36732e-13
59.250000	1.40874e-13
59.200000	1.45142e-13
59.150000	1.49539e-13
59.100000	1.54069e-13
59.050000	1.58737e-13
59.000000	1.63546e-13
58.950000	1.685e-13
58.900000	1.73604e-13
58.850000	1.78863e-13
58.800000	1.84282e-13
58.750000	1.89864e-13
58.700000	1.95615e-13
58.650000	2.01541e-13
58.600000	2.07645e-13
58.550000	2.13935e-13
58.500000	2.20415e-13
58.450000	2.27091e-13
58.400000	2.3397e-13
58.350000	2.41057e-13
58.300000	2.48358e-13
58.250000	2.5588e-13
58.200000	2.6363e-13
58.150000	2.71615e-13
58.100000	2.79841e-13
58.050000	2.88316e-13
58.000000	2.97048e-13
57.950000	3.06045e-13
57.900000	3.15313e-13
57.850000	3.24862e-13
57.800000	3.34701e-13
57.750000	3.44837e-13
57.700000	3.5528e-13
57.650000	3.66039e-13
57.600000	3.77123e-13
57.550000	3.88544e-13
57.500000	4.00309e-13
57.450000	4.12431e-13
57.400000	4.2492e-13
57.350000	4.37787e-13
57.300000	4.51043e-13
57.250000	4.64701e-13
57.200000	4.78772e-13
57.150000	4.93268e-13
57.100000	5.08204e-13
57.050000	5.23591e-13
57.000000	5.39444e-13
56.950000	5.55777e-13
56.900000	5.72604e-13
56.850000	5.89941e-13
56.800000	6.07802e-13
56.750000	6.26203e-13
56.700000	6.45162e-13
56.650000	6.64694e-13
56.600000	6.84817e-13
56.550000	7.05549e-13
56.500000	7.26908e-13
56.450000	7.48914e-13
56.400000	7.71585e-13
56.350000	7.94943e-13
56.300000	8.19007e-13
56.250000	8.43799e-13
56.200000	8.69341e-13
56.150000	8.95657e-13
56.100000	9.22768e-13
56.050000	9.507e-13
56.000000	9.79476e-13
55.950000	1.00912e-12
55.900000	1.03967e-12
55.850000	1.07114e-12
55.800000	1.10356e-12
55.750000	1.13696e-12
55.700000	1.17137e-12
55.650000	1.20682e-12
55.600000	1.24334e-12
55.550000	1.28097e-12
55.500000	1.31974e-12
55.450000	1.35968e-12
55.400000	1.40083e-12
55.350000	1.44322e-12
55.300000	1.4869e-12
55.250000	1.5319e-12
55.200000	1.57825e-12
55.150000	1.62601e-12
55.100000	1.67522e-12
55.050000	1.72591e-12
55.000000	1.77813e-12
54.950000	1.83194e-12
54.900000	1.88737e-12
54.850000	1.94448e-12
54.800000	2.00332e-12
54.750000	2.06393e-12
54.700000	2.12638e-12
54.650000	2.19071e-12
54.600000	2.25699e-12
54.550000	2.32528e-12
54.500000	2.39563e-12
54.450000	2.46811e-12
54.400000	2.54278e-12
54.350000	2.61971e-12
54.300000	2.69896e-12
54.250000	2.78061e-12
54.200000	2.86473e-12
54.150000	2.95139e-12
54.100000	3.04067e-12
54.050000	3.13265e-12
54.000000	3.22741e-12
53.950000	3.32504e-12
53.900000	3.42562e-12
53.850000	3.52924e-12
53.800000	3.63599e-12
53.750000	3.74597e-12
53.700000	3.85927e-12
53.650000	3.976e-12
53.600000	4.09625e-12
53.550000	4.22015e-12
53.500000	4.34778e-12
53.450000	4.47928e-12
53.400000	4.61475e-12
53.350000	4.75431e-12
53.300000	4.89809e-12
53.250000	5.04622e-12
53.200000	5.19882e-12
53.150000	5.35604e-12
53.100000	5.51801e-12
53.050000	5.68487e-12
53.000000	5.85678e-12
52.950000	6.03388e-12
52.900000	6.21634e-12
52.850000	6.4043e-12
52.800000	6.59795e-12
52.750000	6.79745e-12
52.700000	7.00298e-12
52.650000	7.21472e-12
52.600000	7.43285e-12
52.550000	7.65758e-12
52.500000	7.8891e-12
52.450000	8.12761e-12
52.400000	8.37333e-12
52.350000	8.62647e-12
52.300000	8.88727e-12
52.250000	9.15594e-12
52.200000	9.43273e-12
52.150000	9.71788e-12
52.100000	1.00116e-11
52.050000	1.03143e-11
52.000000	1.06261e-11
51.950000	1.09473e-11
51.900000	1.12782e-11
51.850000	1.16191e-11
51.800000	1.19703e-11
51.750000	1.23321e-11
51.700000	1.27048e-11
51.650000	1.30888e-11
51.600000	1.34844e-11
51.550000	1.38919e-11
51.500000	1.43118e-11
51.450000	1.47443e-11
51.400000	1.51899e-11
51.350000	1.56489e-11
51.300000	1.61218e-11
51.250000	1.6609e-11
51.200000	1.71109e-11
51.150000	1.7628e-11
51.100000	1.81607e-11
51.050000	1.87094e-11
51.000000	1.92748e-11
50.950000	1.98572e-11
50.900000	2.04572e-11
50.850000	2.10753e-11
50.800000	2.1712e-11
50.750000	2.2368e-11
50.700000	2.30438e-11
50.650000	2.374e-11
50.600000	2.44572e-11
50.550000	2.51961e-11
50.500000	2.59573e-11
50.450000	2.67414e-11
50.400000	2.75493e-11
50.350000	2.83815e-11
50.300000	2.92388e-11
50.250000	3.01221e-11
50.200000	3.10319e-11
50.150000	3.19693e-11
50.100000	3.29349e-11
50.050000	3.39297e-11
50.000000	3.49545e-11
49.950000	3.60102e-11
49.900000	3.70978e-11
49.850000	3.82182e-11
49.800000	3.93725e-11
49.750000	4.05616e-11
49.700000	4.17865e-11
49.650000	4.30484e-11
49.600000	4.43484e-11
49.550000	4.56876e-11
49.500000	4.70673e-11
49.450000	4.84886e-11
49.400000	4.99527e-11
49.350000	5.1461e-11
49.300000	5.30149e-11
49.250000	5.46156e-11
49.200000	5.62646e-11
49.150000	5.79634e-11
49.100000	5.97134e-11
49.050000	6.15162e-11
49.000000	6.33734e-11
48.950000	6.52866e-11
48.900000	6.72575e-11
48.850000	6.92879e-11
48.800000	7.13796e-11
48.750000	7.35343e-11
48.700000	7.5754e-11
48.650000	7.80407e-11
48.600000	8.03963e-11
48.550000	8.2823e-11
48.500000	8.53228e-11
48.450000	8.78981e-11
48.400000	9.0551e-11
48.350000	9.32839e-11
48.300000	9.60993e-11
48.250000	9.89995e-11
48.200000	1.01987e-10
48.150000	1.05065e-10
48.100000	1.08236e-10
48.050000	1.11502e-10
48.000000	1.14866e-10
47.950000	1.18333e-10
47.900000	1.21903e-10
47.850000	1.25581e-10
47.800000	1.29371e-10
47.750000	1.33274e-10
47.700000	1.37295e-10
47.650000	1.41437e-10
47.600000	1.45704e-10
47.550000	1.501e-10
47.500000	1.54629e-10
47.450000	1.59293e-10
47.400000	1.64099e-10
47.350000	1.69049e-10
47.300000	1.74148e-10
47.250000	1.79401e-10
47.200000	1.84813e-10
47.150000	1.90387e-10
47.100000	1.9613e-10
47.050000	2.02045e-10
47.000000	2.08139e-10
46.950000	2.14416e-10
46.900000	2.20883e-10
46.850000	2.27544e-10
46.800000	2.34406e-10
46.750000	2.41475e-10
46.700000	2.48757e-10
46.650000	2.56258e-10
46.600000	2.63985e-10
46.550000	2.71945e-10
46.500000	2.80145e-10
46.450000	2.88592e-10
46.400000	2.97293e-10
46.350000	3.06256e-10
46.300000	3.1549e-10
46.250000	3.25001e-10
46.200000	3.34799e-10
46.150000	3.44892e-10
46.100000	3.55289e-10
46.050000	3.65999e-10
46.000000	3.77032e-10
45.950000	3.88396e-10
45.900000	4.00104e-10
45.850000	4.12163e-10
45.800000	4.24586e-10
45.750000	4.37383e-10
45.700000	4.50565e-10
45.650000	4.64144e-10
45.600000	4.78131e-10
45.550000	4.9254e-10
45.500000	5.07383e-10
45.450000	5.22672e-10
45.400000	5.38422e-10
45.350000	5.54646e-10
45.300000	5.71358e-10
45.250000	5.88574e-10
45.200000	6.06307e-10
45.150000	6.24574e-10
45.100000	6.43391e-10
45.050000	6.62774e-10
45.000000	6.82741e-10
44.950000	7.03308e-10
44.900000	7.24495e-10
44.850000	7.46319e-10
44.800000	7.68799e-10
44.750000	7.91956e-10
44.700000	8.1581e-10
44.650000	8.40382e-10
44.600000	8.65693e-10
44.550000	8.91765e-10
44.500000	9.18621e-10
44.450000	9.46286e-10
44.400000	9.74783e-10
44.350000	1.00414e-09
44.300000	1.03437e-09
44.250000	1.06552e-09
44.200000	1.0976e-09
44.150000	1.13065e-09
44.100000	1.16469e-09
44.050000	1.19976e-09
44.000000	1.23588e-09
43.950000	1.27309e-09
43.900000	1.31141e-09
43.850000	1.35089e-09
43.800000	1.39155e-09
43.750000	1.43344e-09
43.700000	1.47659e-09
43.650000	1.52103e-09
43.600000	1.56681e-09
43.550000	1.61397e-09
43.500000	1.66254e-09
43.450000	1.71258e-09
43.400000	1.76411e-09
43.350000	1.8172e-09
43.300000	1.87188e-09
43.250000	1.92821e-09
43.200000	1.98623e-09
43.150000	2.04599e-09
43.100000	2.10755e-09
43.050000	2.17096e-09
43.000000	2.23627e-09
42.950000	2.30355e-09
42.900000	2.37284e-09
42.850000	2.44422e-09
42.800000	2.51775e-09
42.750000	2.59348e-09
42.700000	2.67149e-09
42.650000	2.75184e-09
42.600000	2.8346e-09
42.550000	2.91985e-09
42.500000	3.00767e-09
42.450000	3.09811e-09
42.400000	3.19128e-09
42.350000	3.28724e-09
42.300000	3.38609e-09
42.250000	3.4879e-09
42.200000	3.59277e-09
42.150000	3.70079e-09
42.100000	3.81205e-09
42.050000	3.92665e-09
42.000000	4.0447e-09
41.950000	4.16628e-09
41.900000	4.29152e-09
41.850000	4.42052e-09
41.800000	4.55338e-09
41.750000	4.69024e-09
41.700000	4.8312e-09
41.650000	4.9764e-09
41.600000	5.12595e-09
41.550000	5.27999e-09
41.500000	5.43865e-09
41.450000	5.60207e-09
41.400000	5.7704e-09
41.350000	5.94378e-09
41.300000	6.12236e-09
41.250000	6.30629e-09
41.200000	6.49574e-09
41.150000	6.69088e-09
41.100000	6.89187e-09
41.050000	7.09889e-09
41.000000	7.31212e-09
40.950000	7.53174e-09
40.900000	7.75795e-09
40.850000	7.99094e-09
40.800000	8.23092e-09
40.750000	8.47809e-09
40.700000	8.73268e-09
40.650000	8.9949e-09
40.600000	9.26498e-09
40.550000	9.54316e-09
40.500000	9.82967e-09
40.450000	1.01248e-08
40.400000	1.04287e-08
40.350000	1.07418e-08
40.300000	1.10642e-08
40.250000	1.13963e-08
40.200000	1.17384e-08
40.150000	1.20907e-08
40.100000	1.24536e-08
40.050000	1.28273e-08
40.000000	1.32122e-08
39.950000	1.36087e-08
39.900000	1.4017e-08
39.850000	1.44376e-08
39.800000	1.48708e-08
39.750000	1.53169e-08
39.700000	1.57764e-08
39.650000	1.62497e-08
39.600000	1.67372e-08
39.550000	1.72392e-08
39.500000	1.77563e-08
39.450000	1.82888e-08
39.400000	1.88373e-08
39.350000	1.94022e-08
39.300000	1.99841e-08
39.250000	2.05833e-08
39.200000	2.12005e-08
39.150000	2.18361e-08
39.100000	2.24908e-08
39.050000	2.31651e-08
39.000000	2.38595e-08
38.950000	2.45748e-08
38.900000	2.53114e-08
38.850000	2.60701e-08
38.800000	2.68514e-08
38.750000	2.76562e-08
38.700000	2.8485e-08
38.650000	2.93386e-08
38.600000	3.02177e-08
38.550000	3.11231e-08
38.500000	3.20556e-08
38.450000	3.3016e-08
38.400000	3.40051e-08
38.350000	3.50238e-08
38.300000	3.60729e-08
38.250000	3.71534e-08
38.200000	3.82662e-08
38.150000	3.94122e-08
38.100000	4.05925e-08
38.050000	4.18081e-08
38.000000	4.306e-08
37.950000	4.43493e-08
37.900000	4.56772e-08
37.850000	4.70447e-08
37.800000	4.84531e-08
37.750000	4.99035e-08
37.700000	5.13973e-08
37.650000	5.29356e-08
37.600000	5.452e-08
37.550000	5.61516e-08
37.500000	5.7832e-08
37.450000	5.95625e-08
37.400000	6.13447e-08
37.350000	6.31801e-08
37.300000	6.50704e-08
37.250000	6.7017e-08
37.200000	6.90217e-08
37.150000	7.10863e-08
37.100000	7.32125e-08
37.050000	7.54021e-08
37.000000	7.76571e-08
36.950000	7.99793e-08
36.900000	8.23709e-08
36.850000	8.48337e-08
36.800000	8.73701e-08
36.750000	8.99821e-08
36.700000	9.2672e-08
36.650000	9.54421e-08
36.600000	9.82948e-08
36.550000	1.01233e-07
36.500000	1.04258e-07
36.450000	1.07373e-07
36.400000	1.10582e-07
36.350000	1.13886e-07
36.300000	1.17288e-07
36.250000	1.20792e-07
36.200000	1.24401e-07
36.150000	1.28116e-07
36.100000	1.31943e-07
36.050000	1.35883e-07
36.000000	1.39941e-07
35.950000	1.4412e-07
35.900000	1.48423e-07
35.850000	1.52855e-07
35.800000	1.57418e-07
35.750000	1.62117e-07
35.700000	1.66956e-07
35.650000	1.71939e-07
35.600000	1.7707e-07
35.550000	1.82355e-07
35.500000	1.87796e-07
35.450000	1.93399e-07
35.400000	1.99169e-07
35.350000	2.05111e-07
35.300000	2.11229e-07
35.250000	2.1753e-07
35.200000	2.24017e-07
35.150000	2.30698e-07
35.100000	2.37577e-07
35.050000	2.44661e-07
35.000000	2.51955e-07
34.950000	2.59467e-07
34.900000	2.67201e-07
34.850000	2.75165e-07
34.800000	2.83366e-07
34.750000	2.91811e-07
34.700000	3.00507e-07
34.650000	3.0946e-07
34.600000	3.1868e-07
34.550000	3.28174e-07
34.500000	3.37949e-07
34.450000	3.48015e-07
34.400000	3.58379e-07
34.350000	3.69052e-07
34.300000	3.80041e-07
34.250000	3.91356e-07
34.200000	4.03007e-07
34.150000	4.15003e-07
34.100000	4.27355e-07
34.050000	4.40074e-07
34.000000	4.5317e-07
33.950000	4.66655e-07
33.900000	4.80539e-07
33.850000	4.94835e-07
33.800000	5.09555e-07
33.750000	5.24711e-07
33.700000	5.40316e-07
33.650000	5.56383e-07
33.600000	5.72927e-07
33.550000	5.89961e-07
33.500000	6.07499e-07
33.450000	6.25556e-07
33.400000	6.44149e-07
33.350000	6.63292e-07
33.300000	6.83001e-07
33.250000	7.03294e-07
33.200000	7.24188e-07
33.150000	7.457e-07
33.100000	7.67848e-07
33.050000	7.90652e-07
33.000000	8.1413e-07
32.950000	8.38302e-07
32.900000	8.63189e-07
32.850000	8.88812e-07
32.800000	9.15192e-07
32.750000	9.42352e-07
32.700000	9.70315e-07
32.650000	9.99104e-07
32.600000	1.02874e-06
32.550000	1.05926e-06
32.500000	1.09067e-06
32.450000	1.12302e-06
32.400000	1.15632e-06
32.350000	1.1906e-06
32.300000	1.22589e-06
32.250000	1.26223e-06
32.200000	1.29963e-06
32.150000	1.33814e-06
32.100000	1.37779e-06
32.050000	1.4186e-06
32.000000	1.46062e-06
31.950000	1.50388e-06
31.900000	1.54841e-06
31.850000	1.59426e-06
31.800000	1.64145e-06
31.750000	1.69004e-06
31.700000	1.74005e-06
31.650000	1.79154e-06
31.600000	1.84455e-06
31.550000	1.89911e-06
31.500000	1.95528e-06
31.450000	2.0131e-06
31.400000	2.07263e-06
31.350000	2.1339e-06
31.300000	2.19698e-06
31.250000	2.26191e-06
31.200000	2.32875e-06
31.150000	2.39755e-06
31.100000	2.46838e-06
31.050000	2.54128e-06
31.000000	2.61633e-06
30.950000	2.69358e-06
30.900000	2.7731e-06
30.850000	2.85495e-06
30.800000	2.9392e-06
30.750000	3.02592e-06
30.700000	3.11519e-06
30.650000	3.20708e-06
30.600000	3.30166e-06
30.550000	3.39901e-06
30.500000	3.49921e-06
30.450000	3.60235e-06
30.400000	3.70851e-06
30.350000	3.81778e-06
30.300000	3.93024e-06
30.250000	4.046e-06
30.200000	4.16514e-06
30.150000	4.28777e-06
30.100000	4.41399e-06
30.050000	4.54389e-06
30.000000	4.67759e-06
29.950000	4.8152e-06
29.900000	4.95682e-06
29.850000	5.10259e-06
29.800000	5.2526e-06
29.750000	5.407e-06
29.700000	5.5659e-06
29.650000	5.72944e-06
29.600000	5.89774e-06
29.550000	6.07095e-06
29.500000	6.24921e-06
29.450000	6.43266e-06
29.400000	6.62146e-06
29.350000	6.81575e-06
29.300000	7.01569e-06
29.250000	7.22145e-06
29.200000	7.4332e-06
29.150000	7.65111e-06
29.100000	7.87535e-06
29.050000	8.1061e-06
29.000000	8.34356e-06
28.950000	8.58791e-06
28.900000	8.83935e-06
28.850000	9.0981e-06
28.800000	9.36434e-06
28.750000	9.63831e-06
28.700000	9.92021e-06
28.650000	1.02103e-05
28.600000	1.05088e-05
28.550000	1.08159e-05
28.500000	1.11319e-05
28.450000	1.1457e-05
28.400000	1.17916e-05
28.350000	1.21358e-05
28.300000	1.24899e-05
28.250000	1.28543e-05
28.200000	1.32292e-05
28.150000	1.3615e-05
28.100000	1.40118e-05
28.050000	1.44201e-05
28.000000	1.48401e-05
27.950000	1.52723e-05
27.900000	1.57169e-05
27.850000	1.61743e-05
27.800000	1.66448e-05
27.750000	1.71288e-05
27.700000	1.76268e-05
27.650000	1.81391e-05
27.600000	1.8666e-05
27.550000	1.92081e-05
27.500000	1.97658e-05
27.450000	2.03394e-05
27.400000	2.09294e-05
27.350000	2.15363e-05
27.300000	2.21606e-05
27.250000	2.28027e-05
27.200000	2.34632e-05
27.150000	2.41425e-05
27.100000	2.48412e-05
27.050000	2.55599e-05
27.000000	2.6299e-05
26.950000	2.70592e-05
26.900000	2.7841e-05
26.850000	2.8645e-05
26.800000	2.94719e-05
26.750000	3.03223e-05
26.700000	3.11968e-05
26.650000	3.20961e-05
26.600000	3.30209e-05
26.550000	3.39719e-05
26.500000	3.49498e-05
26.450000	3.59553e-05
26.400000	3.69893e-05
26.350000	3.80524e-05
26.300000	3.91455e-05
26.250000	4.02695e-05
26.200000	4.1425e-05
26.150000	4.26131e-05
26.100000	4.38346e-05
26.050000	4.50903e-05
26.000000	4.63813e-05
25.950000	4.77084e-05
25.900000	4.90727e-05
25.850000	5.04752e-05
25.800000	5.19168e-05
25.750000	5.33986e-05
25.700000	5.49218e-05
25.650000	5.64873e-05
25.600000	5.80964e-05
25.550000	5.97502e-05
25.500000	6.14499e-05
25.450000	6.31967e-05
25.400000	6.49918e-05
25.350000	6.68365e-05
25.300000	6.87321e-05
25.250000	7.06799e-05
25.200000	7.26814e-05
25.150000	7.47378e-05
25.100000	7.68507e-05
25.050000	7.90215e-05
25.000000	8.12516e-05
24.950000	8.35427e-05
24.900000	8.58962e-05
24.850000	8.83137e-05
24.800000	9.07969e-05
24.750000	9.33474e-05
24.700000	9.5967e-05
24.650000	9.86573e-05
24.600000	0.00010142
24.550000	0.000104257
24.500000	0.00010717
24.450000	0.000110162
24.400000	0.000113233
24.350000	0.000116386
24.300000	0.000119623
24.250000	0.000122945
24.200000	0.000126356
24.150000	0.000129856
24.100000	0.000133449
24.050000	0.000137136
24.000000	0.000140919
23.950000	0.0001448
23.900000	0.000148782
23.850000	0.000152867
23.800000	0.000157058
23.750000	0.000161356
23.700000	0.000165764
23.650000	0.000170284
23.600000	0.000174919
23.550000	0.00017967
23.500000	0.000184541
23.450000	0.000189533
23.400000	0.000194649
23.350000	0.000199892
23.300000	0.000205263
23.250000	0.000210765
23.200000	0.0002164
23.150000	0.000222171
23.100000	0.000228079
23.050000	0.000234127
23.000000	0.000240316
22.950000	0.000246649
22.900000	0.000253128
22.850000	0.000259754
22.800000	0.000266528
22.750000	0.000273453
22.700000	0.000280529
22.650000	0.000287757
22.600000	0.000295138
22.550000	0.000302672
22.500000	0.00031036
22.450000	0.0003182
22.400000	0.000326191
22.350000	0.000334333
22.300000	0.000342623
22.250000	0.000351058
22.200000	0.000359635
22.150000	0.000368347
22.100000	0.000377189
22.050000	0.000386152
22.000000	0.000395228
21.950000	0.000404403
21.900000	0.000413663
21.850000	0.000422989
21.800000	0.000432357
21.750000	0.000441737
21.700000	0.00045109
21.650000	0.000460365
21.600000	0.000469491
21.550000	0.000478365
21.500000	0.000486824
21.450000	0.000494556
&
```
