## Supplementary material for "All-at-once RNA folding with 3D motif prediction framed by evolutionary information": RF02111_IS009.cacofold.power

```
# Power analysis of CaCoFold structure
#
# Powertype = SINGLE SUBSTITUTIONS
# covary left_pos right_pos substitutions power
#----------------------------------------------------------------
8		38		3		0.02
9		37		5		0.11
10		36		4		0.07
11		35		4		0.07
12		34		4		0.07
13		33		2		0.00
14		32		2		0.00
15		31		2		0.00
16		30		2		0.00
17		29		2		0.00
18		28		4		0.07
19		27		2		0.00
72		160		1		0.00
73		159		2		0.00
74		158		2		0.00
75		157		1		0.00
76		156		2		0.00
78		154		2		0.00
79		153		1		0.00
80		152		0		0.00
81		151		0		0.00
82		150		0		0.00
83		149		0		0.00
84		148		0		0.00
85		147		0		0.00
91		129		0		0.00
92		128		3		0.02
93		127		0		0.00
94		126		1		0.00
95		125		1		0.00
99		122		2		0.00
100		121		0		0.00
101		120		1		0.00
102		119		1		0.00
103		118		1		0.00
104		117		0		0.00
132		145		1		0.00
133		144		0		0.00
134		143		2		0.00
135		142		1		0.00
172		201		2		0.00
173		200		2		0.00
174		199		1		0.00
175		198		3		0.02
176		197		2		0.00
177		196		2		0.00
178		195		1		0.00
179		194		1		0.00
180		193		2		0.00
181		192		4		0.07
#
# BPAIRS 50
# avg substitutions per BP 1.6
# BPAIRS expected to covary 0.5 +/- 0.7
# BPAIRS observed to covary 0
#
```
