## Supplementary material for "All-at-once RNA folding with 3D motif prediction framed by evolutionary information": RF02111_IS009.power

```
# Power analysis of given structure 
#
# Powertype = SINGLE SUBSTITUTIONS
# covary  left_pos      right_pos    substitutions      power
#----------------------------------------------------------------
          8		38		3		0.02
          11		35		4		0.07
          16		30		2		0.00
          18		28		4		0.07
          66		132		0		0.00
          67		131		1		0.00
          68		130		2		0.00
          71		127		0		0.00
          72		126		1		0.00
          76		98		2		0.00
          78		96		0		0.00
          79		95		1		0.00
          82		94		0		0.00
          83		93		0		0.00
          84		92		2		0.00
          85		91		0		0.00
          100		121		0		0.00
          101		120		1		0.00
          102		119		1		0.00
          104		118		1		0.00
          105		117		0		0.00
          106		116		0		0.00
          107		115		0		0.00
#
# BPAIRS 23
# avg substitutions per BP  1.1
# BPAIRS expected to covary 0.1 +/- 0.4
# BPAIRS observed to covary 0
#
```
