## Supplementary material for "All-at-once RNA folding with 3D motif prediction framed by evolutionary information": RF02111_IS009.surv

```
6.625096	0.0434783
3.376916	0.0869565
-0.010971	0.869565
-0.150678	0.913043
-0.255458	0.956522
-1.373112	1
&
9.768497	4.93145e-05
9.384304	9.86291e-05
9.244597	0.000246573
8.720697	0.00054246
8.546064	0.000690403
8.476210	0.000887662
8.161870	0.00138081
7.952310	0.00143012
7.917383	0.00241641
7.882457	0.00246573
7.812603	0.00276161
7.777677	0.00290956
7.672897	0.00300819
7.637970	0.0030575
7.603043	0.00310682
7.568117	0.00315613
7.393483	0.00364928
7.323630	0.00369859
7.148997	0.00384653
7.114070	0.00419173
6.834657	0.00463557
6.729877	0.00478351
6.660023	0.00493145
6.625096	0.00517803
6.590170	0.00522734
6.415536	0.00527665
6.310756	0.00557254
6.275830	0.00562186
6.171050	0.0057698
6.066270	0.00581911
6.031343	0.00596706
5.961490	0.00616432
5.682076	0.00621363
5.612223	0.00626295
5.507443	0.00631226
5.402663	0.00650952
5.367736	0.0068054
5.297883	0.00710129
5.158176	0.00724924
5.088323	0.00734786
4.948616	0.00739718
4.913690	0.0077917
4.878763	0.00803827
4.843836	0.00818621
4.808909	0.00863004
4.773983	0.0088273
4.704129	0.00887662
4.669203	0.00897524
4.599349	0.00922182
4.564423	0.0111451
4.494569	0.0111944
4.424716	0.0113917
4.250083	0.011441
4.180229	0.0115889
4.110376	0.0116875
4.040523	0.0119341
3.900816	0.0120327
3.865889	0.0147944
3.830963	0.0148437
3.796036	0.014893
3.761109	0.0149423
3.656329	0.0151889
3.621403	0.0153861
3.586476	0.0154848
3.481696	0.0155341
3.446769	0.0160272
3.411843	0.0167176
3.376916	0.0180491
3.307063	0.018345
3.272136	0.0184436
3.237209	0.0184929
3.167356	0.0185423
3.132429	0.0185916
3.097502	0.0186409
2.922869	0.0186902
2.887942	0.0192327
2.853016	0.0197258
2.783162	0.0201203
2.748236	0.020219
2.713309	0.0202683
2.678382	0.0203669
2.643456	0.0204655
2.608529	0.0205642
2.573602	0.0210573
2.538676	0.0211559
2.468822	0.0212546
2.433896	0.021797
2.398969	0.0218463
2.364042	0.0220929
2.329116	0.0222409
2.294189	0.0222902
2.259262	0.0226847
2.224336	0.0228326
2.189409	0.0240162
2.154482	0.0240655
2.119556	0.0243614
2.049702	0.0246573
2.014776	0.0384653
1.979849	0.0386133
1.909996	0.0390078
1.840142	0.0446296
1.805216	0.0447283
1.770289	0.0447776
1.735362	0.0448269
1.700436	0.0449748
1.665509	0.0450242
1.630582	0.0459611
1.595656	0.0460598
1.560729	0.0484762
1.525802	0.0485748
1.490876	0.0494625
1.455949	0.0496104
1.421022	0.0502022
1.386095	0.050646
1.351169	0.0506953
1.316242	0.0517309
1.281315	0.0522734
1.246389	0.0525693
1.211462	0.0529638
1.176535	0.0538022
1.141609	0.0564651
1.106682	0.0580925
1.071755	0.0582898
1.036829	0.0589802
1.001902	0.0606076
0.966975	0.0610514
0.932049	0.0627774
0.897122	0.0652924
0.862195	0.0680047
0.827269	0.0701253
0.792342	0.0706677
0.757415	0.072591
0.722489	0.0757471
0.687562	0.0766348
0.652635	0.0775224
0.617709	0.078558
0.582782	0.0792484
0.547855	0.0815662
0.512929	0.0835388
0.478002	0.0844265
0.443075	0.0887662
0.408149	0.0894072
0.373222	0.0927113
0.338295	0.0942401
0.303369	0.0949798
0.268442	0.096262
0.233515	0.0984811
0.198589	0.099714
0.163662	0.100355
0.128735	0.102278
0.093809	0.104202
0.058882	0.10933
0.023955	0.113473
-0.010971	0.770441
-0.045898	0.777394
-0.080825	0.78489
-0.115751	0.788835
-0.150678	0.794408
-0.185605	0.801509
-0.220531	0.813591
-0.255458	0.823454
-0.290385	0.826314
-0.325311	0.833909
-0.360238	0.839383
-0.395165	0.843377
-0.430092	0.846878
-0.465018	0.849591
-0.499945	0.862659
-0.534872	0.86759
-0.569798	0.883223
-0.604725	0.88707
-0.639652	0.892149
-0.674578	0.895305
-0.709505	0.899398
-0.744432	0.905316
-0.779358	0.912516
-0.814285	0.924598
-0.849212	0.926867
-0.884138	0.934017
-0.919065	0.937223
-0.953992	0.940724
-0.988918	0.942598
-1.023845	0.944028
-1.058772	0.945655
-1.093698	0.947381
-1.128625	0.949157
-1.163552	0.951031
-1.198478	0.951721
-1.233405	0.953398
-1.268332	0.955568
-1.303258	0.95685
-1.338185	0.958181
-1.373112	0.961189
-1.408038	0.963359
-1.442965	0.964346
-1.477892	0.96474
-1.512818	0.96617
-1.547745	0.967699
-1.582672	0.969573
-1.617598	0.96977
-1.652525	0.970165
-1.687452	0.97051
-1.722378	0.970559
-1.757305	0.971496
-1.792232	0.971743
-1.862085	0.971841
-1.897012	0.97194
-1.931938	0.973419
-2.001792	0.973518
-2.036718	0.98205
-2.071645	0.982197
-2.106572	0.982444
-2.141499	0.982986
-2.176425	0.983134
-2.211352	0.985748
-2.246279	0.986192
-2.281205	0.987573
-2.316132	0.988855
-2.351059	0.989299
-2.385985	0.990975
-2.420912	0.991271
-2.455839	0.991321
-2.490765	0.99137
-2.560619	0.992258
-2.630472	0.992751
-2.665399	0.99349
-2.700325	0.993984
-2.735252	0.994329
-2.770179	0.994822
-2.805105	0.995019
-2.840032	0.995069
-2.874959	0.995118
-2.909885	0.995315
-2.944812	0.996548
-2.979739	0.996745
-3.014665	0.997189
-3.049592	0.997238
-3.084519	0.997436
-3.119445	0.997682
-3.154372	0.997732
-3.224225	0.997978
-3.329005	0.998175
-3.398859	0.998225
-3.468712	0.998471
-3.538565	0.998619
-3.608419	0.999408
-3.713199	0.999556
-3.783052	0.999704
-3.817979	0.999951
-4.062466	1
&
12.807118	2.46293e-06
12.702338	7.3888e-06
12.597558	9.85173e-06
12.178438	1.47776e-05
11.549757	1.72405e-05
11.479904	1.97035e-05
11.165564	2.21664e-05
10.851224	2.46293e-05
10.781371	2.95552e-05
10.711517	3.20181e-05
10.606737	3.6944e-05
10.536884	4.18699e-05
10.432104	4.43328e-05
10.397177	4.92587e-05
10.362251	5.17216e-05
10.257471	5.41845e-05
10.222544	5.66475e-05
10.152690	5.91104e-05
10.117764	6.40363e-05
10.082837	6.64992e-05
9.978057	6.89621e-05
9.943130	7.3888e-05
9.908204	8.37397e-05
9.873277	8.62027e-05
9.838350	9.11285e-05
9.803424	9.60544e-05
9.768497	9.85173e-05
9.733570	0.00010098
9.593864	0.000103443
9.558937	0.000105906
9.524010	0.000120684
9.489084	0.00012561
9.454157	0.000135461
9.419230	0.000147776
9.384304	0.000152702
9.349377	0.000155165
9.279524	0.000182257
9.244597	0.00018472
9.174744	0.000192109
9.139817	0.000194572
9.104890	0.000214275
9.069964	0.000216738
9.035037	0.00022659
9.000110	0.000236442
8.965184	0.000238904
8.930257	0.000241367
8.895330	0.000246293
8.825477	0.000248756
8.790550	0.000270923
8.755624	0.000273386
8.720697	0.000278311
8.650844	0.000283237
8.615917	0.000305404
8.580990	0.000315255
8.546064	0.000325107
8.511137	0.000342348
8.476210	0.000384218
8.441284	0.00041131
8.406357	0.000455643
8.371430	0.000465494
8.336503	0.000490124
8.301577	0.000519679
8.266650	0.000583715
8.231723	0.000642825
8.196797	0.000667455
8.161870	0.00069701
8.126943	0.000724102
8.092017	0.000729028
8.057090	0.000741343
8.022163	0.000785676
7.987237	0.000834934
7.952310	0.000874341
7.917383	0.00088173
7.882457	0.000906359
7.847530	0.00096547
7.812603	0.00112063
7.777677	0.00113049
7.742750	0.00138909
7.707823	0.00165263
7.672897	0.00182996
7.637970	0.00192109
7.603043	0.00234471
7.568117	0.00277819
7.533190	0.00295306
7.498263	0.00316241
7.463337	0.00333974
7.428410	0.00348751
7.393483	0.00358849
7.358557	0.00366731
7.323630	0.00382001
7.288703	0.00386434
7.253777	0.00407862
7.218850	0.00422147
7.183923	0.00437663
7.148997	0.00450224
7.114070	0.00461554
7.079143	0.00469681
7.044217	0.00474115
7.009290	0.00482981
6.974363	0.00486676
6.939437	0.00494311
6.904510	0.00508349
6.869583	0.00527807
6.834657	0.00537412
6.799730	0.00552682
6.764803	0.00571647
6.729877	0.00583469
6.694950	0.00601448
6.660023	0.00611546
6.625096	0.00622137
6.590170	0.00634205
6.555243	0.00638392
6.520316	0.00651938
6.485390	0.00658835
6.450463	0.00664499
6.415536	0.00677553
6.380610	0.00682232
6.345683	0.00697995
6.310756	0.00706862
6.275830	0.00714004
6.240903	0.00717945
6.205976	0.00722132
6.171050	0.00725334
6.136123	0.00730506
6.101196	0.00737895
6.066270	0.00741343
6.031343	0.00746761
5.996416	0.00752919
5.961490	0.00759568
5.926563	0.00764494
5.891636	0.00767696
5.856710	0.00771883
5.821783	0.00779518
5.786856	0.00784937
5.751930	0.00789124
5.717003	0.00791094
5.682076	0.00800207
5.647150	0.0080464
5.612223	0.00813999
5.577296	0.00821388
5.542370	0.00827545
5.507443	0.00830994
5.472516	0.00836166
5.437590	0.00845771
5.402663	0.00850204
5.367736	0.00862519
5.332810	0.00875326
5.297883	0.0088173
5.262956	0.00890104
5.228030	0.00897493
5.193103	0.00904882
5.158176	0.00910546
5.123250	0.00917935
5.088323	0.00929757
5.053396	0.00935914
5.018470	0.00948722
4.983543	0.00960298
4.948616	0.00965716
4.913690	0.00977538
4.878763	0.00999704
4.843836	0.0101054
4.808909	0.0102951
4.773983	0.0104157
4.739056	0.0105857
4.704129	0.0107409
4.669203	0.0108837
4.634276	0.0111054
4.599349	0.0112901
4.564423	0.0114551
4.529496	0.0115709
4.494569	0.0116989
4.459643	0.0117679
4.424716	0.0118738
4.389789	0.0120659
4.354863	0.012125
4.319936	0.0121989
4.285009	0.0123812
4.250083	0.0124772
4.215156	0.0126004
4.180229	0.0126915
4.145303	0.0127777
4.110376	0.0129132
4.075449	0.012992
4.040523	0.0131028
4.005596	0.0131989
3.970669	0.0132974
3.935743	0.0134304
3.900816	0.0135806
3.865889	0.0137161
3.830963	0.0139156
3.796036	0.0141003
3.761109	0.014349
3.726183	0.0144451
3.691256	0.0146175
3.656329	0.0148539
3.621403	0.0149993
3.586476	0.0152259
3.551549	0.0154327
3.516623	0.0155928
3.481696	0.0156692
3.446769	0.0158933
3.411843	0.0161618
3.376916	0.0164352
3.341989	0.0165164
3.307063	0.0168588
3.272136	0.0171937
3.237209	0.0174474
3.202283	0.0176371
3.167356	0.0179203
3.132429	0.0181494
3.097502	0.0184671
3.062576	0.01877
3.027649	0.0191197
2.992722	0.019334
2.957796	0.0195508
2.922869	0.0197576
2.887942	0.0199005
2.853016	0.0200163
2.818089	0.0202946
2.783162	0.0207305
2.748236	0.0208955
2.713309	0.0211369
2.678382	0.0214078
2.643456	0.022026
2.608529	0.0223019
2.573602	0.0228954
2.538676	0.023287
2.503749	0.0236245
2.468822	0.0240062
2.433896	0.0249027
2.398969	0.0272696
2.364042	0.0279617
2.329116	0.0281095
2.294189	0.0301611
2.259262	0.0311758
2.224336	0.0326142
2.189409	0.0336806
2.154482	0.0359736
2.119556	0.0384513
2.084629	0.0398995
2.049702	0.0422639
2.014776	0.0433525
1.979849	0.0440742
1.944922	0.0459706
1.909996	0.0473228
1.875069	0.0488178
1.840142	0.0491897
1.805216	0.0507955
1.770289	0.0520689
1.735362	0.0524654
1.700436	0.0536575
1.665509	0.0543372
1.630582	0.0547042
1.595656	0.0552928
1.560729	0.0559923
1.525802	0.0565563
1.490876	0.0570662
1.455949	0.0577656
1.421022	0.0587434
1.386095	0.0595931
1.351169	0.0607876
1.316242	0.0620068
1.281315	0.0632112
1.246389	0.0641397
1.211462	0.0655485
1.176535	0.0671765
1.141609	0.0689203
1.106682	0.0699251
1.071755	0.0716344
1.036829	0.0726467
1.001902	0.0739249
0.966975	0.0748362
0.932049	0.0760874
0.897122	0.0774518
0.862195	0.0791931
0.827269	0.0805453
0.792342	0.0820181
0.757415	0.0837077
0.722489	0.0851608
0.687562	0.0863578
0.652635	0.087609
0.617709	0.0891951
0.582782	0.090599
0.547855	0.0921703
0.512929	0.0938771
0.478002	0.0956012
0.443075	0.0969263
0.408149	0.0981257
0.373222	0.0992217
0.338295	0.100473
0.303369	0.101983
0.268442	0.1035
0.233515	0.104992
0.198589	0.106502
0.163662	0.107911
0.128735	0.110975
0.093809	0.112893
0.058882	0.115935
0.023955	0.120526
-0.010971	0.759091
-0.045898	0.768268
-0.080825	0.774713
-0.115751	0.781816
-0.150678	0.789685
-0.185605	0.796742
-0.220531	0.804086
-0.255458	0.811162
-0.290385	0.818561
-0.325311	0.825888
-0.360238	0.832392
-0.395165	0.838828
-0.430092	0.844409
-0.465018	0.850443
-0.499945	0.856551
-0.534872	0.863659
-0.569798	0.871189
-0.604725	0.877962
-0.639652	0.8842
-0.674578	0.890343
-0.709505	0.895894
-0.744432	0.90214
-0.779358	0.906455
-0.814285	0.910108
-0.849212	0.914189
-0.884138	0.917846
-0.919065	0.921583
-0.953992	0.924617
-0.988918	0.927023
-1.023845	0.928915
-1.058772	0.930981
-1.093698	0.932759
-1.128625	0.934543
-1.163552	0.936382
-1.198478	0.938501
-1.233405	0.94039
-1.268332	0.941944
-1.303258	0.94355
-1.338185	0.944808
-1.373112	0.945899
-1.408038	0.947522
-1.442965	0.948734
-1.477892	0.95019
-1.512818	0.951584
-1.547745	0.952795
-1.582672	0.954394
-1.617598	0.955606
-1.652525	0.956938
-1.687452	0.957891
-1.722378	0.958963
-1.757305	0.960071
-1.792232	0.961049
-1.827158	0.961928
-1.862085	0.962829
-1.897012	0.963492
-1.931938	0.964093
-1.966865	0.964502
-2.001792	0.965282
-2.036718	0.965775
-2.071645	0.966263
-2.106572	0.967317
-2.141499	0.968176
-2.176425	0.968989
-2.211352	0.970974
-2.246279	0.972181
-2.281205	0.974442
-2.316132	0.976351
-2.351059	0.97857
-2.385985	0.980314
-2.420912	0.982824
-2.455839	0.985286
-2.490765	0.986705
-2.525692	0.988183
-2.560619	0.988732
-2.595545	0.989257
-2.630472	0.990008
-2.665399	0.991035
-2.700325	0.992025
-2.735252	0.99267
-2.770179	0.993269
-2.805105	0.993744
-2.840032	0.994165
-2.874959	0.994749
-2.909885	0.995301
-2.944812	0.995786
-2.979739	0.996338
-3.014665	0.996643
-3.049592	0.997126
-3.084519	0.997621
-3.119445	0.99802
-3.154372	0.998096
-3.189299	0.998333
-3.224225	0.998515
-3.259152	0.998695
-3.294079	0.998798
-3.329005	0.998857
-3.363932	0.998911
-3.398859	0.99902
-3.433785	0.999131
-3.468712	0.999273
-3.503639	0.999337
-3.538565	0.999404
-3.573492	0.999468
-3.608419	0.999515
-3.643345	0.999549
-3.678272	0.999576
-3.713199	0.999611
-3.748125	0.999685
-3.783052	0.999695
-3.817979	0.999717
-3.852905	0.999734
-3.887832	0.999751
-3.922759	0.999756
-3.957686	0.999778
-3.992612	0.999837
-4.027539	0.999842
-4.062466	0.999847
-4.097392	0.999872
-4.132319	0.999948
-4.167246	0.999953
-4.202172	0.999963
-4.237099	0.999968
-4.341879	0.999975
-4.376806	0.999978
-4.411732	0.99998
-4.446659	0.99999
-4.481586	0.999993
-4.586366	0.999998
-4.621292	1
&
35.928575	6.99057e-18
35.893649	7.27878e-18
35.858722	7.57886e-18
35.823795	7.89132e-18
35.788869	8.21666e-18
35.753942	8.55541e-18
35.719015	8.90813e-18
35.684089	9.27539e-18
35.649162	9.65779e-18
35.614235	1.0056e-17
35.579309	1.04705e-17
35.544382	1.09022e-17
35.509455	1.13517e-17
35.474529	1.18197e-17
35.439602	1.2307e-17
35.404675	1.28143e-17
35.369749	1.33426e-17
35.334822	1.38927e-17
35.299895	1.44655e-17
35.264969	1.50619e-17
35.230042	1.56828e-17
35.195115	1.63294e-17
35.160189	1.70026e-17
35.125262	1.77035e-17
35.090335	1.84334e-17
35.055409	1.91933e-17
35.020482	1.99846e-17
34.985555	2.08085e-17
34.950629	2.16664e-17
34.915702	2.25596e-17
34.880775	2.34897e-17
34.845849	2.44581e-17
34.810922	2.54664e-17
34.775995	2.65163e-17
34.741069	2.76095e-17
34.706142	2.87477e-17
34.671215	2.99329e-17
34.636288	3.11669e-17
34.601362	3.24518e-17
34.566435	3.37897e-17
34.531508	3.51827e-17
34.496582	3.66332e-17
34.461655	3.81434e-17
34.426728	3.9716e-17
34.391802	4.13533e-17
34.356875	4.30581e-17
34.321948	4.48333e-17
34.287022	4.66816e-17
34.252095	4.86061e-17
34.217168	5.06099e-17
34.182242	5.26964e-17
34.147315	5.48688e-17
34.112388	5.71308e-17
34.077462	5.94861e-17
34.042535	6.19385e-17
34.007608	6.4492e-17
33.972682	6.71507e-17
33.937755	6.9919e-17
33.902828	7.28015e-17
33.867902	7.58028e-17
33.832975	7.89278e-17
33.798048	8.21817e-17
33.763122	8.55697e-17
33.728195	8.90973e-17
33.693268	9.27704e-17
33.658342	9.65949e-17
33.623415	1.00577e-16
33.588488	1.04723e-16
33.553562	1.09041e-16
33.518635	1.13536e-16
33.483708	1.18217e-16
33.448782	1.2309e-16
33.413855	1.28165e-16
33.378928	1.33448e-16
33.344002	1.3895e-16
33.309075	1.44678e-16
33.274148	1.50642e-16
33.239222	1.56852e-16
33.204295	1.63319e-16
33.169368	1.70051e-16
33.134442	1.77062e-16
33.099515	1.84361e-16
33.064588	1.91962e-16
33.029662	1.99875e-16
32.994735	2.08115e-16
32.959808	2.16694e-16
32.924881	2.25628e-16
32.889955	2.34929e-16
32.855028	2.44614e-16
32.820101	2.54698e-16
32.785175	2.65198e-16
32.750248	2.76131e-16
32.715321	2.87514e-16
32.680395	2.99367e-16
32.645468	3.11708e-16
32.610541	3.24558e-16
32.575615	3.37938e-16
32.540688	3.51869e-16
32.505761	3.66374e-16
32.470835	3.81478e-16
32.435908	3.97204e-16
32.400981	4.13579e-16
32.366055	4.30628e-16
32.331128	4.4838e-16
32.296201	4.66865e-16
32.261275	4.86111e-16
32.226348	5.0615e-16
32.191421	5.27016e-16
32.156495	5.48741e-16
32.121568	5.71363e-16
32.086641	5.94916e-16
32.051715	6.19441e-16
32.016788	6.44977e-16
31.981861	6.71565e-16
31.946935	6.9925e-16
31.912008	7.28075e-16
31.877081	7.58089e-16
31.842155	7.89341e-16
31.807228	8.2188e-16
31.772301	8.55761e-16
31.737375	8.91038e-16
31.702448	9.2777e-16
31.667521	9.66016e-16
31.632595	1.00584e-15
31.597668	1.0473e-15
31.562741	1.09048e-15
31.527815	1.13543e-15
31.492888	1.18223e-15
31.457961	1.23097e-15
31.423035	1.28171e-15
31.388108	1.33455e-15
31.353181	1.38957e-15
31.318255	1.44685e-15
31.283328	1.50649e-15
31.248401	1.56859e-15
31.213475	1.63325e-15
31.178548	1.70058e-15
31.143621	1.77068e-15
31.108694	1.84368e-15
31.073768	1.91968e-15
31.038841	1.99881e-15
31.003914	2.08121e-15
30.968988	2.167e-15
30.934061	2.25633e-15
30.899134	2.34934e-15
30.864208	2.44619e-15
30.829281	2.54703e-15
30.794354	2.65202e-15
30.759428	2.76134e-15
30.724501	2.87517e-15
30.689574	2.99369e-15
30.654648	3.1171e-15
30.619721	3.2456e-15
30.584794	3.37939e-15
30.549868	3.51869e-15
30.514941	3.66374e-15
30.480014	3.81477e-15
30.445088	3.97202e-15
30.410161	4.13575e-15
30.375234	4.30623e-15
30.340308	4.48375e-15
30.305381	4.66857e-15
30.270454	4.86102e-15
30.235528	5.0614e-15
30.200601	5.27004e-15
30.165674	5.48728e-15
30.130748	5.71347e-15
30.095821	5.94899e-15
30.060894	6.19422e-15
30.025968	6.44955e-15
29.991041	6.71541e-15
29.956114	6.99223e-15
29.921188	7.28046e-15
29.886261	7.58057e-15
29.851334	7.89305e-15
29.816408	8.21841e-15
29.781481	8.55718e-15
29.746554	8.90991e-15
29.711628	9.27719e-15
29.676701	9.6596e-15
29.641774	1.00578e-14
29.606848	1.04724e-14
29.571921	1.09041e-14
29.536994	1.13535e-14
29.502068	1.18215e-14
29.467141	1.23088e-14
29.432214	1.28162e-14
29.397287	1.33445e-14
29.362361	1.38946e-14
29.327434	1.44673e-14
29.292507	1.50636e-14
29.257581	1.56846e-14
29.222654	1.63311e-14
29.187727	1.70043e-14
29.152801	1.77052e-14
29.117874	1.8435e-14
29.082947	1.91949e-14
29.048021	1.99861e-14
29.013094	2.08099e-14
28.978167	2.16677e-14
28.943241	2.25609e-14
28.908314	2.34908e-14
28.873387	2.44591e-14
28.838461	2.54673e-14
28.803534	2.6517e-14
28.768607	2.76101e-14
28.733681	2.87481e-14
28.698754	2.99331e-14
28.663827	3.1167e-14
28.628901	3.24516e-14
28.593974	3.37893e-14
28.559047	3.5182e-14
28.524121	3.66322e-14
28.489194	3.81422e-14
28.454267	3.97144e-14
28.419341	4.13514e-14
28.384414	4.30558e-14
28.349487	4.48305e-14
28.314561	4.66784e-14
28.279634	4.86024e-14
28.244707	5.06058e-14
28.209781	5.26917e-14
28.174854	5.48636e-14
28.139927	5.7125e-14
28.105001	5.94796e-14
28.070074	6.19313e-14
28.035147	6.4484e-14
28.000221	6.71419e-14
27.965294	6.99094e-14
27.930367	7.27909e-14
27.895441	7.57913e-14
27.860514	7.89152e-14
27.825587	8.2168e-14
27.790661	8.55548e-14
27.755734	8.90812e-14
27.720807	9.27529e-14
27.685880	9.6576e-14
27.650954	1.00557e-13
27.616027	1.04701e-13
27.581100	1.09017e-13
27.546174	1.1351e-13
27.511247	1.18189e-13
27.476320	1.23061e-13
27.441394	1.28133e-13
27.406467	1.33414e-13
27.371540	1.38913e-13
27.336614	1.44639e-13
27.301687	1.506e-13
27.266760	1.56808e-13
27.231834	1.63271e-13
27.196907	1.7e-13
27.161980	1.77007e-13
27.127054	1.84303e-13
27.092127	1.91899e-13
27.057200	1.99809e-13
27.022274	2.08044e-13
26.987347	2.16619e-13
26.952420	2.25548e-13
26.917494	2.34844e-13
26.882567	2.44523e-13
26.847640	2.54602e-13
26.812714	2.65096e-13
26.777787	2.76022e-13
26.742860	2.87399e-13
26.707934	2.99244e-13
26.673007	3.11578e-13
26.638080	3.2442e-13
26.603154	3.37791e-13
26.568227	3.51713e-13
26.533300	3.6621e-13
26.498374	3.81303e-13
26.463447	3.97019e-13
26.428520	4.13382e-13
26.393594	4.3042e-13
26.358667	4.4816e-13
26.323740	4.66631e-13
26.288814	4.85864e-13
26.253887	5.05889e-13
26.218960	5.26739e-13
26.184034	5.48449e-13
26.149107	5.71054e-13
26.114180	5.9459e-13
26.079254	6.19096e-13
26.044327	6.44612e-13
26.009400	6.71179e-13
25.974474	6.98842e-13
25.939547	7.27645e-13
25.904620	7.57634e-13
25.869693	7.8886e-13
25.834767	8.21372e-13
25.799840	8.55225e-13
25.764913	8.90473e-13
25.729987	9.27173e-13
25.695060	9.65386e-13
25.660133	1.00517e-12
25.625207	1.0466e-12
25.590280	1.08974e-12
25.555353	1.13465e-12
25.520427	1.18141e-12
25.485500	1.2301e-12
25.450573	1.2808e-12
25.415647	1.33359e-12
25.380720	1.38855e-12
25.345793	1.44577e-12
25.310867	1.50536e-12
25.275940	1.5674e-12
25.241013	1.632e-12
25.206087	1.69926e-12
25.171160	1.76929e-12
25.136233	1.84221e-12
25.101307	1.91813e-12
25.066380	1.99718e-12
25.031453	2.07949e-12
24.996527	2.1652e-12
24.961600	2.25443e-12
24.926673	2.34734e-12
24.891747	2.44408e-12
24.856820	2.54481e-12
24.821893	2.64968e-12
24.786967	2.75888e-12
24.752040	2.87258e-12
24.717113	2.99097e-12
24.682187	3.11423e-12
24.647260	3.24258e-12
24.612333	3.37621e-12
24.577407	3.51535e-12
24.542480	3.66022e-12
24.507553	3.81107e-12
24.472627	3.96813e-12
24.437700	4.13166e-12
24.402773	4.30193e-12
24.367847	4.47922e-12
24.332920	4.66382e-12
24.297993	4.85602e-12
24.263067	5.05614e-12
24.228140	5.26451e-12
24.193213	5.48147e-12
24.158286	5.70736e-12
24.123360	5.94257e-12
24.088433	6.18747e-12
24.053506	6.44245e-12
24.018580	6.70795e-12
23.983653	6.98439e-12
23.948726	7.27222e-12
23.913800	7.57191e-12
23.878873	7.88395e-12
23.843946	8.20885e-12
23.809020	8.54714e-12
23.774093	8.89936e-12
23.739166	9.2661e-12
23.704240	9.64796e-12
23.669313	1.00455e-11
23.634386	1.04595e-11
23.599460	1.08906e-11
23.564533	1.13393e-11
23.529606	1.18066e-11
23.494680	1.22932e-11
23.459753	1.27998e-11
23.424826	1.33272e-11
23.389900	1.38764e-11
23.354973	1.44483e-11
23.320046	1.50437e-11
23.285120	1.56636e-11
23.250193	1.63091e-11
23.215266	1.69811e-11
23.180340	1.76809e-11
23.145413	1.84095e-11
23.110486	1.91681e-11
23.075560	1.9958e-11
23.040633	2.07804e-11
23.005706	2.16368e-11
22.970780	2.25284e-11
22.935853	2.34567e-11
22.900926	2.44233e-11
22.866000	2.54297e-11
22.831073	2.64776e-11
22.796146	2.75687e-11
22.761220	2.87047e-11
22.726293	2.98875e-11
22.691366	3.11191e-11
22.656440	3.24014e-11
22.621513	3.37366e-11
22.586586	3.51268e-11
22.551660	3.65742e-11
22.516733	3.80813e-11
22.481806	3.96505e-11
22.446880	4.12844e-11
22.411953	4.29855e-11
22.377026	4.47568e-11
22.342099	4.66011e-11
22.307173	4.85213e-11
22.272246	5.05207e-11
22.237319	5.26024e-11
22.202393	5.47699e-11
22.167466	5.70267e-11
22.132539	5.93765e-11
22.097613	6.18231e-11
22.062686	6.43706e-11
22.027759	6.7023e-11
21.992833	6.97846e-11
21.957906	7.26601e-11
21.922979	7.5654e-11
21.888053	7.87713e-11
21.853126	8.2017e-11
21.818199	8.53965e-11
21.783273	8.89152e-11
21.748346	9.25789e-11
21.713419	9.63935e-11
21.678493	1.00365e-10
21.643566	1.04501e-10
21.608639	1.08806e-10
21.573713	1.1329e-10
21.538786	1.17958e-10
21.503859	1.22818e-10
21.468933	1.27878e-10
21.434006	1.33147e-10
21.399079	1.38633e-10
21.364153	1.44345e-10
21.329226	1.50293e-10
21.294299	1.56485e-10
21.259373	1.62933e-10
21.224446	1.69646e-10
21.189519	1.76636e-10
21.154593	1.83914e-10
21.119666	1.91491e-10
21.084739	1.99381e-10
21.049813	2.07596e-10
21.014886	2.16149e-10
20.979959	2.25055e-10
20.945033	2.34327e-10
20.910106	2.43982e-10
20.875179	2.54034e-10
20.840253	2.64501e-10
20.805326	2.75398e-10
20.770399	2.86745e-10
20.735473	2.98559e-10
20.700546	3.10859e-10
20.665619	3.23667e-10
20.630692	3.37002e-10
20.595766	3.50887e-10
20.560839	3.65343e-10
20.525912	3.80395e-10
20.490986	3.96067e-10
20.456059	4.12385e-10
20.421132	4.29375e-10
20.386206	4.47065e-10
20.351279	4.65483e-10
20.316352	4.84661e-10
20.281426	5.04628e-10
20.246499	5.25418e-10
20.211572	5.47064e-10
20.176646	5.69602e-10
20.141719	5.93069e-10
20.106792	6.17502e-10
20.071866	6.42942e-10
20.036939	6.69429e-10
20.002012	6.97008e-10
19.967086	7.25723e-10
19.932159	7.55621e-10
19.897232	7.8675e-10
19.862306	8.19162e-10
19.827379	8.52909e-10
19.792452	8.88046e-10
19.757526	9.2463e-10
19.722599	9.62721e-10
19.687672	1.00238e-09
19.652746	1.04368e-09
19.617819	1.08667e-09
19.582892	1.13144e-09
19.547966	1.17805e-09
19.513039	1.22658e-09
19.478112	1.27711e-09
19.443186	1.32972e-09
19.408259	1.38449e-09
19.373332	1.44153e-09
19.338406	1.50091e-09
19.303479	1.56274e-09
19.268552	1.62711e-09
19.233626	1.69414e-09
19.198699	1.76393e-09
19.163772	1.83659e-09
19.128846	1.91225e-09
19.093919	1.99102e-09
19.058992	2.07304e-09
19.024066	2.15843e-09
18.989139	2.24734e-09
18.954212	2.33992e-09
18.919285	2.4363e-09
18.884359	2.53666e-09
18.849432	2.64115e-09
18.814505	2.74994e-09
18.779579	2.86322e-09
18.744652	2.98116e-09
18.709725	3.10396e-09
18.674799	3.23181e-09
18.639872	3.36493e-09
18.604945	3.50354e-09
18.570019	3.64785e-09
18.535092	3.79811e-09
18.500165	3.95455e-09
18.465239	4.11744e-09
18.430312	4.28704e-09
18.395385	4.46362e-09
18.360459	4.64747e-09
18.325532	4.8389e-09
18.290605	5.0382e-09
18.255679	5.24572e-09
18.220752	5.46179e-09
18.185825	5.68675e-09
18.150899	5.92097e-09
18.115972	6.16485e-09
18.081045	6.41876e-09
18.046119	6.68314e-09
18.011192	6.9584e-09
17.976265	7.24499e-09
17.941339	7.54339e-09
17.906412	7.85408e-09
17.871485	8.17756e-09
17.836559	8.51436e-09
17.801632	8.86503e-09
17.766705	9.23015e-09
17.731779	9.6103e-09
17.696852	1.00061e-08
17.661925	1.04182e-08
17.626999	1.08473e-08
17.592072	1.1294e-08
17.557145	1.17592e-08
17.522219	1.22434e-08
17.487292	1.27477e-08
17.452365	1.32727e-08
17.417439	1.38193e-08
17.382512	1.43884e-08
17.347585	1.4981e-08
17.312659	1.55979e-08
17.277732	1.62403e-08
17.242805	1.69091e-08
17.207879	1.76055e-08
17.172952	1.83305e-08
17.138025	1.90854e-08
17.103098	1.98713e-08
17.068172	2.06896e-08
17.033245	2.15416e-08
16.998318	2.24287e-08
16.963392	2.33524e-08
16.928465	2.4314e-08
16.893538	2.53153e-08
16.858612	2.63577e-08
16.823685	2.74431e-08
16.788758	2.85732e-08
16.753832	2.97498e-08
16.718905	3.09748e-08
16.683978	3.22503e-08
16.649052	3.35783e-08
16.614125	3.4961e-08
16.579198	3.64006e-08
16.544272	3.78994e-08
16.509345	3.946e-08
16.474418	4.10848e-08
16.439492	4.27765e-08
16.404565	4.45379e-08
16.369638	4.63718e-08
16.334712	4.82811e-08
16.299785	5.02691e-08
16.264858	5.23389e-08
16.229932	5.44939e-08
16.195005	5.67376e-08
16.160078	5.90737e-08
16.125152	6.1506e-08
16.090225	6.40384e-08
16.055298	6.6675e-08
16.020372	6.94202e-08
15.985445	7.22783e-08
15.950518	7.52542e-08
15.915592	7.83525e-08
15.880665	8.15783e-08
15.845738	8.4937e-08
15.810812	8.84339e-08
15.775885	9.20747e-08
15.740958	9.58654e-08
15.706032	9.98121e-08
15.671105	1.03921e-07
15.636178	1.082e-07
15.601252	1.12654e-07
15.566325	1.17292e-07
15.531398	1.2212e-07
15.496472	1.27148e-07
15.461545	1.32382e-07
15.426618	1.37831e-07
15.391691	1.43505e-07
15.356765	1.49413e-07
15.321838	1.55564e-07
15.286911	1.61967e-07
15.251985	1.68635e-07
15.217058	1.75576e-07
15.182131	1.82804e-07
15.147205	1.90328e-07
15.112278	1.98163e-07
15.077351	2.0632e-07
15.042425	2.14812e-07
15.007498	2.23654e-07
14.972571	2.3286e-07
14.937645	2.42445e-07
14.902718	2.52424e-07
14.867791	2.62814e-07
14.832865	2.73631e-07
14.797938	2.84894e-07
14.763011	2.96619e-07
14.728085	3.08828e-07
14.693158	3.21538e-07
14.658231	3.34772e-07
14.623305	3.4855e-07
14.588378	3.62895e-07
14.553451	3.7783e-07
14.518525	3.9338e-07
14.483598	4.0957e-07
14.448671	4.26425e-07
14.413745	4.43974e-07
14.378818	4.62245e-07
14.343891	4.81268e-07
14.308965	5.01073e-07
14.274038	5.21693e-07
14.239111	5.43162e-07
14.204185	5.65513e-07
14.169258	5.88784e-07
14.134331	6.13013e-07
14.099405	6.38238e-07
14.064478	6.645e-07
14.029551	6.91843e-07
13.994625	7.20311e-07
13.959698	7.49949e-07
13.924771	7.80807e-07
13.889845	8.12934e-07
13.854918	8.46382e-07
13.819991	8.81207e-07
13.785065	9.17463e-07
13.750138	9.55211e-07
13.715211	9.94511e-07
13.680285	1.03543e-06
13.645358	1.07803e-06
13.610431	1.12238e-06
13.575504	1.16855e-06
13.540578	1.21663e-06
13.505651	1.26668e-06
13.470724	1.31879e-06
13.435798	1.37304e-06
13.400871	1.42952e-06
13.365944	1.48833e-06
13.331018	1.54955e-06
13.296091	1.61329e-06
13.261164	1.67965e-06
13.226238	1.74874e-06
13.191311	1.82067e-06
13.156384	1.89556e-06
13.121458	1.97353e-06
13.086531	2.0547e-06
13.051604	2.13921e-06
13.016678	2.22719e-06
12.981751	2.31879e-06
12.946824	2.41416e-06
12.911898	2.51344e-06
12.876971	2.61681e-06
12.842044	2.72442e-06
12.807118	2.83646e-06
12.772191	2.95311e-06
12.737264	3.07455e-06
12.702338	3.20098e-06
12.667411	3.3326e-06
12.632484	3.46964e-06
12.597558	3.6123e-06
12.562631	3.76083e-06
12.527704	3.91547e-06
12.492778	4.07646e-06
12.457851	4.24406e-06
12.422924	4.41855e-06
12.387998	4.60021e-06
12.353071	4.78933e-06
12.318144	4.98622e-06
12.283218	5.19121e-06
12.248291	5.40461e-06
12.213364	5.62678e-06
12.178438	5.85808e-06
12.143511	6.09888e-06
12.108584	6.34957e-06
12.073658	6.61056e-06
12.038731	6.88226e-06
12.003804	7.16513e-06
11.968878	7.45961e-06
11.933951	7.76619e-06
11.899024	8.08536e-06
11.864097	8.41764e-06
11.829171	8.76356e-06
11.794244	9.12368e-06
11.759317	9.49859e-06
11.724391	9.88889e-06
11.689464	1.02952e-05
11.654537	1.07182e-05
11.619611	1.11586e-05
11.584684	1.16171e-05
11.549757	1.20943e-05
11.514831	1.25912e-05
11.479904	1.31084e-05
11.444977	1.36469e-05
11.410051	1.42075e-05
11.375124	1.47911e-05
11.340197	1.53986e-05
11.305271	1.60311e-05
11.270344	1.66895e-05
11.235417	1.73749e-05
11.200491	1.80884e-05
11.165564	1.88312e-05
11.130637	1.96045e-05
11.095711	2.04095e-05
11.060784	2.12475e-05
11.025857	2.21198e-05
10.990931	2.3028e-05
10.956004	2.39734e-05
10.921077	2.49575e-05
10.886151	2.5982e-05
10.851224	2.70485e-05
10.816297	2.81587e-05
10.781371	2.93144e-05
10.746444	3.05174e-05
10.711517	3.17698e-05
10.676591	3.30735e-05
10.641664	3.44305e-05
10.606737	3.58432e-05
10.571811	3.73138e-05
10.536884	3.88446e-05
10.501957	4.0438e-05
10.467031	4.20967e-05
10.432104	4.38234e-05
10.397177	4.56207e-05
10.362251	4.74916e-05
10.327324	4.94391e-05
10.292397	5.14662e-05
10.257471	5.35763e-05
10.222544	5.57728e-05
10.187617	5.80591e-05
10.152690	6.04388e-05
10.117764	6.2916e-05
10.082837	6.54943e-05
10.047910	6.81781e-05
10.012984	7.09716e-05
9.978057	7.38792e-05
9.943130	7.69057e-05
9.908204	8.00557e-05
9.873277	8.33344e-05
9.838350	8.6747e-05
9.803424	9.02988e-05
9.768497	9.39956e-05
9.733570	9.78433e-05
9.698644	0.000101848
9.663717	0.000106016
9.628790	0.000110354
9.593864	0.000114868
9.558937	0.000119567
9.524010	0.000124457
9.489084	0.000129546
9.454157	0.000134842
9.419230	0.000140353
9.384304	0.000146089
9.349377	0.000152058
9.314450	0.000158269
9.279524	0.000164733
9.244597	0.000171458
9.209670	0.000178457
9.174744	0.000185739
9.139817	0.000193316
9.104890	0.0002012
9.069964	0.000209403
9.035037	0.000217938
9.000110	0.000226816
8.965184	0.000236053
8.930257	0.000245662
8.895330	0.000255658
8.860404	0.000266055
8.825477	0.000276869
8.790550	0.000288116
8.755624	0.000299813
8.720697	0.000311976
8.685770	0.000324623
8.650844	0.00033777
8.615917	0.000351437
8.580990	0.000365642
8.546064	0.000380401
8.511137	0.000395734
8.476210	0.000411657
8.441284	0.000428184
8.406357	0.00044533
8.371430	0.000463098
8.336503	0.000481484
8.301577	0.000500441
&
```
