## Supplementary material for "All-at-once RNA folding with 3D motif prediction framed by evolutionary information": RF02112_DLG2-AS1_1.cacofold.helixcov

```
# RMs = 4 L = 233

# RM_HELIX NESTED 26-34 60-67, nbp = 8 nbp_cov = 0
# pvals: 0.236762,0.174764,0.236762,0.0227537,0.454106,0.873321,0.00335362,0.454106
# aggregated NONE
NESTED  :::::::::::::::::::::::<<<<<<<<_________________________>>>>>>>>:::::::::::::::::::::::::::::::::::::::::::::::::::::::::::::::::::::::::::::::::::::::::::::::::::::::::::::::::::::::::::::::::::::::::::::::::::::::
        :::::::::::::::::::::::::::::::::::::::::::::::::::::::::::::::::::::::::::::::::::::::::::::::::::::::::::::::::::::::::::::::::::::::::::::::::::::::::::::::::::::::::::::::::::::::::::::::::::::::::::::::::::::::

# RM_HELIX NESTED 96-108 114-128, nbp = 13 nbp_cov = 0
# pvals: 0.613034,0.972728,0.821024,0.236762,0.472463,0.725505,0.132676,0.0842839,0.866464,0.812413,0.682547,0.236762,0.0128624
# aggregated NONE
NESTED  :::::::::::::::::::::::::::::::::::::::::::::::::::::::::::::::::::::::::::::::::::::<<<<<<<<<<<<<_____>>>>>>>>>>>>>:::::::::::::::::::::::::::::::::::::::::::::::::::::::::::::::::::::::::::::::::::::::::::::::::::
        :::::::::::::::::::::::::::::::::::::::::::::::::::::::::::::::::::::::::::::::::::::::::::::::::::::::::::::::::::::::::::::::::::::::::::::::::::::::::::::::::::::::::::::::::::::::::::::::::::::::::::::::::::::::

# RM_HELIX NESTED 167-178 197-208, nbp = 12 nbp_cov = 0
# pvals: 0.454106,0.236762,0.454106,0.0713649,0.0188829,0.572584,0.682547,0.738222,0.772975,0.103556,0.712106,0.783467
# aggregated NONE
NESTED  ::::::::::::::::::::::::::::::::::::::::::::::::::::::::::::::::::::::::::::::::::::::::::::::::::::::::::::::::::::::::::::::::::::::::::::::::::::::::<<<<<<<<<<<<________________>>>>>>>>>>>>:::::::::::::::::::::::
        :::::::::::::::::::::::::::::::::::::::::::::::::::::::::::::::::::::::::::::::::::::::::::::::::::::::::::::::::::::::::::::::::::::::::::::::::::::::::::::::::::::::::::::::::::::::::::::::::::::::::::::::::::::::

# RM_HELIX NESTED 142-162 212-233, nbp = 20 nbp_cov = 0
# pvals: 0.59393,0.783467,0.454106,0.725505,0.0983504,0.50925,0.529983,0.163595,0.101915,0.454106,0.454106,0.454106,0.490263,0.812413,0.649837,0.454106,0.852647,0.99872,0.697442,0.454106
# aggregated NONE
NESTED  ::::::::::::::::::::::::::::::::::::::::::::::::::::::::::::::::::::::::::::::::::::::::::::::::::::::::::::::::::::::::::::::::<<<<<<<<<<<<<<<<<<<<_______________________________________________>>>>>>>>>>>>>>>>>>>>
        :::::::::::::::::::::::::::::::::::::::::::::::::::::::::::::::::::::::::::::::::::::::::::::::::::::::::::::::::::::::::::::::::::::::::::::::::::::::::::::::::::::::::::::::::::::::::::::::::::::::::::::::::::::::
```
