## Supplementary material for "All-at-once RNA folding with 3D motif prediction framed by evolutionary information": RF02112_DLG2-AS1_1.cacofold.power

```
# Power analysis of CaCoFold structure
#
# Powertype = SINGLE SUBSTITUTIONS
# covary left_pos right_pos substitutions power
#----------------------------------------------------------------
26		67		3		0.02
27		66		6		0.16
28		65		3		0.02
29		64		6		0.16
30		63		3		0.02
31		62		6		0.16
32		61		5		0.11
34		60		3		0.02
96		128		3		0.02
97		127		3		0.02
98		126		7		0.20
99		125		3		0.02
100		124		5		0.11
101		121		3		0.02
102		120		7		0.20
103		119		7		0.20
104		118		9		0.28
105		117		8		0.24
106		116		6		0.16
107		115		1		0.00
108		114		3		0.02
142		233		5		0.11
143		232		5		0.11
144		231		4		0.07
145		230		4		0.07
146		229		2		0.00
147		228		6		0.16
148		227		1		0.00
149		226		3		0.02
150		225		6		0.16
151		224		1		0.00
152		222		4		0.07
153		221		3		0.02
154		220		3		0.02
155		219		7		0.20
157		218		2		0.00
158		217		0		0.00
159		215		5		0.11
160		214		5		0.11
161		213		5		0.11
162		212		1		0.00
167		208		1		0.00
168		207		3		0.02
169		206		1		0.00
170		205		4		0.07
171		204		8		0.24
172		203		3		0.02
173		202		3		0.02
174		201		3		0.02
175		200		3		0.02
176		199		7		0.20
177		198		2		0.00
178		197		3		0.02
#
# BPAIRS 53
# avg substitutions per BP 4.0
# BPAIRS expected to covary 4.1 +/- 1.8
# BPAIRS observed to covary 0
#
```
