## Supplementary material for "All-at-once RNA folding with 3D motif prediction framed by evolutionary information": RF02112_DLG2-AS1_1.surv

```
&
18.070936	4.34688e-05
18.050000	8.69376e-05
15.800000	0.000130406
15.350000	0.000173875
14.950000	0.000217344
14.900000	0.000260813
14.250000	0.000304282
13.750000	0.00034775
13.550000	0.000391219
13.250000	0.000434688
13.200000	0.000478157
13.000000	0.000521626
12.900000	0.000565095
12.750000	0.000608563
12.550000	0.000652032
12.350000	0.000695501
12.000000	0.000825907
11.950000	0.000869376
11.700000	0.000912845
11.550000	0.000956314
11.450000	0.00104325
11.350000	0.00113019
11.200000	0.00117366
11.000000	0.00121713
10.950000	0.00134753
10.850000	0.00143447
10.800000	0.00152141
10.700000	0.00160835
10.650000	0.00165181
10.600000	0.00173875
10.550000	0.00178222
10.500000	0.00182569
10.450000	0.00191263
10.400000	0.00204303
10.350000	0.0020865
10.300000	0.00212997
10.150000	0.00221691
10.100000	0.00226038
10.050000	0.00234732
10.000000	0.00239078
9.950000	0.00243425
9.900000	0.00247772
9.800000	0.00256466
9.650000	0.0026516
9.600000	0.00269507
9.500000	0.00273854
9.450000	0.002782
9.400000	0.00282547
9.350000	0.00286894
9.300000	0.00317322
9.250000	0.00321669
9.200000	0.00330363
9.150000	0.00356444
9.100000	0.00360791
9.050000	0.00365138
9.000000	0.00378179
8.950000	0.00391219
8.900000	0.00395566
8.850000	0.00469463
8.800000	0.00478157
8.750000	0.00517279
8.700000	0.00578135
8.650000	0.00591176
8.600000	0.00608563
8.500000	0.00638992
8.450000	0.00647685
8.400000	0.00665073
8.350000	0.00717235
8.300000	0.00725929
8.250000	0.00730276
8.200000	0.00756357
8.150000	0.00782439
8.100000	0.00791132
8.050000	0.00821561
8.000000	0.00838948
7.950000	0.00904151
7.900000	0.00921539
7.850000	0.00982395
7.800000	0.0105195
7.750000	0.0107368
7.700000	0.0109541
7.600000	0.0113888
7.550000	0.0117366
7.500000	0.0121713
7.450000	0.0130406
7.400000	0.0133884
7.350000	0.0137796
7.300000	0.0141708
7.250000	0.0143447
7.200000	0.0146925
7.150000	0.0149533
7.100000	0.0153445
7.050000	0.0156488
7.000000	0.0165616
6.950000	0.0170832
6.900000	0.0183004
6.850000	0.0188655
6.800000	0.019474
6.750000	0.0201695
6.700000	0.020865
6.650000	0.0214301
6.600000	0.0217779
6.550000	0.022256
6.500000	0.0228211
6.450000	0.0233428
6.400000	0.0237774
6.350000	0.0242556
6.300000	0.0248207
6.250000	0.025125
6.200000	0.0259943
6.150000	0.0269507
6.100000	0.027168
6.050000	0.0276896
6.000000	0.0281243
5.950000	0.0287764
5.900000	0.0291676
5.850000	0.0295588
5.800000	0.0302978
5.750000	0.030602
5.700000	0.0310367
5.650000	0.0313845
5.600000	0.0322973
5.550000	0.0329494
5.500000	0.0332971
5.450000	0.0339491
5.400000	0.0345142
5.350000	0.0351228
5.300000	0.035601
5.250000	0.036253
5.200000	0.0366007
5.150000	0.0373397
5.100000	0.0378613
5.050000	0.038383
5.000000	0.0388611
4.950000	0.0393827
4.900000	0.0400348
4.850000	0.0403825
4.800000	0.0410346
4.750000	0.0415562
4.700000	0.0427733
4.650000	0.0433819
4.600000	0.0437731
4.550000	0.044599
4.500000	0.0461639
4.450000	0.0472941
4.400000	0.0481634
4.350000	0.0492936
4.300000	0.0498587
4.250000	0.0504673
4.200000	0.0513367
4.150000	0.0519887
4.100000	0.0528581
4.050000	0.0540317
4.000000	0.0551619
3.950000	0.0556401
3.900000	0.0568572
3.850000	0.0574658
3.800000	0.0587264
3.750000	0.0597696
3.700000	0.0608563
3.650000	0.0616822
3.600000	0.0623777
3.550000	0.0636818
3.500000	0.0648989
3.450000	0.0660291
3.400000	0.066855
3.350000	0.0681591
3.300000	0.0687242
3.250000	0.0698978
3.200000	0.071115
3.150000	0.0720713
3.100000	0.0729841
3.050000	0.0736796
3.000000	0.0744621
2.950000	0.0758531
2.900000	0.077331
2.850000	0.0781569
2.800000	0.0793306
2.750000	0.0802434
2.700000	0.0817214
2.650000	0.082895
2.600000	0.0840252
2.550000	0.0853727
2.500000	0.0880678
2.450000	0.0895458
2.400000	0.0910237
2.350000	0.0931971
2.300000	0.0945881
2.250000	0.0963269
2.200000	0.0983699
2.150000	0.101065
2.100000	0.102586
2.050000	0.104369
2.000000	0.10602
1.950000	0.107585
1.900000	0.109281
1.850000	0.110628
1.800000	0.112671
1.750000	0.11428
1.700000	0.115584
1.650000	0.116714
1.600000	0.117931
1.550000	0.120191
1.500000	0.122147
1.450000	0.123451
1.400000	0.12506
1.350000	0.126842
1.300000	0.128363
1.250000	0.129841
1.200000	0.131624
1.150000	0.133058
1.100000	0.134449
1.050000	0.136231
1.000000	0.137448
0.950000	0.138666
0.900000	0.140578
0.850000	0.142013
0.800000	0.143317
0.750000	0.144751
0.700000	0.147272
0.650000	0.148924
0.600000	0.150141
0.550000	0.153054
0.500000	0.155488
0.450000	0.156749
0.400000	0.159661
0.350000	0.16266
0.300000	0.165181
0.250000	0.167181
0.200000	0.169789
0.150000	0.17231
0.100000	0.174614
0.050000	0.177961
0.000000	0.23973
-0.050000	0.482852
-0.100000	0.500326
-0.150000	0.523147
-0.200000	0.551445
-0.250000	0.569268
-0.300000	0.587351
-0.350000	0.611693
-0.400000	0.629993
-0.450000	0.650945
-0.500000	0.669159
-0.550000	0.687633
-0.600000	0.707194
-0.650000	0.72419
-0.700000	0.738405
-0.750000	0.748185
-0.800000	0.760748
-0.850000	0.770702
-0.900000	0.780352
-0.950000	0.789698
-1.000000	0.799522
-1.050000	0.808042
-1.100000	0.814953
-1.150000	0.820387
-1.200000	0.828516
-1.250000	0.835253
-1.300000	0.841208
-1.350000	0.847164
-1.400000	0.853467
-1.450000	0.859118
-1.500000	0.864203
-1.550000	0.870941
-1.600000	0.87707
-1.650000	0.881852
-1.700000	0.887242
-1.750000	0.894675
-1.800000	0.898848
-1.850000	0.903673
-1.900000	0.90815
-1.950000	0.912106
-2.000000	0.917235
-2.050000	0.922321
-2.100000	0.926016
-2.150000	0.929581
-2.200000	0.932797
-2.250000	0.936144
-2.300000	0.94023
-2.350000	0.942491
-2.400000	0.944925
-2.450000	0.948359
-2.500000	0.951663
-2.550000	0.954792
-2.600000	0.956705
-2.650000	0.958879
-2.700000	0.961182
-2.750000	0.962704
-2.800000	0.964399
-2.850000	0.965747
-2.900000	0.967616
-2.950000	0.969137
-3.000000	0.971658
-3.050000	0.973006
-3.100000	0.974397
-3.150000	0.975614
-3.200000	0.976875
-3.250000	0.978135
-3.300000	0.979396
-3.350000	0.980526
-3.400000	0.981439
-3.450000	0.982395
-3.500000	0.982917
-3.550000	0.98396
-3.600000	0.985003
-3.650000	0.986133
-3.700000	0.986785
-3.750000	0.987785
-3.800000	0.988307
-3.850000	0.989046
-3.900000	0.989828
-3.950000	0.990611
-4.000000	0.991002
-4.050000	0.991393
-4.100000	0.991915
-4.150000	0.992393
-4.200000	0.992741
-4.250000	0.993523
-4.300000	0.994001
-4.350000	0.994653
-4.400000	0.994827
-4.450000	0.995305
-4.500000	0.995566
-4.550000	0.995827
-4.600000	0.996001
-4.650000	0.996349
-4.700000	0.996522
-4.750000	0.996609
-4.800000	0.996783
-4.850000	0.997044
-4.900000	0.997261
-4.950000	0.997305
-5.000000	0.997392
-5.050000	0.997609
-5.100000	0.99774
-5.150000	0.997957
-5.200000	0.998131
-5.250000	0.998261
-5.300000	0.998305
-5.350000	0.998392
-5.400000	0.998479
-5.450000	0.998609
-5.500000	0.998696
-5.650000	0.999
-5.800000	0.999087
-5.850000	0.999131
-5.900000	0.999174
-5.950000	0.999218
-6.000000	0.999261
-6.050000	0.999304
-6.100000	0.999348
-6.200000	0.999391
-6.250000	0.999435
-6.300000	0.999522
-6.400000	0.999565
-6.450000	0.999609
-6.500000	0.999696
-6.550000	0.999783
-6.600000	0.999826
-6.800000	0.99987
-7.350000	0.999957
-8.100000	1
&
23.400000	2.17344e-06
22.400000	4.34688e-06
21.200000	6.52032e-06
19.800000	8.69376e-06
19.700000	1.30406e-05
19.650000	1.52141e-05
19.600000	1.73875e-05
19.250000	1.9561e-05
18.900000	2.39078e-05
18.700000	2.60813e-05
18.650000	2.82547e-05
18.400000	3.04282e-05
18.250000	3.26016e-05
17.950000	3.4775e-05
17.850000	3.69485e-05
17.800000	3.91219e-05
17.750000	4.34688e-05
17.700000	4.56423e-05
17.500000	4.78157e-05
17.350000	5.21626e-05
17.300000	5.4336e-05
17.200000	6.08563e-05
17.150000	6.52032e-05
17.100000	6.73767e-05
17.000000	7.3897e-05
16.950000	7.82439e-05
16.650000	8.04173e-05
16.600000	8.25907e-05
16.550000	8.91111e-05
16.500000	9.12845e-05
16.400000	9.34579e-05
16.350000	9.56314e-05
16.300000	9.99783e-05
16.250000	0.000108672
16.150000	0.000113019
16.100000	0.000117366
16.050000	0.00012606
16.000000	0.000130406
15.950000	0.00013258
15.900000	0.000134753
15.850000	0.000136927
15.800000	0.0001391
15.750000	0.000141274
15.700000	0.000145621
15.650000	0.000147794
15.600000	0.000158661
15.550000	0.000165181
15.500000	0.000169528
15.450000	0.000176049
15.400000	0.000182569
15.350000	0.000186916
15.300000	0.000193436
15.250000	0.00020865
15.200000	0.000215171
15.100000	0.000221691
15.050000	0.000230385
15.000000	0.000236905
14.950000	0.000254293
14.900000	0.000256466
14.850000	0.000267333
14.800000	0.000269507
14.750000	0.000276027
14.700000	0.000297761
14.650000	0.000306455
14.600000	0.000312975
14.550000	0.000323843
14.500000	0.000332536
14.450000	0.00034123
14.400000	0.000354271
14.350000	0.000362965
14.300000	0.000371658
14.250000	0.000380352
14.200000	0.000384699
14.150000	0.00039774
14.100000	0.00040426
14.050000	0.000415127
14.000000	0.000417301
13.950000	0.000436862
13.900000	0.000447729
13.850000	0.000465116
13.800000	0.000484677
13.750000	0.000502065
13.700000	0.000515105
13.650000	0.000523799
13.600000	0.000545534
13.550000	0.000556401
13.500000	0.000573788
13.450000	0.000591176
13.400000	0.00060639
13.350000	0.000617257
13.300000	0.000634645
13.250000	0.000654206
13.200000	0.00066942
13.150000	0.000695501
13.100000	0.000730276
13.050000	0.000747664
13.000000	0.000760704
12.950000	0.000780265
12.900000	0.00080852
12.850000	0.000825907
12.800000	0.000847642
12.750000	0.00087807
12.700000	0.000897631
12.650000	0.000919365
12.600000	0.000960661
12.550000	0.000978048
12.500000	0.00101065
12.450000	0.0010389
12.400000	0.00106499
12.350000	0.00110411
12.300000	0.00112367
12.250000	0.00113236
12.200000	0.00116714
12.150000	0.00119105
12.100000	0.00122365
12.050000	0.00125408
12.000000	0.00129102
11.950000	0.00131928
11.900000	0.0013584
11.850000	0.00140187
11.800000	0.00144534
11.750000	0.00149315
11.700000	0.0015388
11.650000	0.00158009
11.600000	0.00160617
11.550000	0.00164964
11.500000	0.00169746
11.450000	0.00173658
11.400000	0.00176701
11.350000	0.001817
11.300000	0.00185612
11.250000	0.00189524
11.200000	0.00193654
11.150000	0.00198
11.100000	0.00204521
11.050000	0.00209954
11.000000	0.00213867
10.950000	0.00217996
10.900000	0.00224082
10.850000	0.00228211
10.800000	0.00233428
10.750000	0.00236253
10.700000	0.00241687
10.650000	0.00245381
10.600000	0.00248424
10.550000	0.00253206
10.500000	0.00259291
10.450000	0.00264073
10.400000	0.00269724
10.350000	0.00276244
10.300000	0.00280591
10.250000	0.00286242
10.200000	0.00293197
10.150000	0.00299065
10.100000	0.00304064
10.050000	0.00308194
10.000000	0.00314062
9.950000	0.00320365
9.900000	0.00325364
9.850000	0.00329494
9.800000	0.00335362
9.750000	0.00339926
9.700000	0.0034775
9.650000	0.00353619
9.600000	0.00364486
9.550000	0.00378396
9.500000	0.00386655
9.450000	0.0040426
9.400000	0.00417518
9.350000	0.00430124
9.300000	0.00447294
9.250000	0.00461639
9.200000	0.00475114
9.150000	0.00505542
9.100000	0.00523364
9.050000	0.00538361
9.000000	0.00567268
8.950000	0.00592045
8.900000	0.00633775
8.850000	0.00649641
8.800000	0.006792
8.750000	0.00697022
8.700000	0.00720713
8.650000	0.0074875
8.600000	0.00770702
8.550000	0.00795262
8.500000	0.00826994
8.450000	0.00855684
8.400000	0.00893936
8.350000	0.00925234
8.300000	0.00948924
8.250000	0.00980656
8.200000	0.0102173
8.150000	0.0104912
8.100000	0.0108281
8.050000	0.0111106
8.000000	0.0114823
7.950000	0.0117192
7.900000	0.0120865
7.850000	0.0124103
7.800000	0.0128624
7.750000	0.0132145
7.700000	0.0136231
7.650000	0.0140296
7.600000	0.014449
7.550000	0.0148294
7.500000	0.0153727
7.450000	0.0157944
7.400000	0.0162139
7.350000	0.0166877
7.300000	0.0170506
7.250000	0.0175005
7.200000	0.0179917
7.150000	0.0184264
7.100000	0.0188829
7.050000	0.0193349
7.000000	0.0196957
6.950000	0.0202912
6.900000	0.0207433
6.850000	0.0212541
6.800000	0.0217018
6.750000	0.0221713
6.700000	0.0227537
6.650000	0.0232797
6.600000	0.0237992
6.550000	0.0242991
6.500000	0.024862
6.450000	0.0253662
6.400000	0.0259161
6.350000	0.0264225
6.300000	0.0270202
6.250000	0.0275223
6.200000	0.0280635
6.150000	0.0286112
6.100000	0.0291241
6.050000	0.0297501
6.000000	0.030313
5.950000	0.0308172
5.900000	0.0313584
5.850000	0.0319191
5.800000	0.0324625
5.750000	0.0330972
5.700000	0.0336927
5.650000	0.0342556
5.600000	0.034912
5.550000	0.0355597
5.500000	0.0360704
5.450000	0.0367398
5.400000	0.0373571
5.350000	0.037907
5.300000	0.0385655
5.250000	0.0392436
5.200000	0.0397827
5.150000	0.0404542
5.100000	0.0410606
5.050000	0.0417257
5.000000	0.0423995
4.950000	0.0430972
4.900000	0.0437448
4.850000	0.044612
4.800000	0.0453206
4.750000	0.0460465
4.700000	0.0467225
4.650000	0.0474788
4.600000	0.0481917
4.550000	0.0488329
4.500000	0.0496023
4.450000	0.0504108
4.400000	0.0512171
4.350000	0.0520017
4.300000	0.052832
4.250000	0.0535557
4.200000	0.0543208
4.150000	0.055288
4.100000	0.0561639
4.050000	0.0571093
4.000000	0.05802
3.950000	0.0589546
3.900000	0.0598739
3.850000	0.0607042
3.800000	0.0617257
3.750000	0.0627016
3.700000	0.0637079
3.650000	0.0647359
3.600000	0.0657075
3.550000	0.0667942
3.500000	0.067957
3.450000	0.0690698
3.400000	0.0702043
3.350000	0.0713649
3.300000	0.0725755
3.250000	0.0737231
3.200000	0.0748989
3.150000	0.0760291
3.100000	0.0771876
3.050000	0.0783721
3.000000	0.0794762
2.950000	0.0806846
2.900000	0.0819517
2.850000	0.0831276
2.800000	0.0842839
2.750000	0.0856336
2.700000	0.0869181
2.650000	0.0884525
2.600000	0.0899804
2.550000	0.0915627
2.500000	0.0933406
2.450000	0.0951706
2.400000	0.096829
2.350000	0.0983504
2.300000	0.100154
2.250000	0.101915
2.200000	0.103556
2.150000	0.105151
2.100000	0.106809
2.050000	0.108318
2.000000	0.109896
1.950000	0.11148
1.900000	0.113117
1.850000	0.11474
1.800000	0.116331
1.750000	0.117994
1.700000	0.119791
1.650000	0.121634
1.600000	0.123423
1.550000	0.125168
1.500000	0.127175
1.450000	0.129059
1.400000	0.130839
1.350000	0.132676
1.300000	0.134577
1.250000	0.136449
1.200000	0.138307
1.150000	0.140046
1.100000	0.141813
1.050000	0.14371
1.000000	0.145671
0.950000	0.147607
0.900000	0.149552
0.850000	0.151469
0.800000	0.153473
0.750000	0.155412
0.700000	0.157422
0.650000	0.15945
0.600000	0.161498
0.550000	0.163595
0.500000	0.165764
0.450000	0.16794
0.400000	0.17017
0.350000	0.172473
0.300000	0.174764
0.250000	0.177155
0.200000	0.1797
0.150000	0.182278
0.100000	0.184975
0.050000	0.188048
0.000000	0.236762
-0.050000	0.454106
-0.100000	0.472463
-0.150000	0.490263
-0.200000	0.50925
-0.250000	0.529983
-0.300000	0.5512
-0.350000	0.572584
-0.400000	0.59393
-0.450000	0.613034
-0.500000	0.632193
-0.550000	0.649837
-0.600000	0.666725
-0.650000	0.682547
-0.700000	0.697442
-0.750000	0.712106
-0.800000	0.725505
-0.850000	0.738222
-0.900000	0.750704
-0.950000	0.762165
-1.000000	0.772975
-1.050000	0.783467
-1.100000	0.793669
-1.150000	0.803243
-1.200000	0.812413
-1.250000	0.821024
-1.300000	0.829457
-1.350000	0.837764
-1.400000	0.845481
-1.450000	0.852647
-1.500000	0.859974
-1.550000	0.866464
-1.600000	0.873321
-1.650000	0.879574
-1.700000	0.885581
-1.750000	0.89158
-1.800000	0.896903
-1.850000	0.901763
-1.900000	0.907159
-1.950000	0.911902
-2.000000	0.916407
-2.050000	0.921056
-2.100000	0.92506
-2.150000	0.928946
-2.200000	0.932604
-2.250000	0.936162
-2.300000	0.939415
-2.350000	0.942695
-2.400000	0.945842
-2.450000	0.948798
-2.500000	0.951552
-2.550000	0.954232
-2.600000	0.956814
-2.650000	0.959137
-2.700000	0.961441
-2.750000	0.963504
-2.800000	0.965479
-2.850000	0.967368
-2.900000	0.969224
-2.950000	0.971095
-3.000000	0.972728
-3.050000	0.97423
-3.100000	0.975794
-3.150000	0.977148
-3.200000	0.978524
-3.250000	0.979728
-3.300000	0.980972
-3.350000	0.982165
-3.400000	0.983262
-3.450000	0.984195
-3.500000	0.985134
-3.550000	0.986049
-3.600000	0.986844
-3.650000	0.987559
-3.700000	0.98825
-3.750000	0.988883
-3.800000	0.989548
-3.850000	0.990089
-3.900000	0.990639
-3.950000	0.991243
-4.000000	0.991778
-4.050000	0.99228
-4.100000	0.992782
-4.150000	0.993249
-4.200000	0.993638
-4.250000	0.994064
-4.300000	0.994477
-4.350000	0.994812
-4.400000	0.995121
-4.450000	0.995416
-4.500000	0.995725
-4.550000	0.995975
-4.600000	0.996249
-4.650000	0.996503
-4.700000	0.996716
-4.750000	0.996927
-4.800000	0.997109
-4.850000	0.997318
-4.900000	0.997498
-4.950000	0.99764
-5.000000	0.997783
-5.050000	0.997931
-5.100000	0.998096
-5.150000	0.998211
-5.200000	0.998333
-5.250000	0.998446
-5.300000	0.998548
-5.350000	0.998646
-5.400000	0.99872
-5.450000	0.998796
-5.500000	0.998898
-5.550000	0.998963
-5.600000	0.999046
-5.650000	0.999109
-5.700000	0.999172
-5.750000	0.99922
-5.800000	0.999278
-5.850000	0.999346
-5.900000	0.9994
-5.950000	0.999431
-6.000000	0.999487
-6.050000	0.999522
-6.100000	0.99957
-6.150000	0.999609
-6.200000	0.999633
-6.250000	0.999681
-6.300000	0.999704
-6.350000	0.999713
-6.400000	0.999728
-6.450000	0.999746
-6.500000	0.999759
-6.550000	0.999774
-6.600000	0.999791
-6.650000	0.999802
-6.700000	0.999815
-6.750000	0.999835
-6.800000	0.999839
-6.850000	0.999861
-6.900000	0.999867
-6.950000	0.999878
-7.000000	0.999887
-7.050000	0.999896
-7.100000	0.999911
-7.150000	0.999915
-7.200000	0.999922
-7.250000	0.999933
-7.300000	0.999948
-7.350000	0.999954
-7.450000	0.999959
-7.550000	0.999961
-7.600000	0.999965
-7.650000	0.999967
-7.700000	0.999974
-7.850000	0.999976
-7.900000	0.999978
-8.000000	0.999985
-8.050000	0.999987
-8.100000	0.999989
-8.150000	0.999991
-8.300000	0.999993
-8.400000	0.999996
-8.800000	0.999998
-9.600000	1
&
57.250000	6.56269e-17
57.200000	6.79421e-17
57.150000	7.0339e-17
57.100000	7.28204e-17
57.050000	7.53893e-17
57.000000	7.80488e-17
56.950000	8.08022e-17
56.900000	8.36526e-17
56.850000	8.66036e-17
56.800000	8.96586e-17
56.750000	9.28215e-17
56.700000	9.60958e-17
56.650000	9.94857e-17
56.600000	1.02995e-16
56.550000	1.06628e-16
56.500000	1.1039e-16
56.450000	1.14283e-16
56.400000	1.18315e-16
56.350000	1.22488e-16
56.300000	1.26809e-16
56.250000	1.31282e-16
56.200000	1.35913e-16
56.150000	1.40707e-16
56.100000	1.4567e-16
56.050000	1.50808e-16
56.000000	1.56127e-16
55.950000	1.61634e-16
55.900000	1.67335e-16
55.850000	1.73238e-16
55.800000	1.79348e-16
55.750000	1.85674e-16
55.700000	1.92223e-16
55.650000	1.99003e-16
55.600000	2.06021e-16
55.550000	2.13288e-16
55.500000	2.20811e-16
55.450000	2.28598e-16
55.400000	2.36661e-16
55.350000	2.45008e-16
55.300000	2.53649e-16
55.250000	2.62595e-16
55.200000	2.71856e-16
55.150000	2.81444e-16
55.100000	2.9137e-16
55.050000	3.01646e-16
55.000000	3.12284e-16
54.950000	3.23298e-16
54.900000	3.34699e-16
54.850000	3.46503e-16
54.800000	3.58723e-16
54.750000	3.71374e-16
54.700000	3.8447e-16
54.650000	3.98029e-16
54.600000	4.12066e-16
54.550000	4.26597e-16
54.500000	4.41641e-16
54.450000	4.57215e-16
54.400000	4.73338e-16
54.350000	4.9003e-16
54.300000	5.07311e-16
54.250000	5.252e-16
54.200000	5.4372e-16
54.150000	5.62893e-16
54.100000	5.82743e-16
54.050000	6.03291e-16
54.000000	6.24565e-16
53.950000	6.46588e-16
53.900000	6.69388e-16
53.850000	6.92991e-16
53.800000	7.17427e-16
53.750000	7.42724e-16
53.700000	7.68912e-16
53.650000	7.96024e-16
53.600000	8.24092e-16
53.550000	8.53149e-16
53.500000	8.83231e-16
53.450000	9.14373e-16
53.400000	9.46612e-16
53.350000	9.79989e-16
53.300000	1.01454e-15
53.250000	1.05031e-15
53.200000	1.08734e-15
53.150000	1.12568e-15
53.100000	1.16537e-15
53.050000	1.20646e-15
53.000000	1.24899e-15
52.950000	1.29303e-15
52.900000	1.33861e-15
52.850000	1.38581e-15
52.800000	1.43466e-15
52.750000	1.48524e-15
52.700000	1.5376e-15
52.650000	1.59181e-15
52.600000	1.64793e-15
52.550000	1.70603e-15
52.500000	1.76617e-15
52.450000	1.82843e-15
52.400000	1.89289e-15
52.350000	1.95962e-15
52.300000	2.0287e-15
52.250000	2.10022e-15
52.200000	2.17425e-15
52.150000	2.2509e-15
52.100000	2.33025e-15
52.050000	2.41239e-15
52.000000	2.49743e-15
51.950000	2.58546e-15
51.900000	2.6766e-15
51.850000	2.77095e-15
51.800000	2.86863e-15
51.750000	2.96974e-15
51.700000	3.07442e-15
51.650000	3.18279e-15
51.600000	3.29498e-15
51.550000	3.41112e-15
51.500000	3.53136e-15
51.450000	3.65583e-15
51.400000	3.78468e-15
51.350000	3.91808e-15
51.300000	4.05618e-15
51.250000	4.19914e-15
51.200000	4.34715e-15
51.150000	4.50036e-15
51.100000	4.65898e-15
51.050000	4.82318e-15
51.000000	4.99317e-15
50.950000	5.16916e-15
50.900000	5.35134e-15
50.850000	5.53994e-15
50.800000	5.73518e-15
50.750000	5.93731e-15
50.700000	6.14655e-15
50.650000	6.36317e-15
50.600000	6.58742e-15
50.550000	6.81957e-15
50.500000	7.0599e-15
50.450000	7.3087e-15
50.400000	7.56627e-15
50.350000	7.8329e-15
50.300000	8.10894e-15
50.250000	8.39469e-15
50.200000	8.69052e-15
50.150000	8.99676e-15
50.100000	9.3138e-15
50.050000	9.642e-15
50.000000	9.98176e-15
49.950000	1.03335e-14
49.900000	1.06976e-14
49.850000	1.10746e-14
49.800000	1.14648e-14
49.750000	1.18688e-14
49.700000	1.2287e-14
49.650000	1.27199e-14
49.600000	1.31681e-14
49.550000	1.36321e-14
49.500000	1.41124e-14
49.450000	1.46097e-14
49.400000	1.51244e-14
49.350000	1.56573e-14
49.300000	1.6209e-14
49.250000	1.67801e-14
49.200000	1.73713e-14
49.150000	1.79833e-14
49.100000	1.86169e-14
49.050000	1.92728e-14
49.000000	1.99518e-14
48.950000	2.06547e-14
48.900000	2.13824e-14
48.850000	2.21357e-14
48.800000	2.29155e-14
48.750000	2.37228e-14
48.700000	2.45586e-14
48.650000	2.54237e-14
48.600000	2.63194e-14
48.550000	2.72466e-14
48.500000	2.82064e-14
48.450000	2.92e-14
48.400000	3.02286e-14
48.350000	3.12935e-14
48.300000	3.23959e-14
48.250000	3.3537e-14
48.200000	3.47184e-14
48.150000	3.59413e-14
48.100000	3.72074e-14
48.050000	3.8518e-14
48.000000	3.98747e-14
47.950000	4.12793e-14
47.900000	4.27333e-14
47.850000	4.42384e-14
47.800000	4.57966e-14
47.750000	4.74097e-14
47.700000	4.90795e-14
47.650000	5.08082e-14
47.600000	5.25977e-14
47.550000	5.44502e-14
47.500000	5.6368e-14
47.450000	5.83532e-14
47.400000	6.04084e-14
47.350000	6.2536e-14
47.300000	6.47384e-14
47.250000	6.70184e-14
47.200000	6.93786e-14
47.150000	7.1822e-14
47.100000	7.43513e-14
47.050000	7.69697e-14
47.000000	7.96803e-14
46.950000	8.24864e-14
46.900000	8.53912e-14
46.850000	8.83982e-14
46.800000	9.15112e-14
46.750000	9.47337e-14
46.700000	9.80696e-14
46.650000	1.01523e-13
46.600000	1.05098e-13
46.550000	1.08799e-13
46.500000	1.1263e-13
46.450000	1.16596e-13
46.400000	1.20701e-13
46.350000	1.24951e-13
46.300000	1.29351e-13
46.250000	1.33905e-13
46.200000	1.3862e-13
46.150000	1.43501e-13
46.100000	1.48554e-13
46.050000	1.53784e-13
46.000000	1.59198e-13
45.950000	1.64803e-13
45.900000	1.70606e-13
45.850000	1.76612e-13
45.800000	1.8283e-13
45.750000	1.89267e-13
45.700000	1.9593e-13
45.650000	2.02828e-13
45.600000	2.09969e-13
45.550000	2.1736e-13
45.500000	2.25012e-13
45.450000	2.32934e-13
45.400000	2.41134e-13
45.350000	2.49622e-13
45.300000	2.58409e-13
45.250000	2.67506e-13
45.200000	2.76923e-13
45.150000	2.86671e-13
45.100000	2.96762e-13
45.050000	3.07208e-13
45.000000	3.18021e-13
44.950000	3.29215e-13
44.900000	3.40803e-13
44.850000	3.52799e-13
44.800000	3.65217e-13
44.750000	3.78072e-13
44.700000	3.91379e-13
44.650000	4.05154e-13
44.600000	4.19414e-13
44.550000	4.34175e-13
44.500000	4.49456e-13
44.450000	4.65275e-13
44.400000	4.8165e-13
44.350000	4.98601e-13
44.300000	5.16148e-13
44.250000	5.34313e-13
44.200000	5.53117e-13
44.150000	5.72582e-13
44.100000	5.92732e-13
44.050000	6.13591e-13
44.000000	6.35184e-13
43.950000	6.57536e-13
43.900000	6.80674e-13
43.850000	7.04627e-13
43.800000	7.29421e-13
43.750000	7.55088e-13
43.700000	7.81658e-13
43.650000	8.09163e-13
43.600000	8.37635e-13
43.550000	8.67108e-13
43.500000	8.97618e-13
43.450000	9.29201e-13
43.400000	9.61895e-13
43.350000	9.95738e-13
43.300000	1.03077e-12
43.250000	1.06704e-12
43.200000	1.10458e-12
43.150000	1.14344e-12
43.100000	1.18367e-12
43.050000	1.22531e-12
43.000000	1.26842e-12
42.950000	1.31304e-12
42.900000	1.35924e-12
42.850000	1.40705e-12
42.800000	1.45655e-12
42.750000	1.50779e-12
42.700000	1.56083e-12
42.650000	1.61574e-12
42.600000	1.67258e-12
42.550000	1.73141e-12
42.500000	1.79231e-12
42.450000	1.85536e-12
42.400000	1.92062e-12
42.350000	1.98818e-12
42.300000	2.05811e-12
42.250000	2.1305e-12
42.200000	2.20543e-12
42.150000	2.283e-12
42.100000	2.3633e-12
42.050000	2.44642e-12
42.000000	2.53246e-12
41.950000	2.62153e-12
41.900000	2.71373e-12
41.850000	2.80917e-12
41.800000	2.90796e-12
41.750000	3.01023e-12
41.700000	3.11609e-12
41.650000	3.22567e-12
41.600000	3.3391e-12
41.550000	3.45653e-12
41.500000	3.57807e-12
41.450000	3.7039e-12
41.400000	3.83414e-12
41.350000	3.96896e-12
41.300000	4.10852e-12
41.250000	4.25299e-12
41.200000	4.40253e-12
41.150000	4.55733e-12
41.100000	4.71756e-12
41.050000	4.88343e-12
41.000000	5.05513e-12
40.950000	5.23287e-12
40.900000	5.41684e-12
40.850000	5.60729e-12
40.800000	5.80442e-12
40.750000	6.00849e-12
40.700000	6.21972e-12
40.650000	6.43838e-12
40.600000	6.66472e-12
40.550000	6.89901e-12
40.500000	7.14153e-12
40.450000	7.39258e-12
40.400000	7.65245e-12
40.350000	7.92144e-12
40.300000	8.19989e-12
40.250000	8.48812e-12
40.200000	8.78648e-12
40.150000	9.09532e-12
40.100000	9.41501e-12
40.050000	9.74593e-12
40.000000	1.00885e-11
39.950000	1.04431e-11
39.900000	1.08101e-11
39.850000	1.119e-11
39.800000	1.15833e-11
39.750000	1.19904e-11
39.700000	1.24118e-11
39.650000	1.2848e-11
39.600000	1.32995e-11
39.550000	1.37668e-11
39.500000	1.42506e-11
39.450000	1.47514e-11
39.400000	1.52698e-11
39.350000	1.58063e-11
39.300000	1.63617e-11
39.250000	1.69367e-11
39.200000	1.75318e-11
39.150000	1.81478e-11
39.100000	1.87854e-11
39.050000	1.94454e-11
39.000000	2.01287e-11
38.950000	2.08359e-11
38.900000	2.15679e-11
38.850000	2.23256e-11
38.800000	2.311e-11
38.750000	2.39219e-11
38.700000	2.47623e-11
38.650000	2.56322e-11
38.600000	2.65326e-11
38.550000	2.74646e-11
38.500000	2.84294e-11
38.450000	2.94281e-11
38.400000	3.04618e-11
38.350000	3.15318e-11
38.300000	3.26393e-11
38.250000	3.37858e-11
38.200000	3.49725e-11
38.150000	3.62008e-11
38.100000	3.74723e-11
38.050000	3.87883e-11
38.000000	4.01506e-11
37.950000	4.15607e-11
37.900000	4.30203e-11
37.850000	4.45311e-11
37.800000	4.6095e-11
37.750000	4.77137e-11
37.700000	4.93893e-11
37.650000	5.11236e-11
37.600000	5.29188e-11
37.550000	5.4777e-11
37.500000	5.67005e-11
37.450000	5.86914e-11
37.400000	6.07521e-11
37.350000	6.28852e-11
37.300000	6.50932e-11
37.250000	6.73786e-11
37.200000	6.97442e-11
37.150000	7.21928e-11
37.100000	7.47273e-11
37.050000	7.73507e-11
37.000000	8.00662e-11
36.950000	8.2877e-11
36.900000	8.57863e-11
36.850000	8.87977e-11
36.800000	9.19148e-11
36.750000	9.51412e-11
36.700000	9.84808e-11
36.650000	1.01938e-10
36.600000	1.05515e-10
36.550000	1.09219e-10
36.500000	1.13052e-10
36.450000	1.1702e-10
36.400000	1.21127e-10
36.350000	1.25378e-10
36.300000	1.29778e-10
36.250000	1.34333e-10
36.200000	1.39047e-10
36.150000	1.43926e-10
36.100000	1.48977e-10
36.050000	1.54205e-10
36.000000	1.59616e-10
35.950000	1.65217e-10
35.900000	1.71014e-10
35.850000	1.77014e-10
35.800000	1.83225e-10
35.750000	1.89653e-10
35.700000	1.96307e-10
35.650000	2.03195e-10
35.600000	2.10323e-10
35.550000	2.17702e-10
35.500000	2.25339e-10
35.450000	2.33244e-10
35.400000	2.41426e-10
35.350000	2.49895e-10
35.300000	2.58661e-10
35.250000	2.67734e-10
35.200000	2.77125e-10
35.150000	2.86845e-10
35.100000	2.96906e-10
35.050000	3.07319e-10
35.000000	3.18097e-10
34.950000	3.29254e-10
34.900000	3.40801e-10
34.850000	3.52752e-10
34.800000	3.65123e-10
34.750000	3.77927e-10
34.700000	3.91179e-10
34.650000	4.04896e-10
34.600000	4.19094e-10
34.550000	4.33789e-10
34.500000	4.48999e-10
34.450000	4.64742e-10
34.400000	4.81036e-10
34.350000	4.97901e-10
34.300000	5.15357e-10
34.250000	5.33424e-10
34.200000	5.52124e-10
34.150000	5.7148e-10
34.100000	5.91513e-10
34.050000	6.12248e-10
34.000000	6.33709e-10
33.950000	6.55922e-10
33.900000	6.78912e-10
33.850000	7.02708e-10
33.800000	7.27337e-10
33.750000	7.52829e-10
33.700000	7.79213e-10
33.650000	8.06521e-10
33.600000	8.34786e-10
33.550000	8.6404e-10
33.500000	8.94318e-10
33.450000	9.25656e-10
33.400000	9.58092e-10
33.350000	9.91663e-10
33.300000	1.02641e-09
33.250000	1.06237e-09
33.200000	1.09959e-09
33.150000	1.13812e-09
33.100000	1.17799e-09
33.050000	1.21926e-09
33.000000	1.26197e-09
32.950000	1.30618e-09
32.900000	1.35194e-09
32.850000	1.39929e-09
32.800000	1.44831e-09
32.750000	1.49903e-09
32.700000	1.55154e-09
32.650000	1.60588e-09
32.600000	1.66212e-09
32.550000	1.72033e-09
32.500000	1.78058e-09
32.450000	1.84293e-09
32.400000	1.90747e-09
32.350000	1.97426e-09
32.300000	2.04339e-09
32.250000	2.11494e-09
32.200000	2.18899e-09
32.150000	2.26564e-09
32.100000	2.34496e-09
32.050000	2.42705e-09
32.000000	2.51202e-09
31.950000	2.59996e-09
31.900000	2.69098e-09
31.850000	2.78517e-09
31.800000	2.88266e-09
31.750000	2.98356e-09
31.700000	3.08799e-09
31.650000	3.19607e-09
31.600000	3.30793e-09
31.550000	3.4237e-09
31.500000	3.54352e-09
31.450000	3.66752e-09
31.400000	3.79586e-09
31.350000	3.92868e-09
31.300000	4.06615e-09
31.250000	4.20842e-09
31.200000	4.35567e-09
31.150000	4.50806e-09
31.100000	4.66578e-09
31.050000	4.82901e-09
31.000000	4.99794e-09
30.950000	5.17277e-09
30.900000	5.35372e-09
30.850000	5.54098e-09
30.800000	5.73479e-09
30.750000	5.93537e-09
30.700000	6.14296e-09
30.650000	6.3578e-09
30.600000	6.58014e-09
30.550000	6.81025e-09
30.500000	7.0484e-09
30.450000	7.29486e-09
30.400000	7.54993e-09
30.350000	7.81391e-09
30.300000	8.08711e-09
30.250000	8.36985e-09
30.200000	8.66246e-09
30.150000	8.96529e-09
30.100000	9.27869e-09
30.050000	9.60303e-09
30.000000	9.9387e-09
29.950000	1.02861e-08
29.900000	1.06456e-08
29.850000	1.10176e-08
29.800000	1.14027e-08
29.750000	1.18012e-08
29.700000	1.22136e-08
29.650000	1.26403e-08
29.600000	1.3082e-08
29.550000	1.35391e-08
29.500000	1.40121e-08
29.450000	1.45017e-08
29.400000	1.50083e-08
29.350000	1.55326e-08
29.300000	1.60752e-08
29.250000	1.66367e-08
29.200000	1.72178e-08
29.150000	1.78192e-08
29.100000	1.84415e-08
29.050000	1.90855e-08
29.000000	1.9752e-08
28.950000	2.04418e-08
28.900000	2.11556e-08
28.850000	2.18943e-08
28.800000	2.26587e-08
28.750000	2.34498e-08
28.700000	2.42685e-08
28.650000	2.51157e-08
28.600000	2.59924e-08
28.550000	2.68997e-08
28.500000	2.78386e-08
28.450000	2.88103e-08
28.400000	2.98158e-08
28.350000	3.08563e-08
28.300000	3.19331e-08
28.250000	3.30474e-08
28.200000	3.42005e-08
28.150000	3.53938e-08
28.100000	3.66287e-08
28.050000	3.79066e-08
28.000000	3.9229e-08
27.950000	4.05974e-08
27.900000	4.20135e-08
27.850000	4.34789e-08
27.800000	4.49954e-08
27.750000	4.65646e-08
27.700000	4.81885e-08
27.650000	4.98689e-08
27.600000	5.16078e-08
27.550000	5.34073e-08
27.500000	5.52694e-08
27.450000	5.71962e-08
27.400000	5.91902e-08
27.350000	6.12535e-08
27.300000	6.33886e-08
27.250000	6.55981e-08
27.200000	6.78843e-08
27.150000	7.02502e-08
27.100000	7.26983e-08
27.050000	7.52316e-08
27.000000	7.7853e-08
26.950000	8.05655e-08
26.900000	8.33724e-08
26.850000	8.62769e-08
26.800000	8.92824e-08
26.750000	9.23923e-08
26.700000	9.56104e-08
26.650000	9.89404e-08
26.600000	1.02386e-07
26.550000	1.05952e-07
26.500000	1.09641e-07
26.450000	1.13458e-07
26.400000	1.17409e-07
26.350000	1.21496e-07
26.300000	1.25726e-07
26.250000	1.30102e-07
26.200000	1.34631e-07
26.150000	1.39316e-07
26.100000	1.44165e-07
26.050000	1.49182e-07
26.000000	1.54373e-07
25.950000	1.59744e-07
25.900000	1.65302e-07
25.850000	1.71052e-07
25.800000	1.77003e-07
25.750000	1.83159e-07
25.700000	1.8953e-07
25.650000	1.96121e-07
25.600000	2.02942e-07
25.550000	2.09999e-07
25.500000	2.173e-07
25.450000	2.24855e-07
25.400000	2.32672e-07
25.350000	2.4076e-07
25.300000	2.49129e-07
25.250000	2.57788e-07
25.200000	2.66747e-07
25.150000	2.76016e-07
25.100000	2.85607e-07
25.050000	2.95531e-07
25.000000	3.05798e-07
24.950000	3.16421e-07
24.900000	3.27412e-07
24.850000	3.38784e-07
24.800000	3.5055e-07
24.750000	3.62723e-07
24.700000	3.75318e-07
24.650000	3.88349e-07
24.600000	4.01832e-07
24.550000	4.15781e-07
24.500000	4.30213e-07
24.450000	4.45144e-07
24.400000	4.60593e-07
24.350000	4.76576e-07
24.300000	4.93112e-07
24.250000	5.1022e-07
24.200000	5.2792e-07
24.150000	5.46232e-07
24.100000	5.65177e-07
24.050000	5.84778e-07
24.000000	6.05056e-07
23.950000	6.26036e-07
23.900000	6.4774e-07
23.850000	6.70195e-07
23.800000	6.93426e-07
23.750000	7.17459e-07
23.700000	7.42323e-07
23.650000	7.68046e-07
23.600000	7.94657e-07
23.550000	8.22187e-07
23.500000	8.50668e-07
23.450000	8.80132e-07
23.400000	9.10613e-07
23.350000	9.42146e-07
23.300000	9.74768e-07
23.250000	1.00851e-06
23.200000	1.04343e-06
23.150000	1.07954e-06
23.100000	1.1169e-06
23.050000	1.15555e-06
23.000000	1.19553e-06
22.950000	1.23689e-06
22.900000	1.27968e-06
22.850000	1.32394e-06
22.800000	1.36973e-06
22.750000	1.41709e-06
22.700000	1.46608e-06
22.650000	1.51676e-06
22.600000	1.56919e-06
22.550000	1.62342e-06
22.500000	1.67952e-06
22.450000	1.73755e-06
22.400000	1.79758e-06
22.350000	1.85967e-06
22.300000	1.92389e-06
22.250000	1.99033e-06
22.200000	2.05905e-06
22.150000	2.13013e-06
22.100000	2.20366e-06
22.050000	2.27971e-06
22.000000	2.35837e-06
21.950000	2.43974e-06
21.900000	2.5239e-06
21.850000	2.61095e-06
21.800000	2.70099e-06
21.750000	2.79412e-06
21.700000	2.89045e-06
21.650000	2.99008e-06
21.600000	3.09313e-06
21.550000	3.19971e-06
21.500000	3.30994e-06
21.450000	3.42396e-06
21.400000	3.54188e-06
21.350000	3.66384e-06
21.300000	3.78998e-06
21.250000	3.92044e-06
21.200000	4.05537e-06
21.150000	4.19492e-06
21.100000	4.33924e-06
21.050000	4.48849e-06
21.000000	4.64286e-06
20.950000	4.8025e-06
20.900000	4.9676e-06
20.850000	5.13834e-06
20.800000	5.31491e-06
20.750000	5.49752e-06
20.700000	5.68637e-06
20.650000	5.88166e-06
20.600000	6.08361e-06
20.550000	6.29246e-06
20.500000	6.50843e-06
20.450000	6.73176e-06
20.400000	6.96271e-06
20.350000	7.20153e-06
20.300000	7.44848e-06
20.250000	7.70385e-06
20.200000	7.96791e-06
20.150000	8.24095e-06
20.100000	8.52329e-06
20.050000	8.81523e-06
20.000000	9.1171e-06
19.950000	9.42923e-06
19.900000	9.75196e-06
19.850000	1.00857e-05
19.800000	1.04307e-05
19.750000	1.07874e-05
19.700000	1.11563e-05
19.650000	1.15376e-05
19.600000	1.19319e-05
19.550000	1.23395e-05
19.500000	1.2761e-05
19.450000	1.31967e-05
19.400000	1.36471e-05
19.350000	1.41129e-05
19.300000	1.45943e-05
19.250000	1.5092e-05
19.200000	1.56066e-05
19.150000	1.61385e-05
19.100000	1.66884e-05
19.050000	1.72568e-05
19.000000	1.78444e-05
18.950000	1.84518e-05
18.900000	1.90797e-05
18.850000	1.97287e-05
18.800000	2.03996e-05
18.750000	2.1093e-05
18.700000	2.18097e-05
18.650000	2.25505e-05
18.600000	2.33162e-05
18.550000	2.41076e-05
18.500000	2.49256e-05
18.450000	2.57709e-05
18.400000	2.66446e-05
18.350000	2.75475e-05
18.300000	2.84807e-05
18.250000	2.9445e-05
18.200000	3.04416e-05
18.150000	3.14714e-05
18.100000	3.25356e-05
18.050000	3.36353e-05
18.000000	3.47716e-05
17.950000	3.59458e-05
17.900000	3.7159e-05
17.850000	3.84125e-05
17.800000	3.97077e-05
17.750000	4.10459e-05
17.700000	4.24284e-05
17.650000	4.38568e-05
17.600000	4.53324e-05
17.550000	4.68568e-05
17.500000	4.84316e-05
17.450000	5.00583e-05
17.400000	5.17387e-05
17.350000	5.34744e-05
17.300000	5.52673e-05
17.250000	5.71191e-05
17.200000	5.90316e-05
17.150000	6.10069e-05
17.100000	6.30469e-05
17.050000	6.51536e-05
17.000000	6.73292e-05
16.950000	6.95757e-05
16.900000	7.18954e-05
16.850000	7.42907e-05
16.800000	7.67637e-05
16.750000	7.9317e-05
16.700000	8.1953e-05
16.650000	8.46743e-05
16.600000	8.74834e-05
16.550000	9.03831e-05
16.500000	9.33761e-05
16.450000	9.64652e-05
16.400000	9.96534e-05
16.350000	0.000102944
16.300000	0.000106339
16.250000	0.000109842
16.200000	0.000113457
16.150000	0.000117186
16.100000	0.000121034
16.050000	0.000125002
16.000000	0.000129096
15.950000	0.000133318
15.900000	0.000137673
15.850000	0.000142163
15.800000	0.000146793
15.750000	0.000151566
15.700000	0.000156487
15.650000	0.000161559
15.600000	0.000166787
15.550000	0.000172175
15.500000	0.000177726
15.450000	0.000183445
15.400000	0.000189336
15.350000	0.000195404
15.300000	0.000201652
15.250000	0.000208085
15.200000	0.000214708
15.150000	0.000221523
15.100000	0.000228537
15.050000	0.000235752
15.000000	0.000243173
14.950000	0.000250803
14.900000	0.000258647
14.850000	0.000266708
14.800000	0.000274988
14.750000	0.000283492
14.700000	0.000292221
14.650000	0.000301178
14.600000	0.000310364
14.550000	0.00031978
14.500000	0.000329426
14.450000	0.000339301
14.400000	0.000349403
14.350000	0.000359727
14.300000	0.000370269
14.250000	0.00038102
14.200000	0.000391969
14.150000	0.000403101
14.100000	0.000414396
14.050000	0.000425828
14.000000	0.00043736
13.950000	0.000448942
13.900000	0.000460501
13.850000	0.000471932
13.800000	0.000483058
13.750000	0.000493532
&
```
