## Supplementary material for "All-at-once RNA folding with 3D motif prediction framed by evolutionary information": RF02113_DLG2-AS1_2.cacofold.power

```
# Power analysis of CaCoFold structure
#
# Powertype = SINGLE SUBSTITUTIONS
# covary left_pos right_pos substitutions power
#----------------------------------------------------------------
3		29		7		0.20
4		28		11		0.35
5		27		5		0.11
6		26		3		0.02
7		25		4		0.07
8		24		7		0.20
9		23		4		0.07
10		22		3		0.02
40		157		6		0.16
41		156		6		0.16
42		155		2		0.00
43		154		7		0.20
44		153		2		0.00
45		152		3		0.02
49		141		9		0.28
52		140		6		0.16
53		139		3		0.02
54		138		4		0.07
55		137		4		0.07
56		136		6		0.16
57		133		8		0.24
58		132		8		0.24
59		131		9		0.28
61		130		8		0.24
62		129		10		0.32
63		128		8		0.24
64		126		9		0.28
65		125		5		0.11
66		124		5		0.11
67		123		5		0.11
68		116		13		0.42
78		111		8		0.24
79		110		11		0.35
80		109		4		0.07
81		108		8		0.24
82		107		4		0.07
83		106		5		0.11
84		105		5		0.11
87		104		7		0.20
88		103		4		0.07
89		102		3		0.02
90		101		10		0.32
185		228		7		0.20
186		227		2		0.00
187		226		8		0.24
188		225		4		0.07
189		224		2		0.00
190		223		6		0.16
191		222		9		0.28
192		221		5		0.11
196		214		5		0.11
197		213		6		0.16
198		212		2		0.00
199		211		3		0.02
200		207		12		0.39
237		255		9		0.28
238		254		4		0.07
239		253		7		0.20
240		252		1		0.00
241		251		1		0.00
242		250		0		0.00
243		249		1		0.00
#
# BPAIRS 62
# avg substitutions per BP 5.7
# BPAIRS expected to covary 9.0 +/- 2.6
# BPAIRS observed to covary 0
#
```
