## Supplementary material for "All-at-once RNA folding with 3D motif prediction framed by evolutionary information": RF02113_DLG2-AS1_2.surv

```
&
18.600000	4.26694e-05
18.000000	8.53388e-05
17.650000	0.000128008
17.400000	0.000213347
17.050000	0.000256016
16.800000	0.000298686
15.250000	0.000384025
14.950000	0.000426694
14.750000	0.000469363
14.550000	0.000512033
14.450000	0.000554702
14.250000	0.000597372
14.200000	0.000640041
13.950000	0.00068271
13.850000	0.00072538
13.750000	0.000768049
13.600000	0.000853388
13.500000	0.000896057
13.450000	0.000938727
13.400000	0.000981396
13.350000	0.00102407
13.300000	0.00106673
13.200000	0.0011094
13.050000	0.00115207
12.950000	0.00132275
12.800000	0.00136542
12.750000	0.00140809
12.700000	0.00149343
12.600000	0.0015361
12.500000	0.00162144
12.450000	0.00166411
12.150000	0.00183478
12.100000	0.00187745
12.050000	0.00192012
12.000000	0.00204813
11.950000	0.00213347
11.900000	0.00221881
11.850000	0.00226148
11.750000	0.00230415
11.700000	0.00234682
11.650000	0.00247483
11.600000	0.00251749
11.500000	0.00260283
11.450000	0.00268817
11.400000	0.00277351
11.350000	0.00281618
11.300000	0.00285885
11.250000	0.00294419
11.200000	0.00298686
11.150000	0.00302953
11.100000	0.00311487
11.000000	0.0032002
10.950000	0.00328554
10.900000	0.00337088
10.850000	0.00354156
10.800000	0.0036269
10.750000	0.00371224
10.700000	0.00384025
10.650000	0.00401092
10.600000	0.00409626
10.550000	0.00413893
10.500000	0.00426694
10.450000	0.00430961
10.350000	0.00448029
10.300000	0.00452296
10.250000	0.0047363
10.150000	0.00486431
10.100000	0.00490698
10.050000	0.00503499
10.000000	0.00520567
9.950000	0.00524834
9.900000	0.00537634
9.850000	0.00541901
9.800000	0.00546168
9.750000	0.00550435
9.700000	0.00567503
9.650000	0.00597372
9.600000	0.00618706
9.550000	0.00640041
9.500000	0.0066991
9.450000	0.00704045
9.400000	0.00716846
9.350000	0.00738181
9.300000	0.00763782
9.250000	0.00785117
9.200000	0.00802185
9.150000	0.00814985
9.100000	0.00832053
9.050000	0.00840587
9.000000	0.00861922
8.950000	0.00887523
8.900000	0.00917392
8.850000	0.00938727
8.800000	0.00981396
8.750000	0.010198
8.700000	0.0102833
8.650000	0.010582
8.600000	0.0110514
8.550000	0.0114354
8.500000	0.0117768
8.450000	0.0124168
8.400000	0.0128435
8.350000	0.0132275
8.300000	0.0136542
8.250000	0.0142516
8.200000	0.014849
8.150000	0.0155743
8.100000	0.0160864
8.050000	0.0164704
8.000000	0.0169824
7.950000	0.0175798
7.900000	0.0180492
7.850000	0.0183478
7.800000	0.0190306
7.750000	0.0194999
7.700000	0.0200119
7.650000	0.0205666
7.600000	0.0212494
7.550000	0.0218894
7.500000	0.0224868
7.450000	0.0229988
7.400000	0.0238522
7.350000	0.0242362
7.300000	0.0248336
7.250000	0.0253883
7.200000	0.0260283
7.150000	0.0266684
7.100000	0.0274364
7.050000	0.0278631
7.000000	0.0284605
6.950000	0.0291859
6.900000	0.0300393
6.850000	0.0303379
6.800000	0.0308073
6.750000	0.031746
6.700000	0.0323007
6.650000	0.0329834
6.600000	0.0337942
6.550000	0.0348609
6.500000	0.0356716
6.450000	0.036141
6.400000	0.037037
6.350000	0.0378478
6.300000	0.0383171
6.250000	0.0390425
6.200000	0.0396825
6.150000	0.0404079
6.100000	0.0410906
6.050000	0.0414747
6.000000	0.0419867
5.950000	0.0429254
5.900000	0.0436508
5.850000	0.0442482
5.800000	0.0449735
5.750000	0.0456563
5.700000	0.046467
5.650000	0.047363
5.600000	0.0479604
5.550000	0.0486858
5.500000	0.0495818
5.450000	0.0503072
5.400000	0.0513313
5.350000	0.0518433
5.300000	0.052782
5.250000	0.0536354
5.200000	0.0546595
5.150000	0.0553849
5.100000	0.0563236
5.050000	0.0572623
5.000000	0.0579877
4.950000	0.0594385
4.900000	0.0602919
4.850000	0.0608892
4.800000	0.062212
4.750000	0.0633641
4.700000	0.0642174
4.650000	0.0651988
4.600000	0.0664363
4.550000	0.0674603
4.500000	0.0689964
4.450000	0.0700632
4.400000	0.0714712
4.350000	0.0728367
4.300000	0.0740741
4.250000	0.0754395
4.200000	0.0763782
4.150000	0.078085
4.100000	0.0794504
4.050000	0.0807732
4.000000	0.0821813
3.950000	0.083376
3.900000	0.0847841
3.850000	0.0864909
3.800000	0.0879416
3.750000	0.0896484
3.700000	0.0910992
3.650000	0.0926353
3.600000	0.094086
3.550000	0.0955368
3.500000	0.0971155
3.450000	0.0991637
3.400000	0.100828
3.350000	0.102961
3.300000	0.104839
3.250000	0.106119
3.200000	0.10821
3.150000	0.110172
3.100000	0.112391
3.050000	0.114226
3.000000	0.11589
2.950000	0.117213
2.900000	0.11909
2.850000	0.120968
2.800000	0.122547
2.750000	0.125107
2.700000	0.126643
2.650000	0.128819
2.600000	0.13044
2.550000	0.13236
2.500000	0.134281
2.450000	0.135859
2.400000	0.138164
2.350000	0.139956
2.300000	0.141918
2.250000	0.144308
2.200000	0.146953
2.150000	0.150154
2.100000	0.1525
2.050000	0.155786
2.000000	0.157834
1.950000	0.160693
1.900000	0.16304
1.850000	0.165472
1.800000	0.167947
1.750000	0.170336
1.700000	0.173238
1.650000	0.175798
1.600000	0.178017
1.550000	0.180918
1.500000	0.183862
1.450000	0.18574
1.400000	0.188087
1.350000	0.191074
1.300000	0.194487
1.250000	0.197175
1.200000	0.199607
1.150000	0.20221
1.100000	0.204813
1.050000	0.207373
1.000000	0.21036
0.950000	0.213262
0.900000	0.216462
0.850000	0.219918
0.800000	0.223332
0.750000	0.226489
0.700000	0.229604
0.650000	0.233188
0.600000	0.235919
0.550000	0.239034
0.500000	0.242362
0.450000	0.245818
0.400000	0.250085
0.350000	0.2532
0.300000	0.257168
0.250000	0.261307
0.200000	0.265148
0.150000	0.269415
0.100000	0.274322
0.050000	0.27846
0.000000	0.317588
-0.050000	0.419611
-0.100000	0.438556
-0.150000	0.458141
-0.200000	0.480927
-0.250000	0.500341
-0.300000	0.51566
-0.350000	0.525815
-0.400000	0.53644
-0.450000	0.546467
-0.500000	0.558329
-0.550000	0.569295
-0.600000	0.580731
-0.650000	0.591227
-0.700000	0.599804
-0.750000	0.610386
-0.800000	0.619944
-0.850000	0.630099
-0.900000	0.639529
-0.950000	0.651903
-1.000000	0.663253
-1.050000	0.674091
-1.100000	0.685015
-1.150000	0.695938
-1.200000	0.706093
-1.250000	0.716505
-1.300000	0.727215
-1.350000	0.737114
-1.400000	0.746288
-1.450000	0.755547
-1.500000	0.765233
-1.550000	0.772956
-1.600000	0.780722
-1.650000	0.790024
-1.700000	0.798302
-1.750000	0.80611
-1.800000	0.812297
-1.850000	0.820319
-1.900000	0.827104
-1.950000	0.834016
-2.000000	0.840758
-2.050000	0.845793
-2.100000	0.850998
-2.150000	0.856631
-2.200000	0.861836
-2.250000	0.866914
-2.300000	0.872205
-2.350000	0.876941
-2.400000	0.88155
-2.450000	0.886158
-2.500000	0.891364
-2.550000	0.895716
-2.600000	0.90058
-2.650000	0.905103
-2.700000	0.909242
-2.750000	0.91304
-2.800000	0.917051
-2.850000	0.920934
-2.900000	0.924902
-2.950000	0.928273
-3.000000	0.931046
-3.050000	0.934033
-3.100000	0.937788
-3.150000	0.940775
-3.200000	0.943719
-3.250000	0.945511
-3.300000	0.947858
-3.350000	0.950162
-3.400000	0.952338
-3.450000	0.954557
-3.500000	0.956733
-3.550000	0.95908
-3.600000	0.961171
-3.650000	0.963347
-3.700000	0.965267
-3.750000	0.967102
-3.800000	0.96915
-3.850000	0.971283
-3.900000	0.973076
-3.950000	0.974953
-4.000000	0.97666
-4.050000	0.977684
-4.100000	0.979049
-4.150000	0.980031
-4.200000	0.980969
-4.250000	0.981737
-4.300000	0.982335
-4.350000	0.983188
-4.400000	0.983914
-4.450000	0.985066
-4.500000	0.986047
-4.550000	0.987199
-4.600000	0.987754
-4.650000	0.988309
-4.700000	0.989034
-4.750000	0.989375
-4.800000	0.990101
-4.850000	0.990698
-4.900000	0.991509
-4.950000	0.99232
-5.000000	0.992832
-5.050000	0.993344
-5.100000	0.993642
-5.150000	0.994069
-5.200000	0.994282
-5.250000	0.994794
-5.300000	0.994965
-5.350000	0.995178
-5.400000	0.99552
-5.450000	0.995904
-5.500000	0.996074
-5.550000	0.996544
-5.600000	0.996757
-5.650000	0.99697
-5.700000	0.997226
-5.750000	0.99744
-5.800000	0.997611
-5.850000	0.997739
-5.900000	0.997867
-5.950000	0.99808
-6.000000	0.998251
-6.050000	0.998421
-6.100000	0.998464
-6.150000	0.998507
-6.200000	0.998592
-6.250000	0.99872
-6.300000	0.998848
-6.350000	0.998976
-6.400000	0.999104
-6.450000	0.999232
-6.550000	0.99936
-6.600000	0.999403
-6.700000	0.999531
-6.750000	0.999616
-6.850000	0.999659
-6.900000	0.999701
-7.050000	0.999744
-7.150000	0.999872
-7.300000	0.999957
-8.500000	1
&
24.500000	2.13347e-06
23.900000	4.26694e-06
23.800000	6.40041e-06
23.550000	8.53388e-06
23.300000	1.06673e-05
23.150000	1.49343e-05
23.000000	1.70678e-05
22.950000	1.92012e-05
22.750000	2.34682e-05
22.600000	2.56016e-05
22.500000	2.98686e-05
22.300000	3.2002e-05
22.250000	3.41355e-05
22.150000	3.6269e-05
22.100000	3.84025e-05
22.050000	4.48029e-05
21.900000	4.69363e-05
21.700000	4.90698e-05
21.550000	5.12033e-05
21.450000	5.33367e-05
21.400000	5.54702e-05
21.100000	5.76037e-05
21.000000	5.97372e-05
20.900000	6.18706e-05
20.850000	6.8271e-05
20.750000	7.2538e-05
20.700000	7.68049e-05
20.650000	7.89384e-05
20.550000	8.10719e-05
20.500000	8.53388e-05
20.400000	8.96057e-05
20.300000	9.17392e-05
20.250000	9.38727e-05
20.200000	9.81396e-05
20.150000	0.000100273
20.100000	0.000102407
20.050000	0.00010454
20.000000	0.000108807
19.900000	0.000113074
19.850000	0.000115207
19.800000	0.000119474
19.700000	0.000121608
19.550000	0.000123741
19.500000	0.000125875
19.450000	0.000130142
19.350000	0.000132275
19.300000	0.000138676
19.250000	0.000145076
19.150000	0.000147209
19.100000	0.00015361
19.000000	0.000157877
18.900000	0.00016001
18.850000	0.000162144
18.800000	0.000166411
18.700000	0.000170678
18.650000	0.000172811
18.600000	0.000177078
18.550000	0.000179211
18.500000	0.000185612
18.450000	0.000192012
18.350000	0.000196279
18.200000	0.000198413
18.150000	0.00020268
18.100000	0.000206947
18.050000	0.00020908
18.000000	0.000211214
17.950000	0.000213347
17.900000	0.000217614
17.850000	0.000219747
17.800000	0.000221881
17.750000	0.000228281
17.700000	0.000232548
17.650000	0.000234682
17.600000	0.000238949
17.550000	0.000241082
17.500000	0.000247483
17.450000	0.000251749
17.400000	0.000256016
17.350000	0.000262417
17.300000	0.000273084
17.250000	0.000277351
17.200000	0.000279485
17.150000	0.000285885
17.100000	0.000294419
17.050000	0.000300819
17.000000	0.000311487
16.950000	0.00031362
16.900000	0.000317887
16.850000	0.000328554
16.800000	0.000332821
16.750000	0.000341355
16.700000	0.000345622
16.650000	0.000349889
16.600000	0.000358423
16.550000	0.000360556
16.500000	0.000375491
16.450000	0.000398959
16.400000	0.000407493
16.350000	0.00041176
16.300000	0.000422427
16.250000	0.000439495
16.200000	0.000450162
16.150000	0.000469363
16.100000	0.000484298
16.050000	0.000488565
16.000000	0.000497098
15.950000	0.000503499
15.900000	0.000514166
15.850000	0.000529101
15.800000	0.000541901
15.750000	0.000567503
15.700000	0.000582437
15.650000	0.000593105
15.600000	0.000612306
15.550000	0.000629374
15.500000	0.000642174
15.450000	0.000652842
15.400000	0.000672043
15.350000	0.000693378
15.300000	0.000699778
15.250000	0.000723246
15.200000	0.000738181
15.150000	0.000744581
15.100000	0.000778717
15.050000	0.000797918
15.000000	0.000808585
14.950000	0.000821386
14.900000	0.000844854
14.850000	0.000866189
14.800000	0.000893924
14.750000	0.000923792
14.700000	0.000947261
14.650000	0.000968595
14.600000	0.0010006
14.550000	0.0010262
14.500000	0.0010518
14.450000	0.00108167
14.400000	0.00109874
14.350000	0.00112861
14.300000	0.00115634
14.250000	0.00119688
14.200000	0.00123315
14.150000	0.00126301
14.100000	0.00129075
14.050000	0.00132915
14.000000	0.00136115
13.950000	0.00138676
13.900000	0.00141876
13.850000	0.00146143
13.800000	0.0015041
13.750000	0.0015553
13.700000	0.0015873
13.650000	0.0016321
13.600000	0.00167904
13.550000	0.00170464
13.500000	0.00174091
13.450000	0.00177718
13.400000	0.00182198
13.350000	0.00186465
13.300000	0.00190306
13.250000	0.00194359
13.200000	0.00199266
13.150000	0.00203533
13.100000	0.00209293
13.050000	0.00215054
13.000000	0.00218254
12.950000	0.00224868
12.900000	0.00229561
12.850000	0.00233402
12.800000	0.00238735
12.750000	0.00242789
12.700000	0.00250683
12.650000	0.00255376
12.600000	0.00259217
12.550000	0.00264977
12.500000	0.00269244
12.450000	0.00273724
12.400000	0.00280338
12.350000	0.00287805
12.300000	0.00293992
12.250000	0.00299112
12.200000	0.00307646
12.150000	0.003149
12.100000	0.00323007
12.050000	0.00331328
12.000000	0.00337728
11.950000	0.00344129
11.900000	0.00351382
11.850000	0.0036013
11.800000	0.00368237
11.750000	0.00375277
11.700000	0.00381251
11.650000	0.00389358
11.600000	0.00397039
11.550000	0.00404506
11.500000	0.0041368
11.450000	0.00424134
11.400000	0.00434374
11.350000	0.00442695
11.300000	0.00452082
11.250000	0.00462536
11.200000	0.00470003
11.150000	0.00481524
11.100000	0.00492618
11.050000	0.00502219
11.000000	0.0051502
10.950000	0.00525687
10.900000	0.00537634
10.850000	0.00550649
10.800000	0.00560889
10.750000	0.00571343
10.700000	0.00587131
10.650000	0.00597798
10.600000	0.00607399
10.550000	0.00620413
10.500000	0.00634281
10.450000	0.00644521
10.400000	0.00658602
10.350000	0.00672256
10.300000	0.00682497
10.250000	0.00696151
10.200000	0.00708739
10.150000	0.00720473
10.100000	0.0073562
10.050000	0.00750341
10.000000	0.00763996
9.950000	0.0077829
9.900000	0.00795358
9.850000	0.00813065
9.800000	0.00828
9.750000	0.00847201
9.700000	0.00862135
9.650000	0.00878563
9.600000	0.00897977
9.550000	0.00915899
9.500000	0.00944274
9.450000	0.00963902
9.400000	0.00986943
9.350000	0.0100678
9.300000	0.0102919
9.250000	0.01055
9.200000	0.0108167
9.150000	0.0110535
9.100000	0.0112861
9.050000	0.0115506
9.000000	0.0118621
8.950000	0.0120861
8.900000	0.012372
8.850000	0.0126088
8.800000	0.0129352
8.750000	0.0132446
8.700000	0.0135646
8.650000	0.0139273
8.600000	0.0142494
8.550000	0.0145588
8.500000	0.0149428
8.450000	0.0153076
8.400000	0.0156938
8.350000	0.0161418
8.300000	0.0165685
8.250000	0.0170123
8.200000	0.0174561
8.150000	0.0179553
8.100000	0.0184374
8.050000	0.0188791
8.000000	0.0193868
7.950000	0.0198477
7.900000	0.0202829
7.850000	0.0208077
7.800000	0.0213795
7.750000	0.0219555
7.700000	0.0225102
7.650000	0.0230564
7.600000	0.0235642
7.550000	0.0240975
7.500000	0.0246864
7.450000	0.02532
7.400000	0.0259579
7.350000	0.0264785
7.300000	0.0271463
7.250000	0.0277458
7.200000	0.0283815
7.150000	0.0289832
7.100000	0.0296488
7.050000	0.0302654
7.000000	0.030963
6.950000	0.0315775
6.900000	0.0321514
6.850000	0.0328597
6.800000	0.0335979
6.750000	0.0343019
6.700000	0.0349612
6.650000	0.0356033
6.600000	0.0362583
6.550000	0.0368429
6.500000	0.0375917
6.450000	0.0382488
6.400000	0.0390276
6.350000	0.0397273
6.300000	0.0405253
6.250000	0.0413509
6.200000	0.0421232
6.150000	0.0429318
6.100000	0.0437127
6.050000	0.0444636
6.000000	0.045253
5.950000	0.0461043
5.900000	0.0469726
5.850000	0.0476767
5.800000	0.0485599
5.750000	0.0495413
5.700000	0.0503798
5.650000	0.051295
5.600000	0.0521569
5.550000	0.0530957
5.500000	0.0540344
5.450000	0.0549198
5.400000	0.0558564
5.350000	0.0567908
5.300000	0.0578298
5.250000	0.0588198
5.200000	0.0598289
5.150000	0.0608956
5.100000	0.0620605
5.050000	0.0631294
5.000000	0.0642665
4.950000	0.0653034
4.900000	0.0664661
4.850000	0.0677035
4.800000	0.0688513
4.750000	0.0700653
4.700000	0.0712366
4.650000	0.0725593
4.600000	0.0736772
4.550000	0.0748741
4.500000	0.0762118
4.450000	0.0774855
4.400000	0.0788061
4.350000	0.0800841
4.300000	0.0814452
4.250000	0.0827018
4.200000	0.0841291
4.150000	0.0855159
4.100000	0.0868557
4.050000	0.0882339
4.000000	0.08961
3.950000	0.090984
3.900000	0.0924497
3.850000	0.0937852
3.800000	0.0952957
3.750000	0.0966547
3.700000	0.0981119
3.650000	0.0997312
3.600000	0.10138
3.550000	0.103059
3.500000	0.104762
3.450000	0.10643
3.400000	0.108069
3.350000	0.109718
3.300000	0.111337
3.250000	0.112965
3.200000	0.114802
3.150000	0.116601
3.100000	0.118395
3.050000	0.120319
3.000000	0.122171
2.950000	0.124036
2.900000	0.126035
2.850000	0.127983
2.800000	0.129945
2.750000	0.132008
2.700000	0.134144
2.650000	0.136199
2.600000	0.138249
2.550000	0.140344
2.500000	0.142522
2.450000	0.144598
2.400000	0.146836
2.350000	0.149038
2.300000	0.151254
2.250000	0.153667
2.200000	0.156112
2.150000	0.158579
2.100000	0.161022
2.050000	0.163366
2.000000	0.165901
1.950000	0.168412
1.900000	0.170855
1.850000	0.173515
1.800000	0.176158
1.750000	0.178663
1.700000	0.181243
1.650000	0.183933
1.600000	0.186531
1.550000	0.189143
1.500000	0.191867
1.450000	0.194425
1.400000	0.197316
1.350000	0.200102
1.300000	0.203187
1.250000	0.206232
1.200000	0.209212
1.150000	0.212344
1.100000	0.215414
1.050000	0.218495
1.000000	0.221629
0.950000	0.224757
0.900000	0.22817
0.850000	0.231405
0.800000	0.234569
0.750000	0.237888
0.700000	0.241483
0.650000	0.244888
0.600000	0.248477
0.550000	0.251978
0.500000	0.255628
0.450000	0.259347
0.400000	0.263112
0.350000	0.266767
0.300000	0.270759
0.250000	0.274723
0.200000	0.278973
0.150000	0.283489
0.100000	0.2882
0.050000	0.2931
0.000000	0.314269
-0.050000	0.38408
-0.100000	0.399831
-0.150000	0.414597
-0.200000	0.429201
-0.250000	0.443196
-0.300000	0.457256
-0.350000	0.471343
-0.400000	0.485584
-0.450000	0.499644
-0.500000	0.513737
-0.550000	0.527517
-0.600000	0.541157
-0.650000	0.5546
-0.700000	0.568137
-0.750000	0.581213
-0.800000	0.593457
-0.850000	0.606189
-0.900000	0.618132
-0.950000	0.62996
-1.000000	0.642019
-1.050000	0.653763
-1.100000	0.665399
-1.150000	0.676724
-1.200000	0.68773
-1.250000	0.698415
-1.300000	0.7087
-1.350000	0.718924
-1.400000	0.728981
-1.450000	0.738693
-1.500000	0.748142
-1.550000	0.757258
-1.600000	0.766487
-1.650000	0.775081
-1.700000	0.783434
-1.750000	0.791519
-1.800000	0.799546
-1.850000	0.806787
-1.900000	0.814158
-1.950000	0.821384
-2.000000	0.828177
-2.050000	0.834641
-2.100000	0.841225
-2.150000	0.847357
-2.200000	0.853507
-2.250000	0.859291
-2.300000	0.86506
-2.350000	0.870586
-2.400000	0.876035
-2.450000	0.881219
-2.500000	0.886295
-2.550000	0.891174
-2.600000	0.895878
-2.650000	0.900493
-2.700000	0.904886
-2.750000	0.909065
-2.800000	0.912974
-2.850000	0.917008
-2.900000	0.920951
-2.950000	0.924622
-3.000000	0.92823
-3.050000	0.931548
-3.100000	0.934831
-3.150000	0.937952
-3.200000	0.940888
-3.250000	0.943792
-3.300000	0.946493
-3.350000	0.949089
-3.400000	0.951668
-3.450000	0.954092
-3.500000	0.956454
-3.550000	0.958664
-3.600000	0.960716
-3.650000	0.962752
-3.700000	0.964627
-3.750000	0.966445
-3.800000	0.968122
-3.850000	0.969703
-3.900000	0.971237
-3.950000	0.972852
-4.000000	0.974266
-4.050000	0.975572
-4.100000	0.976822
-4.150000	0.978036
-4.200000	0.979205
-4.250000	0.980246
-4.300000	0.981285
-4.350000	0.982252
-4.400000	0.98318
-4.450000	0.98408
-4.500000	0.984936
-4.550000	0.985857
-4.600000	0.986559
-4.650000	0.987278
-4.700000	0.987978
-4.750000	0.988648
-4.800000	0.989324
-4.850000	0.98993
-4.900000	0.990414
-4.950000	0.990997
-5.000000	0.991579
-5.050000	0.992051
-5.100000	0.992552
-5.150000	0.992972
-5.200000	0.993369
-5.250000	0.993755
-5.300000	0.994193
-5.350000	0.994515
-5.400000	0.994824
-5.450000	0.995155
-5.500000	0.995385
-5.550000	0.995671
-5.600000	0.995951
-5.650000	0.996205
-5.700000	0.996418
-5.750000	0.996614
-5.800000	0.996815
-5.850000	0.996992
-5.900000	0.997222
-5.950000	0.997404
-6.000000	0.997521
-6.050000	0.997694
-6.100000	0.997832
-6.150000	0.997977
-6.200000	0.998108
-6.250000	0.998216
-6.300000	0.998334
-6.350000	0.998447
-6.400000	0.998524
-6.450000	0.998624
-6.500000	0.998743
-6.550000	0.998812
-6.600000	0.998923
-6.650000	0.998995
-6.700000	0.999063
-6.750000	0.999119
-6.800000	0.999153
-6.850000	0.999217
-6.900000	0.999268
-6.950000	0.999313
-7.000000	0.99936
-7.050000	0.999392
-7.100000	0.999443
-7.150000	0.999477
-7.200000	0.999518
-7.250000	0.999567
-7.300000	0.99959
-7.350000	0.999631
-7.400000	0.999659
-7.450000	0.999686
-7.500000	0.999716
-7.550000	0.99975
-7.600000	0.999761
-7.650000	0.999785
-7.700000	0.999797
-7.750000	0.999808
-7.800000	0.999834
-7.850000	0.999849
-7.900000	0.999857
-7.950000	0.999876
-8.000000	0.999881
-8.050000	0.999891
-8.100000	0.999898
-8.150000	0.999913
-8.200000	0.999915
-8.250000	0.999919
-8.300000	0.999923
-8.350000	0.999925
-8.400000	0.999927
-8.450000	0.999932
-8.500000	0.999936
-8.550000	0.999938
-8.600000	0.999947
-8.650000	0.999951
-8.700000	0.999955
-8.750000	0.999959
-8.850000	0.999962
-8.900000	0.999964
-8.950000	0.999966
-9.000000	0.999972
-9.050000	0.999979
-9.150000	0.999981
-9.200000	0.999983
-9.300000	0.999987
-9.400000	0.999991
-9.500000	0.999994
-9.550000	0.999996
-9.850000	0.999998
-9.900000	1
&
59.450000	5.59397e-13
59.400000	5.73026e-13
59.350000	5.86986e-13
59.300000	6.01287e-13
59.250000	6.15936e-13
59.200000	6.30942e-13
59.150000	6.46314e-13
59.100000	6.62059e-13
59.050000	6.78189e-13
59.000000	6.94711e-13
58.950000	7.11635e-13
58.900000	7.28972e-13
58.850000	7.46731e-13
58.800000	7.64922e-13
58.750000	7.83557e-13
58.700000	8.02645e-13
58.650000	8.22198e-13
58.600000	8.42228e-13
58.550000	8.62745e-13
58.500000	8.83762e-13
58.450000	9.0529e-13
58.400000	9.27343e-13
58.350000	9.49933e-13
58.300000	9.73073e-13
58.250000	9.96777e-13
58.200000	1.02106e-12
58.150000	1.04593e-12
58.100000	1.07141e-12
58.050000	1.09751e-12
58.000000	1.12424e-12
57.950000	1.15162e-12
57.900000	1.17968e-12
57.850000	1.20841e-12
57.800000	1.23784e-12
57.750000	1.268e-12
57.700000	1.29888e-12
57.650000	1.33052e-12
57.600000	1.36293e-12
57.550000	1.39612e-12
57.500000	1.43013e-12
57.450000	1.46496e-12
57.400000	1.50064e-12
57.350000	1.53719e-12
57.300000	1.57463e-12
57.250000	1.61298e-12
57.200000	1.65227e-12
57.150000	1.69251e-12
57.100000	1.73373e-12
57.050000	1.77596e-12
57.000000	1.81921e-12
56.950000	1.86352e-12
56.900000	1.9089e-12
56.850000	1.9554e-12
56.800000	2.00302e-12
56.750000	2.0518e-12
56.700000	2.10177e-12
56.650000	2.15295e-12
56.600000	2.20539e-12
56.550000	2.25909e-12
56.500000	2.31411e-12
56.450000	2.37047e-12
56.400000	2.42819e-12
56.350000	2.48733e-12
56.300000	2.5479e-12
56.250000	2.60995e-12
56.200000	2.6735e-12
56.150000	2.73861e-12
56.100000	2.8053e-12
56.050000	2.87361e-12
56.000000	2.94359e-12
55.950000	3.01527e-12
55.900000	3.08869e-12
55.850000	3.1639e-12
55.800000	3.24094e-12
55.750000	3.31986e-12
55.700000	3.4007e-12
55.650000	3.48351e-12
55.600000	3.56833e-12
55.550000	3.65522e-12
55.500000	3.74422e-12
55.450000	3.83539e-12
55.400000	3.92877e-12
55.350000	4.02443e-12
55.300000	4.12242e-12
55.250000	4.2228e-12
55.200000	4.32561e-12
55.150000	4.43093e-12
55.100000	4.53882e-12
55.050000	4.64932e-12
55.000000	4.76252e-12
54.950000	4.87848e-12
54.900000	4.99725e-12
54.850000	5.11892e-12
54.800000	5.24354e-12
54.750000	5.37121e-12
54.700000	5.50197e-12
54.650000	5.63592e-12
54.600000	5.77313e-12
54.550000	5.91368e-12
54.500000	6.05765e-12
54.450000	6.20512e-12
54.400000	6.35619e-12
54.350000	6.51093e-12
54.300000	6.66943e-12
54.250000	6.83179e-12
54.200000	6.9981e-12
54.150000	7.16846e-12
54.100000	7.34297e-12
54.050000	7.52172e-12
54.000000	7.70482e-12
53.950000	7.89238e-12
53.900000	8.0845e-12
53.850000	8.2813e-12
53.800000	8.48288e-12
53.750000	8.68937e-12
53.700000	8.90089e-12
53.650000	9.11755e-12
53.600000	9.33948e-12
53.550000	9.56682e-12
53.500000	9.79968e-12
53.450000	1.00382e-11
53.400000	1.02825e-11
53.350000	1.05328e-11
53.300000	1.07892e-11
53.250000	1.10518e-11
53.200000	1.13208e-11
53.150000	1.15963e-11
53.100000	1.18786e-11
53.050000	1.21677e-11
53.000000	1.24638e-11
52.950000	1.27672e-11
52.900000	1.30779e-11
52.850000	1.33962e-11
52.800000	1.37223e-11
52.750000	1.40562e-11
52.700000	1.43983e-11
52.650000	1.47487e-11
52.600000	1.51077e-11
52.550000	1.54753e-11
52.500000	1.58519e-11
52.450000	1.62377e-11
52.400000	1.66329e-11
52.350000	1.70376e-11
52.300000	1.74523e-11
52.250000	1.7877e-11
52.200000	1.8312e-11
52.150000	1.87576e-11
52.100000	1.92141e-11
52.050000	1.96816e-11
52.000000	2.01606e-11
51.950000	2.06512e-11
51.900000	2.11537e-11
51.850000	2.16684e-11
51.800000	2.21957e-11
51.750000	2.27358e-11
51.700000	2.3289e-11
51.650000	2.38557e-11
51.600000	2.44361e-11
51.550000	2.50307e-11
51.500000	2.56397e-11
51.450000	2.62636e-11
51.400000	2.69026e-11
51.350000	2.75572e-11
51.300000	2.82277e-11
51.250000	2.89145e-11
51.200000	2.9618e-11
51.150000	3.03386e-11
51.100000	3.10767e-11
51.050000	3.18328e-11
51.000000	3.26072e-11
50.950000	3.34005e-11
50.900000	3.42131e-11
50.850000	3.50455e-11
50.800000	3.58981e-11
50.750000	3.67714e-11
50.700000	3.76659e-11
50.650000	3.85823e-11
50.600000	3.95209e-11
50.550000	4.04823e-11
50.500000	4.14671e-11
50.450000	4.24758e-11
50.400000	4.35091e-11
50.350000	4.45675e-11
50.300000	4.56516e-11
50.250000	4.67621e-11
50.200000	4.78996e-11
50.150000	4.90648e-11
50.100000	5.02582e-11
50.050000	5.14807e-11
50.000000	5.2733e-11
49.950000	5.40156e-11
49.900000	5.53295e-11
49.850000	5.66753e-11
49.800000	5.80538e-11
49.750000	5.94658e-11
49.700000	6.09122e-11
49.650000	6.23937e-11
49.600000	6.39112e-11
49.550000	6.54656e-11
49.500000	6.70579e-11
49.450000	6.86888e-11
49.400000	7.03593e-11
49.350000	7.20705e-11
49.300000	7.38233e-11
49.250000	7.56187e-11
49.200000	7.74577e-11
49.150000	7.93414e-11
49.100000	8.12709e-11
49.050000	8.32474e-11
49.000000	8.52718e-11
48.950000	8.73455e-11
48.900000	8.94696e-11
48.850000	9.16453e-11
48.800000	9.38739e-11
48.750000	9.61566e-11
48.700000	9.84948e-11
48.650000	1.0089e-10
48.600000	1.03343e-10
48.550000	1.05856e-10
48.500000	1.0843e-10
48.450000	1.11067e-10
48.400000	1.13767e-10
48.350000	1.16533e-10
48.300000	1.19367e-10
48.250000	1.22269e-10
48.200000	1.25242e-10
48.150000	1.28287e-10
48.100000	1.31406e-10
48.050000	1.34601e-10
48.000000	1.37874e-10
47.950000	1.41226e-10
47.900000	1.44659e-10
47.850000	1.48176e-10
47.800000	1.51779e-10
47.750000	1.55469e-10
47.700000	1.59248e-10
47.650000	1.6312e-10
47.600000	1.67085e-10
47.550000	1.71147e-10
47.500000	1.75308e-10
47.450000	1.79569e-10
47.400000	1.83934e-10
47.350000	1.88406e-10
47.300000	1.92986e-10
47.250000	1.97677e-10
47.200000	2.02482e-10
47.150000	2.07404e-10
47.100000	2.12445e-10
47.050000	2.17609e-10
47.000000	2.22898e-10
46.950000	2.28316e-10
46.900000	2.33866e-10
46.850000	2.3955e-10
46.800000	2.45372e-10
46.750000	2.51336e-10
46.700000	2.57445e-10
46.650000	2.63702e-10
46.600000	2.70111e-10
46.550000	2.76676e-10
46.500000	2.834e-10
46.450000	2.90288e-10
46.400000	2.97342e-10
46.350000	3.04569e-10
46.300000	3.1197e-10
46.250000	3.19552e-10
46.200000	3.27317e-10
46.150000	3.35272e-10
46.100000	3.43419e-10
46.050000	3.51764e-10
46.000000	3.60312e-10
45.950000	3.69068e-10
45.900000	3.78036e-10
45.850000	3.87222e-10
45.800000	3.96631e-10
45.750000	4.06269e-10
45.700000	4.1614e-10
45.650000	4.26252e-10
45.600000	4.36609e-10
45.550000	4.47217e-10
45.500000	4.58083e-10
45.450000	4.69213e-10
45.400000	4.80613e-10
45.350000	4.9229e-10
45.300000	5.0425e-10
45.250000	5.16501e-10
45.200000	5.29049e-10
45.150000	5.41902e-10
45.100000	5.55067e-10
45.050000	5.68552e-10
45.000000	5.82364e-10
44.950000	5.96511e-10
44.900000	6.11002e-10
44.850000	6.25845e-10
44.800000	6.41048e-10
44.750000	6.5662e-10
44.700000	6.7257e-10
44.650000	6.88907e-10
44.600000	7.05641e-10
44.550000	7.22781e-10
44.500000	7.40337e-10
44.450000	7.5832e-10
44.400000	7.76739e-10
44.350000	7.95604e-10
44.300000	8.14928e-10
44.250000	8.34721e-10
44.200000	8.54994e-10
44.150000	8.7576e-10
44.100000	8.97029e-10
44.050000	9.18815e-10
44.000000	9.41129e-10
43.950000	9.63985e-10
43.900000	9.87396e-10
43.850000	1.01137e-09
43.800000	1.03594e-09
43.750000	1.06109e-09
43.700000	1.08686e-09
43.650000	1.11325e-09
43.600000	1.14028e-09
43.550000	1.16797e-09
43.500000	1.19633e-09
43.450000	1.22538e-09
43.400000	1.25514e-09
43.350000	1.28561e-09
43.300000	1.31683e-09
43.250000	1.3488e-09
43.200000	1.38155e-09
43.150000	1.41509e-09
43.100000	1.44945e-09
43.050000	1.48464e-09
43.000000	1.52068e-09
42.950000	1.5576e-09
42.900000	1.59542e-09
42.850000	1.63415e-09
42.800000	1.67382e-09
42.750000	1.71446e-09
42.700000	1.75607e-09
42.650000	1.7987e-09
42.600000	1.84237e-09
42.550000	1.88709e-09
42.500000	1.9329e-09
42.450000	1.97981e-09
42.400000	2.02787e-09
42.350000	2.07709e-09
42.300000	2.12751e-09
42.250000	2.17915e-09
42.200000	2.23204e-09
42.150000	2.28621e-09
42.100000	2.3417e-09
42.050000	2.39853e-09
42.000000	2.45674e-09
41.950000	2.51637e-09
41.900000	2.57744e-09
41.850000	2.63999e-09
41.800000	2.70405e-09
41.750000	2.76967e-09
41.700000	2.83689e-09
41.650000	2.90573e-09
41.600000	2.97624e-09
41.550000	3.04846e-09
41.500000	3.12243e-09
41.450000	3.1982e-09
41.400000	3.2758e-09
41.350000	3.35528e-09
41.300000	3.43669e-09
41.250000	3.52008e-09
41.200000	3.60548e-09
41.150000	3.69296e-09
41.100000	3.78256e-09
41.050000	3.87432e-09
41.000000	3.96832e-09
40.950000	4.06459e-09
40.900000	4.1632e-09
40.850000	4.26419e-09
40.800000	4.36763e-09
40.750000	4.47359e-09
40.700000	4.58211e-09
40.650000	4.69325e-09
40.600000	4.8071e-09
40.550000	4.9237e-09
40.500000	5.04313e-09
40.450000	5.16545e-09
40.400000	5.29074e-09
40.350000	5.41906e-09
40.300000	5.5505e-09
40.250000	5.68511e-09
40.200000	5.82299e-09
40.150000	5.96422e-09
40.100000	6.10886e-09
40.050000	6.25701e-09
40.000000	6.40874e-09
39.950000	6.56416e-09
39.900000	6.72334e-09
39.850000	6.88637e-09
39.800000	7.05336e-09
39.750000	7.22439e-09
39.700000	7.39957e-09
39.650000	7.57899e-09
39.600000	7.76275e-09
39.550000	7.95097e-09
39.500000	8.14375e-09
39.450000	8.34119e-09
39.400000	8.54342e-09
39.350000	8.75055e-09
39.300000	8.96269e-09
39.250000	9.17998e-09
39.200000	9.40252e-09
39.150000	9.63046e-09
39.100000	9.86391e-09
39.050000	1.0103e-08
39.000000	1.03479e-08
38.950000	1.05988e-08
38.900000	1.08557e-08
38.850000	1.11188e-08
38.800000	1.13883e-08
38.750000	1.16643e-08
38.700000	1.1947e-08
38.650000	1.22366e-08
38.600000	1.25331e-08
38.550000	1.28369e-08
38.500000	1.3148e-08
38.450000	1.34666e-08
38.400000	1.37929e-08
38.350000	1.41272e-08
38.300000	1.44695e-08
38.250000	1.48202e-08
38.200000	1.51793e-08
38.150000	1.55471e-08
38.100000	1.59238e-08
38.050000	1.63096e-08
38.000000	1.67048e-08
37.950000	1.71095e-08
37.900000	1.7524e-08
37.850000	1.79486e-08
37.800000	1.83834e-08
37.750000	1.88287e-08
37.700000	1.92849e-08
37.650000	1.9752e-08
37.600000	2.02305e-08
37.550000	2.07206e-08
37.500000	2.12225e-08
37.450000	2.17365e-08
37.400000	2.2263e-08
37.350000	2.28023e-08
37.300000	2.33545e-08
37.250000	2.39202e-08
37.200000	2.44995e-08
37.150000	2.50928e-08
37.100000	2.57005e-08
37.050000	2.63229e-08
37.000000	2.69604e-08
36.950000	2.76132e-08
36.900000	2.82819e-08
36.850000	2.89667e-08
36.800000	2.96681e-08
36.750000	3.03865e-08
36.700000	3.11222e-08
36.650000	3.18757e-08
36.600000	3.26475e-08
36.550000	3.34379e-08
36.500000	3.42474e-08
36.450000	3.50765e-08
36.400000	3.59257e-08
36.350000	3.67953e-08
36.300000	3.76861e-08
36.250000	3.85983e-08
36.200000	3.95326e-08
36.150000	4.04895e-08
36.100000	4.14695e-08
36.050000	4.24732e-08
36.000000	4.35012e-08
35.950000	4.4554e-08
35.900000	4.56323e-08
35.850000	4.67366e-08
35.800000	4.78676e-08
35.750000	4.9026e-08
35.700000	5.02124e-08
35.650000	5.14274e-08
35.600000	5.26718e-08
35.550000	5.39462e-08
35.500000	5.52515e-08
35.450000	5.65883e-08
35.400000	5.79574e-08
35.350000	5.93596e-08
35.300000	6.07957e-08
35.250000	6.22664e-08
35.200000	6.37727e-08
35.150000	6.53154e-08
35.100000	6.68953e-08
35.050000	6.85135e-08
35.000000	7.01707e-08
34.950000	7.18679e-08
34.900000	7.36061e-08
34.850000	7.53863e-08
34.800000	7.72095e-08
34.750000	7.90768e-08
34.700000	8.09891e-08
34.650000	8.29476e-08
34.600000	8.49534e-08
34.550000	8.70077e-08
34.500000	8.91115e-08
34.450000	9.12662e-08
34.400000	9.34728e-08
34.350000	9.57328e-08
34.300000	9.80473e-08
34.250000	1.00418e-07
34.200000	1.02845e-07
34.150000	1.05331e-07
34.100000	1.07878e-07
34.050000	1.10485e-07
34.000000	1.13156e-07
33.950000	1.15891e-07
33.900000	1.18692e-07
33.850000	1.21561e-07
33.800000	1.24499e-07
33.750000	1.27507e-07
33.700000	1.30589e-07
33.650000	1.33745e-07
33.600000	1.36976e-07
33.550000	1.40286e-07
33.500000	1.43676e-07
33.450000	1.47148e-07
33.400000	1.50703e-07
33.350000	1.54344e-07
33.300000	1.58073e-07
33.250000	1.61891e-07
33.200000	1.65802e-07
33.150000	1.69807e-07
33.100000	1.73909e-07
33.050000	1.7811e-07
33.000000	1.82412e-07
32.950000	1.86818e-07
32.900000	1.91329e-07
32.850000	1.9595e-07
32.800000	2.00682e-07
32.750000	2.05529e-07
32.700000	2.10492e-07
32.650000	2.15574e-07
32.600000	2.20779e-07
32.550000	2.2611e-07
32.500000	2.31569e-07
32.450000	2.3716e-07
32.400000	2.42885e-07
32.350000	2.48749e-07
32.300000	2.54754e-07
32.250000	2.60903e-07
32.200000	2.67201e-07
32.150000	2.7365e-07
32.100000	2.80254e-07
32.050000	2.87018e-07
32.000000	2.93945e-07
31.950000	3.01039e-07
31.900000	3.08303e-07
31.850000	3.15742e-07
31.800000	3.23361e-07
31.750000	3.31163e-07
31.700000	3.39153e-07
31.650000	3.47335e-07
31.600000	3.55715e-07
31.550000	3.64296e-07
31.500000	3.73083e-07
31.450000	3.82083e-07
31.400000	3.91299e-07
31.350000	4.00736e-07
31.300000	4.10401e-07
31.250000	4.20299e-07
31.200000	4.30435e-07
31.150000	4.40814e-07
31.100000	4.51444e-07
31.050000	4.62329e-07
31.000000	4.73476e-07
30.950000	4.84891e-07
30.900000	4.96581e-07
30.850000	5.08553e-07
30.800000	5.20812e-07
30.750000	5.33366e-07
30.700000	5.46222e-07
30.650000	5.59387e-07
30.600000	5.72869e-07
30.550000	5.86675e-07
30.500000	6.00813e-07
30.450000	6.15291e-07
30.400000	6.30117e-07
30.350000	6.45299e-07
30.300000	6.60847e-07
30.250000	6.76768e-07
30.200000	6.93072e-07
30.150000	7.09767e-07
30.100000	7.26864e-07
30.050000	7.44372e-07
30.000000	7.62301e-07
29.950000	7.8066e-07
29.900000	7.99461e-07
29.850000	8.18713e-07
29.800000	8.38427e-07
29.750000	8.58615e-07
29.700000	8.79288e-07
29.650000	9.00458e-07
29.600000	9.22136e-07
29.550000	9.44334e-07
29.500000	9.67066e-07
29.450000	9.90343e-07
29.400000	1.01418e-06
29.350000	1.03859e-06
29.300000	1.06358e-06
29.250000	1.08918e-06
29.200000	1.11538e-06
29.150000	1.14222e-06
29.100000	1.1697e-06
29.050000	1.19784e-06
29.000000	1.22666e-06
28.950000	1.25617e-06
28.900000	1.28638e-06
28.850000	1.31732e-06
28.800000	1.34901e-06
28.750000	1.38145e-06
28.700000	1.41467e-06
28.650000	1.44868e-06
28.600000	1.48352e-06
28.550000	1.51918e-06
28.500000	1.55571e-06
28.450000	1.5931e-06
28.400000	1.6314e-06
28.350000	1.67061e-06
28.300000	1.71076e-06
28.250000	1.75187e-06
28.200000	1.79397e-06
28.150000	1.83708e-06
28.100000	1.88122e-06
28.050000	1.92642e-06
28.000000	1.97269e-06
27.950000	2.02008e-06
27.900000	2.0686e-06
27.850000	2.11829e-06
27.800000	2.16916e-06
27.750000	2.22125e-06
27.700000	2.27459e-06
27.650000	2.32921e-06
27.600000	2.38513e-06
27.550000	2.44239e-06
27.500000	2.50102e-06
27.450000	2.56105e-06
27.400000	2.62252e-06
27.350000	2.68546e-06
27.300000	2.7499e-06
27.250000	2.81589e-06
27.200000	2.88345e-06
27.150000	2.95263e-06
27.100000	3.02346e-06
27.050000	3.09599e-06
27.000000	3.17024e-06
26.950000	3.24628e-06
26.900000	3.32413e-06
26.850000	3.40384e-06
26.800000	3.48545e-06
26.750000	3.56901e-06
26.700000	3.65457e-06
26.650000	3.74217e-06
26.600000	3.83187e-06
26.550000	3.9237e-06
26.500000	4.01773e-06
26.450000	4.114e-06
26.400000	4.21257e-06
26.350000	4.31349e-06
26.300000	4.41682e-06
26.250000	4.52261e-06
26.200000	4.63093e-06
26.150000	4.74183e-06
26.100000	4.85537e-06
26.050000	4.97163e-06
26.000000	5.09065e-06
25.950000	5.21251e-06
25.900000	5.33727e-06
25.850000	5.46501e-06
25.800000	5.59579e-06
25.750000	5.72969e-06
25.700000	5.86678e-06
25.650000	6.00713e-06
25.600000	6.15082e-06
25.550000	6.29793e-06
25.500000	6.44855e-06
25.450000	6.60275e-06
25.400000	6.76062e-06
25.350000	6.92225e-06
25.300000	7.08772e-06
25.250000	7.25713e-06
25.200000	7.43056e-06
25.150000	7.60812e-06
25.100000	7.7899e-06
25.050000	7.97601e-06
25.000000	8.16653e-06
24.950000	8.36158e-06
24.900000	8.56127e-06
24.850000	8.7657e-06
24.800000	8.97499e-06
24.750000	9.18924e-06
24.700000	9.40858e-06
24.650000	9.63313e-06
24.600000	9.863e-06
24.550000	1.00983e-05
24.500000	1.03392e-05
24.450000	1.05859e-05
24.400000	1.08384e-05
24.350000	1.10968e-05
24.300000	1.13614e-05
24.250000	1.16323e-05
24.200000	1.19095e-05
24.150000	1.21934e-05
24.100000	1.2484e-05
24.050000	1.27814e-05
24.000000	1.30859e-05
23.950000	1.33976e-05
23.900000	1.37167e-05
23.850000	1.40433e-05
23.800000	1.43776e-05
23.750000	1.47199e-05
23.700000	1.50703e-05
23.650000	1.54289e-05
23.600000	1.5796e-05
23.550000	1.61718e-05
23.500000	1.65564e-05
23.450000	1.69502e-05
23.400000	1.73532e-05
23.350000	1.77657e-05
23.300000	1.8188e-05
23.250000	1.86203e-05
23.200000	1.90627e-05
23.150000	1.95156e-05
23.100000	1.99791e-05
23.050000	2.04536e-05
23.000000	2.09392e-05
22.950000	2.14363e-05
22.900000	2.19451e-05
22.850000	2.24658e-05
22.800000	2.29989e-05
22.750000	2.35444e-05
22.700000	2.41028e-05
22.650000	2.46743e-05
22.600000	2.52592e-05
22.550000	2.58579e-05
22.500000	2.64707e-05
22.450000	2.70978e-05
22.400000	2.77397e-05
22.350000	2.83966e-05
22.300000	2.90689e-05
22.250000	2.9757e-05
22.200000	3.04612e-05
22.150000	3.11819e-05
22.100000	3.19195e-05
22.050000	3.26743e-05
22.000000	3.34469e-05
21.950000	3.42375e-05
21.900000	3.50466e-05
21.850000	3.58746e-05
21.800000	3.67219e-05
21.750000	3.7589e-05
21.700000	3.84764e-05
21.650000	3.93845e-05
21.600000	4.03138e-05
21.550000	4.12648e-05
21.500000	4.22379e-05
21.450000	4.32337e-05
21.400000	4.42526e-05
21.350000	4.52953e-05
21.300000	4.63622e-05
21.250000	4.7454e-05
21.200000	4.85711e-05
21.150000	4.97142e-05
21.100000	5.08838e-05
21.050000	5.20805e-05
21.000000	5.3305e-05
20.950000	5.45579e-05
20.900000	5.58398e-05
20.850000	5.71514e-05
20.800000	5.84933e-05
20.750000	5.98663e-05
20.700000	6.12709e-05
20.650000	6.27081e-05
20.600000	6.41783e-05
20.550000	6.56826e-05
20.500000	6.72214e-05
20.450000	6.87958e-05
20.400000	7.04063e-05
20.350000	7.20539e-05
20.300000	7.37394e-05
20.250000	7.54636e-05
20.200000	7.72273e-05
20.150000	7.90315e-05
20.100000	8.08771e-05
20.050000	8.27649e-05
20.000000	8.46959e-05
19.950000	8.6671e-05
19.900000	8.86912e-05
19.850000	9.07575e-05
19.800000	9.28709e-05
19.750000	9.50325e-05
19.700000	9.72432e-05
19.650000	9.95041e-05
19.600000	0.000101816
19.550000	0.000104181
19.500000	0.000106599
19.450000	0.000109072
19.400000	0.000111601
19.350000	0.000114187
19.300000	0.000116832
19.250000	0.000119535
19.200000	0.0001223
19.150000	0.000125127
19.100000	0.000128017
19.050000	0.000130972
19.000000	0.000133993
18.950000	0.000137081
18.900000	0.000140239
18.850000	0.000143466
18.800000	0.000146766
18.750000	0.000150138
18.700000	0.000153585
18.650000	0.000157108
18.600000	0.000160709
18.550000	0.00016439
18.500000	0.000168151
18.450000	0.000171995
18.400000	0.000175922
18.350000	0.000179935
18.300000	0.000184036
18.250000	0.000188226
18.200000	0.000192506
18.150000	0.000196879
18.100000	0.000201346
18.050000	0.000205908
18.000000	0.000210569
17.950000	0.000215328
17.900000	0.000220189
17.850000	0.000225153
17.800000	0.000230221
17.750000	0.000235395
17.700000	0.000240678
17.650000	0.000246071
17.600000	0.000251575
17.550000	0.000257192
17.500000	0.000262925
17.450000	0.000268774
17.400000	0.000274741
17.350000	0.000280828
17.300000	0.000287036
17.250000	0.000293368
17.200000	0.000299823
17.150000	0.000306404
17.100000	0.000313111
17.050000	0.000319945
17.000000	0.000326909
16.950000	0.000334001
16.900000	0.000341223
16.850000	0.000348574
16.800000	0.000356056
16.750000	0.000363666
16.700000	0.000371405
16.650000	0.000379272
16.600000	0.000387263
16.550000	0.000395378
16.500000	0.000403611
16.450000	0.00041196
16.400000	0.000420418
16.350000	0.000428978
16.300000	0.00043763
16.250000	0.000446363
16.200000	0.00045516
16.150000	0.000464
16.100000	0.000472856
16.050000	0.000481687
16.000000	0.000490431
15.950000	0.00049899
15.900000	0.000507165
&
```
