## Supplementary material for "All-at-once RNA folding with 3D motif prediction framed by evolutionary information": RF02114_FAM13A-AS1_1.cacofold.helixcov

```
# RMs = 3 L = 123

# RM_HELIX NESTED 36-40 53-57, nbp = 5 nbp_cov = 0
# pvals: 0.493868,0.0242131,0.493868,0.222945,0.12061
# aggregated NONE
NESTED  ::::::::::::::::::::::::::::::::::<<<<<___________>>>>>::::::::::::::::::::::::::::::::::::::::::::::::::::::::::::::::
        :::::::::::::::::::::::::::::::::::::::::::::::::::::::::::::::::::::::::::::::::::::::::::::::::::::::::::::::::::::::

# RM_HELIX NESTED 62-68 80-88, nbp = 7 nbp_cov = 0
# pvals: 0.00170916,0.857919,0.115418,0.85089,0.493868,0.493868,0.776243
# aggregated NONE
NESTED  :::::::::::::::::::::::::::::::::::::::::::::::::::::::::::<<<<<<<___________>>>>>>>:::::::::::::::::::::::::::::::::::
        :::::::::::::::::::::::::::::::::::::::::::::::::::::::::::::::::::::::::::::::::::::::::::::::::::::::::::::::::::::::

# RM_HELIX NESTED 4-13 110-119, nbp = 10 nbp_cov = 0
# pvals: 0.838556,0.58758,0.805462,0.157698,0.941333,0.493868,0.713068,0.692109,0.544581,0.493868
# aggregated NONE
NESTED  :::<<<<<<<<<<____________________________________________________________________________________________>>>>>>>>>>::::
        :::::::::::::::::::::::::::::::::::::::::::::::::::::::::::::::::::::::::::::::::::::::::::::::::::::::::::::::::::::::
```
