## Supplementary material for "All-at-once RNA folding with 3D motif prediction framed by evolutionary information": RF02114_FAM13A-AS1_1.cacofold.power

```
# Power analysis of CaCoFold structure 
#
# Powertype = SINGLE SUBSTITUTIONS
# covary  left_pos      right_pos    substitutions      power
#----------------------------------------------------------------
          4		119		4		0.07
          5		118		2		0.00
          6		117		3		0.02
          7		116		2		0.00
          8		115		3		0.02
          9		114		1		0.00
          10		113		4		0.07
          11		112		2		0.00
          12		111		4		0.07
          13		110		2		0.00
          36		57		1		0.00
          37		56		3		0.02
          38		55		1		0.00
          39		54		4		0.07
          40		53		7		0.20
          62		88		4		0.07
          63		85		2		0.00
          64		84		3		0.02
          65		83		2		0.00
          66		82		0		0.00
          67		81		1		0.00
          68		80		3		0.02
#
# BPAIRS 22
# avg substitutions per BP  2.6
# BPAIRS expected to covary 0.6 +/- 0.7
# BPAIRS observed to covary 0
#
```
