## Supplementary material for "All-at-once RNA folding with 3D motif prediction framed by evolutionary information": RF02114_FAM13A-AS1_1.surv

```
&
11.558103	0.00014243
8.991662	0.00028486
8.551701	0.00042729
8.075076	0.000712149
7.928422	0.000854579
7.855096	0.000997009
7.818432	0.00113944
7.598451	0.00128187
7.525125	0.00156673
7.451798	0.00185159
7.378471	0.00199402
7.268481	0.00213645
7.121827	0.00227888
7.011836	0.00242131
6.975173	0.00256374
6.865183	0.00270617
6.755192	0.0028486
6.718529	0.00299103
6.681865	0.00313346
6.608539	0.00327589
6.351895	0.00341832
6.278568	0.00356075
6.058587	0.00370318
6.021924	0.00384561
5.985260	0.00484262
5.911933	0.00498504
5.875270	0.00512747
5.801943	0.00598205
5.765279	0.00826093
5.728616	0.00911551
5.655289	0.0121065
5.618626	0.012249
5.508635	0.0128187
5.471972	0.0136733
5.435308	0.0149551
5.361982	0.0156673
5.325318	0.0158097
5.288655	0.0160946
5.251991	0.0166643
5.215328	0.0168067
5.142001	0.0178037
5.105338	0.0185159
5.032011	0.0193705
4.995347	0.0196553
4.958684	0.0197977
4.922020	0.021222
4.885357	0.0216493
4.848693	0.0222191
4.812030	0.0227888
4.738703	0.0230736
4.702040	0.0232161
4.665376	0.0233585
4.628713	0.0237858
4.592049	0.0247828
4.555386	0.0254949
4.518722	0.0262071
4.482059	0.0272041
4.445396	0.027489
4.408732	0.0279163
4.372069	0.0280587
4.335405	0.0283435
4.298742	0.0301951
4.225415	0.0317619
4.188752	0.0327589
4.152088	0.033471
4.115425	0.0347529
4.078761	0.0356075
4.042098	0.0363196
4.005434	0.0367469
3.968771	0.0370318
3.932107	0.0387409
3.895444	0.0401652
3.858781	0.0411622
3.822117	0.0441533
3.785454	0.0448654
3.712127	0.0462897
3.675463	0.0482837
3.638800	0.0489959
3.602136	0.0492807
3.565473	0.049708
3.528810	0.0505626
3.492146	0.0521293
3.455483	0.052699
3.418819	0.0535536
3.382156	0.0541233
3.345492	0.0545506
3.308829	0.0556901
3.272166	0.0565447
3.235502	0.0571144
3.198839	0.0573992
3.162175	0.0582538
3.125512	0.0598205
3.088848	0.0606751
3.052185	0.06096
3.015521	0.0618146
2.978858	0.0633813
2.942195	0.0640934
2.905531	0.0656602
2.868868	0.0680815
2.832204	0.0692209
2.795541	0.0705028
2.758877	0.0712149
2.722214	0.0720695
2.685550	0.0727817
2.648887	0.0749181
2.612224	0.0757727
2.575560	0.0763424
2.538897	0.0767697
2.502233	0.078194
2.465570	0.0789061
2.428906	0.0796183
2.392243	0.0813274
2.355579	0.0817547
2.318916	0.0827517
2.282253	0.0833215
2.245589	0.0846033
2.208926	0.0861701
2.172262	0.0880216
2.135599	0.0894459
2.098935	0.0912975
2.062272	0.093434
2.025609	0.0950007
1.988945	0.0962826
1.952282	0.0987039
1.915618	0.100271
1.878955	0.101552
1.842291	0.102977
1.805628	0.105113
1.768964	0.106822
1.732301	0.107819
1.695638	0.111095
1.658974	0.112662
1.622311	0.113944
1.585647	0.115226
1.548984	0.11722
1.512320	0.119926
1.475657	0.12135
1.438993	0.123202
1.402330	0.125766
1.365667	0.12719
1.329003	0.128757
1.292340	0.130751
1.255676	0.133457
1.219013	0.136448
1.182349	0.139581
1.145686	0.141575
1.109023	0.145421
1.072359	0.151545
1.035696	0.154679
0.999032	0.155676
0.962369	0.157243
0.925705	0.159664
0.889042	0.16237
0.852378	0.163082
0.815715	0.167213
0.779052	0.169492
0.742388	0.174192
0.705725	0.178892
0.669061	0.182025
0.632398	0.184162
0.595734	0.189004
0.559071	0.191568
0.522407	0.194986
0.485744	0.199972
0.449081	0.204529
0.412417	0.20866
0.375754	0.211651
0.339090	0.215354
0.302427	0.21806
0.265763	0.221336
0.229100	0.225324
0.192436	0.228885
0.155773	0.233443
0.119110	0.238285
0.082446	0.241561
0.045783	0.252813
0.009119	0.255946
-0.027544	0.540806
-0.064208	0.546646
-0.100871	0.55747
-0.137534	0.564877
-0.174198	0.571856
-0.210861	0.57798
-0.247525	0.586953
-0.284188	0.596069
-0.320852	0.602193
-0.357515	0.612733
-0.394179	0.621564
-0.430842	0.635522
-0.467505	0.644922
-0.504169	0.652471
-0.540832	0.65945
-0.577496	0.670275
-0.614159	0.680815
-0.650823	0.702179
-0.687486	0.714855
-0.724150	0.72511
-0.760813	0.732944
-0.797476	0.741347
-0.834140	0.747329
-0.870803	0.757442
-0.907467	0.764563
-0.944130	0.773821
-0.980794	0.783934
-1.017457	0.79134
-1.054120	0.800028
-1.090784	0.806295
-1.127447	0.815126
-1.164111	0.834212
-1.200774	0.838057
-1.237438	0.84347
-1.274101	0.852015
-1.310765	0.858852
-1.347428	0.868252
-1.384091	0.875374
-1.420755	0.881641
-1.457418	0.889047
-1.494082	0.900014
-1.530745	0.90329
-1.567409	0.907848
-1.604072	0.910696
-1.640736	0.915112
-1.677399	0.916536
-1.714062	0.921094
-1.750726	0.925367
-1.787389	0.927503
-1.824053	0.931064
-1.860716	0.9332
-1.897380	0.937901
-1.934043	0.940892
-1.970707	0.943313
-2.007370	0.945734
-2.044033	0.94844
-2.080697	0.950862
-2.117360	0.955989
-2.154024	0.96012
-2.190687	0.962114
-2.227351	0.963111
-2.264014	0.96482
-2.300677	0.966387
-2.337341	0.968096
-2.374004	0.970375
-2.410668	0.972796
-2.447331	0.973793
-2.483995	0.976072
-2.520658	0.976926
-2.557322	0.977781
-2.593985	0.978208
-2.630648	0.980914
-2.667312	0.982766
-2.703975	0.98419
-2.740639	0.986896
-2.777302	0.987181
-2.813966	0.987609
-2.850629	0.988606
-2.887293	0.990172
-2.923956	0.990742
-2.960619	0.991739
-2.997283	0.992024
-3.033946	0.992309
-3.070610	0.992879
-3.107273	0.993163
-3.143937	0.993733
-3.180600	0.994018
-3.253927	0.99416
-3.290590	0.994588
-3.327254	0.994873
-3.363917	0.9953
-3.400581	0.995442
-3.437244	0.995727
-3.473908	0.99587
-3.510571	0.996012
-3.547234	0.996154
-3.583898	0.996297
-3.620561	0.996439
-3.657225	0.996724
-3.730552	0.997009
-3.767215	0.997294
-3.803879	0.997579
-3.840542	0.997721
-3.877205	0.998006
-3.913869	0.998148
-3.950532	0.998291
-3.987196	0.998576
-4.023859	0.998718
-4.097186	0.998861
-4.170513	0.999003
-4.280503	0.999145
-4.353830	0.999288
-4.427157	0.99943
-4.757128	0.999573
-5.050436	0.999715
-5.270416	0.999858
-5.417070	1
&
12.767997	7.12149e-06
12.658006	1.4243e-05
12.401362	2.13645e-05
10.971488	2.8486e-05
10.604854	3.56075e-05
10.494863	4.2729e-05
10.311546	4.98504e-05
10.274883	5.69719e-05
10.164892	7.83364e-05
10.128229	0.000106822
10.018239	0.000121065
9.908248	0.000128187
9.871585	0.000135308
9.798258	0.000149551
9.761594	0.000163794
9.724931	0.000170916
9.651604	0.000178037
9.614941	0.000185159
9.578277	0.00019228
9.541614	0.000206523
9.431624	0.000235009
9.394960	0.000249252
9.358297	0.000263495
9.321633	0.00028486
9.284970	0.000320467
9.248306	0.000348953
9.211643	0.000377439
9.174979	0.000441533
9.138316	0.000448654
9.101653	0.00047714
9.064989	0.000505626
9.028326	0.000519869
8.991662	0.000534112
8.954999	0.000562598
8.918335	0.000569719
8.881672	0.000655177
8.845008	0.000740635
8.808345	0.000754878
8.771682	0.000769121
8.735018	0.000790486
8.698355	0.000804729
8.661691	0.000826093
8.625028	0.000840336
8.588364	0.000875944
8.551701	0.000925794
8.515038	0.000961402
8.478374	0.00104686
8.441711	0.00109671
8.405047	0.00115368
8.368384	0.00117505
8.331720	0.00125338
8.295057	0.00130323
8.258393	0.00139581
8.221730	0.00150976
8.185067	0.00156673
8.148403	0.0016237
8.111740	0.00167355
8.075076	0.00170916
8.038413	0.00176613
8.001749	0.00181598
7.965086	0.00185871
7.928422	0.00191568
7.891759	0.00196553
7.855096	0.0020225
7.818432	0.00211508
7.781769	0.00219342
7.745105	0.00225751
7.708442	0.00234297
7.671778	0.00243555
7.635115	0.00250677
7.598451	0.00259222
7.561788	0.00279875
7.525125	0.00282723
7.488461	0.0028842
7.451798	0.00298391
7.415134	0.00310497
7.378471	0.00329013
7.341807	0.00341832
7.305144	0.00353938
7.268481	0.00360348
7.231817	0.00368893
7.195154	0.00376015
7.158490	0.00385985
7.121827	0.00402364
7.085163	0.00412334
7.048500	0.00426577
7.011836	0.00444381
6.975173	0.00460048
6.938510	0.00469306
6.901846	0.00480701
6.865183	0.00494944
6.828519	0.0050349
6.791856	0.00511323
6.755192	0.00520581
6.718529	0.00527703
6.681865	0.00545506
6.645202	0.00550491
6.608539	0.00566871
6.571875	0.00586811
6.535212	0.00603903
6.498548	0.00624555
6.461885	0.00630964
6.425221	0.00640934
6.388558	0.00653753
6.351895	0.00666572
6.315231	0.0067939
6.278568	0.00702179
6.241904	0.00720695
6.205241	0.00739211
6.168577	0.00756303
6.131914	0.00766985
6.095250	0.00834639
6.058587	0.00874519
6.021924	0.00909415
5.985260	0.00937188
5.948597	0.009906
5.911933	0.0101909
5.875270	0.0106039
5.838606	0.0106965
5.801943	0.0108959
5.765279	0.0114727
5.728616	0.011722
5.691953	0.0119855
5.655289	0.0127973
5.618626	0.0131249
5.581962	0.0137587
5.545299	0.0140222
5.508635	0.0144139
5.471972	0.0149979
5.435308	0.0155106
5.398645	0.0162655
5.361982	0.0170275
5.325318	0.0177396
5.288655	0.0183877
5.251991	0.0189788
5.215328	0.0194488
5.178664	0.0199117
5.142001	0.0203105
5.105338	0.0209443
5.068674	0.0217633
5.032011	0.0223615
4.995347	0.0230736
4.958684	0.023622
4.922020	0.0242131
4.885357	0.0248326
4.848693	0.0255733
4.812030	0.0262427
4.775367	0.0268836
4.738703	0.027667
4.702040	0.0283791
4.665376	0.029013
4.628713	0.0298462
4.592049	0.0305156
4.555386	0.0312634
4.518722	0.0324313
4.482059	0.033058
4.445396	0.033706
4.408732	0.0345108
4.372069	0.0355078
4.335405	0.0365261
4.298742	0.0375659
4.262078	0.038748
4.225415	0.0394032
4.188752	0.0402008
4.152088	0.0410625
4.115425	0.04191
4.078761	0.0427859
4.042098	0.0437188
4.005434	0.0444025
3.968771	0.0452215
3.932107	0.0459265
3.895444	0.0466244
3.858781	0.0474719
3.822117	0.0481555
3.785454	0.0491241
3.748790	0.0501852
3.712127	0.0509187
3.675463	0.0517376
3.638800	0.052756
3.602136	0.0534895
3.565473	0.0542943
3.528810	0.0553269
3.492146	0.0564948
3.455483	0.057271
3.418819	0.0581327
3.382156	0.0591298
3.345492	0.0599345
3.308829	0.0608959
3.272166	0.0618715
3.235502	0.0629896
3.198839	0.0639652
3.162175	0.0649124
3.125512	0.0658168
3.088848	0.0668423
3.052185	0.0676613
3.015521	0.0686868
2.978858	0.069812
2.942195	0.0708232
2.905531	0.0721763
2.868868	0.0736861
2.832204	0.0749893
2.795541	0.0760647
2.758877	0.0773964
2.722214	0.0782937
2.685550	0.0794403
2.648887	0.0806295
2.612224	0.0819541
2.575560	0.0831862
2.538897	0.0846033
2.502233	0.0855505
2.465570	0.0870602
2.428906	0.0883991
2.392243	0.0897094
2.355579	0.0911978
2.318916	0.092729
2.282253	0.0942387
2.245589	0.0957485
2.208926	0.0972369
2.172262	0.0983834
2.135599	0.0995157
2.098935	0.100961
2.062272	0.102649
2.025609	0.104266
1.988945	0.106288
1.952282	0.108062
1.915618	0.109977
1.878955	0.112099
1.842291	0.113702
1.805628	0.115418
1.768964	0.117184
1.732301	0.118986
1.695638	0.12061
1.658974	0.122611
1.622311	0.12437
1.585647	0.12615
1.548984	0.128137
1.512320	0.131178
1.475657	0.133777
1.438993	0.136134
1.402330	0.138862
1.365667	0.140699
1.329003	0.143
1.292340	0.145471
1.255676	0.148326
1.219013	0.150598
1.182349	0.152785
1.145686	0.15517
1.109023	0.157698
1.072359	0.159828
1.035696	0.162199
0.999032	0.164535
0.962369	0.166657
0.925705	0.169328
0.889042	0.171927
0.852378	0.174598
0.815715	0.177361
0.779052	0.179903
0.742388	0.18226
0.705725	0.184831
0.669061	0.187366
0.632398	0.190187
0.595734	0.193128
0.559071	0.196411
0.522407	0.199466
0.485744	0.202549
0.449081	0.205548
0.412417	0.209002
0.375754	0.212242
0.339090	0.215596
0.302427	0.219078
0.265763	0.222945
0.229100	0.226478
0.192436	0.230302
0.155773	0.234247
0.119110	0.238356
0.082446	0.242558
0.045783	0.246966
0.009119	0.25193
-0.027544	0.493868
-0.064208	0.510533
-0.100871	0.529234
-0.137534	0.544581
-0.174198	0.556595
-0.210861	0.567433
-0.247525	0.577375
-0.284188	0.58758
-0.320852	0.597045
-0.357515	0.608126
-0.394179	0.618096
-0.430842	0.629091
-0.467505	0.640044
-0.504169	0.650328
-0.540832	0.660632
-0.577496	0.670446
-0.614159	0.681235
-0.650823	0.692109
-0.687486	0.702841
-0.724150	0.713068
-0.760813	0.722874
-0.797476	0.731498
-0.834140	0.741404
-0.870803	0.751175
-0.907467	0.760191
-0.944130	0.768203
-0.980794	0.776243
-1.017457	0.783863
-1.054120	0.79092
-1.090784	0.798027
-1.127447	0.805462
-1.164111	0.813082
-1.200774	0.81952
-1.237438	0.826905
-1.274101	0.832431
-1.310765	0.838556
-1.347428	0.844524
-1.384091	0.85089
-1.420755	0.857919
-1.457418	0.86388
-1.494082	0.869406
-1.530745	0.874363
-1.567409	0.879882
-1.604072	0.884888
-1.640736	0.890051
-1.677399	0.895143
-1.714062	0.900178
-1.750726	0.904657
-1.787389	0.909066
-1.824053	0.913417
-1.860716	0.917277
-1.897380	0.921087
-1.934043	0.924356
-1.970707	0.928187
-2.007370	0.931263
-2.044033	0.934739
-2.080697	0.938079
-2.117360	0.941333
-2.154024	0.944403
-2.190687	0.947052
-2.227351	0.949672
-2.264014	0.952898
-2.300677	0.955056
-2.337341	0.957499
-2.374004	0.959813
-2.410668	0.962128
-2.447331	0.964585
-2.483995	0.966971
-2.520658	0.968751
-2.557322	0.970873
-2.593985	0.972689
-2.630648	0.974014
-2.667312	0.975452
-2.703975	0.976791
-2.740639	0.978222
-2.777302	0.97954
-2.813966	0.980829
-2.850629	0.982075
-2.887293	0.983022
-2.923956	0.984269
-2.960619	0.985109
-2.997283	0.986021
-3.033946	0.986783
-3.070610	0.987366
-3.107273	0.988363
-3.143937	0.989232
-3.180600	0.990009
-3.217263	0.990671
-3.253927	0.991184
-3.290590	0.991732
-3.327254	0.992416
-3.363917	0.992879
-3.400581	0.993256
-3.437244	0.993619
-3.473908	0.994103
-3.510571	0.994566
-3.547234	0.994937
-3.583898	0.995271
-3.620561	0.995613
-3.657225	0.995848
-3.693888	0.996162
-3.730552	0.996404
-3.767215	0.996781
-3.803879	0.997066
-3.840542	0.997308
-3.877205	0.997493
-3.913869	0.997707
-3.950532	0.997807
-3.987196	0.998034
-4.023859	0.998148
-4.060523	0.998255
-4.097186	0.998369
-4.133850	0.998455
-4.170513	0.998618
-4.207176	0.99869
-4.243840	0.998811
-4.280503	0.998875
-4.317167	0.99891
-4.353830	0.999017
-4.390494	0.999081
-4.427157	0.999167
-4.463820	0.999181
-4.500484	0.999238
-4.537147	0.999281
-4.573811	0.999395
-4.610474	0.999459
-4.647138	0.999516
-4.683801	0.999594
-4.720465	0.999615
-4.757128	0.999637
-4.793791	0.999694
-4.830455	0.999744
-4.903782	0.999779
-4.940445	0.999786
-4.977109	0.999836
-5.013772	0.999865
-5.050436	0.999879
-5.087099	0.999886
-5.197089	0.9999
-5.233753	0.999907
-5.270416	0.999915
-5.307080	0.999929
-5.343743	0.999936
-5.417070	0.999957
-5.453733	0.999972
-5.490397	0.999979
-5.527060	0.999993
-5.563724	1
&
35.865964	2.4329e-23
35.829301	2.58635e-23
35.792637	2.74946e-23
35.755974	2.92287e-23
35.719310	3.10721e-23
35.682647	3.30318e-23
35.645984	3.51151e-23
35.609320	3.73297e-23
35.572657	3.9684e-23
35.535993	4.21868e-23
35.499330	4.48474e-23
35.462666	4.76759e-23
35.426003	5.06827e-23
35.389339	5.38791e-23
35.352676	5.72771e-23
35.316013	6.08894e-23
35.279349	6.47295e-23
35.242686	6.88117e-23
35.206022	7.31514e-23
35.169359	7.77648e-23
35.132695	8.26692e-23
35.096032	8.78828e-23
35.059369	9.34252e-23
35.022705	9.93171e-23
34.986042	1.05581e-22
34.949378	1.12239e-22
34.912715	1.19317e-22
34.876051	1.26842e-22
34.839388	1.34841e-22
34.802724	1.43345e-22
34.766061	1.52385e-22
34.729398	1.61995e-22
34.692734	1.72211e-22
34.656071	1.83071e-22
34.619407	1.94617e-22
34.582744	2.0689e-22
34.546080	2.19937e-22
34.509417	2.33807e-22
34.472753	2.48551e-22
34.436090	2.64226e-22
34.399427	2.80888e-22
34.362763	2.98602e-22
34.326100	3.17432e-22
34.289436	3.3745e-22
34.252773	3.58731e-22
34.216109	3.81353e-22
34.179446	4.05401e-22
34.142782	4.30967e-22
34.106119	4.58144e-22
34.069456	4.87035e-22
34.032792	5.17748e-22
33.996129	5.50397e-22
33.959465	5.85105e-22
33.922802	6.22002e-22
33.886138	6.61225e-22
33.849475	7.02922e-22
33.812812	7.47248e-22
33.776148	7.94369e-22
33.739485	8.44461e-22
33.702821	8.97712e-22
33.666158	9.54321e-22
33.629494	1.0145e-21
33.592831	1.07847e-21
33.556167	1.14648e-21
33.519504	1.21877e-21
33.482841	1.29563e-21
33.446177	1.37733e-21
33.409514	1.46418e-21
33.372850	1.5565e-21
33.336187	1.65465e-21
33.299523	1.75899e-21
33.262860	1.8699e-21
33.226196	1.98781e-21
33.189533	2.11316e-21
33.152870	2.24641e-21
33.116206	2.38805e-21
33.079543	2.53864e-21
33.042879	2.69871e-21
33.006216	2.86888e-21
32.969552	3.04978e-21
32.932889	3.24208e-21
32.896226	3.44651e-21
32.859562	3.66382e-21
32.822899	3.89484e-21
32.786235	4.14043e-21
32.749572	4.4015e-21
32.712908	4.67903e-21
32.676245	4.97406e-21
32.639581	5.28769e-21
32.602918	5.62109e-21
32.566255	5.97552e-21
32.529591	6.35229e-21
32.492928	6.75282e-21
32.456264	7.17859e-21
32.419601	7.63122e-21
32.382937	8.11238e-21
32.346274	8.62388e-21
32.309610	9.16762e-21
32.272947	9.74565e-21
32.236284	1.03601e-20
32.199620	1.10133e-20
32.162957	1.17077e-20
32.126293	1.24459e-20
32.089630	1.32306e-20
32.052966	1.40648e-20
32.016303	1.49516e-20
31.979640	1.58943e-20
31.942976	1.68964e-20
31.906313	1.79617e-20
31.869649	1.90942e-20
31.832986	2.0298e-20
31.796322	2.15778e-20
31.759659	2.29382e-20
31.722995	2.43844e-20
31.686332	2.59218e-20
31.649669	2.75561e-20
31.613005	2.92934e-20
31.576342	3.11403e-20
31.539678	3.31035e-20
31.503015	3.51906e-20
31.466351	3.74092e-20
31.429688	3.97677e-20
31.393024	4.22749e-20
31.356361	4.49401e-20
31.319698	4.77734e-20
31.283034	5.07853e-20
31.246371	5.3987e-20
31.209707	5.73906e-20
31.173044	6.10088e-20
31.136380	6.4855e-20
31.099717	6.89437e-20
31.063053	7.32901e-20
31.026390	7.79106e-20
30.989727	8.28223e-20
30.953063	8.80437e-20
30.916400	9.35942e-20
30.879736	9.94946e-20
30.843073	1.05767e-19
30.806409	1.12435e-19
30.769746	1.19523e-19
30.733083	1.27058e-19
30.696419	1.35067e-19
30.659756	1.43582e-19
30.623092	1.52634e-19
30.586429	1.62256e-19
30.549765	1.72484e-19
30.513102	1.83358e-19
30.476438	1.94917e-19
30.439775	2.07204e-19
30.403112	2.20266e-19
30.366448	2.34151e-19
30.329785	2.48912e-19
30.293121	2.64603e-19
30.256458	2.81283e-19
30.219794	2.99014e-19
30.183131	3.17863e-19
30.146467	3.37901e-19
30.109804	3.59201e-19
30.073141	3.81844e-19
30.036477	4.05914e-19
29.999814	4.31501e-19
29.963150	4.58701e-19
29.926487	4.87616e-19
29.889823	5.18353e-19
29.853160	5.51027e-19
29.816497	5.85761e-19
29.779833	6.22684e-19
29.743170	6.61935e-19
29.706506	7.03659e-19
29.669843	7.48014e-19
29.633179	7.95164e-19
29.596516	8.45286e-19
29.559852	8.98566e-19
29.523189	9.55205e-19
29.486526	1.01541e-18
29.449862	1.07942e-18
29.413199	1.14746e-18
29.376535	1.21978e-18
29.339872	1.29667e-18
29.303208	1.3784e-18
29.266545	1.46528e-18
29.229881	1.55764e-18
29.193218	1.65581e-18
29.156555	1.76018e-18
29.119891	1.87112e-18
29.083228	1.98906e-18
29.046564	2.11443e-18
29.009901	2.2477e-18
28.973237	2.38936e-18
28.936574	2.53996e-18
28.899910	2.70005e-18
28.863247	2.87023e-18
28.826584	3.05113e-18
28.789920	3.24343e-18
28.753257	3.44786e-18
28.716593	3.66516e-18
28.679930	3.89616e-18
28.643266	4.14172e-18
28.606603	4.40276e-18
28.569940	4.68024e-18
28.533276	4.97521e-18
28.496613	5.28877e-18
28.459949	5.62209e-18
28.423286	5.97642e-18
28.386622	6.35308e-18
28.349959	6.75347e-18
28.313295	7.17909e-18
28.276632	7.63154e-18
28.239969	8.1125e-18
28.203305	8.62376e-18
28.166642	9.16725e-18
28.129978	9.74498e-18
28.093315	1.03591e-17
28.056651	1.1012e-17
28.019988	1.17059e-17
27.983324	1.24437e-17
27.946661	1.32279e-17
27.909998	1.40615e-17
27.873334	1.49476e-17
27.836671	1.58896e-17
27.800007	1.68909e-17
27.763344	1.79554e-17
27.726680	1.90869e-17
27.690017	2.02897e-17
27.653354	2.15683e-17
27.616690	2.29274e-17
27.580027	2.43723e-17
27.543363	2.59081e-17
27.506700	2.75407e-17
27.470036	2.92762e-17
27.433373	3.11211e-17
27.396709	3.30822e-17
27.360046	3.51668e-17
27.323383	3.73828e-17
27.286719	3.97385e-17
27.250056	4.22425e-17
27.213392	4.49044e-17
27.176729	4.77339e-17
27.140065	5.07417e-17
27.103402	5.39391e-17
27.066738	5.73379e-17
27.030075	6.09508e-17
26.993412	6.47914e-17
26.956748	6.88739e-17
26.920085	7.32137e-17
26.883421	7.78269e-17
26.846758	8.27307e-17
26.810094	8.79435e-17
26.773431	9.34848e-17
26.736767	9.93751e-17
26.700104	1.05637e-16
26.663441	1.12292e-16
26.626777	1.19368e-16
26.590114	1.26889e-16
26.553450	1.34884e-16
26.516787	1.43382e-16
26.480123	1.52416e-16
26.443460	1.62019e-16
26.406797	1.72227e-16
26.370133	1.83078e-16
26.333470	1.94613e-16
26.296806	2.06874e-16
26.260143	2.19908e-16
26.223479	2.33763e-16
26.186816	2.48491e-16
26.150152	2.64146e-16
26.113489	2.80788e-16
26.076826	2.98478e-16
26.040162	3.17283e-16
26.003499	3.37272e-16
25.966835	3.5852e-16
25.930172	3.81107e-16
25.893508	4.05116e-16
25.856845	4.30638e-16
25.820181	4.57768e-16
25.783518	4.86607e-16
25.746855	5.17262e-16
25.710191	5.49848e-16
25.673528	5.84487e-16
25.636864	6.21308e-16
25.600201	6.60448e-16
25.563537	7.02054e-16
25.526874	7.4628e-16
25.490211	7.93292e-16
25.453547	8.43265e-16
25.416884	8.96386e-16
25.380220	9.52853e-16
25.343557	1.01288e-15
25.306893	1.07668e-15
25.270230	1.1445e-15
25.233566	1.2166e-15
25.196903	1.29323e-15
25.160240	1.3747e-15
25.123576	1.46129e-15
25.086913	1.55334e-15
25.050249	1.65118e-15
25.013586	1.75519e-15
24.976922	1.86575e-15
24.940259	1.98327e-15
24.903595	2.10819e-15
24.866932	2.24098e-15
24.830269	2.38213e-15
24.793605	2.53217e-15
24.756942	2.69167e-15
24.720278	2.8612e-15
24.683615	3.04142e-15
24.646951	3.23298e-15
24.610288	3.43661e-15
24.573624	3.65306e-15
24.536961	3.88314e-15
24.500298	4.12771e-15
24.463634	4.38768e-15
24.426971	4.66403e-15
24.390307	4.95778e-15
24.353644	5.27002e-15
24.316980	5.60193e-15
24.280317	5.95474e-15
24.243654	6.32977e-15
24.206990	6.72841e-15
24.170327	7.15216e-15
24.133663	7.60259e-15
24.097000	8.08138e-15
24.060336	8.59032e-15
24.023673	9.13131e-15
23.987009	9.70637e-15
23.950346	1.03176e-14
23.913683	1.09674e-14
23.877019	1.16581e-14
23.840356	1.23922e-14
23.803692	1.31726e-14
23.767029	1.40021e-14
23.730365	1.48839e-14
23.693702	1.58211e-14
23.657038	1.68174e-14
23.620375	1.78764e-14
23.583712	1.90021e-14
23.547048	2.01986e-14
23.510385	2.14705e-14
23.473721	2.28225e-14
23.437058	2.42596e-14
23.400394	2.57872e-14
23.363731	2.74109e-14
23.327068	2.91369e-14
23.290404	3.09715e-14
23.253741	3.29217e-14
23.217077	3.49946e-14
23.180414	3.7198e-14
23.143750	3.95401e-14
23.107087	4.20297e-14
23.070423	4.4676e-14
23.033760	4.74888e-14
22.997097	5.04788e-14
22.960433	5.3657e-14
22.923770	5.70353e-14
22.887106	6.06262e-14
22.850443	6.44431e-14
22.813779	6.85004e-14
22.777116	7.2813e-14
22.740452	7.73971e-14
22.703789	8.22698e-14
22.667126	8.74492e-14
22.630462	9.29546e-14
22.593799	9.88065e-14
22.557135	1.05027e-13
22.520472	1.11639e-13
22.483808	1.18667e-13
22.447145	1.26137e-13
22.410482	1.34078e-13
22.373818	1.42518e-13
22.337155	1.51489e-13
22.300491	1.61026e-13
22.263828	1.71162e-13
22.227164	1.81937e-13
22.190501	1.93389e-13
22.153837	2.05562e-13
22.117174	2.18502e-13
22.080511	2.32256e-13
22.043847	2.46875e-13
22.007184	2.62414e-13
21.970520	2.78932e-13
21.933857	2.96489e-13
21.897193	3.1515e-13
21.860530	3.34987e-13
21.823866	3.56071e-13
21.787203	3.78482e-13
21.750540	4.02304e-13
21.713876	4.27625e-13
21.677213	4.54539e-13
21.640549	4.83146e-13
21.603886	5.13554e-13
21.567222	5.45875e-13
21.530559	5.8023e-13
21.493895	6.16747e-13
21.457232	6.55562e-13
21.420569	6.96818e-13
21.383905	7.40671e-13
21.347242	7.87283e-13
21.310578	8.36828e-13
21.273915	8.8949e-13
21.237251	9.45465e-13
21.200588	1.00496e-12
21.163925	1.0682e-12
21.127261	1.13542e-12
21.090598	1.20687e-12
21.053934	1.28281e-12
21.017271	1.36353e-12
20.980607	1.44933e-12
20.943944	1.54053e-12
20.907280	1.63747e-12
20.870617	1.7405e-12
20.833954	1.85001e-12
20.797290	1.96642e-12
20.760627	2.09014e-12
20.723963	2.22165e-12
20.687300	2.36143e-12
20.650636	2.51001e-12
20.613973	2.66793e-12
20.577309	2.83578e-12
20.540646	3.0142e-12
20.503983	3.20383e-12
20.467319	3.40539e-12
20.430656	3.61963e-12
20.393992	3.84735e-12
20.357329	4.08939e-12
20.320665	4.34665e-12
20.284002	4.62009e-12
20.247339	4.91073e-12
20.210675	5.21965e-12
20.174012	5.54799e-12
20.137348	5.89699e-12
20.100685	6.26794e-12
20.064021	6.66221e-12
20.027358	7.08128e-12
19.990694	7.5267e-12
19.954031	8.00013e-12
19.917368	8.50334e-12
19.880704	9.03819e-12
19.844041	9.60667e-12
19.807377	1.02109e-11
19.770714	1.08531e-11
19.734050	1.15357e-11
19.697387	1.22612e-11
19.660723	1.30324e-11
19.624060	1.3852e-11
19.587397	1.47232e-11
19.550733	1.56491e-11
19.514070	1.66333e-11
19.477406	1.76793e-11
19.440743	1.87911e-11
19.404079	1.99728e-11
19.367416	2.12288e-11
19.330752	2.25637e-11
19.294089	2.39826e-11
19.257426	2.54907e-11
19.220762	2.70936e-11
19.184099	2.87972e-11
19.147435	3.06079e-11
19.110772	3.25325e-11
19.074108	3.4578e-11
19.037445	3.67521e-11
19.000782	3.90628e-11
18.964118	4.15188e-11
18.927455	4.41292e-11
18.890791	4.69036e-11
18.854128	4.98525e-11
18.817464	5.29866e-11
18.780801	5.63177e-11
18.744137	5.98582e-11
18.707474	6.36212e-11
18.670811	6.76207e-11
18.634147	7.18715e-11
18.597484	7.63895e-11
18.560820	8.11913e-11
18.524157	8.62949e-11
18.487493	9.17193e-11
18.450830	9.74844e-11
18.414166	1.03612e-10
18.377503	1.10124e-10
18.340840	1.17046e-10
18.304176	1.24402e-10
18.267513	1.32221e-10
18.230849	1.40531e-10
18.194186	1.49363e-10
18.157522	1.5875e-10
18.120859	1.68727e-10
18.084196	1.7933e-10
18.047532	1.906e-10
18.010869	2.02578e-10
17.974205	2.15307e-10
17.937542	2.28837e-10
17.900878	2.43217e-10
17.864215	2.58499e-10
17.827551	2.74742e-10
17.790888	2.92005e-10
17.754225	3.10352e-10
17.717561	3.29851e-10
17.680898	3.50575e-10
17.644234	3.72601e-10
17.607571	3.9601e-10
17.570907	4.20889e-10
17.534244	4.4733e-10
17.497580	4.75432e-10
17.460917	5.05299e-10
17.424254	5.37041e-10
17.387590	5.70776e-10
17.350927	6.06629e-10
17.314263	6.44734e-10
17.277600	6.85231e-10
17.240936	7.28271e-10
17.204273	7.74013e-10
17.167609	8.22626e-10
17.130946	8.74292e-10
17.094283	9.29201e-10
17.057619	9.87557e-10
17.020956	1.04958e-09
16.984292	1.11549e-09
16.947629	1.18554e-09
16.910965	1.25998e-09
16.874302	1.3391e-09
16.837639	1.42319e-09
16.800975	1.51255e-09
16.764312	1.60752e-09
16.727648	1.70845e-09
16.690985	1.81572e-09
16.654321	1.92971e-09
16.617658	2.05086e-09
16.580994	2.17962e-09
16.544331	2.31645e-09
16.507668	2.46186e-09
16.471004	2.6164e-09
16.434341	2.78064e-09
16.397677	2.95518e-09
16.361014	3.14067e-09
16.324350	3.3378e-09
16.287687	3.54729e-09
16.251023	3.76993e-09
16.214360	4.00653e-09
16.177697	4.25797e-09
16.141033	4.52518e-09
16.104370	4.80915e-09
16.067706	5.11093e-09
16.031043	5.43164e-09
15.994379	5.77246e-09
15.957716	6.13466e-09
15.921053	6.51956e-09
15.884389	6.9286e-09
15.847726	7.36329e-09
15.811062	7.82524e-09
15.774399	8.31614e-09
15.737735	8.83783e-09
15.701072	9.39222e-09
15.664408	9.98136e-09
15.627745	1.06074e-08
15.591082	1.12728e-08
15.554418	1.19798e-08
15.517755	1.27311e-08
15.481091	1.35295e-08
15.444428	1.4378e-08
15.407764	1.52797e-08
15.371101	1.62378e-08
15.334437	1.7256e-08
15.297774	1.8338e-08
15.261111	1.94877e-08
15.224447	2.07095e-08
15.187784	2.20079e-08
15.151120	2.33876e-08
15.114457	2.48537e-08
15.077793	2.64117e-08
15.041130	2.80672e-08
15.004466	2.98265e-08
14.967803	3.16959e-08
14.931140	3.36824e-08
14.894476	3.57933e-08
14.857813	3.80364e-08
14.821149	4.042e-08
14.784486	4.29528e-08
14.747822	4.56441e-08
14.711159	4.8504e-08
14.674496	5.15429e-08
14.637832	5.4772e-08
14.601169	5.82033e-08
14.564505	6.18493e-08
14.527842	6.57235e-08
14.491178	6.98401e-08
14.454515	7.42144e-08
14.417851	7.88623e-08
14.381188	8.38011e-08
14.344525	8.90489e-08
14.307861	9.4625e-08
14.271198	1.0055e-07
14.234534	1.06845e-07
14.197871	1.13535e-07
14.161207	1.20642e-07
14.124544	1.28195e-07
14.087880	1.36219e-07
14.051217	1.44745e-07
14.014554	1.53805e-07
13.977890	1.6343e-07
13.941227	1.73658e-07
13.904563	1.84524e-07
13.867900	1.9607e-07
13.831236	2.08338e-07
13.794573	2.21372e-07
13.757910	2.35221e-07
13.721246	2.49935e-07
13.684583	2.65568e-07
13.647919	2.82178e-07
13.611256	2.99826e-07
13.574592	3.18575e-07
13.537929	3.38496e-07
13.501265	3.59661e-07
13.464602	3.82147e-07
13.427939	4.06037e-07
13.391275	4.31419e-07
13.354612	4.58385e-07
13.317948	4.87035e-07
13.281285	5.17472e-07
13.244621	5.49808e-07
13.207958	5.84163e-07
13.171294	6.20661e-07
13.134631	6.59435e-07
13.097968	7.00628e-07
13.061304	7.4439e-07
13.024641	7.90882e-07
12.987977	8.40272e-07
12.951314	8.92741e-07
12.914650	9.48481e-07
12.877987	1.0077e-06
12.841324	1.0706e-06
12.804660	1.13742e-06
12.767997	1.20841e-06
12.731333	1.28382e-06
12.694670	1.36393e-06
12.658006	1.44903e-06
12.621343	1.53942e-06
12.584679	1.63544e-06
12.548016	1.73744e-06
12.511353	1.84579e-06
12.474689	1.96088e-06
12.438026	2.08313e-06
12.401362	2.21299e-06
12.364699	2.35092e-06
12.328035	2.49743e-06
12.291372	2.65305e-06
12.254708	2.81835e-06
12.218045	2.99391e-06
12.181382	3.18039e-06
12.144718	3.37846e-06
12.108055	3.58882e-06
12.071391	3.81225e-06
12.034728	4.04956e-06
11.998064	4.30159e-06
11.961401	4.56927e-06
11.924737	4.85355e-06
11.888074	5.15547e-06
11.851411	5.47612e-06
11.814747	5.81664e-06
11.778084	6.17828e-06
11.741420	6.56233e-06
11.704757	6.97017e-06
11.668093	7.40327e-06
11.631430	7.86319e-06
11.594767	8.35158e-06
11.558103	8.8702e-06
11.521440	9.4209e-06
11.484776	1.00057e-05
11.448113	1.06266e-05
11.411449	1.12859e-05
11.374786	1.19859e-05
11.338122	1.27292e-05
11.301459	1.35183e-05
11.264796	1.43562e-05
11.228132	1.52457e-05
11.191469	1.61901e-05
11.154805	1.71927e-05
11.118142	1.82571e-05
11.081478	1.93871e-05
11.044815	2.05866e-05
11.008151	2.18599e-05
10.971488	2.32115e-05
10.934825	2.46462e-05
10.898161	2.6169e-05
10.861498	2.77854e-05
10.824834	2.95009e-05
10.788171	3.13216e-05
10.751507	3.32539e-05
10.714844	3.53046e-05
10.678181	3.74808e-05
10.641517	3.979e-05
10.604854	4.22404e-05
10.568190	4.48405e-05
10.531527	4.75992e-05
10.494863	5.0526e-05
10.458200	5.36311e-05
10.421536	5.69252e-05
10.384873	6.04195e-05
10.348210	6.41259e-05
10.311546	6.80572e-05
10.274883	7.22267e-05
10.238219	7.66484e-05
10.201556	8.13373e-05
10.164892	8.6309e-05
10.128229	9.15804e-05
10.091565	9.71687e-05
10.054902	0.000103093
10.018239	0.000109371
9.981575	0.000116026
9.944912	0.000123077
9.908248	0.000130549
9.871585	0.000138464
9.834921	0.000146848
9.798258	0.000155726
9.761594	0.000165128
9.724931	0.00017508
9.688268	0.000185613
9.651604	0.000196759
9.614941	0.000208549
9.578277	0.000221017
9.541614	0.000234197
9.504950	0.000248123
9.468287	0.000262832
9.431624	0.000278359
9.394960	0.000294737
9.358297	0.000312002
9.321633	0.000330182
9.284970	0.000349303
9.248306	0.000369384
9.211643	0.000390428
9.174979	0.000412417
9.138316	0.000435293
9.101653	0.000458912
9.064989	0.000482918
&
```
