## Supplementary material for "All-at-once RNA folding with 3D motif prediction framed by evolutionary information": RF02115_FAM13A-AS1_2.cacofold.helixcov

```
# RMs = 4 L = 126

# RM_HELIX NESTED 47-60 69-89, nbp = 14 nbp_cov = 0
# pvals: 0.538538,0.145525,0.221994,0.131087,0.190277,0.484858,0.0815217,0.142984,0.0499325,0.241214,0.484858,0.657354,0.13584,0.205262
# aggregated NONE
NESTED  ::::::::::::::::::::::::::::::::::::::::::::::<<<<<<<<<<<<<<________>>>>>>>>>>>>>>::::::::::::::::::::::::::::::::::
        ::::::::::::::::::::::::::::::::::::::::::::::::::::::::::::::::::::::::::::::::::::::::::::::::::::::::::::::::::::

# RM_HELIX NESTED 34-40 95-103, nbp = 7 nbp_cov = 0
# pvals: 0.484858,0.484858,0.758756,0.0910645,0.484858,0.484858,0.703718
# aggregated NONE
NESTED  :::::::::::::::::::::::::::::::::<<<<<<<_______________________________________________>>>>>>>::::::::::::::::::::::
        ::::::::::::::::::::::::::::::::::::::::::::::::::::::::::::::::::::::::::::::::::::::::::::::::::::::::::::::::::::

# RM_HELIX NESTED 3-11 104-112, nbp = 9 nbp_cov = 0
# pvals: 0.0212369,0.484858,0.484858,0.484858,0.484858,0.484858,0.749708,0.484858,0.484858
# aggregated NONE
NESTED  ::<<<<<<<<<___________________________________________________________________________________>>>>>>>>>:::::::::::::
        ::::::::::::::::::::::::::::::::::::::::::::::::::::::::::::::::::::::::::::::::::::::::::::::::::::::::::::::::::::

# RM_HELIX NESTED 117-119 125-126, nbp = 2 nbp_cov = 0
# pvals: 0.484858,0.484858
# aggregated NONE
NESTED  :::::::::::::::::::::::::::::::::::::::::::::::::::::::::::::::::::::::::::::::::::::::::::::::::::::::::::<<_____>>
        ::::::::::::::::::::::::::::::::::::::::::::::::::::::::::::::::::::::::::::::::::::::::::::::::::::::::::::::::::::
```
