## Supplementary material for "All-at-once RNA folding with 3D motif prediction framed by evolutionary information": RF02115_FAM13A-AS1_2.cacofold.power

```
# Power analysis of CaCoFold structure 
#
# Powertype = SINGLE SUBSTITUTIONS
# covary  left_pos      right_pos    substitutions      power
#----------------------------------------------------------------
          3		112		3		0.02
          4		111		1		0.00
          5		110		1		0.00
          6		109		0		0.00
          7		108		0		0.00
          8		107		1		0.00
          9		106		2		0.00
          10		105		2		0.00
          11		104		3		0.02
          34		103		1		0.00
          35		102		2		0.00
          36		101		3		0.02
          37		100		3		0.02
          38		99		0		0.00
          39		98		1		0.00
          40		95		8		0.24
          47		89		3		0.02
          48		88		5		0.11
          49		87		4		0.07
          50		86		4		0.07
          51		85		5		0.11
          52		82		1		0.00
          53		81		6		0.16
          54		80		4		0.07
          55		79		7		0.20
          56		78		7		0.20
          57		77		3		0.02
          58		71		4		0.07
          59		70		8		0.24
          60		69		3		0.02
          117		126		2		0.00
          119		125		0		0.00
#
# BPAIRS 32
# avg substitutions per BP  3.0
# BPAIRS expected to covary 1.7 +/- 1.2
# BPAIRS observed to covary 0
#
```
