## Supplementary material for "All-at-once RNA folding with 3D motif prediction framed by evolutionary information": RF02115_FAM13A-AS1_2.surv

```
&
10.522735	0.000149925
9.714753	0.00029985
9.553157	0.000449775
8.987570	0.0005997
8.219987	0.00089955
7.977593	0.00104948
7.694799	0.0011994
7.654400	0.00134933
7.412005	0.00149925
7.290808	0.0017991
7.088813	0.00194903
6.967615	0.00209895
6.846418	0.0023988
6.806019	0.00254873
6.644423	0.00269865
6.604024	0.00284858
6.563625	0.0029985
6.361629	0.00314843
6.119235	0.0035982
6.078836	0.00614693
5.917239	0.00689655
5.876840	0.0083958
5.836441	0.00854573
5.796042	0.0089955
5.755643	0.00944528
5.674845	0.00974513
5.594047	0.010045
5.553648	0.0107946
5.472849	0.011994
5.392051	0.0128936
5.351652	0.0131934
5.311253	0.0134933
5.190056	0.0136432
5.149657	0.013943
5.109258	0.014093
5.068858	0.0151424
5.028459	0.0158921
4.988060	0.0163418
4.866863	0.0164918
4.826464	0.0169415
4.786065	0.0172414
4.745666	0.0181409
4.705267	0.0191904
4.664868	0.01994
4.624469	0.0209895
4.584069	0.0221889
4.543670	0.0226387
4.503271	0.0244378
4.462872	0.0254873
4.422473	0.0257871
4.382074	0.0275862
4.341675	0.0281859
4.301276	0.0298351
4.260877	0.0304348
4.220478	0.0308846
4.180079	0.0323838
4.139680	0.0338831
4.099280	0.0350825
4.058881	0.035982
4.018482	0.0368816
3.978083	0.0374813
3.937684	0.0382309
3.897285	0.0389805
3.856886	0.04003
3.816487	0.0404798
3.776088	0.0413793
3.735689	0.0416792
3.695290	0.0421289
3.654891	0.0434783
3.614491	0.0442279
3.574092	0.0449775
3.533693	0.0454273
3.493294	0.0463268
3.452895	0.0469265
3.412496	0.0472264
3.372097	0.0484258
3.331698	0.0490255
3.291299	0.0502249
3.210501	0.0506747
3.170102	0.0509745
3.129702	0.0511244
3.089303	0.0512744
3.048904	0.0527736
3.008505	0.0547226
2.968106	0.0556222
2.927707	0.055922
2.846909	0.0574213
2.806510	0.0589205
2.766111	0.0595202
2.725712	0.0598201
2.685313	0.0613193
2.644913	0.0628186
2.604514	0.064018
2.564115	0.0653673
2.523716	0.0661169
2.483317	0.067916
2.442918	0.0691154
2.402519	0.0695652
2.362120	0.0704648
2.321721	0.0715142
2.281322	0.0727136
2.240923	0.073913
2.200524	0.0754123
2.160124	0.0778111
2.119725	0.0793103
2.079326	0.0814093
2.038927	0.0823088
1.998528	0.0829085
1.958129	0.085907
1.917730	0.0883058
1.877331	0.0895052
1.836932	0.0910045
1.796533	0.0922039
1.756134	0.094003
1.715734	0.0956522
1.675335	0.0985007
1.634936	0.0995502
1.594537	0.1006
1.554138	0.102099
1.513739	0.104648
1.473340	0.106747
1.432941	0.109895
1.392542	0.110645
1.352143	0.111694
1.311744	0.114693
1.271345	0.116342
1.230945	0.11904
1.190546	0.12099
1.150147	0.125337
1.109748	0.127136
1.069349	0.129535
1.028950	0.133133
0.988551	0.134033
0.948152	0.136732
0.907753	0.138681
0.867354	0.13973
0.826955	0.14093
0.786556	0.142729
0.746156	0.144078
0.705757	0.146327
0.665358	0.149025
0.624959	0.151874
0.584560	0.155172
0.544161	0.158321
0.503762	0.16042
0.463363	0.163118
0.422964	0.166717
0.382565	0.169265
0.342166	0.171814
0.301767	0.174363
0.261367	0.176612
0.220968	0.17916
0.180569	0.183658
0.140170	0.185157
0.099771	0.188156
0.059372	0.191604
0.018973	0.207946
-0.021426	0.59925
-0.061825	0.604348
-0.102224	0.611394
-0.142623	0.61979
-0.183022	0.629835
-0.223422	0.644228
-0.263821	0.656222
-0.304220	0.666417
-0.344619	0.678111
-0.385018	0.690405
-0.425417	0.698201
-0.465816	0.707796
-0.506215	0.715742
-0.546614	0.727736
-0.587013	0.734333
-0.627412	0.744978
-0.667811	0.753073
-0.708211	0.761919
-0.748610	0.768966
-0.789009	0.777361
-0.829408	0.790705
-0.869807	0.801649
-0.910206	0.809145
-0.950605	0.82099
-0.991004	0.831184
-1.031403	0.838231
-1.071802	0.843328
-1.112201	0.851124
-1.152601	0.856072
-1.193000	0.862519
-1.233399	0.874213
-1.273798	0.87916
-1.314197	0.883358
-1.354596	0.886957
-1.394995	0.893253
-1.435394	0.898501
-1.475793	0.906597
-1.516192	0.911544
-1.556591	0.914393
-1.596990	0.92024
-1.637390	0.923388
-1.677789	0.925937
-1.718188	0.929085
-1.758587	0.933433
-1.798986	0.937331
-1.839385	0.93973
-1.879784	0.943628
-1.920183	0.948726
-1.960582	0.951574
-2.000981	0.953523
-2.041380	0.955322
-2.081779	0.956072
-2.122179	0.95922
-2.162578	0.961919
-2.202977	0.964018
-2.243376	0.965967
-2.283775	0.968816
-2.324174	0.972414
-2.364573	0.974813
-2.404972	0.976162
-2.445371	0.978711
-2.485770	0.98036
-2.526169	0.982009
-2.566568	0.982609
-2.606968	0.984108
-2.687766	0.984558
-2.728165	0.985307
-2.768564	0.986057
-2.808963	0.986207
-2.849362	0.987856
-2.889761	0.989205
-2.970559	0.989805
-3.010958	0.990405
-3.051357	0.990705
-3.091757	0.991154
-3.132156	0.991454
-3.172555	0.992054
-3.212954	0.992204
-3.253353	0.992654
-3.293752	0.992954
-3.334151	0.993403
-3.374550	0.994003
-3.414949	0.994903
-3.455348	0.995802
-3.495747	0.995952
-3.536146	0.996102
-3.576546	0.996402
-3.657344	0.997151
-3.697743	0.997301
-3.738142	0.997751
-3.778541	0.997901
-3.818940	0.998201
-3.940137	0.998651
-3.980536	0.998951
-4.020936	0.9991
-4.182532	0.99925
-4.344128	0.99955
-4.465325	0.99985
-4.788518	1
&
11.734707	7.49625e-06
11.209519	1.49925e-05
10.684331	2.24888e-05
10.441937	2.9985e-05
10.280340	3.74813e-05
10.199542	4.49775e-05
10.159143	5.24738e-05
9.997547	5.997e-05
9.916749	6.74663e-05
9.835950	7.49625e-05
9.714753	8.24588e-05
9.674354	9.74513e-05
9.512758	0.000104948
9.472359	0.000112444
9.431960	0.000149925
9.391561	0.000172414
9.310762	0.00017991
9.270363	0.000202399
9.229964	0.000209895
9.189565	0.000217391
9.149166	0.000262369
9.108767	0.00029985
9.068368	0.000314843
9.027969	0.000374813
8.987570	0.000397301
8.947171	0.000404798
8.906772	0.000472264
8.866372	0.000502249
8.825973	0.000517241
8.785574	0.000562219
8.745175	0.000614693
8.704776	0.000644678
8.664377	0.000689655
8.623978	0.00077961
8.583579	0.000824588
8.543180	0.000832084
8.502781	0.000862069
8.462382	0.00089955
8.421983	0.000944528
8.381583	0.000997001
8.341184	0.00102699
8.300785	0.00107946
8.260386	0.00108696
8.219987	0.00111694
8.179588	0.00114693
8.139189	0.0011919
8.098790	0.00122189
8.058391	0.00128186
8.017992	0.00132684
7.977593	0.00138681
7.937193	0.00144678
7.896794	0.00152174
7.856395	0.00156672
7.815996	0.00163418
7.775597	0.00172414
7.735198	0.00183658
7.694799	0.00189655
7.654400	0.00198651
7.614001	0.00203898
7.573602	0.00206897
7.533203	0.00215142
7.492804	0.00221139
7.452404	0.00230885
7.412005	0.0023988
7.371606	0.00241379
7.331207	0.00246627
7.290808	0.00254873
7.250409	0.00266867
7.210010	0.00284858
7.169611	0.00291604
7.129212	0.0029985
7.088813	0.00308846
7.048414	0.0032084
7.008015	0.00332834
6.967615	0.00353073
6.927216	0.00362819
6.886817	0.00376312
6.846418	0.00383058
6.806019	0.00396552
6.765620	0.00404798
6.725221	0.00415292
6.684822	0.00437781
6.644423	0.00455022
6.604024	0.00473013
6.563625	0.0049925
6.523226	0.00527736
6.482826	0.00541229
6.442427	0.00554723
6.402028	0.00570465
6.361629	0.00588456
6.321230	0.00615442
6.280831	0.0064093
6.240432	0.00674663
6.200033	0.00724138
6.159634	0.00757121
6.119235	0.00809595
6.078836	0.00850825
6.038437	0.00901799
5.998037	0.00952024
5.957638	0.00988756
5.917239	0.0104048
5.876840	0.011027
5.836441	0.0115892
5.796042	0.0120015
5.755643	0.0126537
5.715244	0.0131184
5.674845	0.0134783
5.634446	0.013943
5.594047	0.0142654
5.553648	0.0147226
5.513248	0.0151649
5.472849	0.0157496
5.432450	0.0161094
5.392051	0.0166642
5.351652	0.0171364
5.311253	0.0176312
5.270854	0.0181259
5.230455	0.0185007
5.190056	0.0188831
5.149657	0.0193553
5.109258	0.0200975
5.068858	0.0205697
5.028459	0.0212369
4.988060	0.0218891
4.947661	0.0225262
4.907262	0.0233808
4.866863	0.0240555
4.826464	0.0246552
4.786065	0.0252774
4.745666	0.0262669
4.705267	0.026994
4.664868	0.0277961
4.624469	0.0285607
4.584069	0.0293778
4.543670	0.0303973
4.503271	0.0311469
4.462872	0.032099
4.422473	0.032901
4.382074	0.0339505
4.341675	0.0348201
4.301276	0.0357721
4.260877	0.0364318
4.220478	0.037039
4.180079	0.0378861
4.139680	0.0387331
4.099280	0.0395052
4.058881	0.0403523
4.018482	0.0413043
3.978083	0.0422564
3.937684	0.0428336
3.897285	0.0437106
3.856886	0.0446552
3.816487	0.0455172
3.776088	0.0462894
3.735689	0.047039
3.695290	0.0479385
3.654891	0.0490555
3.614491	0.0499325
3.574092	0.0508846
3.533693	0.052024
3.493294	0.0527286
3.452895	0.0538006
3.412496	0.0547151
3.372097	0.0555472
3.331698	0.0563868
3.291299	0.0573313
3.250900	0.0582384
3.210501	0.0591154
3.170102	0.06003
3.129702	0.0610195
3.089303	0.0619265
3.048904	0.0628936
3.008505	0.0636507
2.968106	0.0644678
2.927707	0.0654948
2.887308	0.0665667
2.846909	0.0677211
2.806510	0.0685982
2.766111	0.0698726
2.725712	0.0710945
2.685313	0.0724888
2.644913	0.0735532
2.604514	0.0743553
2.564115	0.0755322
2.523716	0.0767016
2.483317	0.0774738
2.442918	0.0786132
2.402519	0.080015
2.362120	0.0815217
2.321721	0.0827511
2.281322	0.0842579
2.240923	0.0854498
2.200524	0.0867766
2.160124	0.0881109
2.119725	0.0894603
2.079326	0.0910645
2.038927	0.0926912
1.998528	0.0944303
1.958129	0.0963718
1.917730	0.0985982
1.877331	0.101042
1.836932	0.103253
1.796533	0.105547
1.756134	0.107721
1.715734	0.110037
1.675335	0.112436
1.634936	0.115037
1.594537	0.117684
1.554138	0.12045
1.513739	0.123516
1.473340	0.126147
1.432941	0.128816
1.392542	0.131087
1.352143	0.133643
1.311744	0.13584
1.271345	0.138336
1.230945	0.140652
1.190546	0.142984
1.150147	0.145525
1.109748	0.148246
1.069349	0.151229
1.028950	0.15449
0.988551	0.157549
0.948152	0.16024
0.907753	0.162939
0.867354	0.165802
0.826955	0.168523
0.786556	0.171274
0.746156	0.174588
0.705757	0.177721
0.665358	0.181012
0.624959	0.183898
0.584560	0.187346
0.544161	0.190277
0.503762	0.193801
0.463363	0.197579
0.422964	0.201477
0.382565	0.205262
0.342166	0.20922
0.301767	0.212811
0.261367	0.217511
0.220968	0.221994
0.180569	0.226642
0.140170	0.231544
0.099771	0.236492
0.059372	0.241214
0.018973	0.248156
-0.021426	0.484858
-0.061825	0.494303
-0.102224	0.506402
-0.142623	0.521499
-0.183022	0.538538
-0.223422	0.55452
-0.263821	0.569805
-0.304220	0.586004
-0.344619	0.602256
-0.385018	0.616649
-0.425417	0.629865
-0.465816	0.642549
-0.506215	0.657354
-0.546614	0.672571
-0.587013	0.688231
-0.627412	0.703718
-0.667811	0.716979
-0.708211	0.729528
-0.748610	0.739978
-0.789009	0.749708
-0.829408	0.758756
-0.869807	0.768771
-0.910206	0.777759
-0.950605	0.787376
-0.991004	0.796747
-1.031403	0.806342
-1.071802	0.81539
-1.112201	0.82422
-1.152601	0.832016
-1.193000	0.840375
-1.233399	0.847796
-1.273798	0.85524
-1.314197	0.863051
-1.354596	0.86991
-1.394995	0.876874
-1.435394	0.883666
-1.475793	0.88961
-1.516192	0.89494
-1.556591	0.899798
-1.596990	0.904603
-1.637390	0.908988
-1.677789	0.913471
-1.718188	0.918118
-1.758587	0.922331
-1.798986	0.926207
-1.839385	0.93042
-1.879784	0.934115
-1.920183	0.937826
-1.960582	0.941102
-2.000981	0.944378
-2.041380	0.947279
-2.081779	0.950067
-2.122179	0.952804
-2.162578	0.955292
-2.202977	0.957879
-2.243376	0.960652
-2.283775	0.962871
-2.324174	0.965352
-2.364573	0.967699
-2.404972	0.969963
-2.445371	0.972069
-2.485770	0.974063
-2.526169	0.975825
-2.566568	0.977391
-2.606968	0.979183
-2.647367	0.98066
-2.687766	0.981762
-2.728165	0.982939
-2.768564	0.983973
-2.808963	0.984985
-2.849362	0.985817
-2.889761	0.986664
-2.930160	0.987511
-2.970559	0.988246
-3.010958	0.988726
-3.051357	0.98943
-3.091757	0.99015
-3.132156	0.991042
-3.172555	0.991717
-3.212954	0.992286
-3.253353	0.992939
-3.293752	0.993373
-3.334151	0.993771
-3.374550	0.994123
-3.414949	0.994543
-3.455348	0.99482
-3.495747	0.99518
-3.536146	0.99554
-3.576546	0.995862
-3.616945	0.996184
-3.657344	0.996357
-3.697743	0.996597
-3.738142	0.996927
-3.778541	0.997099
-3.818940	0.997339
-3.859339	0.997549
-3.899738	0.997721
-3.940137	0.997886
-3.980536	0.998103
-4.020936	0.998276
-4.061335	0.998418
-4.101734	0.998591
-4.142133	0.998658
-4.182532	0.998778
-4.222931	0.998898
-4.263330	0.998981
-4.303729	0.999085
-4.344128	0.99916
-4.384527	0.99928
-4.424926	0.999318
-4.465325	0.999393
-4.505725	0.999445
-4.546124	0.99949
-4.586523	0.999543
-4.626922	0.99958
-4.667321	0.999633
-4.707720	0.999663
-4.748119	0.999715
-4.788518	0.999753
-4.828917	0.999775
-4.869316	0.999783
-4.950114	0.999813
-4.990514	0.999828
-5.030913	0.999843
-5.071312	0.999858
-5.152110	0.999873
-5.192509	0.999903
-5.232908	0.999918
-5.313706	0.999933
-5.434903	0.999948
-5.515702	0.999963
-5.677298	0.999978
-5.838894	0.999985
-6.000491	0.999993
-6.162087	1
&
33.833007	3.0836e-28
33.792608	3.37772e-28
33.752208	3.69988e-28
33.711809	4.05278e-28
33.671410	4.43933e-28
33.631011	4.86274e-28
33.590612	5.32654e-28
33.550213	5.83457e-28
33.509814	6.39105e-28
33.469415	7.0006e-28
33.429016	7.66829e-28
33.388617	8.39966e-28
33.348218	9.20077e-28
33.307819	1.00783e-27
33.267419	1.10395e-27
33.227020	1.20924e-27
33.186621	1.32456e-27
33.146222	1.45089e-27
33.105823	1.58926e-27
33.065424	1.74083e-27
33.025025	1.90686e-27
32.984626	2.08871e-27
32.944227	2.28791e-27
32.903828	2.50611e-27
32.863429	2.74511e-27
32.823030	3.00691e-27
32.782630	3.29367e-27
32.742231	3.60777e-27
32.701832	3.95183e-27
32.661433	4.3287e-27
32.621034	4.74151e-27
32.580635	5.19368e-27
32.540236	5.68897e-27
32.499837	6.23148e-27
32.459438	6.82573e-27
32.419039	7.47665e-27
32.378640	8.18964e-27
32.338241	8.97061e-27
32.297841	9.82605e-27
32.257442	1.07631e-26
32.217043	1.17894e-26
32.176644	1.29136e-26
32.136245	1.41451e-26
32.095846	1.54939e-26
32.055447	1.69713e-26
32.015048	1.85897e-26
31.974649	2.03623e-26
31.934250	2.2304e-26
31.893851	2.44307e-26
31.853451	2.67603e-26
31.813052	2.9312e-26
31.772653	3.2107e-26
31.732254	3.51685e-26
31.691855	3.85218e-26
31.651456	4.21949e-26
31.611057	4.62182e-26
31.570658	5.06251e-26
31.530259	5.54522e-26
31.489860	6.07395e-26
31.449461	6.65308e-26
31.409062	7.28744e-26
31.368662	7.98227e-26
31.328263	8.74335e-26
31.287864	9.57699e-26
31.247465	1.04901e-25
31.207066	1.14903e-25
31.166667	1.25858e-25
31.126268	1.37858e-25
31.085869	1.51001e-25
31.045470	1.65398e-25
31.005071	1.81167e-25
30.964672	1.9844e-25
30.924273	2.17359e-25
30.883873	2.38082e-25
30.843474	2.6078e-25
30.803075	2.85643e-25
30.762676	3.12875e-25
30.722277	3.42703e-25
30.681878	3.75375e-25
30.641479	4.11162e-25
30.601080	4.5036e-25
30.560681	4.93294e-25
30.520282	5.40322e-25
30.479883	5.91832e-25
30.439484	6.48252e-25
30.399084	7.10051e-25
30.358685	7.77741e-25
30.318286	8.51882e-25
30.277887	9.33092e-25
30.237488	1.02204e-24
30.197089	1.11947e-24
30.156690	1.22619e-24
30.116291	1.34307e-24
30.075892	1.4711e-24
30.035493	1.61134e-24
29.995094	1.76494e-24
29.954695	1.93318e-24
29.914295	2.11745e-24
29.873896	2.31929e-24
29.833497	2.54037e-24
29.793098	2.78252e-24
29.752699	3.04775e-24
29.712300	3.33826e-24
29.671901	3.65646e-24
29.631502	4.00499e-24
29.591103	4.38673e-24
29.550704	4.80486e-24
29.510305	5.26284e-24
29.469906	5.76447e-24
29.429506	6.31391e-24
29.389107	6.91571e-24
29.348708	7.57486e-24
29.308309	8.29684e-24
29.267910	9.08762e-24
29.227511	9.95377e-24
29.187112	1.09025e-23
29.146713	1.19416e-23
29.106314	1.30797e-23
29.065915	1.43263e-23
29.025516	1.56917e-23
28.985116	1.71872e-23
28.944717	1.88252e-23
28.904318	2.06193e-23
28.863919	2.25844e-23
28.823520	2.47368e-23
28.783121	2.70943e-23
28.742722	2.96764e-23
28.702323	3.25046e-23
28.661924	3.56022e-23
28.621525	3.89951e-23
28.581126	4.27113e-23
28.540727	4.67815e-23
28.500327	5.12396e-23
28.459928	5.61226e-23
28.419529	6.14708e-23
28.379130	6.73286e-23
28.338731	7.37445e-23
28.298332	8.07718e-23
28.257933	8.84687e-23
28.217534	9.68989e-23
28.177135	1.06132e-22
28.136736	1.16246e-22
28.096337	1.27323e-22
28.055938	1.39455e-22
28.015538	1.52743e-22
27.975139	1.67297e-22
27.934740	1.83238e-22
27.894341	2.00698e-22
27.853942	2.19821e-22
27.813543	2.40766e-22
27.773144	2.63706e-22
27.732745	2.88833e-22
27.692346	3.16352e-22
27.651947	3.46494e-22
27.611548	3.79507e-22
27.571149	4.15666e-22
27.530749	4.55269e-22
27.490350	4.98645e-22
27.449951	5.46153e-22
27.409552	5.98187e-22
27.369153	6.55177e-22
27.328754	7.17597e-22
27.288355	7.85963e-22
27.247956	8.60842e-22
27.207557	9.42853e-22
27.167158	1.03268e-21
27.126759	1.13106e-21
27.086360	1.23881e-21
27.045960	1.35682e-21
27.005561	1.48608e-21
26.965162	1.62765e-21
26.924763	1.7827e-21
26.884364	1.95253e-21
26.843965	2.13852e-21
26.803566	2.34224e-21
26.763167	2.56536e-21
26.722768	2.80973e-21
26.682369	3.07737e-21
26.641970	3.37051e-21
26.601571	3.69157e-21
26.561171	4.0432e-21
26.520772	4.42833e-21
26.480373	4.85013e-21
26.439974	5.31211e-21
26.399575	5.81809e-21
26.359176	6.37225e-21
26.318777	6.97919e-21
26.278378	7.64394e-21
26.237979	8.37199e-21
26.197580	9.16937e-21
26.157181	1.00427e-20
26.116781	1.09992e-20
26.076382	1.20468e-20
26.035983	1.31941e-20
25.995584	1.44507e-20
25.955185	1.5827e-20
25.914786	1.73343e-20
25.874387	1.89851e-20
25.833988	2.07932e-20
25.793589	2.27734e-20
25.753190	2.49422e-20
25.712791	2.73175e-20
25.672392	2.99189e-20
25.631992	3.27681e-20
25.591593	3.58885e-20
25.551194	3.93061e-20
25.510795	4.30491e-20
25.470396	4.71485e-20
25.429997	5.16381e-20
25.389598	5.65553e-20
25.349199	6.19406e-20
25.308800	6.78386e-20
25.268401	7.42981e-20
25.228002	8.13727e-20
25.187603	8.91208e-20
25.147203	9.76065e-20
25.106804	1.069e-19
25.066405	1.17078e-19
25.026006	1.28226e-19
24.985607	1.40434e-19
24.945208	1.53805e-19
24.904809	1.68449e-19
24.864410	1.84486e-19
24.824011	2.02051e-19
24.783612	2.21287e-19
24.743213	2.42354e-19
24.702814	2.65427e-19
24.662414	2.90696e-19
24.622015	3.18371e-19
24.581616	3.4868e-19
24.541217	3.81873e-19
24.500818	4.18226e-19
24.460419	4.58039e-19
24.420020	5.01642e-19
24.379621	5.49395e-19
24.339222	6.01693e-19
24.298823	6.58968e-19
24.258424	7.21695e-19
24.218025	7.90391e-19
24.177625	8.65626e-19
24.137226	9.4802e-19
24.096827	1.03826e-18
24.056428	1.13708e-18
24.016029	1.24531e-18
23.975630	1.36384e-18
23.935231	1.49364e-18
23.894832	1.63581e-18
23.854433	1.79149e-18
23.814034	1.962e-18
23.773635	2.14873e-18
23.733236	2.35323e-18
23.692836	2.57718e-18
23.652437	2.82245e-18
23.612038	3.09106e-18
23.571639	3.38522e-18
23.531240	3.70737e-18
23.490841	4.06018e-18
23.450442	4.44655e-18
23.410043	4.86969e-18
23.369644	5.33308e-18
23.329245	5.84056e-18
23.288846	6.39633e-18
23.248447	7.00496e-18
23.208047	7.67151e-18
23.167648	8.40146e-18
23.127249	9.20086e-18
23.086850	1.00763e-17
23.046451	1.1035e-17
23.006052	1.2085e-17
22.965653	1.32348e-17
22.925254	1.4494e-17
22.884855	1.58729e-17
22.844456	1.73831e-17
22.804057	1.90369e-17
22.763657	2.0848e-17
22.723258	2.28313e-17
22.682859	2.50033e-17
22.642460	2.73819e-17
22.602061	2.99868e-17
22.561662	3.28393e-17
22.521263	3.59632e-17
22.480864	3.93842e-17
22.440465	4.31306e-17
22.400066	4.72332e-17
22.359667	5.1726e-17
22.319268	5.66461e-17
22.278868	6.20341e-17
22.238469	6.79344e-17
22.198070	7.43959e-17
22.157671	8.14718e-17
22.117272	8.92205e-17
22.076873	9.77061e-17
22.036474	1.06999e-16
21.996075	1.17175e-16
21.955676	1.28318e-16
21.915277	1.40521e-16
21.874878	1.53885e-16
21.834479	1.68519e-16
21.794079	1.84544e-16
21.753680	2.02093e-16
21.713281	2.2131e-16
21.672882	2.42355e-16
21.632483	2.654e-16
21.592084	2.90636e-16
21.551685	3.18271e-16
21.511286	3.48532e-16
21.470887	3.81671e-16
21.430488	4.1796e-16
21.390089	4.57698e-16
21.349690	5.01214e-16
21.309290	5.48865e-16
21.268891	6.01046e-16
21.228492	6.58187e-16
21.188093	7.20759e-16
21.147694	7.89278e-16
21.107295	8.64309e-16
21.066896	9.4647e-16
21.026497	1.03644e-15
20.986098	1.13496e-15
20.945699	1.24284e-15
20.905300	1.36098e-15
20.864901	1.49034e-15
20.824501	1.632e-15
20.784102	1.78711e-15
20.743703	1.95697e-15
20.703304	2.14296e-15
20.662905	2.34663e-15
20.622506	2.56964e-15
20.582107	2.81385e-15
20.541708	3.08126e-15
20.501309	3.37408e-15
20.460910	3.69471e-15
20.420511	4.0458e-15
20.380112	4.43025e-15
20.339712	4.85123e-15
20.299313	5.31219e-15
20.258914	5.81694e-15
20.218515	6.36963e-15
20.178116	6.97483e-15
20.137717	7.63751e-15
20.097318	8.36313e-15
20.056919	9.15768e-15
20.016520	1.00277e-14
19.976121	1.09803e-14
19.935722	1.20234e-14
19.895322	1.31656e-14
19.854923	1.44163e-14
19.814524	1.57857e-14
19.774125	1.72851e-14
19.733726	1.8927e-14
19.693327	2.07247e-14
19.652928	2.26932e-14
19.612529	2.48485e-14
19.572130	2.72085e-14
19.531731	2.97926e-14
19.491332	3.2622e-14
19.450933	3.572e-14
19.410533	3.91122e-14
19.370134	4.28264e-14
19.329735	4.68931e-14
19.289336	5.13459e-14
19.248937	5.62214e-14
19.208538	6.15597e-14
19.168139	6.74047e-14
19.127740	7.38045e-14
19.087341	8.08117e-14
19.046942	8.8484e-14
19.006543	9.68844e-14
18.966144	1.06082e-13
18.925744	1.16152e-13
18.885345	1.27179e-13
18.844946	1.39251e-13
18.804547	1.52469e-13
18.764148	1.66941e-13
18.723749	1.82787e-13
18.683350	2.00136e-13
18.642951	2.1913e-13
18.602552	2.39927e-13
18.562153	2.62697e-13
18.521754	2.87628e-13
18.481355	3.14923e-13
18.440955	3.44807e-13
18.400556	3.77526e-13
18.360157	4.13349e-13
18.319758	4.52569e-13
18.279359	4.95509e-13
18.238960	5.42522e-13
18.198561	5.93993e-13
18.158162	6.50346e-13
18.117763	7.12042e-13
18.077364	7.79589e-13
18.036965	8.53541e-13
17.996566	9.34506e-13
17.956166	1.02315e-12
17.915767	1.12019e-12
17.875368	1.22644e-12
17.834969	1.34276e-12
17.794570	1.4701e-12
17.754171	1.60952e-12
17.713772	1.76215e-12
17.673373	1.92925e-12
17.632974	2.11219e-12
17.592575	2.31247e-12
17.552176	2.53173e-12
17.511777	2.77177e-12
17.471377	3.03455e-12
17.430978	3.32224e-12
17.390579	3.63719e-12
17.350180	3.98198e-12
17.309781	4.35944e-12
17.269382	4.77266e-12
17.228983	5.22503e-12
17.188584	5.72026e-12
17.148185	6.2624e-12
17.107786	6.85589e-12
17.067387	7.5056e-12
17.026987	8.21685e-12
16.986588	8.99547e-12
16.946189	9.84782e-12
16.905790	1.07809e-11
16.865391	1.18023e-11
16.824992	1.29205e-11
16.784593	1.41445e-11
16.744194	1.54844e-11
16.703795	1.69512e-11
16.663396	1.85568e-11
16.622997	2.03145e-11
16.582598	2.22385e-11
16.542198	2.43446e-11
16.501799	2.66501e-11
16.461400	2.91737e-11
16.421001	3.19362e-11
16.380602	3.49602e-11
16.340203	3.82703e-11
16.299804	4.18935e-11
16.259405	4.58596e-11
16.219006	5.0201e-11
16.178607	5.4953e-11
16.138208	6.01546e-11
16.097809	6.58482e-11
16.057409	7.20803e-11
16.017010	7.89018e-11
15.976611	8.63685e-11
15.936212	9.45413e-11
15.895813	1.03487e-10
15.855414	1.13278e-10
15.815015	1.23996e-10
15.774616	1.35726e-10
15.734217	1.48565e-10
15.693818	1.62618e-10
15.653419	1.77999e-10
15.613020	1.94834e-10
15.572620	2.1326e-10
15.532221	2.33428e-10
15.491822	2.55501e-10
15.451423	2.79659e-10
15.411024	3.061e-10
15.370625	3.35038e-10
15.330226	3.66711e-10
15.289827	4.01374e-10
15.249428	4.39312e-10
15.209029	4.80833e-10
15.168630	5.26274e-10
15.128231	5.76006e-10
15.087831	6.30433e-10
15.047432	6.89998e-10
15.007033	7.55187e-10
14.966634	8.26528e-10
14.926235	9.04603e-10
14.885836	9.90046e-10
14.845437	1.08355e-09
14.805038	1.18588e-09
14.764639	1.29786e-09
14.724240	1.42041e-09
14.683841	1.55451e-09
14.643442	1.70127e-09
14.603042	1.86186e-09
14.562643	2.0376e-09
14.522244	2.2299e-09
14.481845	2.44034e-09
14.441446	2.67061e-09
14.401047	2.92259e-09
14.360648	3.19832e-09
14.320249	3.50003e-09
14.279850	3.83017e-09
14.239451	4.19141e-09
14.199052	4.58669e-09
14.158653	5.01919e-09
14.118253	5.49243e-09
14.077854	6.01024e-09
14.037455	6.57679e-09
13.997056	7.19669e-09
13.956657	7.87494e-09
13.916258	8.61703e-09
13.875859	9.42896e-09
13.835460	1.03173e-08
13.795061	1.12892e-08
13.754662	1.23525e-08
13.714263	1.35158e-08
13.673863	1.47886e-08
13.633464	1.6181e-08
13.593065	1.77043e-08
13.552666	1.93708e-08
13.512267	2.1194e-08
13.471868	2.31885e-08
13.431469	2.53703e-08
13.391070	2.77572e-08
13.350671	3.03682e-08
13.310272	3.32244e-08
13.269873	3.63488e-08
13.229474	3.97665e-08
13.189074	4.3505e-08
13.148675	4.75943e-08
13.108276	5.20673e-08
13.067877	5.69599e-08
13.027478	6.23114e-08
12.987079	6.81647e-08
12.946680	7.45668e-08
12.906281	8.1569e-08
12.865882	8.92274e-08
12.825483	9.76034e-08
12.785084	1.06764e-07
12.744685	1.16782e-07
12.704285	1.27739e-07
12.663886	1.39721e-07
12.623487	1.52825e-07
12.583088	1.67155e-07
12.542689	1.82825e-07
12.502290	1.9996e-07
12.461891	2.18698e-07
12.421492	2.39187e-07
12.381093	2.61591e-07
12.340694	2.86088e-07
12.300295	3.12873e-07
12.259896	3.42159e-07
12.219496	3.74178e-07
12.179097	4.09186e-07
12.138698	4.47459e-07
12.098299	4.89301e-07
12.057900	5.35043e-07
12.017501	5.85049e-07
11.977102	6.39714e-07
11.936703	6.99469e-07
11.896304	7.64788e-07
11.855905	8.36185e-07
11.815506	9.14224e-07
11.775107	9.9952e-07
11.734707	1.09275e-06
11.694308	1.19463e-06
11.653909	1.30598e-06
11.613510	1.42767e-06
11.573111	1.56065e-06
11.532712	1.70596e-06
11.492313	1.86475e-06
11.451914	2.03825e-06
11.411515	2.22782e-06
11.371116	2.43494e-06
11.330717	2.66122e-06
11.290318	2.90842e-06
11.249918	3.17847e-06
11.209519	3.47346e-06
11.169120	3.79568e-06
11.128721	4.14762e-06
11.088322	4.53201e-06
11.047923	4.95181e-06
11.007524	5.41025e-06
10.967125	5.91087e-06
10.926726	6.45751e-06
10.886327	7.05435e-06
10.845928	7.70596e-06
10.805528	8.41733e-06
10.765129	9.19386e-06
10.724730	1.00415e-05
10.684331	1.09666e-05
10.643932	1.19762e-05
10.603533	1.3078e-05
10.563134	1.42801e-05
10.522735	1.55918e-05
10.482336	1.70227e-05
10.441937	1.85835e-05
10.401538	2.02859e-05
10.361139	2.21425e-05
10.320739	2.4167e-05
10.280340	2.63743e-05
10.239941	2.87805e-05
10.199542	3.14033e-05
10.159143	3.42616e-05
10.118744	3.73762e-05
10.078345	4.07693e-05
10.037946	4.44652e-05
9.997547	4.84902e-05
9.957148	5.28727e-05
9.916749	5.76432e-05
9.876350	6.28349e-05
9.835950	6.84836e-05
9.795551	7.46277e-05
9.755152	8.13085e-05
9.714753	8.85707e-05
9.674354	9.64619e-05
9.633955	0.000105033
9.593556	0.000114339
9.553157	0.000124438
9.512758	0.000135391
9.472359	0.000147263
9.431960	0.000160124
9.391561	0.000174044
9.351161	0.000189098
9.310762	0.000205362
9.270363	0.000222912
9.229964	0.000241824
9.189565	0.000262169
9.149166	0.000284011
9.108767	0.0003074
9.068368	0.000332363
9.027969	0.000358889
8.987570	0.000386901
8.947171	0.000416205
8.906772	0.000446376
8.866372	0.000476417
&
```
