## Supplementary material for "All-at-once RNA folding with 3D motif prediction framed by evolutionary information": RF02116_FAS-AS1.cacofold.helixcov

```
# RMs = 4 L = 188

# RM_HELIX NESTED 9-19 42-51, nbp = 10 nbp_cov = 0
# pvals: 0.965344,0.157479,0.390517,0.941785,0.243638,0.554947,0.408587,0.00304956,0.676952,0.188216
# aggregated NONE
NESTED  ::::::::<<<<<<<<<<__________________>>>>>>>>>>:::::::::::::::::::::::::::::::::::::::::::::::::::::::::::::::::::::::::::::::::::::::::::::::::::::::::::::::::::::::::::::::::::
        :::::::::::::::::::::::::::::::::::::::::::::::::::::::::::::::::::::::::::::::::::::::::::::::::::::::::::::::::::::::::::::::::::::::::::::::::::::::::::::::::::::::::::::::::

# RM_HELIX NESTED 123-130 137-144, nbp = 8 nbp_cov = 0
# pvals: 0.485288,0.708731,0.887051,0.350873,0.455563,0.0314522,0.350873,0.0354231
# aggregated NONE
NESTED  ::::::::::::::::::::::::::::::::::::::::::::::::::::::::::::::::::::::::::::::::::::::::::::::::::::::::::::::::<<<<<<<<______>>>>>>>>:::::::::::::::::::::::::::::::::::::::::::
        :::::::::::::::::::::::::::::::::::::::::::::::::::::::::::::::::::::::::::::::::::::::::::::::::::::::::::::::::::::::::::::::::::::::::::::::::::::::::::::::::::::::::::::::::

# RM_HELIX NESTED 111-118 149-156, nbp = 8 nbp_cov = 0
# pvals: 0.554947,0.425289,0.957325,0.0292694,0.485288,0.840848,0.840848,0.941785
# aggregated NONE
NESTED  :::::::::::::::::::::::::::::::::::::::::::::::::::::::::::::::::::::::::::::::::::::::::::::::::::::<<<<<<<<____________________________>>>>>>>>::::::::::::::::::::::::::::::::
        :::::::::::::::::::::::::::::::::::::::::::::::::::::::::::::::::::::::::::::::::::::::::::::::::::::::::::::::::::::::::::::::::::::::::::::::::::::::::::::::::::::::::::::::::

# RM_HELIX NESTED 90-106 161-176, nbp = 16 nbp_cov = 0
# pvals: 0.756799,0.350873,0.928756,0.425289,0.350873,0.110767,0.840848,0.947454,0.247965,0.390517,0.485288,0.909643,0.108824,0.470583,0.131577,0.0362384
# aggregated NONE
NESTED  :::::::::::::::::::::::::::::::::::::::::::::::::::::::::::::::::::::::::::::::::<<<<<<<<<<<<<<<<____________________________________________________>>>>>>>>>>>>>>>>::::::::::::
        :::::::::::::::::::::::::::::::::::::::::::::::::::::::::::::::::::::::::::::::::::::::::::::::::::::::::::::::::::::::::::::::::::::::::::::::::::::::::::::::::::::::::::::::::
```
