## Supplementary material for "All-at-once RNA folding with 3D motif prediction framed by evolutionary information": RF02116_FAS-AS1.cacofold.power

```
# Power analysis of CaCoFold structure 
#
# Powertype = SINGLE SUBSTITUTIONS
# covary  left_pos      right_pos    substitutions      power
#----------------------------------------------------------------
          9		51		5		0.11
          10		50		8		0.24
          11		49		2		0.00
          12		48		6		0.16
          13		47		3		0.02
          14		46		4		0.07
          15		45		1		0.00
          17		44		3		0.02
          18		43		8		0.24
          19		42		4		0.07
          90		176		7		0.20
          91		175		2		0.00
          92		174		7		0.20
          94		173		2		0.00
          95		172		4		0.07
          96		171		6		0.16
          97		170		5		0.11
          98		169		7		0.20
          99		168		5		0.11
          100		167		4		0.07
          101		166		3		0.02
          102		165		4		0.07
          103		164		12		0.39
          104		163		5		0.11
          105		162		2		0.00
          106		161		6		0.16
          111		156		4		0.07
          112		155		2		0.00
          113		154		7		0.20
          114		153		5		0.11
          115		152		5		0.11
          116		151		6		0.16
          117		150		5		0.11
          118		149		7		0.20
          123		144		4		0.07
          124		143		7		0.20
          125		142		6		0.16
          126		141		3		0.02
          127		140		6		0.16
          128		139		7		0.20
          129		138		4		0.07
          130		137		8		0.24
#
# BPAIRS 42
# avg substitutions per BP  5.0
# BPAIRS expected to covary 4.9 +/- 2.0
# BPAIRS observed to covary 0
#
```
