## Supplementary material for "All-at-once RNA folding with 3D motif prediction framed by evolutionary information": RF02116_FAS-AS1.surv

```
&
16.450000	6.42013e-05
15.600000	0.000128403
15.350000	0.000192604
14.600000	0.000256805
14.450000	0.000321007
13.950000	0.000385208
13.900000	0.000449409
13.500000	0.000513611
13.150000	0.000577812
12.450000	0.000642013
12.400000	0.000706215
12.300000	0.000770416
12.200000	0.000834617
12.050000	0.00096302
11.950000	0.00102722
11.900000	0.00109142
11.800000	0.00115562
11.650000	0.00128403
11.500000	0.00134823
11.450000	0.00141243
11.250000	0.00147663
11.200000	0.00154083
11.150000	0.00160503
11.100000	0.00166923
11.000000	0.00173344
10.950000	0.00179764
10.800000	0.00192604
10.750000	0.00205444
10.700000	0.00211864
10.600000	0.00218285
10.550000	0.00224705
10.450000	0.00231125
10.300000	0.00243965
10.250000	0.00250385
10.200000	0.00263225
10.150000	0.00276066
10.100000	0.00282486
10.050000	0.00295326
10.000000	0.00301746
9.950000	0.00314587
9.900000	0.00327427
9.850000	0.00333847
9.800000	0.00346687
9.750000	0.00359527
9.700000	0.00385208
9.650000	0.00391628
9.600000	0.00398048
9.550000	0.00423729
9.500000	0.00436569
9.450000	0.00449409
9.400000	0.0046867
9.350000	0.0047509
9.300000	0.0048151
9.250000	0.0049435
9.200000	0.0050077
9.100000	0.00513611
9.050000	0.00564972
9.000000	0.00584232
8.950000	0.00590652
8.900000	0.00609913
8.850000	0.00629173
8.800000	0.00642013
8.700000	0.00667694
8.650000	0.00699795
8.600000	0.00719055
8.550000	0.00731895
8.500000	0.00751156
8.450000	0.00770416
8.400000	0.00808937
8.350000	0.00841037
8.300000	0.00873138
8.250000	0.00892399
8.200000	0.00905239
8.150000	0.009566
8.100000	0.0097586
8.050000	0.0098228
8.000000	0.00995121
7.950000	0.0105932
7.900000	0.0110426
7.850000	0.0112994
7.800000	0.011492
7.750000	0.011813
7.700000	0.0122625
7.650000	0.0127761
7.600000	0.0130971
7.550000	0.0137391
7.500000	0.0143169
7.450000	0.0148305
7.400000	0.0153441
7.350000	0.0158577
7.300000	0.0166281
7.250000	0.0168207
7.200000	0.0170776
7.150000	0.0173986
7.100000	0.0179122
7.050000	0.01849
7.000000	0.0188752
6.950000	0.0195172
6.900000	0.0203518
6.850000	0.020737
6.800000	0.0215074
6.750000	0.0222779
6.700000	0.0228557
6.650000	0.0236261
6.600000	0.0239471
6.550000	0.0251027
6.500000	0.0256805
6.450000	0.0265794
6.400000	0.0272856
6.350000	0.028056
6.300000	0.0290832
6.250000	0.029661
6.200000	0.0310734
6.150000	0.0317155
6.100000	0.0328069
6.050000	0.0333847
6.000000	0.0342835
5.950000	0.0350539
5.900000	0.0356317
5.850000	0.0367874
5.800000	0.0377504
5.750000	0.0384566
5.700000	0.039548
5.650000	0.0403184
5.600000	0.0416025
5.550000	0.0424371
5.500000	0.0439779
5.450000	0.0446199
5.400000	0.0455187
5.350000	0.0469312
5.300000	0.0477658
5.250000	0.0488572
5.200000	0.0496918
5.150000	0.0509759
5.100000	0.0519389
5.050000	0.0525167
5.000000	0.0538007
4.950000	0.0545711
4.900000	0.05547
4.850000	0.0569466
4.800000	0.0586158
4.750000	0.059643
4.700000	0.0606703
4.650000	0.0617617
4.600000	0.0630457
4.550000	0.0644581
4.500000	0.065357
4.450000	0.0659348
4.400000	0.0671546
4.350000	0.067925
4.300000	0.0694658
4.250000	0.0704289
4.200000	0.0714561
4.150000	0.0732537
4.100000	0.074923
4.050000	0.076207
4.000000	0.0772984
3.950000	0.078775
3.900000	0.0798665
3.850000	0.0815357
3.800000	0.0830123
3.750000	0.0847458
3.700000	0.0865434
3.650000	0.0881484
3.600000	0.0896893
3.550000	0.0909091
3.500000	0.0928351
3.450000	0.0941834
3.400000	0.0967514
3.350000	0.0979712
3.300000	0.0995763
3.250000	0.101502
3.200000	0.102594
3.150000	0.104456
3.100000	0.10651
3.050000	0.108821
3.000000	0.110876
2.950000	0.112352
2.900000	0.114664
2.850000	0.116397
2.800000	0.118002
2.750000	0.120121
2.700000	0.122111
2.650000	0.124551
2.600000	0.126798
2.550000	0.128724
2.500000	0.130907
2.450000	0.132833
2.400000	0.135401
2.350000	0.138418
2.300000	0.141436
2.250000	0.14471
2.200000	0.146572
2.150000	0.14914
2.100000	0.151708
2.050000	0.154661
2.000000	0.156715
1.950000	0.160182
1.900000	0.162686
1.850000	0.165639
1.800000	0.1684
1.750000	0.170455
1.700000	0.173793
1.650000	0.176939
1.600000	0.179828
1.550000	0.182974
1.500000	0.185927
1.450000	0.188945
1.400000	0.19254
1.350000	0.195686
1.300000	0.198832
1.250000	0.202234
1.200000	0.206857
1.150000	0.21058
1.100000	0.214561
1.050000	0.218285
1.000000	0.222458
0.950000	0.22631
0.900000	0.230483
0.850000	0.234078
0.800000	0.238508
0.750000	0.243259
0.700000	0.248331
0.650000	0.252825
0.600000	0.257191
0.550000	0.261749
0.500000	0.267399
0.450000	0.273883
0.400000	0.278762
0.350000	0.285247
0.300000	0.289997
0.250000	0.296674
0.200000	0.302838
0.150000	0.308616
0.100000	0.315036
0.050000	0.321135
0.000000	0.367296
-0.050000	0.435092
-0.100000	0.451913
-0.150000	0.468991
-0.200000	0.482088
-0.250000	0.495506
-0.300000	0.509438
-0.350000	0.520865
-0.400000	0.533192
-0.450000	0.543657
-0.500000	0.555149
-0.550000	0.568182
-0.600000	0.58038
-0.650000	0.591487
-0.700000	0.603621
-0.750000	0.615049
-0.800000	0.625642
-0.850000	0.63906
-0.900000	0.650424
-0.950000	0.661916
-1.000000	0.672573
-1.050000	0.681561
-1.100000	0.691962
-1.150000	0.701977
-1.200000	0.712827
-1.250000	0.723613
-1.300000	0.732666
-1.350000	0.743451
-1.400000	0.752568
-1.450000	0.760722
-1.500000	0.76971
-1.550000	0.7769
-1.600000	0.786081
-1.650000	0.793207
-1.700000	0.801297
-1.750000	0.808359
-1.800000	0.814972
-1.850000	0.822933
-1.900000	0.829674
-1.950000	0.835259
-2.000000	0.841423
-2.050000	0.848356
-2.100000	0.854391
-2.150000	0.86094
-2.200000	0.866718
-2.250000	0.87423
-2.300000	0.880457
-2.350000	0.885593
-2.400000	0.890794
-2.450000	0.895609
-2.500000	0.900809
-2.550000	0.905367
-2.600000	0.909348
-2.650000	0.9132
-2.700000	0.916923
-2.750000	0.920583
-2.800000	0.924628
-2.850000	0.927581
-2.900000	0.930727
-2.950000	0.934065
-3.000000	0.936826
-3.050000	0.939715
-3.100000	0.943118
-3.150000	0.946135
-3.200000	0.948446
-3.250000	0.950822
-3.300000	0.953005
-3.350000	0.955508
-3.400000	0.957242
-3.450000	0.959296
-3.500000	0.961672
-3.550000	0.963726
-3.600000	0.965652
-3.650000	0.967322
-3.700000	0.968991
-3.750000	0.970724
-3.800000	0.972072
-3.850000	0.973806
-3.900000	0.974769
-3.950000	0.976181
-4.000000	0.977851
-4.050000	0.978493
-4.100000	0.979456
-4.150000	0.980547
-4.200000	0.981253
-4.250000	0.982024
-4.300000	0.983179
-4.350000	0.984078
-4.400000	0.984848
-4.450000	0.985298
-4.500000	0.986518
-4.550000	0.987866
-4.600000	0.988636
-4.650000	0.988957
-4.700000	0.989535
-4.750000	0.990177
-4.800000	0.990755
-4.850000	0.991333
-4.900000	0.991654
-4.950000	0.991975
-5.000000	0.992232
-5.050000	0.992938
-5.100000	0.993451
-5.150000	0.993837
-5.200000	0.993965
-5.250000	0.994414
-5.300000	0.9948
-5.350000	0.995056
-5.400000	0.995313
-5.450000	0.995506
-5.500000	0.995763
-5.550000	0.995955
-5.600000	0.996341
-5.650000	0.996662
-5.700000	0.996983
-5.750000	0.997304
-5.800000	0.997368
-5.900000	0.997432
-5.950000	0.997496
-6.000000	0.997625
-6.100000	0.997689
-6.150000	0.99801
-6.200000	0.998202
-6.250000	0.998331
-6.300000	0.998459
-6.400000	0.998652
-6.450000	0.998716
-6.500000	0.998909
-6.550000	0.998973
-6.600000	0.999165
-6.650000	0.999358
-6.700000	0.999422
-7.150000	0.999486
-7.250000	0.999551
-7.300000	0.999679
-7.350000	0.999743
-7.400000	0.999807
-7.850000	0.999872
-8.250000	1
&
20.200000	3.21007e-06
20.100000	6.42013e-06
19.950000	9.6302e-06
19.550000	1.28403e-05
19.300000	1.60503e-05
19.200000	1.92604e-05
19.100000	2.24705e-05
19.000000	2.56805e-05
18.750000	2.88906e-05
18.350000	3.21007e-05
18.300000	3.85208e-05
18.100000	4.17309e-05
17.900000	4.8151e-05
17.850000	5.45711e-05
17.800000	5.77812e-05
17.650000	6.09913e-05
17.450000	6.42013e-05
17.400000	6.74114e-05
17.300000	7.06215e-05
17.200000	7.38315e-05
17.150000	7.70416e-05
17.100000	8.02517e-05
17.050000	8.34617e-05
17.000000	9.30919e-05
16.950000	9.6302e-05
16.850000	9.95121e-05
16.800000	0.000102722
16.750000	0.000105932
16.700000	0.000112352
16.650000	0.000118772
16.550000	0.000121983
16.500000	0.000125193
16.450000	0.000131613
16.400000	0.000134823
16.250000	0.000147663
16.200000	0.000160503
16.100000	0.000173344
16.050000	0.000179764
16.000000	0.000202234
15.900000	0.000208654
15.850000	0.000211864
15.800000	0.000218285
15.750000	0.000231125
15.700000	0.000234335
15.650000	0.000243965
15.550000	0.000250385
15.500000	0.000266436
15.450000	0.000279276
15.400000	0.000282486
15.350000	0.000295326
15.300000	0.000298536
15.250000	0.000308166
15.200000	0.000324217
15.150000	0.000337057
15.100000	0.000349897
15.050000	0.000362738
15.000000	0.000385208
14.950000	0.000404468
14.900000	0.000420519
14.850000	0.000433359
14.800000	0.000449409
14.750000	0.000455829
14.700000	0.00046225
14.650000	0.00047509
14.600000	0.00048472
14.550000	0.00049756
14.500000	0.000526451
14.450000	0.000539291
14.400000	0.000558552
14.350000	0.000581022
14.300000	0.000606703
14.250000	0.000625963
14.200000	0.000642013
14.150000	0.000661274
14.100000	0.000690164
14.050000	0.000696584
14.000000	0.000722265
13.950000	0.000744735
13.900000	0.000751156
13.850000	0.000770416
13.800000	0.000802517
13.750000	0.000824987
13.700000	0.000834617
13.650000	0.000866718
13.600000	0.000876348
13.550000	0.000895609
13.500000	0.000914869
13.450000	0.000937339
13.400000	0.0009566
13.350000	0.00098549
13.300000	0.00100154
13.250000	0.00103364
13.200000	0.00106574
13.150000	0.00110426
13.100000	0.00114599
13.050000	0.00118772
13.000000	0.00121341
12.950000	0.00123588
12.900000	0.00125514
12.850000	0.00128403
12.800000	0.00130329
12.750000	0.00134181
12.700000	0.00138354
12.650000	0.00139959
12.600000	0.00142527
12.550000	0.001467
12.500000	0.00149589
12.450000	0.00155046
12.400000	0.00158256
12.350000	0.00161145
12.300000	0.00165639
12.250000	0.00173023
12.200000	0.00175912
12.150000	0.00180406
12.100000	0.00185221
12.050000	0.00190678
12.000000	0.00195814
11.950000	0.00201271
11.900000	0.00207049
11.850000	0.00211864
11.800000	0.00218927
11.750000	0.00224063
11.700000	0.00228557
11.650000	0.00234335
11.600000	0.00240113
11.550000	0.00245249
11.500000	0.00252311
11.450000	0.0025841
11.400000	0.00265473
11.350000	0.00272856
11.300000	0.00278634
11.250000	0.00285054
11.200000	0.00291474
11.150000	0.00298857
11.100000	0.00304956
11.050000	0.00312339
11.000000	0.00320365
10.950000	0.00327748
10.900000	0.00336736
10.850000	0.00347329
10.800000	0.00356959
10.750000	0.00368837
10.700000	0.00377825
10.650000	0.00387134
10.600000	0.00394196
10.550000	0.00403826
10.500000	0.00415383
10.450000	0.00425334
10.400000	0.00436569
10.350000	0.00446841
10.300000	0.00456471
10.250000	0.00469312
10.200000	0.00482473
10.150000	0.00491461
10.100000	0.00503338
10.050000	0.00514895
10.000000	0.00529982
9.950000	0.0054218
9.900000	0.00555021
9.850000	0.00570108
9.800000	0.00581343
9.750000	0.00595788
9.700000	0.0060895
9.650000	0.00625963
9.600000	0.00641692
9.550000	0.00659027
9.500000	0.00674756
9.450000	0.00692732
9.400000	0.00703326
9.350000	0.00720018
9.300000	0.00737994
9.250000	0.00759502
9.200000	0.00776836
9.150000	0.00795134
9.100000	0.00811505
9.050000	0.00833975
9.000000	0.00858051
8.950000	0.00876027
8.900000	0.00896572
8.850000	0.00918721
8.800000	0.00942155
8.750000	0.00970403
8.700000	0.00998331
8.650000	0.010192
8.600000	0.0104167
8.550000	0.0106831
8.500000	0.0109784
8.450000	0.0112673
8.400000	0.0115466
8.350000	0.0118355
8.300000	0.012118
8.250000	0.012439
8.200000	0.0127953
8.150000	0.0131099
8.100000	0.0134855
8.050000	0.013784
8.000000	0.0141211
7.950000	0.0144935
7.900000	0.014914
7.850000	0.0152671
7.800000	0.0156234
7.750000	0.0160471
7.700000	0.0164323
7.650000	0.0168561
7.600000	0.0172605
7.550000	0.0176393
7.500000	0.0181176
7.450000	0.0186152
7.400000	0.0190646
7.350000	0.0195236
7.300000	0.0200886
7.250000	0.0205894
7.200000	0.021119
7.150000	0.0215909
7.100000	0.0221559
7.050000	0.022708
7.000000	0.0233147
6.950000	0.0239182
6.900000	0.0245666
6.850000	0.0252215
6.800000	0.0257993
6.750000	0.0266115
6.700000	0.0272599
6.650000	0.0279308
6.600000	0.0285407
6.550000	0.0292694
6.500000	0.0300013
6.450000	0.0307717
6.400000	0.0314522
6.350000	0.0322227
6.300000	0.0329866
6.250000	0.0338245
6.200000	0.034627
6.150000	0.0354231
6.100000	0.0362384
6.050000	0.0370378
6.000000	0.0377889
5.950000	0.0386974
5.900000	0.0395641
5.850000	0.0403666
5.800000	0.0412815
5.750000	0.0421803
5.700000	0.0430727
5.650000	0.0439747
5.600000	0.0449024
5.550000	0.0458398
5.500000	0.0467739
5.450000	0.0478139
5.400000	0.048777
5.350000	0.0497721
5.300000	0.0508571
5.250000	0.0518297
5.200000	0.0528441
5.150000	0.0537879
5.100000	0.0548568
5.050000	0.0559483
5.000000	0.0571777
4.950000	0.0583205
4.900000	0.0594023
4.850000	0.0604584
4.800000	0.061537
4.750000	0.0626733
4.700000	0.0637904
4.650000	0.0650135
4.600000	0.0662429
4.550000	0.0673889
4.500000	0.068628
4.450000	0.0699153
4.400000	0.0713148
4.350000	0.0725571
4.300000	0.073793
4.250000	0.0750353
4.200000	0.0764156
4.150000	0.07769
4.100000	0.0790543
4.050000	0.0804475
4.000000	0.0817604
3.950000	0.0832467
3.900000	0.0846366
3.850000	0.0860555
3.800000	0.0875642
3.750000	0.0890408
3.700000	0.0905303
3.650000	0.0920519
3.600000	0.0936312
3.550000	0.0953005
3.500000	0.0969825
3.450000	0.0985458
3.400000	0.100382
3.350000	0.102119
3.300000	0.10373
3.250000	0.105406
3.200000	0.107097
3.150000	0.108824
3.100000	0.110767
3.050000	0.112721
3.000000	0.11459
2.950000	0.116516
2.900000	0.118496
2.850000	0.12057
2.800000	0.122721
2.750000	0.124881
2.700000	0.126952
2.650000	0.129234
2.600000	0.131577
2.550000	0.133914
2.500000	0.136303
2.450000	0.138861
2.400000	0.141375
2.350000	0.143824
2.300000	0.146485
2.250000	0.149031
2.200000	0.151621
2.150000	0.154545
2.100000	0.157479
2.050000	0.160388
2.000000	0.163267
1.950000	0.166445
1.900000	0.169668
1.850000	0.172615
1.800000	0.175754
1.750000	0.178698
1.700000	0.181658
1.650000	0.184839
1.600000	0.188216
1.550000	0.191558
1.500000	0.194752
1.450000	0.198161
1.400000	0.201525
1.350000	0.205062
1.300000	0.208738
1.250000	0.21241
1.200000	0.216153
1.150000	0.21979
1.100000	0.22371
1.050000	0.227594
1.000000	0.231565
0.950000	0.235519
0.900000	0.239243
0.850000	0.243638
0.800000	0.247965
0.750000	0.252221
0.700000	0.256719
0.650000	0.261344
0.600000	0.266201
0.550000	0.271007
0.500000	0.276226
0.450000	0.281096
0.400000	0.286444
0.350000	0.291651
0.300000	0.297133
0.250000	0.302915
0.200000	0.308773
0.150000	0.314969
0.100000	0.321193
0.050000	0.327799
0.000000	0.350873
-0.050000	0.390517
-0.100000	0.408587
-0.150000	0.425289
-0.200000	0.440578
-0.250000	0.455563
-0.300000	0.470583
-0.350000	0.485288
-0.400000	0.499631
-0.450000	0.513656
-0.500000	0.527494
-0.550000	0.541288
-0.600000	0.554947
-0.650000	0.56823
-0.700000	0.581346
-0.750000	0.59426
-0.800000	0.607062
-0.850000	0.619222
-0.900000	0.630791
-0.950000	0.642973
-1.000000	0.654777
-1.050000	0.665887
-1.100000	0.676952
-1.150000	0.687721
-1.200000	0.698331
-1.250000	0.708731
-1.300000	0.718891
-1.350000	0.72883
-1.400000	0.738386
-1.450000	0.747724
-1.500000	0.756799
-1.550000	0.765729
-1.600000	0.774082
-1.650000	0.782473
-1.700000	0.790534
-1.750000	0.79808
-1.800000	0.805746
-1.850000	0.813322
-1.900000	0.820499
-1.950000	0.827594
-2.000000	0.834463
-2.050000	0.840848
-2.100000	0.847255
-2.150000	0.853582
-2.200000	0.859434
-2.250000	0.865302
-2.300000	0.871151
-2.350000	0.876769
-2.400000	0.882049
-2.450000	0.887051
-2.500000	0.891885
-2.550000	0.896527
-2.600000	0.900918
-2.650000	0.905335
-2.700000	0.909643
-2.750000	0.913659
-2.800000	0.917649
-2.850000	0.921357
-2.900000	0.925083
-2.950000	0.928756
-3.000000	0.932322
-3.050000	0.935596
-3.100000	0.938842
-3.150000	0.941785
-3.200000	0.944607
-3.250000	0.947454
-3.300000	0.950141
-3.350000	0.952661
-3.400000	0.955075
-3.450000	0.957325
-3.500000	0.959322
-3.550000	0.961367
-3.600000	0.963392
-3.650000	0.965344
-3.700000	0.967203
-3.750000	0.968955
-3.800000	0.970621
-3.850000	0.972156
-3.900000	0.973626
-3.950000	0.975093
-4.000000	0.976409
-4.050000	0.977754
-4.100000	0.979054
-4.150000	0.980255
-4.200000	0.981346
-4.250000	0.98246
-4.300000	0.983564
-4.350000	0.984556
-4.400000	0.985455
-4.450000	0.986335
-4.500000	0.987099
-4.550000	0.98785
-4.600000	0.988546
-4.650000	0.989182
-4.700000	0.989837
-4.750000	0.990456
-4.800000	0.991015
-4.850000	0.991564
-4.900000	0.992017
-4.950000	0.992604
-5.000000	0.993034
-5.050000	0.993455
-5.100000	0.993853
-5.150000	0.994241
-5.200000	0.994681
-5.250000	0.994992
-5.300000	0.995345
-5.350000	0.995695
-5.400000	0.995968
-5.450000	0.996247
-5.500000	0.996504
-5.550000	0.996713
-5.600000	0.996954
-5.650000	0.997156
-5.700000	0.997371
-5.750000	0.997576
-5.800000	0.997763
-5.850000	0.997901
-5.900000	0.998093
-5.950000	0.998267
-6.000000	0.998395
-6.050000	0.998498
-6.100000	0.998594
-6.150000	0.99871
-6.200000	0.998825
-6.250000	0.998909
-6.300000	0.998992
-6.350000	0.999056
-6.400000	0.999146
-6.450000	0.99921
-6.500000	0.999287
-6.550000	0.999329
-6.600000	0.99938
-6.650000	0.999451
-6.700000	0.999496
-6.750000	0.999531
-6.800000	0.999589
-6.850000	0.999644
-6.900000	0.999669
-6.950000	0.999689
-7.000000	0.999721
-7.050000	0.99974
-7.100000	0.999759
-7.150000	0.999782
-7.200000	0.999807
-7.250000	0.999817
-7.300000	0.99982
-7.350000	0.999839
-7.400000	0.999849
-7.450000	0.999862
-7.500000	0.999872
-7.550000	0.999881
-7.600000	0.999891
-7.650000	0.999907
-7.700000	0.999917
-7.750000	0.999929
-7.800000	0.999933
-7.900000	0.999936
-8.000000	0.999939
-8.200000	0.999945
-8.250000	0.999961
-8.300000	0.999965
-8.350000	0.999968
-8.500000	0.999971
-8.650000	0.999974
-8.700000	0.999981
-8.800000	0.999984
-8.850000	0.99999
-9.000000	0.999994
-9.100000	0.999997
-9.950000	1
&
50.850000	3.00709e-18
50.800000	3.15068e-18
50.750000	3.30113e-18
50.700000	3.45876e-18
50.650000	3.62392e-18
50.600000	3.79695e-18
50.550000	3.97825e-18
50.500000	4.1682e-18
50.450000	4.36722e-18
50.400000	4.57573e-18
50.350000	4.7942e-18
50.300000	5.0231e-18
50.250000	5.26292e-18
50.200000	5.51418e-18
50.150000	5.77744e-18
50.100000	6.05326e-18
50.050000	6.34224e-18
50.000000	6.64502e-18
49.950000	6.96224e-18
49.900000	7.2946e-18
49.850000	7.64283e-18
49.800000	8.00767e-18
49.750000	8.38992e-18
49.700000	8.79041e-18
49.650000	9.21001e-18
49.600000	9.64963e-18
49.550000	1.01102e-17
49.500000	1.05928e-17
49.450000	1.10984e-17
49.400000	1.16281e-17
49.350000	1.21831e-17
49.300000	1.27646e-17
49.250000	1.33738e-17
49.200000	1.40121e-17
49.150000	1.46809e-17
49.100000	1.53815e-17
49.050000	1.61156e-17
49.000000	1.68847e-17
48.950000	1.76904e-17
48.900000	1.85347e-17
48.850000	1.94191e-17
48.800000	2.03458e-17
48.750000	2.13167e-17
48.700000	2.23339e-17
48.650000	2.33996e-17
48.600000	2.45162e-17
48.550000	2.5686e-17
48.500000	2.69116e-17
48.450000	2.81956e-17
48.400000	2.95409e-17
48.350000	3.09504e-17
48.300000	3.24271e-17
48.250000	3.39742e-17
48.200000	3.55951e-17
48.150000	3.72933e-17
48.100000	3.90725e-17
48.050000	4.09365e-17
48.000000	4.28894e-17
47.950000	4.49355e-17
47.900000	4.70791e-17
47.850000	4.9325e-17
47.800000	5.16779e-17
47.750000	5.4143e-17
47.700000	5.67257e-17
47.650000	5.94315e-17
47.600000	6.22663e-17
47.550000	6.52363e-17
47.500000	6.83479e-17
47.450000	7.16078e-17
47.400000	7.50232e-17
47.350000	7.86014e-17
47.300000	8.23502e-17
47.250000	8.62777e-17
47.200000	9.03924e-17
47.150000	9.47033e-17
47.100000	9.92197e-17
47.050000	1.03951e-16
47.000000	1.08909e-16
46.950000	1.14102e-16
46.900000	1.19543e-16
46.850000	1.25244e-16
46.800000	1.31216e-16
46.750000	1.37473e-16
46.700000	1.44028e-16
46.650000	1.50895e-16
46.600000	1.5809e-16
46.550000	1.65628e-16
46.500000	1.73524e-16
46.450000	1.81798e-16
46.400000	1.90465e-16
46.350000	1.99546e-16
46.300000	2.09059e-16
46.250000	2.19026e-16
46.200000	2.29467e-16
46.150000	2.40406e-16
46.100000	2.51867e-16
46.050000	2.63873e-16
46.000000	2.76452e-16
45.950000	2.8963e-16
45.900000	3.03435e-16
45.850000	3.17899e-16
45.800000	3.33051e-16
45.750000	3.48926e-16
45.700000	3.65557e-16
45.650000	3.8298e-16
45.600000	4.01233e-16
45.550000	4.20356e-16
45.500000	4.40389e-16
45.450000	4.61377e-16
45.400000	4.83365e-16
45.350000	5.064e-16
45.300000	5.30532e-16
45.250000	5.55814e-16
45.200000	5.823e-16
45.150000	6.10047e-16
45.100000	6.39117e-16
45.050000	6.6957e-16
45.000000	7.01474e-16
44.950000	7.34897e-16
44.900000	7.69912e-16
44.850000	8.06595e-16
44.800000	8.45025e-16
44.750000	8.85284e-16
44.700000	9.27461e-16
44.650000	9.71646e-16
44.600000	1.01794e-15
44.550000	1.06643e-15
44.500000	1.11723e-15
44.450000	1.17045e-15
44.400000	1.22621e-15
44.350000	1.28462e-15
44.300000	1.34581e-15
44.250000	1.40991e-15
44.200000	1.47707e-15
44.150000	1.54742e-15
44.100000	1.62112e-15
44.050000	1.69833e-15
44.000000	1.77922e-15
43.950000	1.86395e-15
43.900000	1.95272e-15
43.850000	2.04572e-15
43.800000	2.14314e-15
43.750000	2.2452e-15
43.700000	2.35211e-15
43.650000	2.46412e-15
43.600000	2.58145e-15
43.550000	2.70437e-15
43.500000	2.83314e-15
43.450000	2.96804e-15
43.400000	3.10935e-15
43.350000	3.25739e-15
43.300000	3.41248e-15
43.250000	3.57495e-15
43.200000	3.74514e-15
43.150000	3.92344e-15
43.100000	4.11021e-15
43.050000	4.30588e-15
43.000000	4.51085e-15
42.950000	4.72558e-15
42.900000	4.95052e-15
42.850000	5.18616e-15
42.800000	5.43302e-15
42.750000	5.69162e-15
42.700000	5.96251e-15
42.650000	6.2463e-15
42.600000	6.54358e-15
42.550000	6.85501e-15
42.500000	7.18124e-15
42.450000	7.523e-15
42.400000	7.88101e-15
42.350000	8.25604e-15
42.300000	8.64892e-15
42.250000	9.06047e-15
42.200000	9.4916e-15
42.150000	9.94324e-15
42.100000	1.04163e-14
42.050000	1.0912e-14
42.000000	1.14311e-14
41.950000	1.1975e-14
41.900000	1.25447e-14
41.850000	1.31415e-14
41.800000	1.37667e-14
41.750000	1.44216e-14
41.700000	1.51077e-14
41.650000	1.58263e-14
41.600000	1.65791e-14
41.550000	1.73678e-14
41.500000	1.81939e-14
41.450000	1.90592e-14
41.400000	1.99657e-14
41.350000	2.09153e-14
41.300000	2.19101e-14
41.250000	2.29521e-14
41.200000	2.40436e-14
41.150000	2.5187e-14
41.100000	2.63848e-14
41.050000	2.76395e-14
41.000000	2.89538e-14
40.950000	3.03305e-14
40.900000	3.17727e-14
40.850000	3.32834e-14
40.800000	3.48659e-14
40.750000	3.65236e-14
40.700000	3.82601e-14
40.650000	4.0079e-14
40.600000	4.19844e-14
40.550000	4.39803e-14
40.500000	4.60711e-14
40.450000	4.82611e-14
40.400000	5.05552e-14
40.350000	5.29582e-14
40.300000	5.54754e-14
40.250000	5.81122e-14
40.200000	6.08742e-14
40.150000	6.37674e-14
40.100000	6.6798e-14
40.050000	6.99726e-14
40.000000	7.32979e-14
39.950000	7.67811e-14
39.900000	8.04298e-14
39.850000	8.42517e-14
39.800000	8.82551e-14
39.750000	9.24485e-14
39.700000	9.68411e-14
39.650000	1.01442e-13
39.600000	1.06262e-13
39.550000	1.1131e-13
39.500000	1.16598e-13
39.450000	1.22138e-13
39.400000	1.2794e-13
39.350000	1.34017e-13
39.300000	1.40383e-13
39.250000	1.47052e-13
39.200000	1.54036e-13
39.150000	1.61353e-13
39.100000	1.69016e-13
39.050000	1.77043e-13
39.000000	1.85451e-13
38.950000	1.94259e-13
38.900000	2.03484e-13
38.850000	2.13147e-13
38.800000	2.23268e-13
38.750000	2.3387e-13
38.700000	2.44974e-13
38.650000	2.56606e-13
38.600000	2.68789e-13
38.550000	2.81551e-13
38.500000	2.94918e-13
38.450000	3.08918e-13
38.400000	3.23584e-13
38.350000	3.38944e-13
38.300000	3.55034e-13
38.250000	3.71886e-13
38.200000	3.89538e-13
38.150000	4.08027e-13
38.100000	4.27393e-13
38.050000	4.47677e-13
38.000000	4.68923e-13
37.950000	4.91177e-13
37.900000	5.14486e-13
37.850000	5.389e-13
37.800000	5.64471e-13
37.750000	5.91255e-13
37.700000	6.19309e-13
37.650000	6.48693e-13
37.600000	6.7947e-13
37.550000	7.11706e-13
37.500000	7.4547e-13
37.450000	7.80834e-13
37.400000	8.17875e-13
37.350000	8.56671e-13
37.300000	8.97306e-13
37.250000	9.39867e-13
37.200000	9.84445e-13
37.150000	1.03113e-12
37.100000	1.08004e-12
37.050000	1.13126e-12
37.000000	1.1849e-12
36.950000	1.24109e-12
36.900000	1.29994e-12
36.850000	1.36158e-12
36.800000	1.42614e-12
36.750000	1.49376e-12
36.700000	1.56458e-12
36.650000	1.63875e-12
36.600000	1.71644e-12
36.550000	1.79781e-12
36.500000	1.88303e-12
36.450000	1.97229e-12
36.400000	2.06578e-12
36.350000	2.16369e-12
36.300000	2.26623e-12
36.250000	2.37364e-12
36.200000	2.48613e-12
36.150000	2.60394e-12
36.100000	2.72734e-12
36.050000	2.85657e-12
36.000000	2.99192e-12
35.950000	3.13368e-12
35.900000	3.28215e-12
35.850000	3.43765e-12
35.800000	3.60051e-12
35.750000	3.77107e-12
35.700000	3.94971e-12
35.650000	4.1368e-12
35.600000	4.33274e-12
35.550000	4.53796e-12
35.500000	4.75288e-12
35.450000	4.97798e-12
35.400000	5.21372e-12
35.350000	5.46062e-12
35.300000	5.71919e-12
35.250000	5.99e-12
35.200000	6.27362e-12
35.150000	6.57065e-12
35.100000	6.88174e-12
35.050000	7.20753e-12
35.000000	7.54873e-12
34.950000	7.90607e-12
34.900000	8.2803e-12
34.850000	8.67223e-12
34.800000	9.0827e-12
34.750000	9.51256e-12
34.700000	9.96275e-12
34.650000	1.04342e-11
34.600000	1.0928e-11
34.550000	1.14451e-11
34.500000	1.19866e-11
34.450000	1.25538e-11
34.400000	1.31477e-11
34.350000	1.37697e-11
34.300000	1.44211e-11
34.250000	1.51033e-11
34.200000	1.58177e-11
34.150000	1.65659e-11
34.100000	1.73494e-11
34.050000	1.817e-11
34.000000	1.90293e-11
33.950000	1.99291e-11
33.900000	2.08715e-11
33.850000	2.18584e-11
33.800000	2.2892e-11
33.750000	2.39743e-11
33.700000	2.51077e-11
33.650000	2.62947e-11
33.600000	2.75377e-11
33.550000	2.88394e-11
33.500000	3.02025e-11
33.450000	3.163e-11
33.400000	3.31249e-11
33.350000	3.46903e-11
33.300000	3.63297e-11
33.250000	3.80464e-11
33.200000	3.98441e-11
33.150000	4.17267e-11
33.100000	4.36981e-11
33.050000	4.57625e-11
33.000000	4.79243e-11
32.950000	5.01881e-11
32.900000	5.25587e-11
32.850000	5.50412e-11
32.800000	5.76407e-11
32.750000	6.03628e-11
32.700000	6.32134e-11
32.650000	6.61983e-11
32.600000	6.93241e-11
32.550000	7.25972e-11
32.500000	7.60246e-11
32.450000	7.96137e-11
32.400000	8.33719e-11
32.350000	8.73074e-11
32.300000	9.14283e-11
32.250000	9.57434e-11
32.200000	1.00262e-10
32.150000	1.04993e-10
32.100000	1.09948e-10
32.050000	1.15136e-10
32.000000	1.20568e-10
31.950000	1.26256e-10
31.900000	1.32213e-10
31.850000	1.3845e-10
31.800000	1.4498e-10
31.750000	1.51819e-10
31.700000	1.58979e-10
31.650000	1.66476e-10
31.600000	1.74327e-10
31.550000	1.82547e-10
31.500000	1.91154e-10
31.450000	2.00167e-10
31.400000	2.09604e-10
31.350000	2.19485e-10
31.300000	2.29831e-10
31.250000	2.40664e-10
31.200000	2.52006e-10
31.150000	2.63883e-10
31.100000	2.76318e-10
31.050000	2.89339e-10
31.000000	3.02972e-10
30.950000	3.17246e-10
30.900000	3.32192e-10
30.850000	3.4784e-10
30.800000	3.64225e-10
30.750000	3.8138e-10
30.700000	3.99342e-10
30.650000	4.18148e-10
30.600000	4.37839e-10
30.550000	4.58455e-10
30.500000	4.8004e-10
30.450000	5.0264e-10
30.400000	5.26302e-10
30.350000	5.51076e-10
30.300000	5.77014e-10
30.250000	6.04171e-10
30.200000	6.32604e-10
30.150000	6.62372e-10
30.100000	6.93539e-10
30.050000	7.26169e-10
30.000000	7.60332e-10
29.950000	7.96099e-10
29.900000	8.33546e-10
29.850000	8.72751e-10
29.800000	9.13797e-10
29.750000	9.56769e-10
29.700000	1.00176e-09
29.650000	1.04886e-09
29.600000	1.09817e-09
29.550000	1.14979e-09
29.500000	1.20384e-09
29.450000	1.26043e-09
29.400000	1.31966e-09
29.350000	1.38168e-09
29.300000	1.4466e-09
29.250000	1.51457e-09
29.200000	1.58573e-09
29.150000	1.66022e-09
29.100000	1.7382e-09
29.050000	1.81985e-09
29.000000	1.90531e-09
28.950000	1.99479e-09
28.900000	2.08845e-09
28.850000	2.18651e-09
28.800000	2.28915e-09
28.750000	2.39661e-09
28.700000	2.5091e-09
28.650000	2.62686e-09
28.600000	2.75014e-09
28.550000	2.87918e-09
28.500000	3.01427e-09
28.450000	3.15568e-09
28.400000	3.30372e-09
28.350000	3.45868e-09
28.300000	3.62089e-09
28.250000	3.79069e-09
28.200000	3.96844e-09
28.150000	4.15451e-09
28.100000	4.34927e-09
28.050000	4.55315e-09
28.000000	4.76656e-09
27.950000	4.98995e-09
27.900000	5.22379e-09
27.850000	5.46855e-09
27.800000	5.72476e-09
27.750000	5.99294e-09
27.700000	6.27366e-09
27.650000	6.56749e-09
27.600000	6.87505e-09
27.550000	7.19697e-09
27.500000	7.53393e-09
27.450000	7.88663e-09
27.400000	8.2558e-09
27.350000	8.6422e-09
27.300000	9.04664e-09
27.250000	9.46996e-09
27.200000	9.91303e-09
27.150000	1.03768e-08
27.100000	1.08622e-08
27.050000	1.13702e-08
27.000000	1.19019e-08
26.950000	1.24584e-08
26.900000	1.30409e-08
26.850000	1.36505e-08
26.800000	1.42886e-08
26.750000	1.49564e-08
26.700000	1.56553e-08
26.650000	1.63868e-08
26.600000	1.71523e-08
26.550000	1.79535e-08
26.500000	1.8792e-08
26.450000	1.96696e-08
26.400000	2.0588e-08
26.350000	2.15492e-08
26.300000	2.25552e-08
26.250000	2.36079e-08
26.200000	2.47096e-08
26.150000	2.58626e-08
26.100000	2.70692e-08
26.050000	2.83319e-08
26.000000	2.96534e-08
25.950000	3.10362e-08
25.900000	3.24834e-08
25.850000	3.39978e-08
25.800000	3.55826e-08
25.750000	3.7241e-08
25.700000	3.89764e-08
25.650000	4.07924e-08
25.600000	4.26928e-08
25.550000	4.46814e-08
25.500000	4.67623e-08
25.450000	4.89398e-08
25.400000	5.12183e-08
25.350000	5.36025e-08
25.300000	5.60972e-08
25.250000	5.87077e-08
25.200000	6.14392e-08
25.150000	6.42974e-08
25.100000	6.7288e-08
25.050000	7.04171e-08
25.000000	7.36913e-08
24.950000	7.71171e-08
24.900000	8.07015e-08
24.850000	8.44519e-08
24.800000	8.83759e-08
24.750000	9.24815e-08
24.700000	9.67771e-08
24.650000	1.01271e-07
24.600000	1.05973e-07
24.550000	1.10893e-07
24.500000	1.1604e-07
24.450000	1.21425e-07
24.400000	1.27059e-07
24.350000	1.32953e-07
24.300000	1.39119e-07
24.250000	1.4557e-07
24.200000	1.52318e-07
24.150000	1.59379e-07
24.100000	1.66765e-07
24.050000	1.74491e-07
24.000000	1.82575e-07
23.950000	1.9103e-07
23.900000	1.99876e-07
23.850000	2.09129e-07
23.800000	2.18809e-07
23.750000	2.28934e-07
23.700000	2.39526e-07
23.650000	2.50606e-07
23.600000	2.62195e-07
23.550000	2.74317e-07
23.500000	2.86998e-07
23.450000	3.00261e-07
23.400000	3.14134e-07
23.350000	3.28645e-07
23.300000	3.43822e-07
23.250000	3.59697e-07
23.200000	3.76301e-07
23.150000	3.93667e-07
23.100000	4.1183e-07
23.050000	4.30826e-07
23.000000	4.50694e-07
22.950000	4.71472e-07
22.900000	4.93203e-07
22.850000	5.1593e-07
22.800000	5.39697e-07
22.750000	5.64554e-07
22.700000	5.90548e-07
22.650000	6.17731e-07
22.600000	6.46158e-07
22.550000	6.75885e-07
22.500000	7.06971e-07
22.450000	7.39478e-07
22.400000	7.7347e-07
22.350000	8.09014e-07
22.300000	8.4618e-07
22.250000	8.85043e-07
22.200000	9.25678e-07
22.150000	9.68166e-07
22.100000	1.01259e-06
22.050000	1.05904e-06
22.000000	1.1076e-06
21.950000	1.15838e-06
21.900000	1.21147e-06
21.850000	1.26697e-06
21.800000	1.32499e-06
21.750000	1.38565e-06
21.700000	1.44907e-06
21.650000	1.51537e-06
21.600000	1.58467e-06
21.550000	1.65712e-06
21.500000	1.73286e-06
21.450000	1.81203e-06
21.400000	1.89479e-06
21.350000	1.98129e-06
21.300000	2.07171e-06
21.250000	2.16622e-06
21.200000	2.265e-06
21.150000	2.36825e-06
21.100000	2.47616e-06
21.050000	2.58895e-06
21.000000	2.70682e-06
20.950000	2.83001e-06
20.900000	2.95876e-06
20.850000	3.0933e-06
20.800000	3.2339e-06
20.750000	3.38083e-06
20.700000	3.53436e-06
20.650000	3.6948e-06
20.600000	3.86244e-06
20.550000	4.03761e-06
20.500000	4.22064e-06
20.450000	4.41188e-06
20.400000	4.61168e-06
20.350000	4.82043e-06
20.300000	5.03852e-06
20.250000	5.26636e-06
20.200000	5.50439e-06
20.150000	5.75304e-06
20.100000	6.01279e-06
20.050000	6.28412e-06
20.000000	6.56754e-06
19.950000	6.86358e-06
19.900000	7.17278e-06
19.850000	7.49574e-06
19.800000	7.83304e-06
19.750000	8.18531e-06
19.700000	8.55319e-06
19.650000	8.93738e-06
19.600000	9.33858e-06
19.550000	9.75752e-06
19.500000	1.0195e-05
19.450000	1.06517e-05
19.400000	1.11287e-05
19.350000	1.16266e-05
19.300000	1.21464e-05
19.250000	1.26891e-05
19.200000	1.32557e-05
19.150000	1.38471e-05
19.100000	1.44644e-05
19.050000	1.51088e-05
19.000000	1.57813e-05
18.950000	1.64833e-05
18.900000	1.72159e-05
18.850000	1.79804e-05
18.800000	1.87781e-05
18.750000	1.96106e-05
18.700000	2.04792e-05
18.650000	2.13855e-05
18.600000	2.23311e-05
18.550000	2.33175e-05
18.500000	2.43465e-05
18.450000	2.54199e-05
18.400000	2.65395e-05
18.350000	2.77073e-05
18.300000	2.89251e-05
18.250000	3.01952e-05
18.200000	3.15196e-05
18.150000	3.29005e-05
18.100000	3.43403e-05
18.050000	3.58414e-05
18.000000	3.74063e-05
17.950000	3.90375e-05
17.900000	4.07377e-05
17.850000	4.25096e-05
17.800000	4.43563e-05
17.750000	4.62805e-05
17.700000	4.82855e-05
17.650000	5.03744e-05
17.600000	5.25505e-05
17.550000	5.48172e-05
17.500000	5.7178e-05
17.450000	5.96366e-05
17.400000	6.21968e-05
17.350000	6.48625e-05
17.300000	6.76376e-05
17.250000	7.05264e-05
17.200000	7.3533e-05
17.150000	7.6662e-05
17.100000	7.99177e-05
17.050000	8.3305e-05
17.000000	8.68285e-05
16.950000	9.04933e-05
16.900000	9.43043e-05
16.850000	9.82668e-05
16.800000	0.000102386
16.750000	0.000106668
16.700000	0.000111117
16.650000	0.00011574
16.600000	0.000120541
16.550000	0.000125529
16.500000	0.000130707
16.450000	0.000136082
16.400000	0.000141661
16.350000	0.000147449
16.300000	0.000153453
16.250000	0.000159679
16.200000	0.000166133
16.150000	0.000172821
16.100000	0.000179751
16.050000	0.000186927
16.000000	0.000194356
15.950000	0.000202043
15.900000	0.000209994
15.850000	0.000218215
15.800000	0.00022671
15.750000	0.000235483
15.700000	0.00024454
15.650000	0.000253882
15.600000	0.000263512
15.550000	0.000273433
15.500000	0.000283645
15.450000	0.000294147
15.400000	0.000304936
15.350000	0.00031601
15.300000	0.000327363
15.250000	0.000338985
15.200000	0.000350866
15.150000	0.000362991
15.100000	0.000375342
15.050000	0.000387895
15.000000	0.000400619
14.950000	0.000413479
14.900000	0.000426427
14.850000	0.000439407
14.800000	0.000452345
14.750000	0.000465148
14.700000	0.000477695
14.650000	0.000489826
14.600000	0.000501315
14.550000	0.000511824
14.500000	0.000520764
&
```
