## Supplementary material for "All-at-once RNA folding with 3D motif prediction framed by evolutionary information": RF02117_FMR1-AS1_1.cacofold.helixcov

```
# RMs = 2 L = 56

# RM_HELIX NESTED 10-16 28-34, nbp = 7 nbp_cov = 0
# pvals: 0.746786,0.746786,0.932013,0.746786,0.746786,0.883442,0.971299
# aggregated NONE
NESTED  :::::::::<<<<<<<___________>>>>>>>::::::::::::::::::::::
        ::::::::::::::::::::::::::::::::::::::::::::::::::::::::

# RM_HELIX NESTED 35-39 48-52, nbp = 5 nbp_cov = 0
# pvals: 0.746786,0.0137013,0.746786,0.746786,0.746786
# aggregated NONE
NESTED  ::::::::::::::::::::::::::::::::::<<<<<________>>>>>::::
        ::::::::::::::::::::::::::::::::::::::::::::::::::::::::
```
