## Supplementary material for "All-at-once RNA folding with 3D motif prediction framed by evolutionary information": RF02117_FMR1-AS1_1.cacofold.power

```
# Power analysis of CaCoFold structure 
#
# Powertype = SINGLE SUBSTITUTIONS
# covary  left_pos      right_pos    substitutions      power
#----------------------------------------------------------------
          10		34		2		0.00
          11		33		1		0.00
          12		32		2		0.00
          13		31		1		0.00
          14		30		1		0.00
          15		29		2		0.00
          16		28		5		0.11
          35		52		2		0.00
          36		51		3		0.02
          37		50		0		0.00
          38		49		1		0.00
          39		48		0		0.00
#
# BPAIRS 12
# avg substitutions per BP  1.7
# BPAIRS expected to covary 0.1 +/- 0.3
# BPAIRS observed to covary 0
#
```
