## Supplementary material for "All-at-once RNA folding with 3D motif prediction framed by evolutionary information": RF02117_FMR1-AS1_1.surv

```
&
13.258577	0.000649351
13.030103	0.0012987
12.755935	0.00194805
11.887737	0.0038961
11.842042	0.00779221
11.750653	0.00844156
11.613569	0.0103896
10.745371	0.011039
10.334119	0.012987
10.105646	0.0136364
6.632852	0.0162338
6.495768	0.0168831
6.221601	0.0188312
5.764654	0.0207792
5.718959	0.0227273
5.444792	0.024026
5.353402	0.025974
5.079234	0.0266234
4.942150	0.0272727
4.896456	0.0285714
4.667982	0.0298701
3.936868	0.0305195
3.891173	0.0311688
3.754089	0.0318182
3.571311	0.0331169
3.525616	0.0357143
3.434227	0.0363636
3.205754	0.0396104
3.114364	0.0409091
3.068670	0.0415584
2.977280	0.0422078
2.931586	0.0448052
2.794502	0.0461039
2.748807	0.0487013
2.703113	0.0506494
2.611723	0.0512987
2.291861	0.0525974
2.246166	0.0545455
2.200471	0.0558442
2.063387	0.0571429
2.017693	0.0597403
1.971998	0.0603896
1.880609	0.0616883
1.560746	0.0636364
1.286578	0.0642857
1.240884	0.0649351
1.012411	0.0662338
0.875327	0.0668831
0.829632	0.0681818
0.783937	0.0688312
0.692548	0.0694805
0.601159	0.0701299
0.555464	0.0714286
0.509769	0.0733766
0.464075	0.0746753
0.372685	0.0766234
0.326991	0.0779221
0.281296	0.0785714
0.235601	0.0798701
0.144212	0.0805195
0.098518	0.0818182
0.052823	0.0831169
0.007128	0.0850649
-0.038566	0.764286
-0.084261	0.764935
-0.129956	0.765584
-0.175650	0.766883
-0.221345	0.768831
-0.267040	0.774675
-0.312734	0.781169
-0.358429	0.785065
-0.404124	0.786364
-0.449818	0.792857
-0.495513	0.799351
-0.541208	0.803896
-0.586902	0.815584
-0.632597	0.82013
-0.678292	0.822078
-0.723986	0.829221
-0.769681	0.835065
-0.815375	0.837013
-0.861070	0.840909
-0.906765	0.843506
-0.952459	0.846753
-0.998154	0.855844
-1.043849	0.864286
-1.089543	0.864935
-1.135238	0.866883
-1.180933	0.873377
-1.226627	0.885714
-1.272322	0.888961
-1.318017	0.893506
-1.363711	0.898701
-1.409406	0.900649
-1.455101	0.902597
-1.500795	0.903247
-1.546490	0.913636
-1.592185	0.915584
-1.637879	0.917532
-1.683574	0.92013
-1.729268	0.922727
-1.774963	0.924675
-1.820658	0.927273
-1.866352	0.934416
-1.912047	0.938961
-1.957742	0.940909
-2.049131	0.943506
-2.094826	0.946753
-2.140520	0.952597
-2.186215	0.953247
-2.231910	0.955844
-2.277604	0.956494
-2.323299	0.959091
-2.368994	0.961039
-2.506077	0.961688
-2.551772	0.97013
-2.597467	0.972078
-2.643161	0.975974
-2.688856	0.976623
-2.734551	0.977273
-2.871635	0.977922
-2.917329	0.978571
-3.145803	0.97987
-3.191497	0.980519
-3.237192	0.981169
-3.328581	0.98961
-3.374276	0.99026
-3.511360	0.990909
-3.602749	0.992208
-3.648444	0.992857
-3.694138	0.993506
-3.739833	0.995455
-3.785528	0.996104
-3.831222	0.997403
-4.196780	1
&
21.255140	3.24675e-05
20.798194	6.49351e-05
20.341247	9.74026e-05
19.473049	0.00012987
19.381660	0.000162338
18.787629	0.000194805
18.696240	0.000227273
18.376377	0.00025974
18.284988	0.000292208
17.736652	0.000324675
17.599568	0.000357143
17.508179	0.00038961
17.188316	0.000422078
16.639981	0.000454545
16.548591	0.000519481
16.183034	0.000551948
15.908866	0.000584416
15.863172	0.000616883
15.817477	0.000649351
15.634698	0.000681818
15.132057	0.000746753
14.812195	0.000811688
14.538027	0.000876623
14.126775	0.000974026
13.761218	0.00100649
13.487050	0.00103896
13.258577	0.00107143
13.212882	0.00116883
13.167187	0.00133117
13.030103	0.00136364
12.984409	0.00155844
12.847325	0.00162338
12.618851	0.00165584
12.573157	0.00181818
12.527462	0.00204545
12.481768	0.00224026
12.344684	0.00243506
12.298989	0.00292208
12.207600	0.00295455
12.161905	0.00298701
12.116210	0.00314935
12.070516	0.00331169
12.024821	0.00340909
11.979126	0.00373377
11.933432	0.00399351
11.887737	0.00412338
11.842042	0.00418831
11.796348	0.00444805
11.750653	0.00457792
11.704958	0.00470779
11.659264	0.00483766
11.613569	0.0050974
11.567875	0.00558442
11.476485	0.00636364
11.430791	0.00720779
11.385096	0.0074026
11.339401	0.00753247
11.293707	0.00766234
11.248012	0.00824675
11.202317	0.00857143
11.156623	0.0087013
11.110928	0.00938312
11.065233	0.0101299
11.019539	0.0103247
10.973844	0.0104221
10.928149	0.0105195
10.882455	0.0105844
10.836760	0.0107468
10.791065	0.0113312
10.745371	0.0113636
10.699676	0.011461
10.653982	0.012013
10.608287	0.0127597
10.562592	0.0128247
10.516898	0.0130844
10.471203	0.0132143
10.425508	0.0135065
10.379814	0.0136039
10.334119	0.0137013
10.288424	0.0137987
10.242730	0.014026
10.197035	0.0140584
10.151340	0.0142532
10.105646	0.0142857
10.059951	0.0143506
10.014256	0.0147078
9.968562	0.0147727
9.831478	0.015
9.740089	0.0152597
9.694394	0.0153896
9.557310	0.0154221
9.465921	0.0155195
9.420226	0.0157792
9.374531	0.015974
9.328837	0.0161039
9.283142	0.0164286
9.237447	0.016526
9.191753	0.0165584
9.146058	0.0165909
9.100363	0.0166234
9.054669	0.0166883
9.008974	0.0167532
8.963280	0.0168831
8.871890	0.017013
8.826196	0.0171429
8.734806	0.0172078
8.689112	0.0173052
8.643417	0.0173377
8.597722	0.0173701
8.506333	0.0174351
8.460638	0.0175974
8.414944	0.0176623
8.369249	0.0177273
8.323554	0.0177922
8.277860	0.0178247
8.140776	0.0178896
8.095081	0.0179221
8.049387	0.0180195
8.003692	0.0180844
7.957997	0.0181818
7.866608	0.0182792
7.775219	0.0183117
7.729524	0.0183442
7.683829	0.0184416
7.638135	0.018474
7.592440	0.0185065
7.546745	0.018539
7.501051	0.0185714
7.455356	0.0186039
7.409661	0.0187013
7.318272	0.0187987
7.272577	0.0188636
7.226883	0.0191234
7.135494	0.0191883
7.044104	0.0194805
6.998410	0.019513
6.952715	0.0197403
6.907020	0.0201948
6.861326	0.020487
6.815631	0.0208117
6.724242	0.0212987
6.678547	0.0216234
6.632852	0.0217208
6.587158	0.022013
6.541463	0.0221429
6.495768	0.0226299
6.450074	0.0228896
6.404379	0.0232792
6.358684	0.0235714
6.312990	0.0237662
6.267295	0.023961
6.221601	0.0242208
6.175906	0.0243506
6.130211	0.0246429
6.084517	0.0249026
6.038822	0.025
5.993127	0.0250974
5.947433	0.0252922
5.901738	0.0258117
5.856043	0.025974
5.810349	0.0261364
5.764654	0.0264935
5.718959	0.0266558
5.673265	0.0268182
5.627570	0.0272403
5.581875	0.0275325
5.536181	0.027987
5.490486	0.0283117
5.444792	0.0286364
5.399097	0.0287338
5.353402	0.0289286
5.307708	0.029026
5.262013	0.0293506
5.216318	0.0296429
5.170624	0.0300649
5.124929	0.0302597
5.079234	0.0306818
5.033540	0.0309091
4.987845	0.0312662
4.942150	0.031461
4.896456	0.0319156
4.850761	0.0325
4.805066	0.0328247
4.759372	0.0329545
4.713677	0.0333442
4.667982	0.033539
4.622288	0.0337662
4.576593	0.0340909
4.530899	0.0342857
4.485204	0.0347078
4.439509	0.0350974
4.393815	0.0353571
4.348120	0.0357792
4.302425	0.0360065
4.256731	0.0361039
4.211036	0.0362987
4.165341	0.0363636
4.119647	0.0366558
4.073952	0.037013
4.028257	0.0372078
3.982563	0.0373052
3.936868	0.0377273
3.891173	0.0380844
3.845479	0.0384091
3.799784	0.0387338
3.754089	0.0391558
3.708395	0.0392857
3.662700	0.0396104
3.617006	0.0398701
3.571311	0.0403247
3.525616	0.0409416
3.479922	0.0410714
3.434227	0.0412987
3.388532	0.0415584
3.342838	0.0418182
3.297143	0.0420779
3.251448	0.0422403
3.205754	0.0426299
3.160059	0.0429545
3.114364	0.0431169
3.068670	0.0432792
3.022975	0.0433442
2.977280	0.0435714
2.931586	0.0437662
2.885891	0.0438961
2.840196	0.0441558
2.794502	0.0443182
2.748807	0.0447078
2.703113	0.0454545
2.657418	0.0457792
2.611723	0.0462013
2.566029	0.0464286
2.520334	0.0466558
2.474639	0.0472727
2.428945	0.0476948
2.383250	0.0478571
2.337555	0.0480519
2.291861	0.0483117
2.246166	0.0487338
2.200471	0.0488636
2.154777	0.0491234
2.109082	0.0492208
2.063387	0.0494805
2.017693	0.0497727
1.971998	0.0501299
1.926303	0.0505519
1.880609	0.051039
1.834914	0.0513636
1.789220	0.0517208
1.743525	0.0520455
1.697830	0.0526299
1.652136	0.0530519
1.606441	0.0534416
1.560746	0.0541883
1.515052	0.0549351
1.469357	0.0552597
1.423662	0.0556169
1.377968	0.0562987
1.332273	0.0569805
1.286578	0.0573701
1.240884	0.0581494
1.195189	0.0586039
1.149494	0.0588312
1.103800	0.0591883
1.058105	0.0598377
1.012411	0.0605844
0.966716	0.0612662
0.921021	0.0619805
0.875327	0.0625974
0.829632	0.0631818
0.783937	0.0640909
0.738243	0.0649675
0.692548	0.0656494
0.646853	0.0662987
0.601159	0.0671429
0.555464	0.067987
0.509769	0.0686688
0.464075	0.0695455
0.418380	0.0706169
0.372685	0.0716234
0.326991	0.0727922
0.281296	0.0737013
0.235601	0.0744156
0.189907	0.0752273
0.144212	0.0762013
0.098518	0.0771429
0.052823	0.0787338
0.007128	0.0804221
-0.038566	0.746786
-0.084261	0.748831
-0.129956	0.751494
-0.175650	0.753831
-0.221345	0.757305
-0.267040	0.761948
-0.312734	0.766071
-0.358429	0.770877
-0.404124	0.776623
-0.449818	0.781558
-0.495513	0.785909
-0.541208	0.791071
-0.586902	0.797662
-0.632597	0.804188
-0.678292	0.809383
-0.723986	0.815455
-0.769681	0.821851
-0.815375	0.826753
-0.861070	0.831558
-0.906765	0.837922
-0.952459	0.843864
-0.998154	0.849188
-1.043849	0.854286
-1.089543	0.859253
-1.135238	0.863604
-1.180933	0.868636
-1.226627	0.873474
-1.272322	0.878636
-1.318017	0.883442
-1.363711	0.888669
-1.409406	0.893961
-1.455101	0.898896
-1.500795	0.904091
-1.546490	0.908474
-1.592185	0.91237
-1.637879	0.91513
-1.683574	0.918149
-1.729268	0.921169
-1.774963	0.923961
-1.820658	0.928571
-1.866352	0.932013
-1.912047	0.937143
-1.957742	0.941396
-2.003436	0.944253
-2.049131	0.948214
-2.094826	0.95
-2.140520	0.952532
-2.186215	0.95487
-2.231910	0.958019
-2.277604	0.960097
-2.323299	0.961851
-2.368994	0.963019
-2.414688	0.964805
-2.460383	0.966136
-2.506077	0.968214
-2.551772	0.969545
-2.597467	0.971299
-2.643161	0.972078
-2.688856	0.972857
-2.734551	0.974545
-2.780245	0.975682
-2.825940	0.976558
-2.871635	0.977597
-2.917329	0.978961
-2.963024	0.980292
-3.008719	0.981688
-3.054413	0.98263
-3.100108	0.984026
-3.145803	0.985162
-3.191497	0.985714
-3.237192	0.986558
-3.282887	0.987922
-3.328581	0.988474
-3.374276	0.988669
-3.419970	0.989708
-3.465665	0.990584
-3.511360	0.990942
-3.557054	0.991526
-3.602749	0.99224
-3.648444	0.992565
-3.694138	0.99263
-3.739833	0.99276
-3.785528	0.993247
-3.831222	0.993442
-3.876917	0.993994
-3.922612	0.994253
-3.968306	0.994545
-4.014001	0.99513
-4.059696	0.995584
-4.105390	0.995877
-4.151085	0.996364
-4.196780	0.996753
-4.242474	0.996916
-4.288169	0.997305
-4.333863	0.997435
-4.379558	0.997695
-4.425253	0.99789
-4.470947	0.998019
-4.516642	0.998247
-4.562337	0.998377
-4.608031	0.998442
-4.653726	0.998539
-4.699421	0.998571
-4.745115	0.998604
-4.790810	0.998636
-4.836505	0.998669
-4.882199	0.998831
-4.927894	0.999123
-4.973589	0.999156
-5.019283	0.999221
-5.064978	0.999253
-5.110673	0.999318
-5.247756	0.999448
-5.293451	0.999481
-5.339146	0.999513
-5.430535	0.999578
-5.567619	0.99961
-5.613314	0.999708
-5.704703	0.999805
-5.750398	0.99987
-5.933176	0.999935
-6.892764	1
&
52.921532	4.00753e-16
52.875838	4.16174e-16
52.830143	4.32189e-16
52.784448	4.48819e-16
52.738754	4.66088e-16
52.693059	4.84021e-16
52.647364	5.02644e-16
52.601670	5.21982e-16
52.555975	5.42064e-16
52.510280	5.62917e-16
52.464586	5.84572e-16
52.418891	6.0706e-16
52.373196	6.30411e-16
52.327502	6.5466e-16
52.281807	6.79841e-16
52.236112	7.05989e-16
52.190418	7.33142e-16
52.144723	7.61339e-16
52.099029	7.90619e-16
52.053334	8.21023e-16
52.007639	8.52596e-16
51.961945	8.85382e-16
51.916250	9.19427e-16
51.870555	9.54781e-16
51.824861	9.91492e-16
51.779166	1.02961e-15
51.733471	1.0692e-15
51.687777	1.11031e-15
51.642082	1.15299e-15
51.596387	1.19731e-15
51.550693	1.24334e-15
51.504998	1.29113e-15
51.459303	1.34076e-15
51.413609	1.3923e-15
51.367914	1.44581e-15
51.322220	1.50138e-15
51.276525	1.55908e-15
51.230830	1.619e-15
51.185136	1.68122e-15
51.139441	1.74583e-15
51.093746	1.81291e-15
51.048052	1.88258e-15
51.002357	1.95491e-15
50.956662	2.03003e-15
50.910968	2.10802e-15
50.865273	2.18901e-15
50.819578	2.27311e-15
50.773884	2.36044e-15
50.728189	2.45111e-15
50.682494	2.54527e-15
50.636800	2.64304e-15
50.591105	2.74456e-15
50.545410	2.84998e-15
50.499716	2.95944e-15
50.454021	3.0731e-15
50.408327	3.19112e-15
50.362632	3.31367e-15
50.316937	3.44092e-15
50.271243	3.57305e-15
50.225548	3.71025e-15
50.179853	3.85271e-15
50.134159	4.00064e-15
50.088464	4.15424e-15
50.042769	4.31373e-15
49.997075	4.47934e-15
49.951380	4.6513e-15
49.905685	4.82985e-15
49.859991	5.01525e-15
49.814296	5.20776e-15
49.768601	5.40765e-15
49.722907	5.6152e-15
49.677212	5.83071e-15
49.631517	6.05448e-15
49.585823	6.28684e-15
49.540128	6.52809e-15
49.494434	6.7786e-15
49.448739	7.03871e-15
49.403044	7.30879e-15
49.357350	7.58921e-15
49.311655	7.88039e-15
49.265960	8.18272e-15
49.220266	8.49664e-15
49.174571	8.82259e-15
49.128876	9.16103e-15
49.083182	9.51244e-15
49.037487	9.87731e-15
48.991792	1.02562e-14
48.946098	1.06495e-14
48.900403	1.1058e-14
48.854708	1.1482e-14
48.809014	1.19224e-14
48.763319	1.23796e-14
48.717624	1.28543e-14
48.671930	1.33471e-14
48.626235	1.38589e-14
48.580541	1.43903e-14
48.534846	1.4942e-14
48.489151	1.55148e-14
48.443457	1.61096e-14
48.397762	1.67271e-14
48.352067	1.73683e-14
48.306373	1.8034e-14
48.260678	1.87253e-14
48.214983	1.94429e-14
48.169289	2.01881e-14
48.123594	2.09618e-14
48.077899	2.17651e-14
48.032205	2.25991e-14
47.986510	2.34651e-14
47.940815	2.43642e-14
47.895121	2.52977e-14
47.849426	2.62669e-14
47.803732	2.72732e-14
47.758037	2.8318e-14
47.712342	2.94028e-14
47.666648	3.05291e-14
47.620953	3.16985e-14
47.575258	3.29126e-14
47.529564	3.41732e-14
47.483869	3.5482e-14
47.438174	3.68408e-14
47.392480	3.82517e-14
47.346785	3.97165e-14
47.301090	4.12373e-14
47.255396	4.28162e-14
47.209701	4.44555e-14
47.164006	4.61576e-14
47.118312	4.79247e-14
47.072617	4.97593e-14
47.026922	5.16641e-14
46.981228	5.36418e-14
46.935533	5.5695e-14
46.889839	5.78267e-14
46.844144	6.00399e-14
46.798449	6.23377e-14
46.752755	6.47233e-14
46.707060	6.72e-14
46.661365	6.97715e-14
46.615671	7.24412e-14
46.569976	7.52129e-14
46.524281	7.80905e-14
46.478587	8.1078e-14
46.432892	8.41797e-14
46.387197	8.73999e-14
46.341503	9.07431e-14
46.295808	9.42141e-14
46.250113	9.78176e-14
46.204419	1.01559e-13
46.158724	1.05443e-13
46.113029	1.09475e-13
46.067335	1.13661e-13
46.021640	1.18008e-13
45.975946	1.2252e-13
45.930251	1.27204e-13
45.884556	1.32067e-13
45.838862	1.37116e-13
45.793167	1.42358e-13
45.747472	1.478e-13
45.701778	1.53449e-13
45.656083	1.59315e-13
45.610388	1.65404e-13
45.564694	1.71725e-13
45.518999	1.78288e-13
45.473304	1.85101e-13
45.427610	1.92174e-13
45.381915	1.99517e-13
45.336220	2.0714e-13
45.290526	2.15053e-13
45.244831	2.23269e-13
45.199136	2.31798e-13
45.153442	2.40653e-13
45.107747	2.49845e-13
45.062053	2.59388e-13
45.016358	2.69295e-13
44.970663	2.7958e-13
44.924969	2.90256e-13
44.879274	3.0134e-13
44.833579	3.12847e-13
44.787885	3.24792e-13
44.742190	3.37193e-13
44.696495	3.50066e-13
44.650801	3.6343e-13
44.605106	3.77303e-13
44.559411	3.91706e-13
44.513717	4.06657e-13
44.468022	4.22178e-13
44.422327	4.3829e-13
44.376633	4.55016e-13
44.330938	4.7238e-13
44.285244	4.90405e-13
44.239549	5.09117e-13
44.193854	5.28542e-13
44.148160	5.48706e-13
44.102465	5.69639e-13
44.056770	5.91369e-13
44.011076	6.13927e-13
43.965381	6.37343e-13
43.919686	6.61652e-13
43.873992	6.86886e-13
43.828297	7.13081e-13
43.782602	7.40273e-13
43.736908	7.685e-13
43.691213	7.97802e-13
43.645518	8.28219e-13
43.599824	8.59794e-13
43.554129	8.92571e-13
43.508434	9.26595e-13
43.462740	9.61914e-13
43.417045	9.98577e-13
43.371351	1.03663e-12
43.325656	1.07614e-12
43.279961	1.11715e-12
43.234267	1.15972e-12
43.188572	1.20391e-12
43.142877	1.24978e-12
43.097183	1.29739e-12
43.051488	1.34681e-12
43.005793	1.39812e-12
42.960099	1.45137e-12
42.914404	1.50665e-12
42.868709	1.56404e-12
42.823015	1.6236e-12
42.777320	1.68543e-12
42.731625	1.7496e-12
42.685931	1.81622e-12
42.640236	1.88537e-12
42.594541	1.95715e-12
42.548847	2.03165e-12
42.503152	2.10899e-12
42.457458	2.18926e-12
42.411763	2.27259e-12
42.366068	2.35908e-12
42.320374	2.44886e-12
42.274679	2.54204e-12
42.228984	2.63877e-12
42.183290	2.73917e-12
42.137595	2.84338e-12
42.091900	2.95155e-12
42.046206	3.06382e-12
42.000511	3.18036e-12
41.954816	3.30133e-12
41.909122	3.42688e-12
41.863427	3.55721e-12
41.817732	3.69247e-12
41.772038	3.83288e-12
41.726343	3.97861e-12
41.680648	4.12987e-12
41.634954	4.28687e-12
41.589259	4.44983e-12
41.543565	4.61897e-12
41.497870	4.79453e-12
41.452175	4.97674e-12
41.406481	5.16587e-12
41.360786	5.36217e-12
41.315091	5.56592e-12
41.269397	5.77739e-12
41.223702	5.99688e-12
41.178007	6.22469e-12
41.132313	6.46114e-12
41.086618	6.70655e-12
41.040923	6.96127e-12
40.995229	7.22564e-12
40.949534	7.50003e-12
40.903839	7.78482e-12
40.858145	8.0804e-12
40.812450	8.38718e-12
40.766755	8.70558e-12
40.721061	9.03604e-12
40.675366	9.37902e-12
40.629672	9.735e-12
40.583977	1.01045e-11
40.538282	1.04879e-11
40.492588	1.08859e-11
40.446893	1.12989e-11
40.401198	1.17276e-11
40.355504	1.21725e-11
40.309809	1.26342e-11
40.264114	1.31135e-11
40.218420	1.36108e-11
40.172725	1.4127e-11
40.127030	1.46627e-11
40.081336	1.52187e-11
40.035641	1.57957e-11
39.989946	1.63946e-11
39.944252	1.70161e-11
39.898557	1.76611e-11
39.852863	1.83305e-11
39.807168	1.90252e-11
39.761473	1.97462e-11
39.715779	2.04945e-11
39.670084	2.1271e-11
39.624389	2.20769e-11
39.578695	2.29133e-11
39.533000	2.37813e-11
39.487305	2.46821e-11
39.441611	2.56169e-11
39.395916	2.65871e-11
39.350221	2.75939e-11
39.304527	2.86387e-11
39.258832	2.9723e-11
39.213137	3.08483e-11
39.167443	3.2016e-11
39.121748	3.32279e-11
39.076053	3.44855e-11
39.030359	3.57907e-11
38.984664	3.7145e-11
38.938970	3.85506e-11
38.893275	4.00091e-11
38.847580	4.15227e-11
38.801886	4.30935e-11
38.756191	4.47235e-11
38.710496	4.6415e-11
38.664802	4.81703e-11
38.619107	4.99919e-11
38.573412	5.18822e-11
38.527718	5.38437e-11
38.482023	5.58792e-11
38.436328	5.79915e-11
38.390634	6.01835e-11
38.344939	6.2458e-11
38.299244	6.48183e-11
38.253550	6.72676e-11
38.207855	6.98092e-11
38.162160	7.24466e-11
38.116466	7.51833e-11
38.070771	7.80232e-11
38.025077	8.097e-11
37.979382	8.40279e-11
37.933687	8.72009e-11
37.887993	9.04934e-11
37.842298	9.391e-11
37.796603	9.74551e-11
37.750909	1.01134e-10
37.705214	1.04951e-10
37.659519	1.08912e-10
37.613825	1.13021e-10
37.568130	1.17286e-10
37.522435	1.21711e-10
37.476741	1.26302e-10
37.431046	1.31067e-10
37.385351	1.3601e-10
37.339657	1.41139e-10
37.293962	1.46462e-10
37.248267	1.51984e-10
37.202573	1.57714e-10
37.156878	1.63659e-10
37.111184	1.69828e-10
37.065489	1.76229e-10
37.019794	1.8287e-10
36.974100	1.89761e-10
36.928405	1.96911e-10
36.882710	2.04329e-10
36.837016	2.12026e-10
36.791321	2.20012e-10
36.745626	2.28298e-10
36.699932	2.36895e-10
36.654237	2.45815e-10
36.608542	2.55069e-10
36.562848	2.64672e-10
36.517153	2.74634e-10
36.471458	2.8497e-10
36.425764	2.95694e-10
36.380069	3.06821e-10
36.334375	3.18365e-10
36.288680	3.30341e-10
36.242985	3.42767e-10
36.197291	3.55659e-10
36.151596	3.69034e-10
36.105901	3.82911e-10
36.060207	3.97308e-10
36.014512	4.12244e-10
35.968817	4.2774e-10
35.923123	4.43817e-10
35.877428	4.60496e-10
35.831733	4.778e-10
35.786039	4.95752e-10
35.740344	5.14376e-10
35.694649	5.33697e-10
35.648955	5.53742e-10
35.603260	5.74537e-10
35.557565	5.9611e-10
35.511871	6.18491e-10
35.466176	6.41709e-10
35.420482	6.65796e-10
35.374787	6.90784e-10
35.329092	7.16707e-10
35.283398	7.43599e-10
35.237703	7.71496e-10
35.192008	8.00437e-10
35.146314	8.30459e-10
35.100619	8.61603e-10
35.054924	8.93912e-10
35.009230	9.27427e-10
34.963535	9.62195e-10
34.917840	9.98261e-10
34.872146	1.03567e-09
34.826451	1.07448e-09
34.780756	1.11474e-09
34.735062	1.15651e-09
34.689367	1.19983e-09
34.643672	1.24477e-09
34.597978	1.29138e-09
34.552283	1.33973e-09
34.506589	1.38989e-09
34.460894	1.44192e-09
34.415199	1.49589e-09
34.369505	1.55187e-09
34.323810	1.60994e-09
34.278115	1.67017e-09
34.232421	1.73265e-09
34.186726	1.79745e-09
34.141031	1.86467e-09
34.095337	1.9344e-09
34.049642	2.00672e-09
34.003947	2.08173e-09
33.958253	2.15954e-09
33.912558	2.24024e-09
33.866863	2.32395e-09
33.821169	2.41077e-09
33.775474	2.50082e-09
33.729779	2.59423e-09
33.684085	2.6911e-09
33.638390	2.79158e-09
33.592696	2.8958e-09
33.547001	3.00389e-09
33.501306	3.11599e-09
33.455612	3.23227e-09
33.409917	3.35286e-09
33.364222	3.47794e-09
33.318528	3.60766e-09
33.272833	3.74219e-09
33.227138	3.88173e-09
33.181444	4.02644e-09
33.135749	4.17652e-09
33.090054	4.33218e-09
33.044360	4.49361e-09
32.998665	4.66102e-09
32.952970	4.83465e-09
32.907276	5.01472e-09
32.861581	5.20146e-09
32.815886	5.39512e-09
32.770192	5.59596e-09
32.724497	5.80425e-09
32.678803	6.02025e-09
32.633108	6.24425e-09
32.587413	6.47655e-09
32.541719	6.71745e-09
32.496024	6.96726e-09
32.450329	7.22632e-09
32.404635	7.49497e-09
32.358940	7.77356e-09
32.313245	8.06246e-09
32.267551	8.36203e-09
32.221856	8.67269e-09
32.176161	8.99483e-09
32.130467	9.32887e-09
32.084772	9.67526e-09
32.039077	1.00344e-08
31.993383	1.04069e-08
31.947688	1.07931e-08
31.901994	1.11936e-08
31.856299	1.16088e-08
31.810604	1.20394e-08
31.764910	1.24859e-08
31.719215	1.29488e-08
31.673520	1.34288e-08
31.627826	1.39265e-08
31.582131	1.44425e-08
31.536436	1.49776e-08
31.490742	1.55324e-08
31.445047	1.61076e-08
31.399352	1.67041e-08
31.353658	1.73224e-08
31.307963	1.79636e-08
31.262268	1.86283e-08
31.216574	1.93175e-08
31.170879	2.00321e-08
31.125184	2.07729e-08
31.079490	2.1541e-08
31.033795	2.23373e-08
30.988101	2.31629e-08
30.942406	2.40188e-08
30.896711	2.49062e-08
30.851017	2.58262e-08
30.805322	2.67799e-08
30.759627	2.77687e-08
30.713933	2.87937e-08
30.668238	2.98564e-08
30.622543	3.0958e-08
30.576849	3.21e-08
30.531154	3.32839e-08
30.485459	3.45112e-08
30.439765	3.57835e-08
30.394070	3.71024e-08
30.348375	3.84696e-08
30.302681	3.98868e-08
30.256986	4.1356e-08
30.211291	4.28789e-08
30.165597	4.44575e-08
30.119902	4.60938e-08
30.074208	4.779e-08
30.028513	4.95482e-08
29.982818	5.13706e-08
29.937124	5.32597e-08
29.891429	5.52177e-08
29.845734	5.72472e-08
29.800040	5.93508e-08
29.754345	6.15312e-08
29.708650	6.37911e-08
29.662956	6.61335e-08
29.617261	6.85612e-08
29.571566	7.10775e-08
29.525872	7.36854e-08
29.480177	7.63884e-08
29.434482	7.91897e-08
29.388788	8.20931e-08
29.343093	8.51022e-08
29.297398	8.82207e-08
29.251704	9.14526e-08
29.206009	9.48021e-08
29.160315	9.82734e-08
29.114620	1.01871e-07
29.068925	1.05599e-07
29.023231	1.09462e-07
28.977536	1.13466e-07
28.931841	1.17615e-07
28.886147	1.21914e-07
28.840452	1.2637e-07
28.794757	1.30987e-07
28.749063	1.35771e-07
28.703368	1.40729e-07
28.657673	1.45866e-07
28.611979	1.51189e-07
28.566284	1.56705e-07
28.520589	1.6242e-07
28.474895	1.68343e-07
28.429200	1.74479e-07
28.383506	1.80837e-07
28.337811	1.87425e-07
28.292116	1.9425e-07
28.246422	2.01322e-07
28.200727	2.08649e-07
28.155032	2.16241e-07
28.109338	2.24106e-07
28.063643	2.32255e-07
28.017948	2.40697e-07
27.972254	2.49444e-07
27.926559	2.58505e-07
27.880864	2.67893e-07
27.835170	2.77618e-07
27.789475	2.87693e-07
27.743780	2.9813e-07
27.698086	3.08943e-07
27.652391	3.20143e-07
27.606696	3.31746e-07
27.561002	3.43765e-07
27.515307	3.56215e-07
27.469613	3.69112e-07
27.423918	3.8247e-07
27.378223	3.96308e-07
27.332529	4.10641e-07
27.286834	4.25487e-07
27.241139	4.40864e-07
27.195445	4.56791e-07
27.149750	4.73287e-07
27.104055	4.90373e-07
27.058361	5.08069e-07
27.012666	5.26397e-07
26.966971	5.45378e-07
26.921277	5.65037e-07
26.875582	5.85396e-07
26.829887	6.0648e-07
26.784193	6.28316e-07
26.738498	6.50928e-07
26.692803	6.74345e-07
26.647109	6.98595e-07
26.601414	7.23706e-07
26.555720	7.4971e-07
26.510025	7.76636e-07
26.464330	8.04518e-07
26.418636	8.33389e-07
26.372941	8.63283e-07
26.327246	8.94237e-07
26.281552	9.26286e-07
26.235857	9.5947e-07
26.190162	9.93827e-07
26.144468	1.0294e-06
26.098773	1.06623e-06
26.053078	1.10436e-06
26.007384	1.14383e-06
25.961689	1.1847e-06
25.915994	1.227e-06
25.870300	1.2708e-06
25.824605	1.31614e-06
25.778910	1.36307e-06
25.733216	1.41166e-06
25.687521	1.46195e-06
25.641827	1.51401e-06
25.596132	1.56789e-06
25.550437	1.62367e-06
25.504743	1.6814e-06
25.459048	1.74115e-06
25.413353	1.803e-06
25.367659	1.867e-06
25.321964	1.93325e-06
25.276269	2.00181e-06
25.230575	2.07276e-06
25.184880	2.14619e-06
25.139185	2.22218e-06
25.093491	2.30081e-06
25.047796	2.38219e-06
25.002101	2.46639e-06
24.956407	2.55352e-06
24.910712	2.64367e-06
24.865018	2.73696e-06
24.819323	2.83348e-06
24.773628	2.93335e-06
24.727934	3.03667e-06
24.682239	3.14357e-06
24.636544	3.25417e-06
24.590850	3.36858e-06
24.545155	3.48694e-06
24.499460	3.60939e-06
24.453766	3.73606e-06
24.408071	3.86708e-06
24.362376	4.00262e-06
24.316682	4.14281e-06
24.270987	4.28782e-06
24.225292	4.4378e-06
24.179598	4.59292e-06
24.133903	4.75336e-06
24.088208	4.91928e-06
24.042514	5.09088e-06
23.996819	5.26833e-06
23.951125	5.45184e-06
23.905430	5.64161e-06
23.859735	5.83783e-06
23.814041	6.04073e-06
23.768346	6.25053e-06
23.722651	6.46745e-06
23.676957	6.69172e-06
23.631262	6.92359e-06
23.585567	7.16331e-06
23.539873	7.41112e-06
23.494178	7.66731e-06
23.448483	7.93213e-06
23.402789	8.20588e-06
23.357094	8.48884e-06
23.311399	8.78131e-06
23.265705	9.08359e-06
23.220010	9.39601e-06
23.174315	9.7189e-06
23.128621	1.00526e-05
23.082926	1.03974e-05
23.037232	1.07537e-05
22.991537	1.11219e-05
22.945842	1.15024e-05
22.900148	1.18955e-05
22.854453	1.23016e-05
22.808758	1.27212e-05
22.763064	1.31547e-05
22.717369	1.36025e-05
22.671674	1.40651e-05
22.625980	1.4543e-05
22.580285	1.50365e-05
22.534590	1.55463e-05
22.488896	1.60728e-05
22.443201	1.66165e-05
22.397506	1.7178e-05
22.351812	1.77578e-05
22.306117	1.83565e-05
22.260422	1.89747e-05
22.214728	1.9613e-05
22.169033	2.0272e-05
22.123339	2.09523e-05
22.077644	2.16546e-05
22.031949	2.23795e-05
21.986255	2.31277e-05
21.940560	2.39e-05
21.894865	2.46971e-05
21.849171	2.55196e-05
21.803476	2.63685e-05
21.757781	2.72443e-05
21.712087	2.81481e-05
21.666392	2.90805e-05
21.620697	3.00424e-05
21.575003	3.10347e-05
21.529308	3.20583e-05
21.483613	3.31141e-05
21.437919	3.4203e-05
21.392224	3.5326e-05
21.346529	3.6484e-05
21.300835	3.76782e-05
21.255140	3.89094e-05
21.209446	4.01787e-05
21.163751	4.14873e-05
21.118056	4.28362e-05
21.072362	4.42266e-05
21.026667	4.56596e-05
20.980972	4.71363e-05
20.935278	4.8658e-05
20.889583	5.02259e-05
20.843888	5.18413e-05
20.798194	5.35055e-05
20.752499	5.52196e-05
20.706804	5.69852e-05
20.661110	5.88034e-05
20.615415	6.06758e-05
20.569720	6.26037e-05
20.524026	6.45886e-05
20.478331	6.66319e-05
20.432637	6.87351e-05
20.386942	7.08996e-05
20.341247	7.31271e-05
20.295553	7.54191e-05
20.249858	7.77771e-05
20.204163	8.02028e-05
20.158469	8.26978e-05
20.112774	8.52636e-05
20.067079	8.79021e-05
20.021385	9.06147e-05
19.975690	9.34033e-05
19.929995	9.62695e-05
19.884301	9.9215e-05
19.838606	0.000102242
19.792911	0.000105351
19.747217	0.000108545
19.701522	0.000111825
19.655827	0.000115193
19.610133	0.000118651
19.564438	0.000122201
19.518744	0.000125844
19.473049	0.000129581
19.427354	0.000133416
19.381660	0.000137348
19.335965	0.000141381
19.290270	0.000145516
19.244576	0.000149753
19.198881	0.000154096
19.153186	0.000158544
19.107492	0.000163101
19.061797	0.000167766
19.016102	0.000172542
18.970408	0.00017743
18.924713	0.000182431
18.879018	0.000187545
18.833324	0.000192775
18.787629	0.00019812
18.741934	0.000203581
18.696240	0.00020916
18.650545	0.000214856
18.604851	0.00022067
18.559156	0.000226601
18.513461	0.00023265
18.467767	0.000238817
18.422072	0.0002451
18.376377	0.000251498
18.330683	0.000258012
18.284988	0.000264639
18.239293	0.000271377
18.193599	0.000278224
18.147904	0.000285178
18.102209	0.000292237
18.056515	0.000299396
18.010820	0.000306651
17.965125	0.000314
17.919431	0.000321435
17.873736	0.000328953
17.828041	0.000336546
17.782347	0.000344209
17.736652	0.000351933
17.690958	0.00035971
17.645263	0.000367531
17.599568	0.000375385
17.553874	0.000383262
17.508179	0.000391149
17.462484	0.000399032
17.416790	0.000406898
17.371095	0.000414729
17.325400	0.000422509
17.279706	0.000430218
17.234011	0.000437835
17.188316	0.000445338
17.142622	0.000452701
17.096927	0.000459898
17.051232	0.000466898
17.005538	0.000473671
16.959843	0.00048018
16.914149	0.000486386
16.868454	0.000492247
16.822759	0.000497716
16.777065	0.000502741
16.731370	0.000507262
16.685675	0.000511215
16.639981	0.000514522
16.594286	0.000517092
16.548591	0.000518807
&
```
