## Supplementary material for "All-at-once RNA folding with 3D motif prediction framed by evolutionary information": RF02118_FMR1-AS1_2.cacofold.helixcov

```
# RMs = 4 L = 143

# RM_HELIX NESTED 52-55 74-77, nbp = 4 nbp_cov = 0
# pvals: 0.511713,0.778002,0.511713,0.511713
# aggregated NONE
NESTED  ::::::::::::::::::::::::::::::::::::::::::::::::::<<<<__________________>>>>::::::::::::::::::::::::::::::::::::::::::::::::::::
        ::::::::::::::::::::::::::::::::::::::::::::::::::::::::::::::::::::::::::::::::::::::::::::::::::::::::::::::::::::::::::::::::

# RM_HELIX NESTED 37-47 78-89, nbp = 11 nbp_cov = 0
# pvals: 0.511713,0.169833,0.134289,0.511713,0.766984,0.511713,0.0975394,0.656305,0.665342,0.511713,0.849422
# aggregated NONE
NESTED  :::::::::::::::::::::::::::::::::::<<<<<<<<<<<______________________________>>>>>>>>>>>:::::::::::::::::::::::::::::::::::::::::
        ::::::::::::::::::::::::::::::::::::::::::::::::::::::::::::::::::::::::::::::::::::::::::::::::::::::::::::::::::::::::::::::::

# RM_HELIX NESTED 15-30 95-116, nbp = 15 nbp_cov = 0
# pvals: 0.511713,0.735427,0.714475,0.845934,0.824348,0.929534,0.872004,0.310119,0.0615096,0.543301,0.00911663,0.994827,0.0889087,0.894162,0.58304
# aggregated NONE
NESTED  ::::::::::::::<<<<<<<<<<<<<<<_____________________________________________________________>>>>>>>>>>>>>>>:::::::::::::::::::::::
        ::::::::::::::::::::::::::::::::::::::::::::::::::::::::::::::::::::::::::::::::::::::::::::::::::::::::::::::::::::::::::::::::

# RM_HELIX NESTED 1-12 126-137, nbp = 12 nbp_cov = 0
# pvals: 0.511713,0.511713,0.511713,0.310119,0.511713,0.00733268,0.570319,0.646912,0.557031,0.760987,0.511713,0.511713
# aggregated NONE
NESTED  <<<<<<<<<<<<__________________________________________________________________________________________________>>>>>>>>>>>>::::::
        ::::::::::::::::::::::::::::::::::::::::::::::::::::::::::::::::::::::::::::::::::::::::::::::::::::::::::::::::::::::::::::::::
```
