## Supplementary material for "All-at-once RNA folding with 3D motif prediction framed by evolutionary information": RF02118_FMR1-AS1_2.cacofold.power

```
# Power analysis of CaCoFold structure 
#
# Powertype = SINGLE SUBSTITUTIONS
# covary  left_pos      right_pos    substitutions      power
#----------------------------------------------------------------
          1		137		0		0.00
          2		136		0		0.00
          3		135		1		0.00
          4		134		1		0.00
          5		133		1		0.00
          6		132		3		0.02
          7		131		3		0.02
          8		130		3		0.02
          9		129		7		0.20
          10		128		5		0.11
          11		127		2		0.00
          12		126		3		0.02
          15		116		0		0.00
          17		115		2		0.00
          18		114		2		0.00
          19		113		4		0.07
          20		112		3		0.02
          21		111		2		0.00
          22		110		5		0.11
          23		102		4		0.07
          24		101		4		0.07
          25		100		5		0.11
          26		99		5		0.11
          27		98		5		0.11
          28		97		10		0.32
          29		96		7		0.20
          30		95		2		0.00
          37		89		6		0.16
          38		88		4		0.07
          39		87		5		0.11
          40		86		0		0.00
          41		85		7		0.20
          42		84		0		0.00
          43		83		3		0.02
          44		82		7		0.20
          45		81		6		0.16
          46		79		4		0.07
          47		78		5		0.11
          52		77		2		0.00
          53		76		4		0.07
          54		75		0		0.00
          55		74		0		0.00
#
# BPAIRS 42
# avg substitutions per BP  3.4
# BPAIRS expected to covary 2.7 +/- 1.5
# BPAIRS observed to covary 0
#
```
