## Supplementary material for "All-at-once RNA folding with 3D motif prediction framed by evolutionary information": RF02118_FMR1-AS1_2.surv

```
&
19.100000	0.000123031
18.550000	0.000246063
17.000000	0.000369094
16.900000	0.000492126
16.450000	0.000738189
16.150000	0.00086122
16.050000	0.000984252
15.750000	0.00110728
15.250000	0.00123031
15.000000	0.00147638
14.500000	0.00159941
14.400000	0.0019685
14.150000	0.0023376
13.900000	0.00246063
13.650000	0.00258366
13.500000	0.00295276
13.400000	0.00332185
13.150000	0.00356791
13.100000	0.00369094
13.050000	0.00381398
13.000000	0.00393701
12.900000	0.0043061
12.750000	0.00442913
12.700000	0.00492126
12.600000	0.00504429
12.400000	0.00553642
12.350000	0.00578248
12.200000	0.00615157
12.150000	0.00639764
12.100000	0.00652067
12.050000	0.00676673
11.950000	0.0070128
11.900000	0.00738189
11.850000	0.00750492
11.650000	0.00775098
11.550000	0.00836614
11.450000	0.00873524
11.400000	0.0105807
11.350000	0.0107037
11.250000	0.0109498
11.150000	0.0110728
11.050000	0.0111959
11.000000	0.0113189
10.850000	0.011811
10.800000	0.0126722
10.600000	0.0135335
10.550000	0.0137795
10.500000	0.0139026
10.400000	0.0140256
10.350000	0.0142717
10.300000	0.0143947
10.250000	0.0151329
10.200000	0.0153789
10.100000	0.0161171
10.050000	0.0164862
10.000000	0.0169783
9.950000	0.0174705
9.900000	0.0177165
9.850000	0.0179626
9.800000	0.0180856
9.750000	0.0183317
9.650000	0.0184547
9.600000	0.0189469
9.500000	0.0190699
9.450000	0.0199311
9.400000	0.0214075
9.350000	0.0217766
9.300000	0.0220226
9.250000	0.0221457
9.200000	0.0222687
9.150000	0.0225148
9.100000	0.0227608
9.050000	0.023499
8.950000	0.0238681
8.900000	0.0241142
8.800000	0.0243602
8.750000	0.0249754
8.650000	0.0250984
8.600000	0.0253445
8.550000	0.0255906
8.500000	0.0260827
8.450000	0.0262057
8.400000	0.0275591
8.350000	0.0280512
8.300000	0.0284203
8.250000	0.0289124
8.200000	0.0292815
8.100000	0.0302657
8.050000	0.0305118
8.000000	0.0306348
7.950000	0.0308809
7.900000	0.0310039
7.850000	0.0317421
7.800000	0.0321112
7.750000	0.0329724
7.700000	0.0330955
7.650000	0.0333415
7.600000	0.0335876
7.550000	0.0338337
7.500000	0.0342028
7.400000	0.0344488
7.350000	0.0355561
7.300000	0.0358022
7.250000	0.0359252
7.200000	0.0364173
7.150000	0.0374016
7.100000	0.0380167
7.050000	0.0381398
7.000000	0.0385089
6.950000	0.039001
6.900000	0.039247
6.850000	0.0397392
6.800000	0.0401083
6.750000	0.0404774
6.700000	0.0410925
6.650000	0.0415846
6.600000	0.0421998
6.550000	0.0425689
6.500000	0.042815
6.450000	0.0433071
6.400000	0.0458907
6.350000	0.0461368
6.250000	0.0462598
6.200000	0.046875
6.150000	0.046998
6.100000	0.0472441
6.050000	0.0476132
6.000000	0.0477362
5.950000	0.0478593
5.900000	0.0488435
5.850000	0.0498278
5.800000	0.0505659
5.750000	0.0510581
5.700000	0.0517963
5.650000	0.0529035
5.600000	0.0537648
5.550000	0.0541339
5.500000	0.0542569
5.450000	0.054503
5.400000	0.0554872
5.350000	0.0567175
5.300000	0.0570866
5.250000	0.0575787
5.200000	0.0583169
5.100000	0.058686
5.000000	0.0599163
4.900000	0.0607776
4.850000	0.0621309
4.800000	0.0633612
4.750000	0.0640994
4.700000	0.0645915
4.650000	0.0650837
4.600000	0.0661909
4.550000	0.06656
4.500000	0.0671752
4.450000	0.0679134
4.400000	0.0682825
4.350000	0.0685285
4.300000	0.0691437
4.250000	0.0695128
4.200000	0.070251
4.150000	0.0706201
4.100000	0.0716043
4.050000	0.0727116
4.000000	0.0732037
3.950000	0.0736959
3.900000	0.074311
3.850000	0.0746801
3.800000	0.0750492
3.750000	0.0761565
3.700000	0.0767717
3.650000	0.0773868
3.600000	0.0786171
3.550000	0.0789862
3.500000	0.0805856
3.450000	0.0810778
3.400000	0.0826772
3.350000	0.0830463
3.300000	0.0842766
3.250000	0.0846457
3.200000	0.0855069
3.150000	0.0874754
3.100000	0.0880906
3.050000	0.0890748
3.000000	0.0901821
2.950000	0.0907972
2.900000	0.0912894
2.850000	0.0920276
2.800000	0.0927657
2.750000	0.0932579
2.700000	0.0941191
2.650000	0.0957185
2.600000	0.0970719
2.550000	0.0981791
2.500000	0.0995325
2.450000	0.10187
2.400000	0.102485
2.350000	0.103593
2.300000	0.104208
2.250000	0.1047
2.200000	0.105561
2.150000	0.107037
2.100000	0.107899
2.050000	0.109498
2.000000	0.110851
1.950000	0.111713
1.900000	0.112943
1.850000	0.113927
1.800000	0.115157
1.750000	0.116019
1.700000	0.117126
1.650000	0.11811
1.600000	0.119218
1.550000	0.120325
1.500000	0.121555
1.450000	0.12217
1.400000	0.123524
1.350000	0.124508
1.300000	0.125
1.250000	0.125984
1.200000	0.126722
1.150000	0.127584
1.100000	0.128445
1.050000	0.12906
1.000000	0.13029
0.950000	0.132136
0.900000	0.133243
0.850000	0.136196
0.800000	0.137549
0.750000	0.139887
0.700000	0.140871
0.650000	0.142347
0.600000	0.144562
0.550000	0.148007
0.500000	0.14936
0.450000	0.151452
0.400000	0.153543
0.350000	0.155389
0.300000	0.157603
0.250000	0.159203
0.200000	0.16154
0.150000	0.164124
0.100000	0.167569
0.050000	0.170645
0.000000	0.337475
-0.050000	0.687254
-0.100000	0.694267
-0.150000	0.70128
-0.200000	0.706816
-0.250000	0.715305
-0.300000	0.72158
-0.350000	0.727116
-0.400000	0.734744
-0.450000	0.742003
-0.500000	0.746678
-0.550000	0.752584
-0.600000	0.758612
-0.650000	0.765256
-0.700000	0.77313
-0.750000	0.777313
-0.800000	0.784572
-0.850000	0.790354
-0.900000	0.793799
-0.950000	0.79909
-1.000000	0.802042
-1.050000	0.805364
-1.100000	0.80967
-1.150000	0.815699
-1.200000	0.819513
-1.250000	0.823942
-1.300000	0.828125
-1.350000	0.83157
-1.400000	0.833661
-1.450000	0.836368
-1.500000	0.839936
-1.550000	0.844734
-1.600000	0.848056
-1.650000	0.850271
-1.700000	0.852485
-1.750000	0.8547
-1.800000	0.857283
-1.850000	0.860236
-1.900000	0.862328
-1.950000	0.863558
-2.000000	0.866511
-2.050000	0.868233
-2.100000	0.871801
-2.150000	0.874385
-2.200000	0.876107
-2.250000	0.878937
-2.300000	0.882874
-2.350000	0.885089
-2.400000	0.889764
-2.450000	0.892594
-2.500000	0.894316
-2.550000	0.896407
-2.600000	0.898253
-2.650000	0.899729
-2.700000	0.901206
-2.750000	0.90342
-2.800000	0.904651
-2.850000	0.905758
-2.900000	0.906496
-2.950000	0.907357
-3.000000	0.90908
-3.050000	0.910187
-3.100000	0.911417
-3.150000	0.912032
-3.200000	0.914616
-3.250000	0.917569
-3.300000	0.91966
-3.350000	0.921875
-3.400000	0.923105
-3.450000	0.924459
-3.500000	0.926058
-3.550000	0.927411
-3.600000	0.929257
-3.650000	0.930118
-3.700000	0.932087
-3.750000	0.934301
-3.800000	0.936024
-3.850000	0.937377
-3.900000	0.937992
-3.950000	0.939345
-4.000000	0.94033
-4.050000	0.940822
-4.100000	0.941068
-4.150000	0.941683
-4.200000	0.943529
-4.250000	0.945128
-4.300000	0.948942
-4.350000	0.950418
-4.400000	0.951403
-4.450000	0.951895
-4.500000	0.952633
-4.550000	0.953617
-4.600000	0.954109
-4.650000	0.955094
-4.700000	0.95534
-4.750000	0.956201
-4.800000	0.957185
-4.850000	0.957308
-4.900000	0.959523
-4.950000	0.960015
-5.000000	0.960753
-5.050000	0.961614
-5.100000	0.962721
-5.150000	0.963583
-5.200000	0.964198
-5.250000	0.966658
-5.300000	0.967028
-5.350000	0.968135
-5.400000	0.968381
-5.450000	0.969242
-5.500000	0.96998
-5.550000	0.970719
-5.600000	0.971211
-5.650000	0.972318
-5.700000	0.973548
-5.750000	0.974779
-5.800000	0.975886
-5.850000	0.976501
-5.900000	0.977485
-5.950000	0.977608
-6.000000	0.9781
-6.050000	0.978962
-6.100000	0.979331
-6.150000	0.980192
-6.200000	0.980315
-6.250000	0.980807
-6.300000	0.981053
-6.350000	0.981299
-6.400000	0.981914
-6.450000	0.982283
-6.500000	0.982406
-6.550000	0.983268
-6.600000	0.983391
-6.650000	0.984498
-6.750000	0.984744
-6.800000	0.985482
-6.850000	0.985851
-6.900000	0.986836
-6.950000	0.987328
-7.000000	0.987574
-7.050000	0.988312
-7.100000	0.988681
-7.150000	0.98905
-7.200000	0.989173
-7.250000	0.989296
-7.300000	0.989911
-7.400000	0.990034
-7.450000	0.990404
-7.500000	0.991142
-7.550000	0.991634
-7.600000	0.992003
-7.650000	0.992618
-7.700000	0.992741
-7.750000	0.992987
-7.800000	0.993479
-7.850000	0.993725
-7.900000	0.993971
-8.000000	0.994833
-8.100000	0.994956
-8.300000	0.995202
-8.700000	0.995325
-9.000000	0.995448
-9.050000	0.995571
-9.100000	0.996432
-9.200000	0.996555
-9.300000	0.997293
-9.400000	0.997416
-9.450000	0.997539
-9.650000	0.997662
-9.750000	0.997785
-9.800000	0.997908
-9.950000	1
&
28.300000	6.15157e-06
27.800000	1.23031e-05
26.850000	1.84547e-05
25.400000	2.46063e-05
24.350000	3.07579e-05
23.900000	3.69094e-05
23.650000	4.3061e-05
22.950000	4.92126e-05
22.800000	5.53642e-05
22.550000	6.15157e-05
22.500000	6.76673e-05
22.300000	7.38189e-05
22.250000	7.99705e-05
22.150000	8.6122e-05
22.050000	9.22736e-05
22.000000	9.84252e-05
21.950000	0.000104577
21.650000	0.000110728
21.550000	0.000123031
21.450000	0.000135335
21.400000	0.000141486
21.350000	0.000147638
21.300000	0.000159941
21.250000	0.000166093
21.200000	0.000178396
21.100000	0.000203002
21.000000	0.000215305
20.650000	0.000221457
20.550000	0.00023376
20.500000	0.000239911
20.450000	0.000246063
20.400000	0.000258366
20.350000	0.000270669
20.300000	0.000282972
20.250000	0.000295276
20.200000	0.000319882
20.150000	0.000332185
20.100000	0.000344488
20.050000	0.000356791
19.950000	0.000362943
19.900000	0.000369094
19.850000	0.000381398
19.800000	0.000387549
19.750000	0.000399852
19.700000	0.000424459
19.650000	0.000442913
19.600000	0.000479823
19.550000	0.000504429
19.500000	0.000516732
19.450000	0.000541339
19.350000	0.000553642
19.300000	0.000590551
19.250000	0.000615157
19.200000	0.000633612
19.050000	0.000645915
19.000000	0.00066437
18.900000	0.000670522
18.850000	0.000688976
18.800000	0.000707431
18.750000	0.000719734
18.700000	0.000725886
18.650000	0.000732037
18.600000	0.000738189
18.550000	0.000750492
18.500000	0.000762795
18.450000	0.000799705
18.400000	0.000805856
18.350000	0.000855069
18.300000	0.00086122
18.150000	0.000885827
18.050000	0.000891978
18.000000	0.00089813
17.950000	0.000922736
17.900000	0.000928888
17.850000	0.000941191
17.800000	0.000947343
17.750000	0.0009781
17.700000	0.000996555
17.650000	0.00100271
17.600000	0.00103962
17.450000	0.00105807
17.400000	0.00108268
17.350000	0.00108883
17.300000	0.00111344
17.250000	0.00115034
17.200000	0.0011811
17.150000	0.00121186
17.100000	0.00123031
17.050000	0.00124877
17.000000	0.00126107
16.900000	0.00127338
16.850000	0.00129183
16.800000	0.00131644
16.750000	0.0013595
16.700000	0.00136565
16.650000	0.00137795
16.600000	0.00140256
16.550000	0.00144562
16.500000	0.00148253
16.450000	0.00150098
16.400000	0.00152559
16.350000	0.00156865
16.300000	0.00162402
16.250000	0.00172859
16.200000	0.00187008
16.150000	0.00187623
16.100000	0.00191929
16.050000	0.0019439
16.000000	0.0021592
15.950000	0.00217766
15.900000	0.00222687
15.850000	0.00228839
15.800000	0.00238681
15.750000	0.00247293
15.700000	0.00250369
15.650000	0.0025529
15.600000	0.00257136
15.550000	0.00262672
15.500000	0.00271284
15.450000	0.00275591
15.400000	0.00279281
15.350000	0.00281742
15.300000	0.00290354
15.250000	0.00296506
15.200000	0.00300197
15.150000	0.00310655
15.100000	0.00316191
15.050000	0.00319882
15.000000	0.00323573
14.950000	0.0033157
14.900000	0.00338337
14.850000	0.00340797
14.800000	0.00348179
14.750000	0.00354331
14.700000	0.00360482
14.650000	0.00366019
14.600000	0.00374631
14.550000	0.00382013
14.500000	0.00390625
14.450000	0.00398007
14.400000	0.00407849
14.350000	0.00412771
14.300000	0.00420153
14.250000	0.00425689
14.200000	0.00434916
14.150000	0.00442298
14.100000	0.00446604
14.050000	0.00449065
14.000000	0.00455832
13.950000	0.00459523
13.900000	0.00468135
13.850000	0.00482899
13.800000	0.00485359
13.750000	0.00503199
13.700000	0.00509966
13.650000	0.00532111
13.600000	0.00540723
13.550000	0.00549336
13.500000	0.00565945
13.450000	0.00581939
13.400000	0.00610851
13.350000	0.00631152
13.300000	0.006656
13.250000	0.00674213
13.200000	0.00725886
13.150000	0.00733268
13.100000	0.00748031
13.050000	0.00760335
13.000000	0.00795399
12.950000	0.00815699
12.900000	0.00831693
12.850000	0.00840305
12.800000	0.0085753
12.750000	0.00911663
12.700000	0.00933194
12.650000	0.00950418
12.600000	0.00965797
12.550000	0.0100025
12.500000	0.0102916
12.450000	0.0107099
12.400000	0.0112082
12.350000	0.0115342
12.300000	0.011608
12.250000	0.0117372
12.200000	0.0119279
12.150000	0.0120632
12.100000	0.012217
12.050000	0.0126353
12.000000	0.0129983
11.950000	0.0132874
11.900000	0.0135089
11.850000	0.0136319
11.800000	0.0138287
11.750000	0.0142163
11.700000	0.0144008
11.650000	0.0146715
11.600000	0.0149914
11.550000	0.0152682
11.500000	0.0155696
11.450000	0.0157357
11.400000	0.0162832
11.350000	0.0166892
11.300000	0.0168492
11.250000	0.0172306
11.200000	0.0174151
11.150000	0.0177165
11.100000	0.018141
11.050000	0.0184486
11.000000	0.0186577
10.950000	0.0190699
10.900000	0.0194205
10.850000	0.0197281
10.800000	0.0200418
10.750000	0.0203063
10.700000	0.0207124
10.650000	0.0209892
10.600000	0.0212721
10.550000	0.0216043
10.500000	0.0219058
10.450000	0.0221703
10.400000	0.0224532
10.350000	0.0228162
10.300000	0.0230623
10.250000	0.0234806
10.200000	0.0238927
10.150000	0.024268
10.100000	0.0246186
10.050000	0.0250062
10.000000	0.0254798
9.950000	0.0258612
9.900000	0.0264764
9.850000	0.0266671
9.800000	0.0270362
9.750000	0.0272761
9.700000	0.0276759
9.650000	0.0279651
9.600000	0.0283465
9.550000	0.0288201
9.500000	0.0290908
9.450000	0.029503
9.400000	0.0299459
9.350000	0.0302719
9.300000	0.0306656
9.250000	0.0310162
9.200000	0.0315207
9.150000	0.0318959
9.100000	0.0322589
9.050000	0.0327325
9.000000	0.0331078
8.950000	0.0335199
8.900000	0.0339136
8.850000	0.034375
8.800000	0.034904
8.750000	0.0352977
8.700000	0.0358391
8.650000	0.0363681
8.600000	0.036768
8.550000	0.0371863
8.500000	0.0376292
8.450000	0.0379183
8.400000	0.0383797
8.350000	0.038921
8.300000	0.0392901
8.250000	0.039733
8.200000	0.0403912
8.150000	0.0409326
8.100000	0.0412894
8.050000	0.0416154
8.000000	0.042046
7.950000	0.0423597
7.900000	0.0430241
7.850000	0.0434978
7.800000	0.0440022
7.750000	0.0443652
7.700000	0.0447896
7.650000	0.0453617
7.600000	0.0459707
7.550000	0.0465182
7.500000	0.0469857
7.450000	0.0474225
7.400000	0.0480561
7.350000	0.0485974
7.300000	0.0490157
7.250000	0.0494894
7.200000	0.0498647
7.150000	0.050326
7.100000	0.0508674
7.050000	0.0513903
7.000000	0.051907
6.950000	0.0524299
6.900000	0.0528666
6.850000	0.053328
6.800000	0.0539739
6.750000	0.0545153
6.700000	0.0550381
6.650000	0.0556164
6.600000	0.0560593
6.550000	0.0565391
6.500000	0.0568652
6.450000	0.0573511
6.400000	0.0578556
6.350000	0.0583169
6.300000	0.0589382
6.250000	0.0593442
6.200000	0.0600025
6.150000	0.0604884
6.100000	0.0609621
6.050000	0.0615096
6.000000	0.0620202
5.950000	0.0626169
5.900000	0.0630352
5.850000	0.0637426
5.800000	0.0641363
5.750000	0.06453
5.700000	0.0650468
5.650000	0.065625
5.600000	0.0662094
5.550000	0.0668
5.500000	0.067372
5.450000	0.0678396
5.400000	0.0683932
5.350000	0.0689284
5.300000	0.0695989
5.250000	0.0704232
5.200000	0.0710814
5.150000	0.0717335
5.100000	0.0725824
5.050000	0.0731791
5.000000	0.073905
4.950000	0.0743971
4.900000	0.0749569
4.850000	0.075812
4.800000	0.0764641
4.750000	0.0769993
4.700000	0.0776513
4.650000	0.0784141
4.600000	0.0791277
4.550000	0.0801304
4.500000	0.0809547
4.450000	0.081779
4.400000	0.0825234
4.350000	0.0832493
4.300000	0.0841658
4.250000	0.0851563
4.200000	0.0861467
4.150000	0.0870448
4.100000	0.0878814
4.050000	0.0889087
4.000000	0.0896531
3.950000	0.0905635
3.900000	0.0914186
3.850000	0.092206
3.800000	0.0932087
3.750000	0.0944759
3.700000	0.0956324
3.650000	0.0964875
3.600000	0.0975394
3.550000	0.0984806
3.500000	0.0996617
3.450000	0.100523
3.400000	0.101575
3.350000	0.102608
3.300000	0.103937
3.250000	0.104915
3.200000	0.106139
3.150000	0.107185
3.100000	0.108262
3.050000	0.109289
3.000000	0.110655
2.950000	0.111571
2.900000	0.112703
2.850000	0.114001
2.800000	0.115231
2.750000	0.116216
2.700000	0.117194
2.650000	0.118344
2.600000	0.119396
2.550000	0.120552
2.500000	0.121857
2.450000	0.123099
2.400000	0.124539
2.350000	0.12583
2.300000	0.126913
2.250000	0.12815
2.200000	0.129263
2.150000	0.130653
2.100000	0.131804
2.050000	0.133139
2.000000	0.134289
1.950000	0.135765
1.900000	0.137162
1.850000	0.138484
1.800000	0.139702
1.750000	0.141043
1.700000	0.142415
1.650000	0.143732
1.600000	0.145066
1.550000	0.146684
1.500000	0.148044
1.450000	0.149342
1.400000	0.150898
1.350000	0.152331
1.300000	0.153796
1.250000	0.15521
1.200000	0.156656
1.150000	0.158305
1.100000	0.159719
1.050000	0.161473
1.000000	0.163004
0.950000	0.164678
0.900000	0.166505
0.850000	0.168184
0.800000	0.169833
0.750000	0.17158
0.700000	0.173265
0.650000	0.174908
0.600000	0.176741
0.550000	0.178525
0.500000	0.180438
0.450000	0.182234
0.400000	0.184197
0.350000	0.186202
0.300000	0.188134
0.250000	0.190262
0.200000	0.192372
0.150000	0.194464
0.100000	0.19709
0.050000	0.199988
0.000000	0.310119
-0.050000	0.511713
-0.100000	0.527688
-0.150000	0.543301
-0.200000	0.557031
-0.250000	0.570319
-0.300000	0.58304
-0.350000	0.594334
-0.400000	0.605198
-0.450000	0.616966
-0.500000	0.627534
-0.550000	0.63734
-0.600000	0.646912
-0.650000	0.656305
-0.700000	0.665342
-0.750000	0.673954
-0.800000	0.682585
-0.850000	0.691172
-0.900000	0.698868
-0.950000	0.706828
-1.000000	0.714475
-1.050000	0.721475
-1.100000	0.728888
-1.150000	0.735427
-1.200000	0.742089
-1.250000	0.74845
-1.300000	0.755186
-1.350000	0.760987
-1.400000	0.766984
-1.450000	0.772232
-1.500000	0.778002
-1.550000	0.783661
-1.600000	0.788921
-1.650000	0.793965
-1.700000	0.798905
-1.750000	0.803556
-1.800000	0.807936
-1.850000	0.812229
-1.900000	0.816603
-1.950000	0.820675
-2.000000	0.824348
-2.050000	0.828531
-2.100000	0.832136
-2.150000	0.835685
-2.200000	0.839026
-2.250000	0.842704
-2.300000	0.845934
-2.350000	0.849422
-2.400000	0.852479
-2.450000	0.856496
-2.500000	0.859307
-2.550000	0.862432
-2.600000	0.866043
-2.650000	0.868891
-2.700000	0.872004
-2.750000	0.874822
-2.800000	0.877325
-2.850000	0.880007
-2.900000	0.882979
-2.950000	0.885925
-3.000000	0.888601
-3.050000	0.891535
-3.100000	0.894162
-3.150000	0.896813
-3.200000	0.899151
-3.250000	0.902018
-3.300000	0.904503
-3.350000	0.90724
-3.400000	0.909941
-3.450000	0.912186
-3.500000	0.914481
-3.550000	0.916277
-3.600000	0.918473
-3.650000	0.921155
-3.700000	0.92337
-3.750000	0.925554
-3.800000	0.92751
-3.850000	0.929534
-3.900000	0.931748
-3.950000	0.934418
-4.000000	0.936227
-4.050000	0.937654
-4.100000	0.939081
-4.150000	0.941068
-4.200000	0.943006
-4.250000	0.944986
-4.300000	0.946807
-4.350000	0.948142
-4.400000	0.949828
-4.450000	0.9512
-4.500000	0.952891
-4.550000	0.954005
-4.600000	0.95526
-4.650000	0.957
-4.700000	0.958052
-4.750000	0.95927
-4.800000	0.960581
-4.850000	0.961922
-4.900000	0.963503
-4.950000	0.964881
-5.000000	0.966093
-5.050000	0.967686
-5.100000	0.968848
-5.150000	0.970042
-5.200000	0.971026
-5.250000	0.97214
-5.300000	0.973831
-5.350000	0.9746
-5.400000	0.975437
-5.450000	0.976255
-5.500000	0.977036
-5.550000	0.977737
-5.600000	0.978771
-5.650000	0.97962
-5.700000	0.980432
-5.750000	0.981078
-5.800000	0.981877
-5.850000	0.982419
-5.900000	0.983305
-5.950000	0.983877
-6.000000	0.9844
-6.050000	0.985033
-6.100000	0.985722
-6.150000	0.98627
-6.200000	0.986891
-6.250000	0.987414
-6.300000	0.987924
-6.350000	0.98838
-6.400000	0.988921
-6.450000	0.989358
-6.500000	0.989739
-6.550000	0.990342
-6.600000	0.990668
-6.650000	0.991074
-6.700000	0.991615
-6.750000	0.991892
-6.800000	0.9922
-6.850000	0.992501
-6.900000	0.992809
-6.950000	0.993123
-7.000000	0.993412
-7.050000	0.993793
-7.100000	0.994002
-7.150000	0.994267
-7.200000	0.994476
-7.250000	0.994673
-7.300000	0.994827
-7.350000	0.995079
-7.400000	0.995325
-7.450000	0.995565
-7.500000	0.995737
-7.550000	0.995958
-7.600000	0.996186
-7.650000	0.996328
-7.700000	0.996512
-7.750000	0.996635
-7.800000	0.996789
-7.850000	0.996955
-7.900000	0.997189
-7.950000	0.997312
-8.000000	0.997422
-8.050000	0.997589
-8.100000	0.997687
-8.150000	0.997767
-8.200000	0.997841
-8.250000	0.997896
-8.300000	0.997988
-8.350000	0.998087
-8.400000	0.998161
-8.450000	0.99821
-8.500000	0.998327
-8.550000	0.998382
-8.600000	0.998542
-8.650000	0.998604
-8.700000	0.998659
-8.750000	0.998684
-8.800000	0.998776
-8.850000	0.998813
-8.900000	0.998874
-8.950000	0.998899
-9.000000	0.998979
-9.050000	0.999003
-9.100000	0.999053
-9.150000	0.999096
-9.200000	0.99912
-9.250000	0.999157
-9.300000	0.999194
-9.350000	0.999213
-9.400000	0.999256
-9.450000	0.999274
-9.500000	0.999286
-9.550000	0.999323
-9.600000	0.999336
-9.650000	0.999366
-9.700000	0.999416
-9.750000	0.999453
-9.800000	0.999477
-9.850000	0.999496
-9.900000	0.999576
-9.950000	1
&
67.050000	2.08547e-16
67.000000	2.14862e-16
66.950000	2.21369e-16
66.900000	2.28072e-16
66.850000	2.34979e-16
66.800000	2.42095e-16
66.750000	2.49426e-16
66.700000	2.56979e-16
66.650000	2.64761e-16
66.600000	2.72779e-16
66.550000	2.8104e-16
66.500000	2.8955e-16
66.450000	2.98319e-16
66.400000	3.07353e-16
66.350000	3.1666e-16
66.300000	3.2625e-16
66.250000	3.3613e-16
66.200000	3.46309e-16
66.150000	3.56796e-16
66.100000	3.67601e-16
66.050000	3.78733e-16
66.000000	3.90203e-16
65.950000	4.0202e-16
65.900000	4.14194e-16
65.850000	4.26738e-16
65.800000	4.39661e-16
65.750000	4.52975e-16
65.700000	4.66693e-16
65.650000	4.80826e-16
65.600000	4.95388e-16
65.550000	5.1039e-16
65.500000	5.25847e-16
65.450000	5.41771e-16
65.400000	5.58179e-16
65.350000	5.75083e-16
65.300000	5.92499e-16
65.250000	6.10442e-16
65.200000	6.28929e-16
65.150000	6.47976e-16
65.100000	6.67599e-16
65.050000	6.87817e-16
65.000000	7.08647e-16
64.950000	7.30108e-16
64.900000	7.5222e-16
64.850000	7.75e-16
64.800000	7.98471e-16
64.750000	8.22653e-16
64.700000	8.47567e-16
64.650000	8.73235e-16
64.600000	8.99681e-16
64.550000	9.26928e-16
64.500000	9.55e-16
64.450000	9.83923e-16
64.400000	1.01372e-15
64.350000	1.04442e-15
64.300000	1.07605e-15
64.250000	1.10864e-15
64.200000	1.14222e-15
64.150000	1.17681e-15
64.100000	1.21245e-15
64.050000	1.24917e-15
64.000000	1.287e-15
63.950000	1.32598e-15
63.900000	1.36614e-15
63.850000	1.40751e-15
63.800000	1.45014e-15
63.750000	1.49406e-15
63.700000	1.53931e-15
63.650000	1.58593e-15
63.600000	1.63396e-15
63.550000	1.68345e-15
63.500000	1.73443e-15
63.450000	1.78696e-15
63.400000	1.84108e-15
63.350000	1.89684e-15
63.300000	1.95429e-15
63.250000	2.01348e-15
63.200000	2.07446e-15
63.150000	2.13729e-15
63.100000	2.20202e-15
63.050000	2.26871e-15
63.000000	2.33743e-15
62.950000	2.40822e-15
62.900000	2.48116e-15
62.850000	2.5563e-15
62.800000	2.63373e-15
62.750000	2.71349e-15
62.700000	2.79568e-15
62.650000	2.88035e-15
62.600000	2.96759e-15
62.550000	3.05747e-15
62.500000	3.15007e-15
62.450000	3.24548e-15
62.400000	3.34378e-15
62.350000	3.44506e-15
62.300000	3.5494e-15
62.250000	3.6569e-15
62.200000	3.76766e-15
62.150000	3.88178e-15
62.100000	3.99935e-15
62.050000	4.12048e-15
62.000000	4.24528e-15
61.950000	4.37386e-15
61.900000	4.50634e-15
61.850000	4.64283e-15
61.800000	4.78345e-15
61.750000	4.92834e-15
61.700000	5.07761e-15
61.650000	5.2314e-15
61.600000	5.38985e-15
61.550000	5.5531e-15
61.500000	5.7213e-15
61.450000	5.89459e-15
61.400000	6.07313e-15
61.350000	6.25708e-15
61.300000	6.4466e-15
61.250000	6.64186e-15
61.200000	6.84304e-15
61.150000	7.05031e-15
61.100000	7.26386e-15
61.050000	7.48387e-15
61.000000	7.71056e-15
60.950000	7.9441e-15
60.900000	8.18473e-15
60.850000	8.43264e-15
60.800000	8.68806e-15
60.750000	8.95122e-15
60.700000	9.22235e-15
60.650000	9.50169e-15
60.600000	9.7895e-15
60.550000	1.0086e-14
60.500000	1.03915e-14
60.450000	1.07063e-14
60.400000	1.10306e-14
60.350000	1.13647e-14
60.300000	1.17089e-14
60.250000	1.20636e-14
60.200000	1.2429e-14
60.150000	1.28055e-14
60.100000	1.31934e-14
60.050000	1.3593e-14
60.000000	1.40048e-14
59.950000	1.4429e-14
59.900000	1.48661e-14
59.850000	1.53164e-14
59.800000	1.57803e-14
59.750000	1.62583e-14
59.700000	1.67508e-14
59.650000	1.72582e-14
59.600000	1.7781e-14
59.550000	1.83196e-14
59.500000	1.88745e-14
59.450000	1.94462e-14
59.400000	2.00353e-14
59.350000	2.06422e-14
59.300000	2.12675e-14
59.250000	2.19117e-14
59.200000	2.25755e-14
59.150000	2.32593e-14
59.100000	2.39639e-14
59.050000	2.46898e-14
59.000000	2.54377e-14
58.950000	2.62083e-14
58.900000	2.70022e-14
58.850000	2.78201e-14
58.800000	2.86629e-14
58.750000	2.95311e-14
58.700000	3.04257e-14
58.650000	3.13474e-14
58.600000	3.2297e-14
58.550000	3.32754e-14
58.500000	3.42834e-14
58.450000	3.53219e-14
58.400000	3.63919e-14
58.350000	3.74943e-14
58.300000	3.86302e-14
58.250000	3.98004e-14
58.200000	4.10061e-14
58.150000	4.22483e-14
58.100000	4.35281e-14
58.050000	4.48468e-14
58.000000	4.62053e-14
57.950000	4.76051e-14
57.900000	4.90472e-14
57.850000	5.0533e-14
57.800000	5.20639e-14
57.750000	5.36411e-14
57.700000	5.52661e-14
57.650000	5.69403e-14
57.600000	5.86653e-14
57.550000	6.04425e-14
57.500000	6.22736e-14
57.450000	6.41601e-14
57.400000	6.61038e-14
57.350000	6.81064e-14
57.300000	7.01697e-14
57.250000	7.22955e-14
57.200000	7.44856e-14
57.150000	7.67422e-14
57.100000	7.90671e-14
57.050000	8.14624e-14
57.000000	8.39303e-14
56.950000	8.6473e-14
56.900000	8.90928e-14
56.850000	9.17919e-14
56.800000	9.45727e-14
56.750000	9.74379e-14
56.700000	1.0039e-13
56.650000	1.03431e-13
56.600000	1.06565e-13
56.550000	1.09793e-13
56.500000	1.13119e-13
56.450000	1.16547e-13
56.400000	1.20077e-13
56.350000	1.23715e-13
56.300000	1.27463e-13
56.250000	1.31325e-13
56.200000	1.35304e-13
56.150000	1.39403e-13
56.100000	1.43627e-13
56.050000	1.47978e-13
56.000000	1.52461e-13
55.950000	1.5708e-13
55.900000	1.61839e-13
55.850000	1.66743e-13
55.800000	1.71794e-13
55.750000	1.76999e-13
55.700000	1.82362e-13
55.650000	1.87887e-13
55.600000	1.9358e-13
55.550000	1.99444e-13
55.500000	2.05487e-13
55.450000	2.11713e-13
55.400000	2.18127e-13
55.350000	2.24736e-13
55.300000	2.31545e-13
55.250000	2.38561e-13
55.200000	2.45789e-13
55.150000	2.53236e-13
55.100000	2.60908e-13
55.050000	2.68813e-13
55.000000	2.76958e-13
54.950000	2.85349e-13
54.900000	2.93995e-13
54.850000	3.02903e-13
54.800000	3.1208e-13
54.750000	3.21536e-13
54.700000	3.31278e-13
54.650000	3.41316e-13
54.600000	3.51657e-13
54.550000	3.62312e-13
54.500000	3.7329e-13
54.450000	3.84601e-13
54.400000	3.96254e-13
54.350000	4.0826e-13
54.300000	4.20631e-13
54.250000	4.33376e-13
54.200000	4.46507e-13
54.150000	4.60036e-13
54.100000	4.73975e-13
54.050000	4.88337e-13
54.000000	5.03134e-13
53.950000	5.18379e-13
53.900000	5.34086e-13
53.850000	5.50269e-13
53.800000	5.66942e-13
53.750000	5.84121e-13
53.700000	6.01821e-13
53.650000	6.20056e-13
53.600000	6.38845e-13
53.550000	6.58203e-13
53.500000	6.78147e-13
53.450000	6.98696e-13
53.400000	7.19867e-13
53.350000	7.4168e-13
53.300000	7.64155e-13
53.250000	7.8731e-13
53.200000	8.11167e-13
53.150000	8.35747e-13
53.100000	8.61071e-13
53.050000	8.87164e-13
53.000000	9.14047e-13
52.950000	9.41745e-13
52.900000	9.70282e-13
52.850000	9.99684e-13
52.800000	1.02998e-12
52.750000	1.06119e-12
52.700000	1.09335e-12
52.650000	1.12648e-12
52.600000	1.16061e-12
52.550000	1.19578e-12
52.500000	1.23202e-12
52.450000	1.26935e-12
52.400000	1.30782e-12
52.350000	1.34745e-12
52.300000	1.38828e-12
52.250000	1.43035e-12
52.200000	1.4737e-12
52.150000	1.51836e-12
52.100000	1.56437e-12
52.050000	1.61178e-12
52.000000	1.66062e-12
51.950000	1.71094e-12
51.900000	1.76279e-12
51.850000	1.81621e-12
51.800000	1.87125e-12
51.750000	1.92796e-12
51.700000	1.98639e-12
51.650000	2.04659e-12
51.600000	2.10861e-12
51.550000	2.17251e-12
51.500000	2.23835e-12
51.450000	2.30618e-12
51.400000	2.37607e-12
51.350000	2.44808e-12
51.300000	2.52227e-12
51.250000	2.59871e-12
51.200000	2.67747e-12
51.150000	2.75861e-12
51.100000	2.84222e-12
51.050000	2.92835e-12
51.000000	3.0171e-12
50.950000	3.10854e-12
50.900000	3.20275e-12
50.850000	3.29981e-12
50.800000	3.39982e-12
50.750000	3.50286e-12
50.700000	3.60902e-12
50.650000	3.7184e-12
50.600000	3.8311e-12
50.550000	3.94721e-12
50.500000	4.06684e-12
50.450000	4.19009e-12
50.400000	4.31709e-12
50.350000	4.44793e-12
50.300000	4.58274e-12
50.250000	4.72163e-12
50.200000	4.86473e-12
50.150000	5.01218e-12
50.100000	5.16409e-12
50.050000	5.32061e-12
50.000000	5.48187e-12
49.950000	5.64802e-12
49.900000	5.8192e-12
49.850000	5.99558e-12
49.800000	6.1773e-12
49.750000	6.36453e-12
49.700000	6.55743e-12
49.650000	6.75618e-12
49.600000	6.96096e-12
49.550000	7.17195e-12
49.500000	7.38933e-12
49.450000	7.6133e-12
49.400000	7.84406e-12
49.350000	8.08182e-12
49.300000	8.32678e-12
49.250000	8.57917e-12
49.200000	8.83921e-12
49.150000	9.10713e-12
49.100000	9.38318e-12
49.050000	9.66759e-12
49.000000	9.96063e-12
48.950000	1.02625e-11
48.900000	1.05736e-11
48.850000	1.08941e-11
48.800000	1.12243e-11
48.750000	1.15646e-11
48.700000	1.19151e-11
48.650000	1.22763e-11
48.600000	1.26484e-11
48.550000	1.30318e-11
48.500000	1.34268e-11
48.450000	1.38338e-11
48.400000	1.42532e-11
48.350000	1.46852e-11
48.300000	1.51304e-11
48.250000	1.5589e-11
48.200000	1.60616e-11
48.150000	1.65485e-11
48.100000	1.70501e-11
48.050000	1.7567e-11
48.000000	1.80995e-11
47.950000	1.86482e-11
47.900000	1.92135e-11
47.850000	1.97959e-11
47.800000	2.0396e-11
47.750000	2.10143e-11
47.700000	2.16513e-11
47.650000	2.23077e-11
47.600000	2.29839e-11
47.550000	2.36807e-11
47.500000	2.43986e-11
47.450000	2.51382e-11
47.400000	2.59003e-11
47.350000	2.66855e-11
47.300000	2.74945e-11
47.250000	2.8328e-11
47.200000	2.91868e-11
47.150000	3.00716e-11
47.100000	3.09833e-11
47.050000	3.19226e-11
47.000000	3.28904e-11
46.950000	3.38875e-11
46.900000	3.49149e-11
46.850000	3.59734e-11
46.800000	3.7064e-11
46.750000	3.81877e-11
46.700000	3.93454e-11
46.650000	4.05383e-11
46.600000	4.17673e-11
46.550000	4.30336e-11
46.500000	4.43383e-11
46.450000	4.56826e-11
46.400000	4.70676e-11
46.350000	4.84946e-11
46.300000	4.99649e-11
46.250000	5.14798e-11
46.200000	5.30406e-11
46.150000	5.46487e-11
46.100000	5.63056e-11
46.050000	5.80128e-11
46.000000	5.97717e-11
45.950000	6.1584e-11
45.900000	6.34512e-11
45.850000	6.5375e-11
45.800000	6.73572e-11
45.750000	6.93995e-11
45.700000	7.15037e-11
45.650000	7.36718e-11
45.600000	7.59056e-11
45.550000	7.82071e-11
45.500000	8.05784e-11
45.450000	8.30217e-11
45.400000	8.5539e-11
45.350000	8.81327e-11
45.300000	9.0805e-11
45.250000	9.35584e-11
45.200000	9.63953e-11
45.150000	9.93182e-11
45.100000	1.0233e-10
45.050000	1.05433e-10
45.000000	1.0863e-10
44.950000	1.11924e-10
44.900000	1.15318e-10
44.850000	1.18814e-10
44.800000	1.22417e-10
44.750000	1.26129e-10
44.700000	1.29954e-10
44.650000	1.33895e-10
44.600000	1.37955e-10
44.550000	1.42138e-10
44.500000	1.46449e-10
44.450000	1.5089e-10
44.400000	1.55465e-10
44.350000	1.6018e-10
44.300000	1.65037e-10
44.250000	1.70042e-10
44.200000	1.75199e-10
44.150000	1.80512e-10
44.100000	1.85986e-10
44.050000	1.91626e-10
44.000000	1.97437e-10
43.950000	2.03425e-10
43.900000	2.09594e-10
43.850000	2.15951e-10
43.800000	2.225e-10
43.750000	2.29247e-10
43.700000	2.362e-10
43.650000	2.43363e-10
43.600000	2.50744e-10
43.550000	2.58348e-10
43.500000	2.66184e-10
43.450000	2.74256e-10
43.400000	2.82574e-10
43.350000	2.91144e-10
43.300000	2.99974e-10
43.250000	3.09072e-10
43.200000	3.18446e-10
43.150000	3.28105e-10
43.100000	3.38056e-10
43.050000	3.48309e-10
43.000000	3.58873e-10
42.950000	3.69758e-10
42.900000	3.80973e-10
42.850000	3.92528e-10
42.800000	4.04433e-10
42.750000	4.167e-10
42.700000	4.29339e-10
42.650000	4.42362e-10
42.600000	4.55779e-10
42.550000	4.69604e-10
42.500000	4.83848e-10
42.450000	4.98524e-10
42.400000	5.13645e-10
42.350000	5.29225e-10
42.300000	5.45278e-10
42.250000	5.61818e-10
42.200000	5.7886e-10
42.150000	5.96419e-10
42.100000	6.1451e-10
42.050000	6.33151e-10
42.000000	6.52357e-10
41.950000	6.72145e-10
41.900000	6.92534e-10
41.850000	7.13542e-10
41.800000	7.35187e-10
41.750000	7.57489e-10
41.700000	7.80468e-10
41.650000	8.04144e-10
41.600000	8.28538e-10
41.550000	8.53673e-10
41.500000	8.7957e-10
41.450000	9.06253e-10
41.400000	9.33745e-10
41.350000	9.62072e-10
41.300000	9.91258e-10
41.250000	1.02133e-09
41.200000	1.05232e-09
41.150000	1.08424e-09
41.100000	1.11713e-09
41.050000	1.15103e-09
41.000000	1.18595e-09
40.950000	1.22193e-09
40.900000	1.259e-09
40.850000	1.29719e-09
40.800000	1.33655e-09
40.750000	1.3771e-09
40.700000	1.41888e-09
40.650000	1.46193e-09
40.600000	1.50629e-09
40.550000	1.55199e-09
40.500000	1.59908e-09
40.450000	1.64759e-09
40.400000	1.69758e-09
40.350000	1.74909e-09
40.300000	1.80216e-09
40.250000	1.85684e-09
40.200000	1.91318e-09
40.150000	1.97123e-09
40.100000	2.03104e-09
40.050000	2.09267e-09
40.000000	2.15617e-09
39.950000	2.2216e-09
39.900000	2.28901e-09
39.850000	2.35847e-09
39.800000	2.43003e-09
39.750000	2.50377e-09
39.700000	2.57975e-09
39.650000	2.65803e-09
39.600000	2.73869e-09
39.550000	2.82179e-09
39.500000	2.90742e-09
39.450000	2.99565e-09
39.400000	3.08656e-09
39.350000	3.18022e-09
39.300000	3.27673e-09
39.250000	3.37617e-09
39.200000	3.47863e-09
39.150000	3.5842e-09
39.100000	3.69297e-09
39.050000	3.80505e-09
39.000000	3.92052e-09
38.950000	4.03951e-09
38.900000	4.1621e-09
38.850000	4.28842e-09
38.800000	4.41857e-09
38.750000	4.55267e-09
38.700000	4.69085e-09
38.650000	4.83322e-09
38.600000	4.97991e-09
38.550000	5.13105e-09
38.500000	5.28679e-09
38.450000	5.44725e-09
38.400000	5.61258e-09
38.350000	5.78294e-09
38.300000	5.95846e-09
38.250000	6.13932e-09
38.200000	6.32567e-09
38.150000	6.51767e-09
38.100000	6.7155e-09
38.050000	6.91935e-09
38.000000	7.12938e-09
37.950000	7.34579e-09
37.900000	7.56877e-09
37.850000	7.79852e-09
37.800000	8.03525e-09
37.750000	8.27916e-09
37.700000	8.53048e-09
37.650000	8.78944e-09
37.600000	9.05626e-09
37.550000	9.33118e-09
37.500000	9.61445e-09
37.450000	9.90632e-09
37.400000	1.02071e-08
37.350000	1.05169e-08
37.300000	1.08362e-08
37.250000	1.11652e-08
37.200000	1.15041e-08
37.150000	1.18534e-08
37.100000	1.22133e-08
37.050000	1.25841e-08
37.000000	1.29661e-08
36.950000	1.33598e-08
36.900000	1.37654e-08
36.850000	1.41834e-08
36.800000	1.4614e-08
36.750000	1.50577e-08
36.700000	1.55149e-08
36.650000	1.5986e-08
36.600000	1.64714e-08
36.550000	1.69715e-08
36.500000	1.74868e-08
36.450000	1.80178e-08
36.400000	1.85649e-08
36.350000	1.91286e-08
36.300000	1.97095e-08
36.250000	2.0308e-08
36.200000	2.09247e-08
36.150000	2.15601e-08
36.100000	2.22148e-08
36.050000	2.28894e-08
36.000000	2.35845e-08
35.950000	2.43007e-08
35.900000	2.50387e-08
35.850000	2.57991e-08
35.800000	2.65826e-08
35.750000	2.73899e-08
35.700000	2.82217e-08
35.650000	2.90788e-08
35.600000	2.9962e-08
35.550000	3.08719e-08
35.500000	3.18096e-08
35.450000	3.27757e-08
35.400000	3.37712e-08
35.350000	3.47969e-08
35.300000	3.58538e-08
35.250000	3.69428e-08
35.200000	3.80649e-08
35.150000	3.92211e-08
35.100000	4.04124e-08
35.050000	4.164e-08
35.000000	4.29048e-08
34.950000	4.42081e-08
34.900000	4.5551e-08
34.850000	4.69347e-08
34.800000	4.83604e-08
34.750000	4.98295e-08
34.700000	5.13433e-08
34.650000	5.2903e-08
34.600000	5.45101e-08
34.550000	5.61661e-08
34.500000	5.78725e-08
34.450000	5.96307e-08
34.400000	6.14423e-08
34.350000	6.3309e-08
34.300000	6.52324e-08
34.250000	6.72144e-08
34.200000	6.92565e-08
34.150000	7.13607e-08
34.100000	7.3529e-08
34.050000	7.57631e-08
34.000000	7.80651e-08
33.950000	8.04371e-08
33.900000	8.28813e-08
33.850000	8.53997e-08
33.800000	8.79947e-08
33.750000	9.06686e-08
33.700000	9.34238e-08
33.650000	9.62628e-08
33.600000	9.9188e-08
33.550000	1.02202e-07
33.500000	1.05308e-07
33.450000	1.08508e-07
33.400000	1.11806e-07
33.350000	1.15204e-07
33.300000	1.18705e-07
33.250000	1.22313e-07
33.200000	1.2603e-07
33.150000	1.29861e-07
33.100000	1.33808e-07
33.050000	1.37875e-07
33.000000	1.42066e-07
32.950000	1.46384e-07
32.900000	1.50833e-07
32.850000	1.55418e-07
32.800000	1.60142e-07
32.750000	1.6501e-07
32.700000	1.70026e-07
32.650000	1.75195e-07
32.600000	1.8052e-07
32.550000	1.86008e-07
32.500000	1.91663e-07
32.450000	1.9749e-07
32.400000	2.03494e-07
32.350000	2.0968e-07
32.300000	2.16055e-07
32.250000	2.22624e-07
32.200000	2.29393e-07
32.150000	2.36367e-07
32.100000	2.43554e-07
32.050000	2.5096e-07
32.000000	2.5859e-07
31.950000	2.66453e-07
31.900000	2.74556e-07
31.850000	2.82904e-07
31.800000	2.91507e-07
31.750000	3.00372e-07
31.700000	3.09506e-07
31.650000	3.18919e-07
31.600000	3.28618e-07
31.550000	3.38612e-07
31.500000	3.4891e-07
31.450000	3.59521e-07
31.400000	3.70456e-07
31.350000	3.81723e-07
31.300000	3.93334e-07
31.250000	4.05298e-07
31.200000	4.17626e-07
31.150000	4.30329e-07
31.100000	4.43419e-07
31.050000	4.56907e-07
31.000000	4.70806e-07
30.950000	4.85129e-07
30.900000	4.99887e-07
30.850000	5.15095e-07
30.800000	5.30765e-07
30.750000	5.46913e-07
30.700000	5.63553e-07
30.650000	5.80699e-07
30.600000	5.98367e-07
30.550000	6.16573e-07
30.500000	6.35334e-07
30.450000	6.54666e-07
30.400000	6.74587e-07
30.350000	6.95115e-07
30.300000	7.16268e-07
30.250000	7.38065e-07
30.200000	7.60526e-07
30.150000	7.83671e-07
30.100000	8.07521e-07
30.050000	8.32098e-07
30.000000	8.57424e-07
29.950000	8.83521e-07
29.900000	9.10413e-07
29.850000	9.38124e-07
29.800000	9.6668e-07
29.750000	9.96106e-07
29.700000	1.02643e-06
29.650000	1.05767e-06
29.600000	1.08987e-06
29.550000	1.12305e-06
29.500000	1.15724e-06
29.450000	1.19248e-06
29.400000	1.22878e-06
29.350000	1.2662e-06
29.300000	1.30475e-06
29.250000	1.34448e-06
29.200000	1.38542e-06
29.150000	1.42761e-06
29.100000	1.47108e-06
29.050000	1.51588e-06
29.000000	1.56205e-06
28.950000	1.60962e-06
28.900000	1.65864e-06
28.850000	1.70916e-06
28.800000	1.76122e-06
28.750000	1.81487e-06
28.700000	1.87015e-06
28.650000	1.92712e-06
28.600000	1.98582e-06
28.550000	2.04632e-06
28.500000	2.10866e-06
28.450000	2.1729e-06
28.400000	2.23911e-06
28.350000	2.30733e-06
28.300000	2.37763e-06
28.250000	2.45008e-06
28.200000	2.52474e-06
28.150000	2.60168e-06
28.100000	2.68096e-06
28.050000	2.76267e-06
28.000000	2.84687e-06
27.950000	2.93363e-06
27.900000	3.02305e-06
27.850000	3.1152e-06
27.800000	3.21015e-06
27.750000	3.30801e-06
27.700000	3.40885e-06
27.650000	3.51278e-06
27.600000	3.61987e-06
27.550000	3.73024e-06
27.500000	3.84397e-06
27.450000	3.96118e-06
27.400000	4.08197e-06
27.350000	4.20645e-06
27.300000	4.33473e-06
27.250000	4.46692e-06
27.200000	4.60316e-06
27.150000	4.74356e-06
27.100000	4.88825e-06
27.050000	5.03735e-06
27.000000	5.19102e-06
26.950000	5.34938e-06
26.900000	5.51257e-06
26.850000	5.68076e-06
26.800000	5.85409e-06
26.750000	6.03271e-06
26.700000	6.2168e-06
26.650000	6.40651e-06
26.600000	6.60202e-06
26.550000	6.80352e-06
26.500000	7.01117e-06
26.450000	7.22517e-06
26.400000	7.44572e-06
26.350000	7.67301e-06
26.300000	7.90726e-06
26.250000	8.14867e-06
26.200000	8.39747e-06
26.150000	8.65388e-06
26.100000	8.91813e-06
26.050000	9.19047e-06
26.000000	9.47115e-06
25.950000	9.76042e-06
25.900000	1.00585e-05
25.850000	1.03658e-05
25.800000	1.06824e-05
25.750000	1.10088e-05
25.700000	1.13451e-05
25.650000	1.16918e-05
25.600000	1.20491e-05
25.550000	1.24173e-05
25.500000	1.27968e-05
25.450000	1.31879e-05
25.400000	1.3591e-05
25.350000	1.40064e-05
25.300000	1.44346e-05
25.250000	1.48759e-05
25.200000	1.53308e-05
25.150000	1.57995e-05
25.100000	1.62827e-05
25.050000	1.67807e-05
25.000000	1.72939e-05
24.950000	1.78229e-05
24.900000	1.83682e-05
24.850000	1.89301e-05
24.800000	1.95093e-05
24.750000	2.01063e-05
24.700000	2.07216e-05
24.650000	2.13558e-05
24.600000	2.20095e-05
24.550000	2.26832e-05
24.500000	2.33776e-05
24.450000	2.40934e-05
24.400000	2.48312e-05
24.350000	2.55916e-05
24.300000	2.63754e-05
24.250000	2.71833e-05
24.200000	2.8016e-05
24.150000	2.88744e-05
24.100000	2.97591e-05
24.050000	3.06711e-05
24.000000	3.16111e-05
23.950000	3.25801e-05
23.900000	3.35788e-05
23.850000	3.46084e-05
23.800000	3.56696e-05
23.750000	3.67635e-05
23.700000	3.78911e-05
23.650000	3.90535e-05
23.600000	4.02516e-05
23.550000	4.14867e-05
23.500000	4.27599e-05
23.450000	4.40724e-05
23.400000	4.54254e-05
23.350000	4.68201e-05
23.300000	4.82578e-05
23.250000	4.974e-05
23.200000	5.12679e-05
23.150000	5.2843e-05
23.100000	5.44668e-05
23.050000	5.61407e-05
23.000000	5.78665e-05
22.950000	5.96456e-05
22.900000	6.14797e-05
22.850000	6.33706e-05
22.800000	6.53201e-05
22.750000	6.73299e-05
22.700000	6.9402e-05
22.650000	7.15383e-05
22.600000	7.37409e-05
22.550000	7.60118e-05
22.500000	7.83532e-05
22.450000	8.07672e-05
22.400000	8.32562e-05
22.350000	8.58226e-05
22.300000	8.84687e-05
22.250000	9.11972e-05
22.200000	9.40105e-05
22.150000	9.69115e-05
22.100000	9.99028e-05
22.050000	0.000102987
22.000000	0.000106168
21.950000	0.000109448
21.900000	0.000112831
21.850000	0.000116319
21.800000	0.000119916
21.750000	0.000123626
21.700000	0.000127452
21.650000	0.000131397
21.600000	0.000135467
21.550000	0.000139664
21.500000	0.000143994
21.450000	0.000148459
21.400000	0.000153065
21.350000	0.000157816
21.300000	0.000162717
21.250000	0.000167773
21.200000	0.000172989
21.150000	0.00017837
21.100000	0.000183922
21.050000	0.00018965
21.000000	0.00019556
20.950000	0.000201658
20.900000	0.000207951
20.850000	0.000214445
20.800000	0.000221147
20.750000	0.000228065
20.700000	0.000235205
20.650000	0.000242575
20.600000	0.000250184
20.550000	0.00025804
20.500000	0.000266151
20.450000	0.000274528
20.400000	0.000283179
20.350000	0.000292115
20.300000	0.000301347
20.250000	0.000310887
20.200000	0.000320746
20.150000	0.000330937
20.100000	0.000341475
20.050000	0.000352374
20.000000	0.000363651
19.950000	0.000375324
19.900000	0.000387414
19.850000	0.000399943
19.800000	0.000412939
19.750000	0.000426434
19.700000	0.00044047
19.650000	0.000455104
19.600000	0.000470425
19.550000	0.000486606
&
```
