## Supplementary material for "All-at-once RNA folding with 3D motif prediction framed by evolutionary information": RF02119_FTX_1.cacofold.power

```
# Power analysis of CaCoFold structure 
#
# Powertype = SINGLE SUBSTITUTIONS
# covary  left_pos      right_pos    substitutions      power
#----------------------------------------------------------------
          4		31		0		0.00
          5		30		3		0.02
          6		29		0		0.00
          7		28		0		0.00
          8		27		1		0.00
          11		26		2		0.00
          12		25		1		0.00
          13		24		0		0.00
          32		69		2		0.00
          33		68		1		0.00
          34		67		0		0.00
          35		66		2		0.00
          36		65		3		0.02
          37		64		2		0.00
          38		63		1		0.00
          39		62		2		0.00
          40		61		2		0.00
          41		60		2		0.00
          42		59		1		0.00
          43		58		2		0.00
          44		57		1		0.00
          45		56		1		0.00
          46		55		2		0.00
#
# BPAIRS 23
# avg substitutions per BP  1.3
# BPAIRS expected to covary 0.0 +/- 0.2
# BPAIRS observed to covary 0
#
```
