## Supplementary material for "All-at-once RNA folding with 3D motif prediction framed by evolutionary information": RF02119_FTX_1.surv

```
&
10.463015	0.000402414
9.356906	0.000804829
8.838418	0.00120724
8.769286	0.00160966
8.561891	0.00241449
8.423627	0.0028169
7.282952	0.00362173
7.213820	0.00402414
6.764464	0.00442656
6.453370	0.00482897
6.418804	0.00523139
6.038580	0.0056338
5.934882	0.00603622
5.900316	0.0104628
5.623789	0.0112676
5.520091	0.0120724
5.485525	0.0128773
5.450959	0.0136821
5.278130	0.0140845
5.243564	0.0144869
5.105300	0.0156942
5.070734	0.0160966
4.932471	0.0169014
4.897905	0.0173038
4.517680	0.0177062
4.379416	0.0181087
4.275718	0.0185111
4.206587	0.0205231
4.172021	0.0209256
4.102889	0.021328
4.068323	0.0253521
3.895493	0.0265594
3.688098	0.028169
3.515269	0.0285714
3.446137	0.0289738
3.377005	0.0297787
3.342439	0.0301811
3.307873	0.0305835
3.273307	0.0313883
3.238741	0.0317907
3.204175	0.0325956
3.065912	0.0334004
3.031346	0.0342052
2.996780	0.0370221
2.962214	0.037827
2.927648	0.0386318
2.858516	0.0402414
2.823950	0.0406439
2.720253	0.0410463
2.685687	0.0422535
2.651121	0.0426559
2.616555	0.0430584
2.547423	0.0438632
2.478291	0.044668
2.409160	0.0462777
2.374594	0.0478873
2.340028	0.0482897
2.270896	0.0486922
2.201764	0.0490946
2.167198	0.049497
2.098066	0.0503018
2.063501	0.0507042
1.994369	0.0511066
1.890671	0.0531187
1.821539	0.054326
1.786973	0.0551308
1.752407	0.0555332
1.717842	0.056338
1.683276	0.0567404
1.648710	0.0571429
1.614144	0.0575453
1.579578	0.0583501
1.545012	0.0587525
1.510446	0.0595573
1.441314	0.0599598
1.372182	0.0603622
1.233919	0.061167
1.130221	0.0615694
1.026523	0.0619718
0.991958	0.0643863
0.957392	0.0651911
0.819128	0.0655936
0.784562	0.0668008
0.680864	0.0672032
0.646298	0.0676056
0.611733	0.068008
0.542601	0.0684105
0.508035	0.0704225
0.473469	0.0708249
0.438903	0.0720322
0.369771	0.072837
0.335205	0.0748491
0.300639	0.0756539
0.266074	0.0808853
0.231508	0.0812877
0.196942	0.0820926
0.162376	0.082495
0.127810	0.0828974
0.093244	0.0837022
0.058678	0.0841046
0.024112	0.0853119
-0.010454	0.787928
-0.045020	0.78994
-0.079585	0.793159
-0.114151	0.797586
-0.148717	0.800402
-0.183283	0.804427
-0.217849	0.811268
-0.252415	0.814487
-0.286981	0.826157
-0.321547	0.830986
-0.356113	0.836217
-0.390679	0.839839
-0.425245	0.844266
-0.459810	0.851509
-0.494376	0.853924
-0.528942	0.856338
-0.563508	0.862777
-0.598074	0.865594
-0.632640	0.869215
-0.667206	0.872837
-0.701772	0.875654
-0.736338	0.878068
-0.770904	0.880483
-0.805469	0.886117
-0.840035	0.888129
-0.874601	0.890141
-0.909167	0.894165
-0.943733	0.898592
-0.978299	0.899396
-1.012865	0.900604
-1.047431	0.910262
-1.081997	0.911469
-1.116563	0.913481
-1.151129	0.917907
-1.185694	0.920322
-1.220260	0.922334
-1.254826	0.925956
-1.289392	0.927968
-1.323958	0.929577
-1.358524	0.937223
-1.393090	0.94165
-1.427656	0.942857
-1.462222	0.94326
-1.496788	0.944869
-1.531353	0.946076
-1.565919	0.947284
-1.600485	0.948089
-1.635051	0.952113
-1.669617	0.954125
-1.704183	0.955332
-1.738749	0.956539
-1.773315	0.957746
-1.807881	0.960161
-1.842447	0.960966
-1.877013	0.962575
-1.911578	0.96338
-1.980710	0.967807
-2.015276	0.969014
-2.084408	0.969819
-2.118974	0.970221
-2.222672	0.977465
-2.257237	0.97827
-2.326369	0.982696
-2.360935	0.983099
-2.395501	0.984306
-2.533765	0.984708
-2.568331	0.985111
-2.602896	0.986318
-2.672028	0.987123
-2.706594	0.987928
-2.741160	0.98833
-2.775726	0.990342
-2.913990	0.992354
-2.983121	0.993159
-3.086819	0.993964
-3.259649	0.997183
-3.328780	0.997988
-3.363346	0.99839
-3.501610	0.999195
-3.709005	0.999598
-3.778137	1
&
12.986326	2.01207e-06
12.571535	4.02414e-06
12.536970	6.03622e-06
12.398706	8.04829e-06
12.329574	1.00604e-05
11.983915	1.20724e-05
11.776520	1.40845e-05
11.741954	1.60966e-05
11.638256	1.81087e-05
11.603690	2.01207e-05
11.569124	2.61569e-05
11.534558	2.8169e-05
11.430861	3.01811e-05
11.327163	3.21932e-05
11.292597	3.42052e-05
11.258031	3.62173e-05
11.188899	3.82294e-05
11.119767	4.02414e-05
11.050636	4.22535e-05
11.016070	4.62777e-05
10.946938	4.82897e-05
10.843240	5.03018e-05
10.808674	5.4326e-05
10.774108	5.6338e-05
10.739543	6.03622e-05
10.635845	6.23742e-05
10.601279	6.63984e-05
10.566713	6.84105e-05
10.497581	7.24346e-05
10.463015	7.44467e-05
10.428449	7.64588e-05
10.393883	8.2495e-05
10.359318	9.05433e-05
10.324752	9.25553e-05
10.290186	0.000100604
10.255620	0.000112676
10.221054	0.000114688
10.186488	0.000118712
10.151922	0.000120724
10.117356	0.000126761
10.048224	0.000134809
10.013659	0.000144869
9.979093	0.000152918
9.944527	0.00015493
9.909961	0.000169014
9.875395	0.000201207
9.806263	0.000225352
9.771697	0.000231388
9.737131	0.000251509
9.702565	0.000265594
9.667999	0.000279678
9.633434	0.00031992
9.598868	0.000336016
9.564302	0.000358149
9.529736	0.000374245
9.495170	0.000382294
9.460604	0.000404427
9.426038	0.000424547
9.391472	0.000450704
9.356906	0.000476861
9.322340	0.000503018
9.287775	0.00054326
9.253209	0.000555332
9.218643	0.000579477
9.184077	0.000607646
9.149511	0.000651911
9.114945	0.000663984
9.080379	0.000704225
9.045813	0.000738431
9.011247	0.000758551
8.976681	0.000794769
8.942116	0.000822938
8.907550	0.000839034
8.872984	0.000873239
8.838418	0.000889336
8.803852	0.000929577
8.769286	0.000969819
8.734720	0.00101408
8.700154	0.00102616
8.665588	0.00105433
8.631022	0.00109054
8.596456	0.00110865
8.561891	0.0011328
8.527325	0.00115292
8.492759	0.00116901
8.458193	0.00121127
8.423627	0.00123541
8.389061	0.00126761
8.354495	0.00130181
8.319929	0.00132998
8.285363	0.00135614
8.250797	0.00137626
8.216232	0.00140644
8.181666	0.00144266
8.147100	0.0014829
8.112534	0.00150101
8.077968	0.00152515
8.043402	0.00154728
8.008836	0.00156539
7.974270	0.00158551
7.939704	0.00161972
7.905138	0.00163581
7.870572	0.00166197
7.836007	0.0017163
7.801441	0.00173239
7.766875	0.00175654
7.732309	0.00178873
7.697743	0.00181891
7.663177	0.00185312
7.628611	0.00187324
7.594045	0.00188934
7.559479	0.00191549
7.524913	0.00194769
7.490348	0.00197787
7.455782	0.00201006
7.421216	0.00204225
7.386650	0.00207445
7.352084	0.00211469
7.317518	0.00215895
7.282952	0.00220121
7.248386	0.00229577
7.213820	0.0023501
7.179254	0.00243461
7.144688	0.00250302
7.110123	0.00260765
7.075557	0.00270825
7.040991	0.00286922
7.006425	0.00306841
6.971859	0.00324346
6.937293	0.0034004
6.902727	0.00355131
6.868161	0.00371429
6.833595	0.00384708
6.799029	0.00404225
6.764464	0.00421127
6.729898	0.00435614
6.695332	0.00451911
6.660766	0.0046841
6.626200	0.0048169
6.591634	0.0050161
6.557068	0.00527767
6.522502	0.00554125
6.487936	0.00589537
6.453370	0.00630382
6.418804	0.00667404
6.384239	0.00692958
6.349673	0.00722535
6.315107	0.0074326
6.280541	0.00766398
6.245975	0.00780684
6.211409	0.00800604
6.176843	0.00816499
6.142277	0.00860362
6.107711	0.00886318
6.073145	0.00918712
6.038580	0.00968008
6.004014	0.0102072
5.969448	0.0107203
5.934882	0.010998
5.900316	0.0112857
5.865750	0.0115493
5.831184	0.0117666
5.796618	0.0120845
5.762052	0.0125513
5.727486	0.0128632
5.692921	0.0131046
5.658355	0.0135211
5.623789	0.0137565
5.589223	0.0140785
5.554657	0.014326
5.520091	0.014837
5.485525	0.0150765
5.450959	0.0154105
5.416393	0.0157606
5.381827	0.0159799
5.347261	0.0161751
5.312696	0.016505
5.278130	0.0168169
5.243564	0.0172475
5.208998	0.0177123
5.174432	0.0179718
5.139866	0.0182294
5.105300	0.0184346
5.070734	0.0186881
5.036168	0.0189658
5.001602	0.0192213
4.967037	0.0195091
4.932471	0.0197505
4.897905	0.0199638
4.863339	0.0202314
4.828773	0.0205453
4.794207	0.0208692
4.759641	0.0211469
4.725075	0.0213903
4.690509	0.0215674
4.655943	0.021829
4.621377	0.0220865
4.586812	0.0223219
4.552246	0.0226016
4.517680	0.0228551
4.483114	0.0230563
4.448548	0.0232636
4.413982	0.0235815
4.379416	0.0238249
4.344850	0.0241449
4.310284	0.0244185
4.275718	0.0246479
4.241153	0.0249215
4.206587	0.0251388
4.172021	0.0253964
4.137455	0.025664
4.102889	0.0259054
4.068323	0.0260604
4.033757	0.0262837
3.999191	0.0264849
3.964625	0.0267022
3.930059	0.0268833
3.895493	0.0270845
3.860928	0.0272455
3.826362	0.0274467
3.791796	0.0276157
3.757230	0.0278008
3.722664	0.0280181
3.688098	0.0282334
3.653532	0.0284648
3.618966	0.0287525
3.584400	0.0290141
3.549834	0.0292374
3.515269	0.0294849
3.480703	0.0297565
3.446137	0.0300543
3.411571	0.0303058
3.377005	0.0305855
3.342439	0.0309718
3.307873	0.0312978
3.273307	0.0316097
3.238741	0.0319738
3.204175	0.0322777
3.169610	0.0325875
3.135044	0.0329095
3.100478	0.0331972
3.065912	0.0335533
3.031346	0.0339074
2.996780	0.0342656
2.962214	0.0347163
2.927648	0.0352072
2.893082	0.0355956
2.858516	0.0360885
2.823950	0.0365453
2.789385	0.0369135
2.754819	0.0373078
2.720253	0.0378551
2.685687	0.0383742
2.651121	0.0388934
2.616555	0.0393541
2.581989	0.039827
2.547423	0.0402233
2.512857	0.0407103
2.478291	0.0410785
2.443726	0.0414386
2.409160	0.0418129
2.374594	0.0422837
2.340028	0.0427746
2.305462	0.0433702
2.270896	0.0437706
2.236330	0.0442072
2.201764	0.0447787
2.167198	0.045167
2.132632	0.0455694
2.098066	0.0460563
2.063501	0.046495
2.028935	0.0469054
1.994369	0.0474064
1.959803	0.0478893
1.925237	0.0483179
1.890671	0.0489718
1.856105	0.0498471
1.821539	0.0506378
1.786973	0.0512233
1.752407	0.0518732
1.717842	0.0525513
1.683276	0.0532455
1.648710	0.0539497
1.614144	0.054662
1.579578	0.0554044
1.545012	0.0560402
1.510446	0.0568008
1.475880	0.0574225
1.441314	0.0579477
1.406748	0.0587606
1.372182	0.0594728
1.337617	0.0600604
1.303051	0.0607545
1.268485	0.0615956
1.233919	0.0622535
1.199353	0.062994
1.164787	0.0638612
1.130221	0.0646016
1.095655	0.0654427
1.061089	0.0661227
1.026523	0.0668149
0.991958	0.0676419
0.957392	0.0682414
0.922826	0.0691408
0.888260	0.0698893
0.853694	0.0707545
0.819128	0.0713924
0.784562	0.0720563
0.749996	0.0728531
0.715430	0.0737082
0.680864	0.0744004
0.646298	0.075169
0.611733	0.0759517
0.577167	0.076841
0.542601	0.0775936
0.508035	0.0784406
0.473469	0.079338
0.438903	0.0800503
0.404337	0.080994
0.369771	0.0819276
0.335205	0.0829738
0.300639	0.0840905
0.266074	0.085171
0.231508	0.0862716
0.196942	0.0872032
0.162376	0.0883239
0.127810	0.0894406
0.093244	0.0906298
0.058678	0.0919537
0.024112	0.0933581
-0.010454	0.748048
-0.045020	0.750485
-0.079585	0.755547
-0.114151	0.760519
-0.148717	0.765437
-0.183283	0.770913
-0.217849	0.777499
-0.252415	0.784348
-0.286981	0.791185
-0.321547	0.798278
-0.356113	0.805145
-0.390679	0.811899
-0.425245	0.818907
-0.459810	0.825594
-0.494376	0.831769
-0.528942	0.838588
-0.563508	0.844992
-0.598074	0.851042
-0.632640	0.856483
-0.667206	0.861656
-0.701772	0.866646
-0.736338	0.871455
-0.770904	0.876052
-0.805469	0.880406
-0.840035	0.884978
-0.874601	0.889495
-0.909167	0.893429
-0.943733	0.897742
-0.978299	0.902016
-1.012865	0.906169
-1.047431	0.910453
-1.081997	0.915054
-1.116563	0.919133
-1.151129	0.922897
-1.185694	0.926487
-1.220260	0.929885
-1.254826	0.932946
-1.289392	0.935513
-1.323958	0.9383
-1.358524	0.941062
-1.393090	0.943714
-1.427656	0.946028
-1.462222	0.948151
-1.496788	0.950199
-1.531353	0.952608
-1.565919	0.954861
-1.600485	0.956682
-1.635051	0.958577
-1.669617	0.960581
-1.704183	0.962167
-1.738749	0.963907
-1.773315	0.965485
-1.807881	0.966881
-1.842447	0.968481
-1.877013	0.969869
-1.911578	0.971435
-1.946144	0.972913
-1.980710	0.974072
-2.015276	0.975229
-2.049842	0.97638
-2.084408	0.977551
-2.118974	0.978728
-2.153540	0.979477
-2.188106	0.980276
-2.222672	0.981195
-2.257237	0.982163
-2.291803	0.982938
-2.326369	0.983626
-2.360935	0.98429
-2.395501	0.985185
-2.430067	0.986
-2.464633	0.986753
-2.499199	0.987388
-2.533765	0.987903
-2.568331	0.988402
-2.602896	0.989095
-2.637462	0.989658
-2.672028	0.990187
-2.706594	0.990674
-2.741160	0.991225
-2.775726	0.991759
-2.810292	0.992366
-2.844858	0.992744
-2.879424	0.993264
-2.913990	0.993684
-2.948556	0.994042
-2.983121	0.994423
-3.017687	0.994718
-3.052253	0.995139
-3.086819	0.995453
-3.121385	0.995817
-3.155951	0.996044
-3.190517	0.996264
-3.225083	0.996549
-3.259649	0.996809
-3.294215	0.99701
-3.328780	0.997147
-3.363346	0.997356
-3.397912	0.997543
-3.432478	0.997696
-3.467044	0.997897
-3.501610	0.998038
-3.536176	0.998171
-3.570742	0.998336
-3.605308	0.998449
-3.639874	0.998553
-3.674440	0.998636
-3.709005	0.998793
-3.743571	0.998887
-3.778137	0.998988
-3.812703	0.99907
-3.847269	0.999113
-3.881835	0.999199
-3.916401	0.999278
-3.950967	0.999388
-3.985533	0.999429
-4.020099	0.999471
-4.054664	0.999523
-4.089230	0.999555
-4.123796	0.999598
-4.158362	0.999626
-4.192928	0.99968
-4.227494	0.999696
-4.262060	0.999708
-4.296626	0.999728
-4.331192	0.999736
-4.365758	0.999744
-4.400324	0.999769
-4.434889	0.999789
-4.469455	0.999813
-4.504021	0.999833
-4.538587	0.999841
-4.573153	0.999845
-4.607719	0.999857
-4.642285	0.999865
-4.676851	0.999873
-4.711417	0.999875
-4.745983	0.999881
-4.780548	0.999907
-4.815114	0.999918
-4.849680	0.999932
-4.884246	0.999954
-4.953378	0.99996
-4.987944	0.999962
-5.160773	0.999968
-5.195339	0.999976
-5.264471	0.999978
-5.333603	0.999982
-5.402735	0.999992
-5.471867	1
&
36.283746	2.93548e-25
36.249180	3.12835e-25
36.214614	3.3339e-25
36.180048	3.55294e-25
36.145482	3.78638e-25
36.110916	4.03516e-25
36.076350	4.30028e-25
36.041784	4.58282e-25
36.007219	4.88392e-25
35.972653	5.2048e-25
35.938087	5.54676e-25
35.903521	5.91118e-25
35.868955	6.29954e-25
35.834389	6.71342e-25
35.799823	7.15449e-25
35.765257	7.62453e-25
35.730691	8.12545e-25
35.696125	8.65928e-25
35.661559	9.22817e-25
35.626994	9.83443e-25
35.592428	1.04805e-24
35.557862	1.11691e-24
35.523296	1.19028e-24
35.488730	1.26848e-24
35.454164	1.35181e-24
35.419598	1.44062e-24
35.385032	1.53526e-24
35.350466	1.63611e-24
35.315900	1.7436e-24
35.281335	1.85814e-24
35.246769	1.9802e-24
35.212203	2.11029e-24
35.177637	2.24892e-24
35.143071	2.39665e-24
35.108505	2.55409e-24
35.073939	2.72187e-24
35.039373	2.90066e-24
35.004807	3.09121e-24
34.970241	3.29427e-24
34.935675	3.51066e-24
34.901110	3.74127e-24
34.866544	3.98703e-24
34.831978	4.24892e-24
34.797412	4.52802e-24
34.762846	4.82545e-24
34.728280	5.14242e-24
34.693714	5.4802e-24
34.659148	5.84017e-24
34.624582	6.22377e-24
34.590016	6.63258e-24
34.555451	7.06823e-24
34.520885	7.53249e-24
34.486319	8.02725e-24
34.451753	8.5545e-24
34.417187	9.11637e-24
34.382621	9.71515e-24
34.348055	1.03533e-23
34.313489	1.10333e-23
34.278923	1.17579e-23
34.244357	1.25302e-23
34.209791	1.33531e-23
34.175226	1.42302e-23
34.140660	1.51648e-23
34.106094	1.61608e-23
34.071528	1.72222e-23
34.036962	1.83533e-23
34.002396	1.95586e-23
33.967830	2.08432e-23
33.933264	2.2212e-23
33.898698	2.36708e-23
33.864132	2.52254e-23
33.829567	2.6882e-23
33.795001	2.86475e-23
33.760435	3.05288e-23
33.725869	3.25337e-23
33.691303	3.46703e-23
33.656737	3.69472e-23
33.622171	3.93735e-23
33.587605	4.19592e-23
33.553039	4.47147e-23
33.518473	4.76511e-23
33.483907	5.07803e-23
33.449342	5.41149e-23
33.414776	5.76686e-23
33.380210	6.14555e-23
33.345644	6.54911e-23
33.311078	6.97917e-23
33.276512	7.43747e-23
33.241946	7.92585e-23
33.207380	8.4463e-23
33.172814	9.00093e-23
33.138248	9.59197e-23
33.103683	1.02218e-22
33.069117	1.0893e-22
33.034551	1.16083e-22
32.999985	1.23705e-22
32.965419	1.31828e-22
32.930853	1.40484e-22
32.896287	1.49708e-22
32.861721	1.59538e-22
32.827155	1.70013e-22
32.792589	1.81176e-22
32.758024	1.93071e-22
32.723458	2.05748e-22
32.688892	2.19257e-22
32.654326	2.33653e-22
32.619760	2.48993e-22
32.585194	2.65341e-22
32.550628	2.82762e-22
32.516062	3.01327e-22
32.481496	3.2111e-22
32.446930	3.42193e-22
32.412364	3.64659e-22
32.377799	3.88599e-22
32.343233	4.14112e-22
32.308667	4.41299e-22
32.274101	4.70271e-22
32.239535	5.01144e-22
32.204969	5.34044e-22
32.170403	5.69104e-22
32.135837	6.06465e-22
32.101271	6.46278e-22
32.066705	6.88705e-22
32.032140	7.33917e-22
31.997574	7.82096e-22
31.963008	8.33437e-22
31.928442	8.88149e-22
31.893876	9.46451e-22
31.859310	1.00858e-21
31.824744	1.07479e-21
31.790178	1.14534e-21
31.755612	1.22052e-21
31.721046	1.30064e-21
31.686480	1.38602e-21
31.651915	1.477e-21
31.617349	1.57395e-21
31.582783	1.67726e-21
31.548217	1.78736e-21
31.513651	1.90468e-21
31.479085	2.02969e-21
31.444519	2.16292e-21
31.409953	2.30489e-21
31.375387	2.45617e-21
31.340821	2.61738e-21
31.306256	2.78918e-21
31.271690	2.97224e-21
31.237124	3.16732e-21
31.202558	3.3752e-21
31.167992	3.59673e-21
31.133426	3.83279e-21
31.098860	4.08434e-21
31.064294	4.3524e-21
31.029728	4.63805e-21
30.995162	4.94245e-21
30.960596	5.26682e-21
30.926031	5.61247e-21
30.891465	5.9808e-21
30.856899	6.37331e-21
30.822333	6.79157e-21
30.787767	7.23727e-21
30.753201	7.71222e-21
30.718635	8.21834e-21
30.684069	8.75766e-21
30.649503	9.33237e-21
30.614937	9.94479e-21
30.580372	1.05974e-20
30.545806	1.12928e-20
30.511240	1.20339e-20
30.476674	1.28235e-20
30.442108	1.3665e-20
30.407542	1.45617e-20
30.372976	1.55172e-20
30.338410	1.65354e-20
30.303844	1.76204e-20
30.269278	1.87766e-20
30.234713	2.00087e-20
30.200147	2.13215e-20
30.165581	2.27205e-20
30.131015	2.42113e-20
30.096449	2.57999e-20
30.061883	2.74927e-20
30.027317	2.92966e-20
29.992751	3.12188e-20
29.958185	3.3267e-20
29.923619	3.54497e-20
29.889053	3.77755e-20
29.854488	4.02539e-20
29.819922	4.28949e-20
29.785356	4.57091e-20
29.750790	4.87079e-20
29.716224	5.19035e-20
29.681658	5.53086e-20
29.647092	5.89371e-20
29.612526	6.28036e-20
29.577960	6.69238e-20
29.543394	7.13141e-20
29.508829	7.59925e-20
29.474263	8.09777e-20
29.439697	8.62898e-20
29.405131	9.19504e-20
29.370565	9.79823e-20
29.335999	1.0441e-19
29.301433	1.11259e-19
29.266867	1.18557e-19
29.232301	1.26334e-19
29.197735	1.34621e-19
29.163169	1.43451e-19
29.128604	1.52861e-19
29.094038	1.62887e-19
29.059472	1.73572e-19
29.024906	1.84957e-19
28.990340	1.97088e-19
28.955774	2.10015e-19
28.921208	2.2379e-19
28.886642	2.38468e-19
28.852076	2.54109e-19
28.817510	2.70775e-19
28.782945	2.88534e-19
28.748379	3.07458e-19
28.713813	3.27623e-19
28.679247	3.4911e-19
28.644681	3.72006e-19
28.610115	3.96403e-19
28.575549	4.224e-19
28.540983	4.50102e-19
28.506417	4.7962e-19
28.471851	5.11073e-19
28.437285	5.44589e-19
28.402720	5.80302e-19
28.368154	6.18357e-19
28.333588	6.58906e-19
28.299022	7.02115e-19
28.264456	7.48156e-19
28.229890	7.97216e-19
28.195324	8.49492e-19
28.160758	9.05196e-19
28.126192	9.64551e-19
28.091626	1.0278e-18
28.057061	1.09519e-18
28.022495	1.167e-18
27.987929	1.24352e-18
27.953363	1.32506e-18
27.918797	1.41194e-18
27.884231	1.50451e-18
27.849665	1.60316e-18
27.815099	1.70827e-18
27.780533	1.82027e-18
27.745967	1.93961e-18
27.711401	2.06677e-18
27.676836	2.20228e-18
27.642270	2.34666e-18
27.607704	2.5005e-18
27.573138	2.66443e-18
27.538572	2.83911e-18
27.504006	3.02523e-18
27.469440	3.22356e-18
27.434874	3.43488e-18
27.400308	3.66005e-18
27.365742	3.89998e-18
27.331177	4.15563e-18
27.296611	4.42804e-18
27.262045	4.71831e-18
27.227479	5.02759e-18
27.192913	5.35715e-18
27.158347	5.7083e-18
27.123781	6.08246e-18
27.089215	6.48115e-18
27.054649	6.90596e-18
27.020083	7.35861e-18
26.985518	7.84092e-18
26.950952	8.35484e-18
26.916386	8.90244e-18
26.881820	9.48591e-18
26.847254	1.01076e-17
26.812688	1.07701e-17
26.778122	1.14759e-17
26.743556	1.2228e-17
26.708990	1.30294e-17
26.674424	1.38833e-17
26.639858	1.47931e-17
26.605293	1.57626e-17
26.570727	1.67956e-17
26.536161	1.78962e-17
26.501595	1.9069e-17
26.467029	2.03186e-17
26.432463	2.165e-17
26.397897	2.30687e-17
26.363331	2.45803e-17
26.328765	2.6191e-17
26.294199	2.79071e-17
26.259634	2.97357e-17
26.225068	3.16841e-17
26.190502	3.37601e-17
26.155936	3.59721e-17
26.121370	3.8329e-17
26.086804	4.08403e-17
26.052238	4.35161e-17
26.017672	4.63672e-17
25.983106	4.9405e-17
25.948540	5.26418e-17
25.913974	5.60906e-17
25.879409	5.97652e-17
25.844843	6.36806e-17
25.810277	6.78524e-17
25.775711	7.22974e-17
25.741145	7.70335e-17
25.706579	8.20798e-17
25.672013	8.74566e-17
25.637447	9.31856e-17
25.602881	9.92897e-17
25.568315	1.05794e-16
25.533750	1.12723e-16
25.499184	1.20107e-16
25.464618	1.27974e-16
25.430052	1.36356e-16
25.395486	1.45287e-16
25.360920	1.54803e-16
25.326354	1.64942e-16
25.291788	1.75745e-16
25.257222	1.87256e-16
25.222656	1.99519e-16
25.188090	2.12586e-16
25.153525	2.26509e-16
25.118959	2.41343e-16
25.084393	2.57148e-16
25.049827	2.73988e-16
25.015261	2.9193e-16
24.980695	3.11048e-16
24.946129	3.31416e-16
24.911563	3.53118e-16
24.876997	3.76241e-16
24.842431	4.00878e-16
24.807866	4.27127e-16
24.773300	4.55094e-16
24.738734	4.84892e-16
24.704168	5.16641e-16
24.669602	5.50468e-16
24.635036	5.86509e-16
24.600470	6.24909e-16
24.565904	6.65823e-16
24.531338	7.09414e-16
24.496772	7.55859e-16
24.462206	8.05343e-16
24.427641	8.58066e-16
24.393075	9.14239e-16
24.358509	9.74089e-16
24.323943	1.03786e-15
24.289377	1.10579e-15
24.254811	1.17818e-15
24.220245	1.2553e-15
24.185679	1.33747e-15
24.151113	1.42502e-15
24.116547	1.51829e-15
24.081982	1.61767e-15
24.047416	1.72355e-15
24.012850	1.83636e-15
23.978284	1.95655e-15
23.943718	2.0846e-15
23.909152	2.22103e-15
23.874586	2.36639e-15
23.840020	2.52126e-15
23.805454	2.68626e-15
23.770888	2.86205e-15
23.736323	3.04935e-15
23.701757	3.2489e-15
23.667191	3.4615e-15
23.632625	3.68801e-15
23.598059	3.92933e-15
23.563493	4.18645e-15
23.528927	4.46038e-15
23.494361	4.75222e-15
23.459795	5.06316e-15
23.425229	5.39444e-15
23.390663	5.74738e-15
23.356098	6.1234e-15
23.321532	6.52402e-15
23.286966	6.95084e-15
23.252400	7.40558e-15
23.217834	7.89005e-15
23.183268	8.40621e-15
23.148702	8.95612e-15
23.114136	9.54199e-15
23.079570	1.01662e-14
23.045004	1.08312e-14
23.010439	1.15396e-14
22.975873	1.22945e-14
22.941307	1.30986e-14
22.906741	1.39553e-14
22.872175	1.48681e-14
22.837609	1.58405e-14
22.803043	1.68765e-14
22.768477	1.79803e-14
22.733911	1.91562e-14
22.699345	2.04089e-14
22.664779	2.17436e-14
22.630214	2.31655e-14
22.595648	2.46804e-14
22.561082	2.62943e-14
22.526516	2.80137e-14
22.491950	2.98454e-14
22.457384	3.17969e-14
22.422818	3.3876e-14
22.388252	3.60909e-14
22.353686	3.84506e-14
22.319120	4.09645e-14
22.284555	4.36427e-14
22.249989	4.64959e-14
22.215423	4.95356e-14
22.180857	5.2774e-14
22.146291	5.62239e-14
22.111725	5.98993e-14
22.077159	6.38148e-14
22.042593	6.79862e-14
22.008027	7.24301e-14
21.973461	7.71644e-14
21.938895	8.2208e-14
21.904330	8.75811e-14
21.869764	9.33053e-14
21.835198	9.94034e-14
21.800632	1.059e-13
21.766066	1.12821e-13
21.731500	1.20194e-13
21.696934	1.28048e-13
21.662368	1.36416e-13
21.627802	1.4533e-13
21.593236	1.54827e-13
21.558671	1.64944e-13
21.524105	1.75721e-13
21.489539	1.87202e-13
21.454973	1.99434e-13
21.420407	2.12464e-13
21.385841	2.26345e-13
21.351275	2.41132e-13
21.316709	2.56885e-13
21.282143	2.73666e-13
21.247577	2.91544e-13
21.213012	3.10589e-13
21.178446	3.30877e-13
21.143880	3.52489e-13
21.109314	3.75513e-13
21.074748	4.0004e-13
21.040182	4.26168e-13
21.005616	4.54002e-13
20.971050	4.83653e-13
20.936484	5.15239e-13
20.901918	5.48887e-13
20.867352	5.84732e-13
20.832787	6.22915e-13
20.798221	6.63592e-13
20.763655	7.06922e-13
20.729089	7.53081e-13
20.694523	8.02252e-13
20.659957	8.54632e-13
20.625391	9.10431e-13
20.590825	9.6987e-13
20.556259	1.03319e-12
20.521693	1.10064e-12
20.487128	1.17249e-12
20.452562	1.24902e-12
20.417996	1.33056e-12
20.383430	1.41741e-12
20.348864	1.50992e-12
20.314298	1.60848e-12
20.279732	1.71346e-12
20.245166	1.82528e-12
20.210600	1.94441e-12
20.176034	2.0713e-12
20.141468	2.20647e-12
20.106903	2.35045e-12
20.072337	2.50383e-12
20.037771	2.66721e-12
20.003205	2.84124e-12
19.968639	3.02662e-12
19.934073	3.22409e-12
19.899507	3.43443e-12
19.864941	3.65849e-12
19.830375	3.89716e-12
19.795809	4.15139e-12
19.761244	4.42219e-12
19.726678	4.71065e-12
19.692112	5.01791e-12
19.657546	5.3452e-12
19.622980	5.69382e-12
19.588414	6.06517e-12
19.553848	6.46072e-12
19.519282	6.88205e-12
19.484716	7.33083e-12
19.450150	7.80887e-12
19.415584	8.31806e-12
19.381019	8.86042e-12
19.346453	9.43813e-12
19.311887	1.00535e-11
19.277321	1.07089e-11
19.242755	1.14071e-11
19.208189	1.21507e-11
19.173623	1.29428e-11
19.139057	1.37864e-11
19.104491	1.46851e-11
19.069925	1.56422e-11
19.035360	1.66617e-11
19.000794	1.77476e-11
18.966228	1.89042e-11
18.931662	2.01362e-11
18.897096	2.14484e-11
18.862530	2.2846e-11
18.827964	2.43346e-11
18.793398	2.59201e-11
18.758832	2.76089e-11
18.724266	2.94076e-11
18.689700	3.13234e-11
18.655135	3.3364e-11
18.620569	3.55373e-11
18.586003	3.78521e-11
18.551437	4.03176e-11
18.516871	4.29436e-11
18.482305	4.57404e-11
18.447739	4.87192e-11
18.413173	5.18919e-11
18.378607	5.52711e-11
18.344041	5.88701e-11
18.309476	6.27032e-11
18.274910	6.67858e-11
18.240344	7.11339e-11
18.205778	7.57649e-11
18.171212	8.06971e-11
18.136646	8.59501e-11
18.102080	9.15447e-11
18.067514	9.75033e-11
18.032948	1.03849e-10
17.998382	1.10608e-10
17.963817	1.17806e-10
17.929251	1.25472e-10
17.894685	1.33637e-10
17.860119	1.42332e-10
17.825553	1.51593e-10
17.790987	1.61456e-10
17.756421	1.71959e-10
17.721855	1.83146e-10
17.687289	1.95059e-10
17.652723	2.07747e-10
17.618157	2.21259e-10
17.583592	2.35649e-10
17.549026	2.50974e-10
17.514460	2.67295e-10
17.479894	2.84676e-10
17.445328	3.03187e-10
17.410762	3.22899e-10
17.376196	3.43892e-10
17.341630	3.66249e-10
17.307064	3.90057e-10
17.272498	4.15411e-10
17.237933	4.42412e-10
17.203367	4.71166e-10
17.168801	5.01787e-10
17.134235	5.34395e-10
17.099669	5.69121e-10
17.065103	6.061e-10
17.030537	6.4548e-10
16.995971	6.87415e-10
16.961405	7.32072e-10
16.926839	7.79626e-10
16.892273	8.30266e-10
16.857708	8.84192e-10
16.823142	9.41616e-10
16.788576	1.00276e-09
16.754010	1.06788e-09
16.719444	1.13722e-09
16.684878	1.21105e-09
16.650312	1.28968e-09
16.615746	1.3734e-09
16.581180	1.46255e-09
16.546614	1.55748e-09
16.512049	1.65856e-09
16.477483	1.7662e-09
16.442917	1.88081e-09
16.408351	2.00285e-09
16.373785	2.1328e-09
16.339219	2.27117e-09
16.304653	2.4185e-09
16.270087	2.57538e-09
16.235521	2.74242e-09
16.200955	2.92028e-09
16.166389	3.10966e-09
16.131824	3.31131e-09
16.097258	3.52601e-09
16.062692	3.75461e-09
16.028126	3.99802e-09
15.993560	4.25718e-09
15.958994	4.53311e-09
15.924428	4.8269e-09
15.889862	5.13971e-09
15.855296	5.47276e-09
15.820730	5.82735e-09
15.786165	6.20489e-09
15.751599	6.60684e-09
15.717033	7.0348e-09
15.682467	7.49043e-09
15.647901	7.97553e-09
15.613335	8.49199e-09
15.578769	9.04184e-09
15.544203	9.62723e-09
15.509637	1.02505e-08
15.475071	1.0914e-08
15.440505	1.16204e-08
15.405940	1.23724e-08
15.371374	1.3173e-08
15.336808	1.40253e-08
15.302242	1.49327e-08
15.267676	1.58987e-08
15.233110	1.6927e-08
15.198544	1.80218e-08
15.163978	1.91872e-08
15.129412	2.04278e-08
15.094846	2.17485e-08
15.060281	2.31545e-08
15.025715	2.46511e-08
14.991149	2.62443e-08
14.956583	2.79402e-08
14.922017	2.97456e-08
14.887451	3.16673e-08
14.852885	3.3713e-08
14.818319	3.58905e-08
14.783753	3.82083e-08
14.749187	4.06756e-08
14.714622	4.33018e-08
14.680056	4.60972e-08
14.645490	4.90727e-08
14.610924	5.22398e-08
14.576358	5.56109e-08
14.541792	5.9199e-08
14.507226	6.30181e-08
14.472660	6.7083e-08
14.438094	7.14094e-08
14.403528	7.60142e-08
14.368962	8.09153e-08
14.334397	8.61316e-08
14.299831	9.16833e-08
14.265265	9.75919e-08
14.230699	1.0388e-07
14.196133	1.10573e-07
14.161567	1.17696e-07
14.127001	1.25276e-07
14.092435	1.33343e-07
14.057869	1.41928e-07
14.023303	1.51065e-07
13.988738	1.60788e-07
13.954172	1.71135e-07
13.919606	1.82146e-07
13.885040	1.93863e-07
13.850474	2.06332e-07
13.815908	2.19601e-07
13.781342	2.3372e-07
13.746776	2.48744e-07
13.712210	2.64731e-07
13.677644	2.81742e-07
13.643078	2.99843e-07
13.608513	3.19102e-07
13.573947	3.39595e-07
13.539381	3.614e-07
13.504815	3.84599e-07
13.470249	4.09283e-07
13.435683	4.35545e-07
13.401117	4.63487e-07
13.366551	4.93214e-07
13.331985	5.24842e-07
13.297419	5.58489e-07
13.262854	5.94286e-07
13.228288	6.32368e-07
13.193722	6.72881e-07
13.159156	7.15979e-07
13.124590	7.61826e-07
13.090024	8.10597e-07
13.055458	8.62478e-07
13.020892	9.17664e-07
12.986326	9.76366e-07
12.951760	1.03881e-06
12.917194	1.10522e-06
12.882629	1.17587e-06
12.848063	1.251e-06
12.813497	1.33092e-06
12.778931	1.41592e-06
12.744365	1.50631e-06
12.709799	1.60245e-06
12.675233	1.7047e-06
12.640667	1.81344e-06
12.606101	1.92907e-06
12.571535	2.05204e-06
12.536970	2.1828e-06
12.502404	2.32185e-06
12.467838	2.46971e-06
12.433272	2.62693e-06
12.398706	2.7941e-06
12.364140	2.97184e-06
12.329574	3.16082e-06
12.295008	3.36174e-06
12.260442	3.57535e-06
12.225876	3.80244e-06
12.191311	4.04386e-06
12.156745	4.3005e-06
12.122179	4.57332e-06
12.087613	4.86332e-06
12.053047	5.17158e-06
12.018481	5.49922e-06
11.983915	5.84747e-06
11.949349	6.2176e-06
11.914783	6.61097e-06
11.880217	7.02902e-06
11.845651	7.47329e-06
11.811086	7.94539e-06
11.776520	8.44706e-06
11.741954	8.98011e-06
11.707388	9.5465e-06
11.672822	1.01483e-05
11.638256	1.07876e-05
11.603690	1.14668e-05
11.569124	1.21883e-05
11.534558	1.29548e-05
11.499992	1.37689e-05
11.465427	1.46336e-05
11.430861	1.5552e-05
11.396295	1.65274e-05
11.361729	1.75632e-05
11.327163	1.86631e-05
11.292597	1.9831e-05
11.258031	2.10711e-05
11.223465	2.23876e-05
11.188899	2.37852e-05
11.154333	2.52688e-05
11.119767	2.68436e-05
11.085202	2.85149e-05
11.050636	3.02887e-05
11.016070	3.2171e-05
10.981504	3.41683e-05
10.946938	3.62874e-05
10.912372	3.85355e-05
10.877806	4.09202e-05
10.843240	4.34496e-05
10.808674	4.61322e-05
10.774108	4.89768e-05
10.739543	5.1993e-05
10.704977	5.51907e-05
10.670411	5.85803e-05
10.635845	6.21729e-05
10.601279	6.598e-05
10.566713	7.0014e-05
10.532147	7.42875e-05
10.497581	7.88142e-05
10.463015	8.36081e-05
10.428449	8.8684e-05
10.393883	9.40575e-05
10.359318	9.97448e-05
10.324752	0.000105763
10.290186	0.000112129
10.255620	0.000118863
10.221054	0.000125983
10.186488	0.000133509
10.151922	0.000141461
10.117356	0.000149862
10.082790	0.000158733
10.048224	0.000168097
10.013659	0.000177977
9.979093	0.000188396
9.944527	0.000199379
9.909961	0.000210948
9.875395	0.000223129
9.840829	0.000235945
9.806263	0.000249417
9.771697	0.000263567
9.737131	0.000278416
9.702565	0.000293979
9.667999	0.00031027
9.633434	0.000327296
9.598868	0.00034506
9.564302	0.000363553
9.529736	0.000382753
9.495170	0.000402623
9.460604	0.000423097
9.426038	0.000444075
9.391472	0.000465396
9.356906	0.000486806
9.322340	0.000507866
9.287775	0.000527708
&
```
