## Supplementary material for "All-at-once RNA folding with 3D motif prediction framed by evolutionary information": RF02120_FTX_2.cacofold.helixcov

```
# RMs = 2 L = 102

# RM_HELIX NESTED 21-31 38-48, nbp = 11 nbp_cov = 0
# pvals: 0.463724,0.476052,0.858924,0.94549,0.566667,0.51628,0.110771,0.933226,0.865732,0.463724,0.0774162
# aggregated NONE
NESTED  ::::::::::::::::::<<<<<<<<<<<______>>>>>>>>>>>:::::::::::::::::::::::::::::::::::::::::::::::::::
        :::::::::::::::::::::::::::::::::::::::::::::::::::::::::::::::::::::::::::::::::::::::::::::::::

# RM_HELIX NESTED 4-16 52-64, nbp = 12 nbp_cov = 0
# pvals: 0.190206,0.872165,0.0471864,0.501095,0.099753,0.838692,0.97616,0.665238,0.186942,0.163789,0.0507947,0.776031
# aggregated NONE
NESTED  :::<<<<<<<<<<<<__________________________________>>>>>>>>>>>>::::::::::::::::::::::::::::::::::::
        :::::::::::::::::::::::::::::::::::::::::::::::::::::::::::::::::::::::::::::::::::::::::::::::::
```
