## Supplementary material for "All-at-once RNA folding with 3D motif prediction framed by evolutionary information": RF02120_FTX_2.cacofold.power

```
# Power analysis of CaCoFold structure 
#
# Powertype = SINGLE SUBSTITUTIONS
# covary  left_pos      right_pos    substitutions      power
#----------------------------------------------------------------
          4		64		1		0.00
          5		63		4		0.07
          6		61		3		0.02
          7		60		9		0.28
          8		59		6		0.16
          9		58		6		0.16
          10		57		7		0.20
          11		56		6		0.16
          13		55		6		0.16
          14		54		7		0.20
          15		53		7		0.20
          16		52		4		0.07
          21		48		2		0.00
          22		47		7		0.20
          23		46		4		0.07
          24		45		7		0.20
          25		44		6		0.16
          26		43		4		0.07
          27		42		5		0.11
          28		41		8		0.24
          29		40		5		0.11
          30		39		4		0.07
          31		38		7		0.20
#
# BPAIRS 23
# avg substitutions per BP  5.4
# BPAIRS expected to covary 3.1 +/- 1.6
# BPAIRS observed to covary 0
#
```
