## Supplementary material for "All-at-once RNA folding with 3D motif prediction framed by evolutionary information": RF02120_FTX_2.surv

```
&
14.100000	0.000214777
12.250000	0.000429553
10.900000	0.00064433
10.400000	0.000859107
9.800000	0.00107388
9.750000	0.00128866
9.350000	0.00150344
9.250000	0.00171821
9.150000	0.00193299
8.850000	0.00214777
8.450000	0.00236254
8.400000	0.00257732
8.350000	0.0027921
8.250000	0.00300687
8.200000	0.00322165
8.150000	0.00343643
8.050000	0.0036512
8.000000	0.00429553
7.900000	0.00493986
7.850000	0.00536942
7.800000	0.00558419
7.750000	0.00601375
7.650000	0.00665808
7.600000	0.00687285
7.550000	0.00708763
7.500000	0.00730241
7.450000	0.00751718
7.400000	0.00816151
7.350000	0.00880584
7.300000	0.00902062
7.250000	0.00966495
7.150000	0.0103093
7.100000	0.0107388
7.050000	0.0111684
7.000000	0.0113832
6.950000	0.0120275
6.900000	0.0126718
6.850000	0.0131014
6.800000	0.0150344
6.700000	0.0161082
6.650000	0.0165378
6.600000	0.0167526
6.550000	0.0171821
6.450000	0.0173969
6.400000	0.0197595
6.350000	0.0210481
6.300000	0.0214777
6.250000	0.022122
6.200000	0.0229811
6.150000	0.024055
6.100000	0.0244845
6.050000	0.0249141
6.000000	0.0257732
5.950000	0.0268471
5.900000	0.0281357
5.850000	0.0289948
5.800000	0.0300687
5.750000	0.0307131
5.700000	0.0315722
5.650000	0.032646
5.550000	0.0332904
5.500000	0.0335052
5.450000	0.0350086
5.400000	0.0354381
5.350000	0.0358677
5.300000	0.0362973
5.250000	0.0369416
5.200000	0.0371564
5.150000	0.0378007
5.100000	0.038445
5.050000	0.0395189
5.000000	0.0416667
4.950000	0.0420962
4.900000	0.0433849
4.850000	0.0438144
4.800000	0.0448883
4.750000	0.0455326
4.700000	0.0463918
4.650000	0.0466065
4.600000	0.0468213
4.550000	0.0474656
4.500000	0.0483247
4.450000	0.0489691
4.400000	0.0498282
4.350000	0.0504725
4.300000	0.0513316
4.250000	0.0524055
4.200000	0.0532646
4.150000	0.0534794
4.100000	0.0554124
4.050000	0.0558419
4.000000	0.0569158
3.950000	0.0590636
3.900000	0.0609966
3.850000	0.0620704
3.800000	0.0637887
3.750000	0.0642182
3.700000	0.0655069
3.650000	0.066366
3.600000	0.0680842
3.550000	0.0704467
3.500000	0.0730241
3.450000	0.0736684
3.400000	0.0745275
3.350000	0.0756014
3.300000	0.0777491
3.250000	0.0792526
3.200000	0.0801117
3.150000	0.0805412
3.100000	0.0816151
3.050000	0.082689
3.000000	0.0839777
2.950000	0.0856959
2.900000	0.0863402
2.850000	0.088488
2.800000	0.0895619
2.750000	0.0910653
2.700000	0.0934278
2.650000	0.0955756
2.600000	0.0977234
2.550000	0.0987973
2.500000	0.100945
2.450000	0.101804
2.400000	0.102448
2.350000	0.105026
2.300000	0.106744
2.250000	0.109321
2.200000	0.111469
2.150000	0.113832
2.100000	0.11512
2.050000	0.117053
2.000000	0.118986
1.950000	0.123497
1.900000	0.126503
1.850000	0.128222
1.800000	0.129725
1.750000	0.132302
1.700000	0.135309
1.650000	0.138101
1.600000	0.141538
1.550000	0.143686
1.500000	0.147122
1.450000	0.148625
1.400000	0.150988
1.350000	0.15378
1.300000	0.156357
1.250000	0.157861
1.200000	0.161512
1.150000	0.164304
1.100000	0.167311
1.050000	0.169029
1.000000	0.173754
0.950000	0.176976
0.900000	0.181057
0.850000	0.183849
0.800000	0.18707
0.750000	0.190722
0.700000	0.191796
0.650000	0.194588
0.600000	0.19695
0.550000	0.201031
0.500000	0.205326
0.450000	0.208119
0.400000	0.213703
0.350000	0.217784
0.300000	0.220361
0.250000	0.222294
0.200000	0.22616
0.150000	0.230455
0.100000	0.234751
0.050000	0.239261
0.000000	0.32732
-0.050000	0.50451
-0.100000	0.513531
-0.150000	0.519759
-0.200000	0.537801
-0.250000	0.553479
-0.300000	0.569802
-0.350000	0.584192
-0.400000	0.600945
-0.450000	0.613402
-0.500000	0.632732
-0.550000	0.648625
-0.600000	0.664734
-0.650000	0.67762
-0.700000	0.691796
-0.750000	0.702534
-0.800000	0.71177
-0.850000	0.724442
-0.900000	0.734966
-0.950000	0.746349
-1.000000	0.757088
-1.050000	0.764175
-1.100000	0.775988
-1.150000	0.78329
-1.200000	0.793385
-1.250000	0.803265
-1.300000	0.810997
-1.350000	0.818729
-1.400000	0.827749
-1.450000	0.833978
-1.500000	0.839777
-1.550000	0.847509
-1.600000	0.852663
-1.650000	0.86104
-1.700000	0.868771
-1.750000	0.87543
-1.800000	0.879296
-1.850000	0.885095
-1.900000	0.890249
-1.950000	0.893471
-2.000000	0.899055
-2.050000	0.903565
-2.100000	0.909149
-2.150000	0.912586
-2.200000	0.914948
-2.250000	0.9186
-2.300000	0.922895
-2.350000	0.927191
-2.400000	0.928909
-2.450000	0.931916
-2.500000	0.936856
-2.550000	0.938789
-2.600000	0.94201
-2.650000	0.945662
-2.700000	0.949313
-2.750000	0.952534
-2.800000	0.955326
-2.850000	0.95683
-2.900000	0.959622
-2.950000	0.961985
-3.000000	0.963488
-3.050000	0.964562
-3.100000	0.966924
-3.150000	0.969072
-3.200000	0.970146
-3.250000	0.971649
-3.300000	0.973368
-3.350000	0.97573
-3.400000	0.977019
-3.450000	0.978737
-3.500000	0.980026
-3.550000	0.981744
-3.600000	0.983033
-3.650000	0.984536
-3.700000	0.985395
-3.750000	0.98604
-3.800000	0.986469
-3.850000	0.987328
-3.900000	0.987758
-3.950000	0.988832
-4.000000	0.989046
-4.050000	0.989476
-4.100000	0.99055
-4.150000	0.991194
-4.200000	0.991838
-4.250000	0.992268
-4.300000	0.992698
-4.350000	0.993342
-4.400000	0.993557
-4.450000	0.993986
-4.550000	0.994416
-4.650000	0.995275
-4.750000	0.995919
-4.800000	0.996349
-4.850000	0.996778
-4.950000	0.997208
-5.100000	0.997637
-5.150000	0.997852
-5.250000	0.998282
-5.350000	0.998497
-5.400000	0.998711
-5.450000	0.999141
-5.600000	0.999356
-5.750000	0.999785
-6.400000	1
&
18.950000	1.07388e-05
18.000000	2.14777e-05
17.200000	3.22165e-05
17.150000	4.29553e-05
16.300000	5.36942e-05
16.150000	6.4433e-05
16.100000	7.51718e-05
15.750000	8.59107e-05
15.450000	0.000107388
15.200000	0.000128866
15.150000	0.000139605
14.850000	0.000150344
14.700000	0.000161082
14.650000	0.000171821
14.600000	0.00018256
14.500000	0.000193299
14.400000	0.000204038
14.350000	0.000214777
14.200000	0.000225515
13.900000	0.000236254
13.850000	0.000246993
13.800000	0.000257732
13.750000	0.000268471
13.650000	0.00027921
13.550000	0.000300687
13.500000	0.000322165
13.450000	0.000332904
13.300000	0.000343643
13.250000	0.00036512
13.200000	0.000375859
13.150000	0.000429553
13.100000	0.000440292
13.050000	0.00046177
12.950000	0.000483247
12.900000	0.000493986
12.850000	0.000504725
12.800000	0.000515464
12.700000	0.000536942
12.650000	0.000558419
12.600000	0.000601375
12.550000	0.000612113
12.500000	0.000622852
12.350000	0.00064433
12.250000	0.000676546
12.200000	0.000698024
12.150000	0.000708763
12.100000	0.000730241
12.050000	0.000783935
12.000000	0.00082689
11.950000	0.000837629
11.900000	0.000859107
11.850000	0.000891323
11.800000	0.000998711
11.750000	0.00105241
11.700000	0.00108462
11.600000	0.00114905
11.500000	0.00118127
11.450000	0.00121349
11.400000	0.00123497
11.350000	0.00126718
11.300000	0.00132088
11.250000	0.00133162
11.200000	0.00146048
11.150000	0.00147122
11.100000	0.00148196
11.050000	0.00155713
11.000000	0.00160009
10.950000	0.0016323
10.900000	0.001686
10.850000	0.00170747
10.800000	0.00176117
10.750000	0.00181486
10.700000	0.00186856
10.650000	0.00190077
10.600000	0.00198668
10.550000	0.00207259
10.500000	0.00211555
10.450000	0.00215851
10.400000	0.00225515
10.350000	0.00227663
10.300000	0.00233033
10.250000	0.0023518
10.200000	0.0024055
10.150000	0.00244845
10.100000	0.00251289
10.050000	0.00262027
10.000000	0.00269545
9.950000	0.00272766
9.900000	0.00277062
9.850000	0.00285653
9.800000	0.00288875
9.750000	0.00296392
9.700000	0.00302835
9.650000	0.00308204
9.600000	0.00321091
9.550000	0.0033183
9.500000	0.00343643
9.450000	0.00347938
9.400000	0.00356529
9.350000	0.0036512
9.300000	0.0037049
9.250000	0.00378007
9.200000	0.00385524
9.150000	0.00394115
9.100000	0.00402706
9.050000	0.00407002
9.000000	0.00415593
8.950000	0.00427405
8.900000	0.0043707
8.850000	0.00448883
8.800000	0.00460696
8.750000	0.00470361
8.700000	0.00476804
8.650000	0.00486469
8.600000	0.00503651
8.550000	0.00520833
8.500000	0.00536942
8.450000	0.00560567
8.400000	0.00580971
8.350000	0.00606744
8.300000	0.00625
8.250000	0.00642182
8.200000	0.00655069
8.150000	0.00680842
8.100000	0.00705541
8.050000	0.00718428
8.000000	0.00744201
7.950000	0.00771048
7.900000	0.00824742
7.850000	0.0086018
7.800000	0.00894545
7.750000	0.00921392
7.700000	0.00933204
7.650000	0.00954682
7.600000	0.0100408
7.550000	0.010567
7.500000	0.0108677
7.450000	0.0113617
7.400000	0.0117053
7.350000	0.0121349
7.300000	0.0126503
7.250000	0.0130799
7.200000	0.0136383
7.150000	0.0140249
7.100000	0.0144008
7.050000	0.0148733
7.000000	0.0153243
6.950000	0.0157753
6.900000	0.0162049
6.850000	0.0166452
6.800000	0.0171177
6.750000	0.0176976
6.700000	0.0181379
6.650000	0.0187393
6.600000	0.0194588
6.550000	0.0201997
6.500000	0.0206508
6.450000	0.0212199
6.400000	0.0217784
6.350000	0.022326
6.300000	0.0230885
6.250000	0.0237543
6.200000	0.0244631
6.150000	0.0249893
6.100000	0.0255584
6.050000	0.0261383
6.000000	0.0268256
5.950000	0.0276095
5.900000	0.0283398
5.850000	0.0290271
5.800000	0.0296714
5.750000	0.0303587
5.700000	0.0311104
5.650000	0.0317547
5.600000	0.0323668
5.550000	0.032979
5.500000	0.0340314
5.450000	0.0350945
5.400000	0.0358247
5.350000	0.0364154
5.300000	0.0371027
5.250000	0.037747
5.200000	0.0384128
5.150000	0.0391645
5.100000	0.0398948
5.050000	0.0407431
5.000000	0.0413982
4.950000	0.0423647
4.900000	0.0433419
4.850000	0.0441044
4.800000	0.044985
4.750000	0.0460481
4.700000	0.0471864
4.650000	0.0481851
4.600000	0.0491087
4.550000	0.0499463
4.500000	0.0507947
4.450000	0.0514283
4.400000	0.0522766
4.350000	0.0533183
4.300000	0.0540915
4.250000	0.0553694
4.200000	0.0566044
4.150000	0.0576246
4.100000	0.0585803
4.050000	0.0597723
4.000000	0.0609536
3.950000	0.0620812
3.900000	0.0633162
3.850000	0.0644115
3.800000	0.0657324
3.750000	0.0670103
3.700000	0.0682882
3.650000	0.0695876
3.600000	0.0707152
3.550000	0.0720683
3.500000	0.0732925
3.450000	0.0747315
3.400000	0.0762242
3.350000	0.0774162
3.300000	0.0787156
3.250000	0.0798969
3.200000	0.0814863
3.150000	0.0827642
3.100000	0.084418
3.050000	0.0858677
3.000000	0.0873819
2.950000	0.0891967
2.900000	0.0909901
2.850000	0.0925365
2.800000	0.0942332
2.750000	0.0959407
2.700000	0.097863
2.650000	0.099753
2.600000	0.101364
2.550000	0.103243
2.500000	0.105284
2.450000	0.10698
2.400000	0.108763
2.350000	0.110771
2.300000	0.112779
2.250000	0.115163
2.200000	0.116935
2.150000	0.119072
2.100000	0.121113
2.050000	0.123164
2.000000	0.125279
1.950000	0.127706
1.900000	0.130069
1.850000	0.132045
1.800000	0.133978
1.750000	0.136211
1.700000	0.138252
1.650000	0.1407
1.600000	0.143471
1.550000	0.145833
1.500000	0.148303
1.450000	0.150741
1.400000	0.153383
1.350000	0.155874
1.300000	0.158355
1.250000	0.160868
1.200000	0.163789
1.150000	0.166484
1.100000	0.169072
1.050000	0.171832
1.000000	0.174721
0.950000	0.177491
0.900000	0.180423
0.850000	0.183333
0.800000	0.186942
0.750000	0.190206
0.700000	0.193857
0.650000	0.196864
0.600000	0.200183
0.550000	0.203587
0.500000	0.206959
0.450000	0.210588
0.400000	0.214132
0.350000	0.218009
0.300000	0.22239
0.250000	0.226128
0.200000	0.230122
0.150000	0.234407
0.100000	0.23837
0.050000	0.242375
0.000000	0.306604
-0.050000	0.463724
-0.100000	0.476052
-0.150000	0.488284
-0.200000	0.501095
-0.250000	0.51628
-0.300000	0.532528
-0.350000	0.549839
-0.400000	0.566667
-0.450000	0.583634
-0.500000	0.602223
-0.550000	0.618202
-0.600000	0.635095
-0.650000	0.650365
-0.700000	0.665238
-0.750000	0.680294
-0.800000	0.694029
-0.850000	0.706894
-0.900000	0.719996
-0.950000	0.73154
-1.000000	0.74302
-1.050000	0.754403
-1.100000	0.765056
-1.150000	0.776031
-1.200000	0.786759
-1.250000	0.796435
-1.300000	0.80553
-1.350000	0.814401
-1.400000	0.823346
-1.450000	0.830713
-1.500000	0.838692
-1.550000	0.845629
-1.600000	0.852513
-1.650000	0.858924
-1.700000	0.865732
-1.750000	0.872165
-1.800000	0.877803
-1.850000	0.883237
-1.900000	0.888993
-1.950000	0.89462
-2.000000	0.900193
-2.050000	0.905606
-2.100000	0.910148
-2.150000	0.91424
-2.200000	0.918632
-2.250000	0.922605
-2.300000	0.926332
-2.350000	0.929671
-2.400000	0.933226
-2.450000	0.936673
-2.500000	0.939755
-2.550000	0.942558
-2.600000	0.94549
-2.650000	0.948389
-2.700000	0.95116
-2.750000	0.953726
-2.800000	0.956239
-2.850000	0.958902
-2.900000	0.961136
-2.950000	0.963134
-3.000000	0.965174
-3.050000	0.967257
-3.100000	0.969126
-3.150000	0.971059
-3.200000	0.972938
-3.250000	0.974667
-3.300000	0.97616
-3.350000	0.977631
-3.400000	0.978909
-3.450000	0.980294
-3.500000	0.981873
-3.550000	0.982925
-3.600000	0.98416
-3.650000	0.985266
-3.700000	0.986136
-3.750000	0.986877
-3.800000	0.98765
-3.850000	0.988434
-3.900000	0.98939
-3.950000	0.990303
-4.000000	0.990883
-4.050000	0.991495
-4.100000	0.992182
-4.150000	0.992912
-4.200000	0.99346
-4.250000	0.993782
-4.300000	0.994147
-4.350000	0.994448
-4.400000	0.994738
-4.450000	0.995103
-4.500000	0.995479
-4.550000	0.99578
-4.600000	0.99607
-4.650000	0.996456
-4.700000	0.996671
-4.750000	0.996972
-4.800000	0.997197
-4.850000	0.997455
-4.900000	0.99768
-4.950000	0.997766
-5.000000	0.997895
-5.050000	0.99811
-5.100000	0.998282
-5.150000	0.998432
-5.200000	0.998561
-5.250000	0.998647
-5.300000	0.998744
-5.350000	0.998829
-5.400000	0.998905
-5.450000	0.999034
-5.500000	0.999098
-5.550000	0.999152
-5.600000	0.999195
-5.650000	0.99927
-5.700000	0.999323
-5.750000	0.999388
-5.800000	0.99942
-5.850000	0.999474
-5.900000	0.99957
-5.950000	0.999581
-6.000000	0.999603
-6.050000	0.999656
-6.100000	0.999689
-6.150000	0.99971
-6.250000	0.999732
-6.300000	0.999785
-6.350000	0.999828
-6.400000	0.999839
-6.450000	0.99986
-6.500000	0.999871
-6.550000	0.999893
-6.600000	0.999903
-6.650000	0.999914
-6.700000	0.999925
-6.750000	0.999946
-6.900000	0.999957
-7.150000	0.999968
-7.200000	0.999979
-7.600000	0.999989
-8.100000	1
&
48.350000	2.03785e-15
48.300000	2.11601e-15
48.250000	2.19716e-15
48.200000	2.28142e-15
48.150000	2.36892e-15
48.100000	2.45977e-15
48.050000	2.5541e-15
48.000000	2.65205e-15
47.950000	2.75375e-15
47.900000	2.85936e-15
47.850000	2.96901e-15
47.800000	3.08287e-15
47.750000	3.20109e-15
47.700000	3.32384e-15
47.650000	3.4513e-15
47.600000	3.58365e-15
47.550000	3.72107e-15
47.500000	3.86376e-15
47.450000	4.01192e-15
47.400000	4.16576e-15
47.350000	4.32549e-15
47.300000	4.49135e-15
47.250000	4.66357e-15
47.200000	4.84239e-15
47.150000	5.02806e-15
47.100000	5.22085e-15
47.050000	5.42103e-15
47.000000	5.62888e-15
46.950000	5.84471e-15
46.900000	6.0688e-15
46.850000	6.30148e-15
46.800000	6.54309e-15
46.750000	6.79395e-15
46.700000	7.05443e-15
46.650000	7.32489e-15
46.600000	7.60572e-15
46.550000	7.89731e-15
46.500000	8.20008e-15
46.450000	8.51445e-15
46.400000	8.84087e-15
46.350000	9.1798e-15
46.300000	9.53173e-15
46.250000	9.89714e-15
46.200000	1.02765e-14
46.150000	1.06705e-14
46.100000	1.10796e-14
46.050000	1.15043e-14
46.000000	1.19453e-14
45.950000	1.24032e-14
45.900000	1.28786e-14
45.850000	1.33723e-14
45.800000	1.38849e-14
45.750000	1.44171e-14
45.700000	1.49698e-14
45.650000	1.55436e-14
45.600000	1.61394e-14
45.550000	1.6758e-14
45.500000	1.74003e-14
45.450000	1.80673e-14
45.400000	1.87598e-14
45.350000	1.94788e-14
45.300000	2.02254e-14
45.250000	2.10006e-14
45.200000	2.18055e-14
45.150000	2.26412e-14
45.100000	2.3509e-14
45.050000	2.441e-14
45.000000	2.53455e-14
44.950000	2.63168e-14
44.900000	2.73254e-14
44.850000	2.83726e-14
44.800000	2.946e-14
44.750000	3.0589e-14
44.700000	3.17612e-14
44.650000	3.29784e-14
44.600000	3.42422e-14
44.550000	3.55544e-14
44.500000	3.69169e-14
44.450000	3.83315e-14
44.400000	3.98004e-14
44.350000	4.13255e-14
44.300000	4.29091e-14
44.250000	4.45533e-14
44.200000	4.62605e-14
44.150000	4.80331e-14
44.100000	4.98736e-14
44.050000	5.17846e-14
44.000000	5.37687e-14
43.950000	5.58289e-14
43.900000	5.7968e-14
43.850000	6.01891e-14
43.800000	6.24952e-14
43.750000	6.48896e-14
43.700000	6.73757e-14
43.650000	6.99571e-14
43.600000	7.26373e-14
43.550000	7.54202e-14
43.500000	7.83096e-14
43.450000	8.13097e-14
43.400000	8.44247e-14
43.350000	8.7659e-14
43.300000	9.10172e-14
43.250000	9.4504e-14
43.200000	9.81243e-14
43.150000	1.01883e-13
43.100000	1.05786e-13
43.050000	1.09838e-13
43.000000	1.14046e-13
42.950000	1.18415e-13
42.900000	1.2295e-13
42.850000	1.2766e-13
42.800000	1.3255e-13
42.750000	1.37627e-13
42.700000	1.42899e-13
42.650000	1.48372e-13
42.600000	1.54055e-13
42.550000	1.59956e-13
42.500000	1.66082e-13
42.450000	1.72443e-13
42.400000	1.79048e-13
42.350000	1.85906e-13
42.300000	1.93026e-13
42.250000	2.00418e-13
42.200000	2.08094e-13
42.150000	2.16063e-13
42.100000	2.24338e-13
42.050000	2.32929e-13
42.000000	2.4185e-13
41.950000	2.51111e-13
41.900000	2.60728e-13
41.850000	2.70712e-13
41.800000	2.81079e-13
41.750000	2.91842e-13
41.700000	3.03017e-13
41.650000	3.14621e-13
41.600000	3.26668e-13
41.550000	3.39177e-13
41.500000	3.52164e-13
41.450000	3.65648e-13
41.400000	3.79649e-13
41.350000	3.94185e-13
41.300000	4.09278e-13
41.250000	4.24948e-13
41.200000	4.41218e-13
41.150000	4.58111e-13
41.100000	4.7565e-13
41.050000	4.9386e-13
41.000000	5.12768e-13
40.950000	5.32399e-13
40.900000	5.52781e-13
40.850000	5.73943e-13
40.800000	5.95915e-13
40.750000	6.18728e-13
40.700000	6.42414e-13
40.650000	6.67006e-13
40.600000	6.92539e-13
40.550000	7.19049e-13
40.500000	7.46574e-13
40.450000	7.75152e-13
40.400000	8.04823e-13
40.350000	8.35629e-13
40.300000	8.67614e-13
40.250000	9.00823e-13
40.200000	9.35302e-13
40.150000	9.71101e-13
40.100000	1.00827e-12
40.050000	1.04686e-12
40.000000	1.08693e-12
39.950000	1.12852e-12
39.900000	1.17172e-12
39.850000	1.21656e-12
39.800000	1.26312e-12
39.750000	1.31146e-12
39.700000	1.36164e-12
39.650000	1.41375e-12
39.600000	1.46785e-12
39.550000	1.52403e-12
39.500000	1.58235e-12
39.450000	1.6429e-12
39.400000	1.70576e-12
39.350000	1.77103e-12
39.300000	1.8388e-12
39.250000	1.90916e-12
39.200000	1.98221e-12
39.150000	2.05805e-12
39.100000	2.1368e-12
39.050000	2.21855e-12
39.000000	2.30343e-12
38.950000	2.39156e-12
38.900000	2.48306e-12
38.850000	2.57806e-12
38.800000	2.67669e-12
38.750000	2.77909e-12
38.700000	2.88541e-12
38.650000	2.99579e-12
38.600000	3.1104e-12
38.550000	3.22938e-12
38.500000	3.35292e-12
38.450000	3.48117e-12
38.400000	3.61434e-12
38.350000	3.75259e-12
38.300000	3.89613e-12
38.250000	4.04516e-12
38.200000	4.19988e-12
38.150000	4.36052e-12
38.100000	4.5273e-12
38.050000	4.70046e-12
38.000000	4.88024e-12
37.950000	5.06688e-12
37.900000	5.26067e-12
37.850000	5.46186e-12
37.800000	5.67074e-12
37.750000	5.88761e-12
37.700000	6.11276e-12
37.650000	6.34652e-12
37.600000	6.58922e-12
37.550000	6.84119e-12
37.500000	7.10279e-12
37.450000	7.37439e-12
37.400000	7.65637e-12
37.350000	7.94913e-12
37.300000	8.25308e-12
37.250000	8.56864e-12
37.200000	8.89626e-12
37.150000	9.2364e-12
37.100000	9.58953e-12
37.050000	9.95617e-12
37.000000	1.03368e-11
36.950000	1.0732e-11
36.900000	1.11423e-11
36.850000	1.15682e-11
36.800000	1.20105e-11
36.750000	1.24696e-11
36.700000	1.29463e-11
36.650000	1.34412e-11
36.600000	1.3955e-11
36.550000	1.44884e-11
36.500000	1.50422e-11
36.450000	1.56172e-11
36.400000	1.62141e-11
36.350000	1.68338e-11
36.300000	1.74772e-11
36.250000	1.81452e-11
36.200000	1.88387e-11
36.150000	1.95587e-11
36.100000	2.03061e-11
36.050000	2.10822e-11
36.000000	2.18878e-11
35.950000	2.27243e-11
35.900000	2.35927e-11
35.850000	2.44942e-11
35.800000	2.54302e-11
35.750000	2.64019e-11
35.700000	2.74108e-11
35.650000	2.84581e-11
35.600000	2.95455e-11
35.550000	3.06744e-11
35.500000	3.18463e-11
35.450000	3.30631e-11
35.400000	3.43263e-11
35.350000	3.56377e-11
35.300000	3.69992e-11
35.250000	3.84127e-11
35.200000	3.98801e-11
35.150000	4.14036e-11
35.100000	4.29852e-11
35.050000	4.46272e-11
35.000000	4.63319e-11
34.950000	4.81016e-11
34.900000	4.99389e-11
34.850000	5.18464e-11
34.800000	5.38267e-11
34.750000	5.58825e-11
34.700000	5.80168e-11
34.650000	6.02326e-11
34.600000	6.25329e-11
34.550000	6.49211e-11
34.500000	6.74003e-11
34.450000	6.99742e-11
34.400000	7.26464e-11
34.350000	7.54204e-11
34.300000	7.83004e-11
34.250000	8.12902e-11
34.200000	8.43942e-11
34.150000	8.76166e-11
34.100000	9.09619e-11
34.050000	9.44348e-11
34.000000	9.80403e-11
33.950000	1.01783e-10
33.900000	1.05669e-10
33.850000	1.09703e-10
33.800000	1.13891e-10
33.750000	1.18239e-10
33.700000	1.22753e-10
33.650000	1.27438e-10
33.600000	1.32303e-10
33.550000	1.37353e-10
33.500000	1.42595e-10
33.450000	1.48038e-10
33.400000	1.53688e-10
33.350000	1.59554e-10
33.300000	1.65643e-10
33.250000	1.71965e-10
33.200000	1.78528e-10
33.150000	1.85341e-10
33.100000	1.92414e-10
33.050000	1.99756e-10
33.000000	2.07378e-10
32.950000	2.15292e-10
32.900000	2.23506e-10
32.850000	2.32034e-10
32.800000	2.40887e-10
32.750000	2.50078e-10
32.700000	2.59619e-10
32.650000	2.69524e-10
32.600000	2.79806e-10
32.550000	2.9048e-10
32.500000	3.01562e-10
32.450000	3.13065e-10
32.400000	3.25007e-10
32.350000	3.37404e-10
32.300000	3.50274e-10
32.250000	3.63634e-10
32.200000	3.77503e-10
32.150000	3.91901e-10
32.100000	4.06848e-10
32.050000	4.22364e-10
32.000000	4.38471e-10
31.950000	4.55192e-10
31.900000	4.7255e-10
31.850000	4.9057e-10
31.800000	5.09276e-10
31.750000	5.28694e-10
31.700000	5.48853e-10
31.650000	5.69779e-10
31.600000	5.91503e-10
31.550000	6.14054e-10
31.500000	6.37464e-10
31.450000	6.61766e-10
31.400000	6.86993e-10
31.350000	7.13181e-10
31.300000	7.40367e-10
31.250000	7.68588e-10
31.200000	7.97883e-10
31.150000	8.28295e-10
31.100000	8.59864e-10
31.050000	8.92635e-10
31.000000	9.26655e-10
30.950000	9.61969e-10
30.900000	9.98628e-10
30.850000	1.03668e-09
30.800000	1.07619e-09
30.750000	1.11719e-09
30.700000	1.15976e-09
30.650000	1.20395e-09
30.600000	1.24982e-09
30.550000	1.29744e-09
30.500000	1.34687e-09
30.450000	1.39818e-09
30.400000	1.45144e-09
30.350000	1.50673e-09
30.300000	1.56413e-09
30.250000	1.6237e-09
30.200000	1.68555e-09
30.150000	1.74975e-09
30.100000	1.81639e-09
30.050000	1.88557e-09
30.000000	1.95737e-09
29.950000	2.03191e-09
29.900000	2.10929e-09
29.850000	2.18961e-09
29.800000	2.27298e-09
29.750000	2.35953e-09
29.700000	2.44937e-09
29.650000	2.54262e-09
29.600000	2.63942e-09
29.550000	2.7399e-09
29.500000	2.84421e-09
29.450000	2.95248e-09
29.400000	3.06486e-09
29.350000	3.18152e-09
29.300000	3.30262e-09
29.250000	3.42832e-09
29.200000	3.55879e-09
29.150000	3.69423e-09
29.100000	3.83482e-09
29.050000	3.98075e-09
29.000000	4.13222e-09
28.950000	4.28946e-09
28.900000	4.45267e-09
28.850000	4.62208e-09
28.800000	4.79793e-09
28.750000	4.98046e-09
28.700000	5.16993e-09
28.650000	5.3666e-09
28.600000	5.57074e-09
28.550000	5.78263e-09
28.500000	6.00258e-09
28.450000	6.23088e-09
28.400000	6.46785e-09
28.350000	6.71382e-09
28.300000	6.96914e-09
28.250000	7.23415e-09
28.200000	7.50923e-09
28.150000	7.79475e-09
28.100000	8.09112e-09
28.050000	8.39874e-09
28.000000	8.71803e-09
27.950000	9.04946e-09
27.900000	9.39346e-09
27.850000	9.75053e-09
27.800000	1.01211e-08
27.750000	1.05058e-08
27.700000	1.09051e-08
27.650000	1.13196e-08
27.600000	1.17497e-08
27.550000	1.21962e-08
27.500000	1.26597e-08
27.450000	1.31407e-08
27.400000	1.364e-08
27.350000	1.41582e-08
27.300000	1.46961e-08
27.250000	1.52543e-08
27.200000	1.58338e-08
27.150000	1.64352e-08
27.100000	1.70595e-08
27.050000	1.77074e-08
27.000000	1.83799e-08
26.950000	1.90779e-08
26.900000	1.98024e-08
26.850000	2.05543e-08
26.800000	2.13348e-08
26.750000	2.21448e-08
26.700000	2.29855e-08
26.650000	2.38581e-08
26.600000	2.47638e-08
26.550000	2.57038e-08
26.500000	2.66795e-08
26.450000	2.76921e-08
26.400000	2.8743e-08
26.350000	2.98338e-08
26.300000	3.0966e-08
26.250000	3.2141e-08
26.200000	3.33605e-08
26.150000	3.46262e-08
26.100000	3.59399e-08
26.050000	3.73033e-08
26.000000	3.87184e-08
25.950000	4.0187e-08
25.900000	4.17112e-08
25.850000	4.32932e-08
25.800000	4.4935e-08
25.750000	4.6639e-08
25.700000	4.84076e-08
25.650000	5.0243e-08
25.600000	5.21479e-08
25.550000	5.41249e-08
25.500000	5.61767e-08
25.450000	5.83062e-08
25.400000	6.05162e-08
25.350000	6.28098e-08
25.300000	6.51902e-08
25.250000	6.76606e-08
25.200000	7.02245e-08
25.150000	7.28854e-08
25.100000	7.56468e-08
25.050000	7.85127e-08
25.000000	8.14869e-08
24.950000	8.45736e-08
24.900000	8.7777e-08
24.850000	9.11014e-08
24.800000	9.45515e-08
24.750000	9.8132e-08
24.700000	1.01848e-07
24.650000	1.05704e-07
24.600000	1.09706e-07
24.550000	1.13859e-07
24.500000	1.18169e-07
24.450000	1.22642e-07
24.400000	1.27283e-07
24.350000	1.321e-07
24.300000	1.37099e-07
24.250000	1.42287e-07
24.200000	1.4767e-07
24.150000	1.53257e-07
24.100000	1.59055e-07
24.050000	1.65071e-07
24.000000	1.71314e-07
23.950000	1.77793e-07
23.900000	1.84517e-07
23.850000	1.91494e-07
23.800000	1.98734e-07
23.750000	2.06247e-07
23.700000	2.14044e-07
23.650000	2.22135e-07
23.600000	2.30531e-07
23.550000	2.39243e-07
23.500000	2.48284e-07
23.450000	2.57665e-07
23.400000	2.674e-07
23.350000	2.77502e-07
23.300000	2.87985e-07
23.250000	2.98862e-07
23.200000	3.10149e-07
23.150000	3.21862e-07
23.100000	3.34015e-07
23.050000	3.46626e-07
23.000000	3.59712e-07
22.950000	3.73291e-07
22.900000	3.87381e-07
22.850000	4.02001e-07
22.800000	4.17171e-07
22.750000	4.32912e-07
22.700000	4.49245e-07
22.650000	4.66193e-07
22.600000	4.83778e-07
22.550000	5.02024e-07
22.500000	5.20957e-07
22.450000	5.40601e-07
22.400000	5.60984e-07
22.350000	5.82133e-07
22.300000	6.04077e-07
22.250000	6.26845e-07
22.200000	6.50468e-07
22.150000	6.74979e-07
22.100000	7.00411e-07
22.050000	7.26798e-07
22.000000	7.54175e-07
21.950000	7.8258e-07
21.900000	8.12052e-07
21.850000	8.42629e-07
21.800000	8.74354e-07
21.750000	9.07269e-07
21.700000	9.41419e-07
21.650000	9.76849e-07
21.600000	1.01361e-06
21.550000	1.05175e-06
21.500000	1.09131e-06
21.450000	1.13236e-06
21.400000	1.17495e-06
21.350000	1.21913e-06
21.300000	1.26497e-06
21.250000	1.31253e-06
21.200000	1.36186e-06
21.150000	1.41305e-06
21.100000	1.46615e-06
21.050000	1.52123e-06
21.000000	1.57838e-06
20.950000	1.63767e-06
20.900000	1.69917e-06
20.850000	1.76297e-06
20.800000	1.82916e-06
20.750000	1.89782e-06
20.700000	1.96905e-06
20.650000	2.04294e-06
20.600000	2.11959e-06
20.550000	2.19911e-06
20.500000	2.28159e-06
20.450000	2.36715e-06
20.400000	2.4559e-06
20.350000	2.54797e-06
20.300000	2.64347e-06
20.250000	2.74254e-06
20.200000	2.84529e-06
20.150000	2.95188e-06
20.100000	3.06244e-06
20.050000	3.17712e-06
20.000000	3.29607e-06
19.950000	3.41946e-06
19.900000	3.54743e-06
19.850000	3.68017e-06
19.800000	3.81785e-06
19.750000	3.96065e-06
19.700000	4.10877e-06
19.650000	4.26239e-06
19.600000	4.42172e-06
19.550000	4.58697e-06
19.500000	4.75836e-06
19.450000	4.93612e-06
19.400000	5.12048e-06
19.350000	5.31168e-06
19.300000	5.50997e-06
19.250000	5.71562e-06
19.200000	5.9289e-06
19.150000	6.15008e-06
19.100000	6.37947e-06
19.050000	6.61734e-06
19.000000	6.86403e-06
18.950000	7.11985e-06
18.900000	7.38514e-06
18.850000	7.66025e-06
18.800000	7.94552e-06
18.750000	8.24135e-06
18.700000	8.5481e-06
18.650000	8.86619e-06
18.600000	9.19603e-06
18.550000	9.53803e-06
18.500000	9.89266e-06
18.450000	1.02604e-05
18.400000	1.06416e-05
18.350000	1.1037e-05
18.300000	1.14468e-05
18.250000	1.18718e-05
18.200000	1.23124e-05
18.150000	1.27692e-05
18.100000	1.32428e-05
18.050000	1.37339e-05
18.000000	1.42429e-05
17.950000	1.47707e-05
17.900000	1.53178e-05
17.850000	1.5885e-05
17.800000	1.6473e-05
17.750000	1.70825e-05
17.700000	1.77143e-05
17.650000	1.83693e-05
17.600000	1.90482e-05
17.550000	1.9752e-05
17.500000	2.04815e-05
17.450000	2.12376e-05
17.400000	2.20213e-05
17.350000	2.28336e-05
17.300000	2.36754e-05
17.250000	2.4548e-05
17.200000	2.54523e-05
17.150000	2.63895e-05
17.100000	2.73608e-05
17.050000	2.83673e-05
17.000000	2.94104e-05
16.950000	3.04914e-05
16.900000	3.16115e-05
16.850000	3.27721e-05
16.800000	3.39748e-05
16.750000	3.52209e-05
16.700000	3.6512e-05
16.650000	3.78498e-05
16.600000	3.92357e-05
16.550000	4.06717e-05
16.500000	4.21592e-05
16.450000	4.37003e-05
16.400000	4.52967e-05
16.350000	4.69504e-05
16.300000	4.86634e-05
16.250000	5.04377e-05
16.200000	5.22755e-05
16.150000	5.4179e-05
16.100000	5.61503e-05
16.050000	5.81919e-05
16.000000	6.03062e-05
15.950000	6.24956e-05
15.900000	6.47627e-05
15.850000	6.71102e-05
15.800000	6.95408e-05
15.750000	7.20573e-05
15.700000	7.46626e-05
15.650000	7.73597e-05
15.600000	8.01516e-05
15.550000	8.30416e-05
15.500000	8.60329e-05
15.450000	8.91289e-05
15.400000	9.23329e-05
15.350000	9.56487e-05
15.300000	9.90797e-05
15.250000	0.00010263
15.200000	0.000106303
15.150000	0.000110103
15.100000	0.000114033
15.050000	0.000118099
15.000000	0.000122305
14.950000	0.000126654
14.900000	0.000131151
14.850000	0.000135801
14.800000	0.000140608
14.750000	0.000145578
14.700000	0.000150715
14.650000	0.000156024
14.600000	0.00016151
14.550000	0.000167178
14.500000	0.000173034
14.450000	0.000179082
14.400000	0.000185329
14.350000	0.000191779
14.300000	0.000198437
14.250000	0.00020531
14.200000	0.000212403
14.150000	0.000219721
14.100000	0.000227269
14.050000	0.000235053
14.000000	0.000243078
13.950000	0.000251348
13.900000	0.00025987
13.850000	0.000268646
13.800000	0.000277682
13.750000	0.000286981
13.700000	0.000296546
13.650000	0.000306381
13.600000	0.000316486
13.550000	0.000326863
13.500000	0.000337511
13.450000	0.00034843
13.400000	0.000359614
13.350000	0.00037106
13.300000	0.000382757
13.250000	0.000394695
13.200000	0.000406856
13.150000	0.000419219
13.100000	0.000431753
13.050000	0.000444415
13.000000	0.000457148
12.950000	0.000469869
12.900000	0.000482454
12.850000	0.000494695
12.800000	0.000506192
&
```
