## Supplementary material for "All-at-once RNA folding with 3D motif prediction framed by evolutionary information": RF02121_FTX_3.cacofold.helixcov

```
# RMs = 4 L = 174

# RM_HELIX NESTED 12-18 37-43, nbp = 6 nbp_cov = 0
# pvals: 0.813484,0.627383,0.484531,0.998346,0.578488,0.160759
# aggregated NONE
NESTED  :::::::<<<<<<________________>>>>>>::::::::::::::::::::::::::::::::::::::::::::::::::::::::::::::::::::::::::::::::::::::::::::::::::::::::::::::::
        :::::::::::::::::::::::::::::::::::::::::::::::::::::::::::::::::::::::::::::::::::::::::::::::::::::::::::::::::::::::::::::::::::::::::::::::::::

# RM_HELIX NESTED 47-58 69-77, nbp = 8 nbp_cov = 0
# pvals: 0.886548,0.82032,0.484531,0.484531,0.748938,0.484531,0.501221,0.484531
# aggregated NONE
NESTED  ::::::::::::::::::::::::::::::::::::::<<<<<<<<__________>>>>>>>>:::::::::::::::::::::::::::::::::::::::::::::::::::::::::::::::::::::::::::::::::::
        :::::::::::::::::::::::::::::::::::::::::::::::::::::::::::::::::::::::::::::::::::::::::::::::::::::::::::::::::::::::::::::::::::::::::::::::::::

# RM_HELIX NESTED 100-114 120-138, nbp = 15 nbp_cov = 0
# pvals: 0.806556,0.129583,0.112105,0.484531,0.890979,0.758378,0.0971065,0.748938,0.698113,0.578488,0.959226,0.850676,0.799623,0.748938,0.523194
# aggregated NONE
NESTED  :::::::::::::::::::::::::::::::::::::::::::::::::::::::::::::::::::::::::::::::<<<<<<<<<<<<<<<_____>>>>>>>>>>>>>>>:::::::::::::::::::::::::::::::::
        :::::::::::::::::::::::::::::::::::::::::::::::::::::::::::::::::::::::::::::::::::::::::::::::::::::::::::::::::::::::::::::::::::::::::::::::::::

# RM_HELIX NESTED 80-87 166-173, nbp = 8 nbp_cov = 0
# pvals: 0.117976,0.484531,0.484531,0.0355512,0.065157,0.792405,0.78475,0.917207
# aggregated NONE
NESTED  ::::::::::::::::::::::::::::::::::::::::::::::::::::::::::::::::::<<<<<<<<________________________________________________________________>>>>>>>>:
        :::::::::::::::::::::::::::::::::::::::::::::::::::::::::::::::::::::::::::::::::::::::::::::::::::::::::::::::::::::::::::::::::::::::::::::::::::
```
