## Supplementary material for "All-at-once RNA folding with 3D motif prediction framed by evolutionary information": RF02121_FTX_3.cacofold.power

```
# Power analysis of CaCoFold structure 
#
# Powertype = SINGLE SUBSTITUTIONS
# covary  left_pos      right_pos    substitutions      power
#----------------------------------------------------------------
          12		43		9		0.28
          14		42		4		0.07
          15		41		2		0.00
          16		39		6		0.16
          17		38		3		0.02
          18		37		7		0.20
          47		77		6		0.16
          48		76		4		0.07
          53		75		1		0.00
          54		74		0		0.00
          55		73		5		0.11
          56		72		0		0.00
          57		70		4		0.07
          58		69		3		0.02
          80		173		4		0.07
          81		172		1		0.00
          82		171		1		0.00
          83		170		5		0.11
          84		169		3		0.02
          85		168		3		0.02
          86		167		2		0.00
          87		166		6		0.16
          100		138		5		0.11
          101		137		4		0.07
          102		136		4		0.07
          103		135		1		0.00
          104		134		7		0.20
          105		133		2		0.00
          106		128		5		0.11
          107		127		5		0.11
          108		126		5		0.11
          109		125		1		0.00
          110		124		5		0.11
          111		123		3		0.02
          112		122		2		0.00
          113		121		3		0.02
          114		120		1		0.00
#
# BPAIRS 37
# avg substitutions per BP  3.6
# BPAIRS expected to covary 2.5 +/- 1.4
# BPAIRS observed to covary 0
#
```
