## Supplementary material for "All-at-once RNA folding with 3D motif prediction framed by evolutionary information": RF02121_FTX_3.surv

```
&
12.646790	9.3188e-05
12.555102	0.000186376
12.004978	0.000279564
11.913291	0.000372752
10.813042	0.00046594
10.308761	0.000559128
10.033699	0.000652316
9.575262	0.000745504
9.483574	0.000838692
9.391887	0.00093188
9.300199	0.00102507
9.208512	0.00111826
9.070981	0.00121144
9.025137	0.00149101
8.795919	0.0015842
8.750075	0.00167738
8.704231	0.00177057
8.658388	0.00195695
8.383325	0.00205014
8.337482	0.0023297
8.245794	0.00279564
8.062419	0.00288883
8.016576	0.00298201
7.924888	0.00316839
7.879045	0.00326158
7.833201	0.00344795
7.741513	0.00354114
7.695670	0.00372752
7.603982	0.00382071
7.512295	0.00410027
7.420608	0.0046594
7.328920	0.00503215
7.283076	0.00652316
7.237233	0.00670953
7.191389	0.00680272
7.145545	0.00689591
7.099702	0.0069891
7.053858	0.00810735
7.008014	0.00838692
6.962171	0.00866648
6.916327	0.00922561
6.824639	0.0110894
6.778796	0.0121144
6.732952	0.0124872
6.687108	0.0133259
6.641265	0.0134191
6.549577	0.0136054
6.457890	0.0140714
6.412046	0.0142578
6.366202	0.0149101
6.320359	0.0157488
6.274515	0.0165875
6.182828	0.0172398
6.091140	0.018358
6.045296	0.0185444
5.999453	0.0195695
5.953609	0.0205945
5.907765	0.02134
5.861922	0.0228311
5.816078	0.023297
5.770234	0.0241357
5.724390	0.0246016
5.678547	0.0251607
5.632703	0.0257199
5.586859	0.0266518
5.541016	0.0280496
5.495172	0.0287019
5.449328	0.0298201
5.403485	0.0300065
5.357641	0.0301929
5.311797	0.0310316
5.265953	0.0314043
5.220110	0.0323362
5.174266	0.0334545
5.128422	0.0343864
5.082579	0.0348523
5.036735	0.0360637
4.990891	0.0369024
4.945048	0.0369956
4.899204	0.0378343
4.853360	0.0387662
4.807516	0.0392321
4.761673	0.0402572
4.715829	0.0412823
4.669985	0.0426801
4.624142	0.0435188
4.578298	0.0450098
4.532454	0.0463144
4.486610	0.046594
4.440767	0.0474327
4.394923	0.0496692
4.349079	0.0507874
4.303236	0.0515329
4.257392	0.0520921
4.211548	0.0527444
4.165705	0.0536763
4.119861	0.0544218
4.074017	0.0554468
4.028173	0.0560992
3.982330	0.0563787
3.936486	0.0576833
3.890642	0.0579629
3.844799	0.0591744
3.798955	0.060013
3.753111	0.0614109
3.707268	0.0618768
3.661424	0.0626223
3.615580	0.0631814
3.569736	0.0644861
3.523893	0.0654179
3.478049	0.0659771
3.432205	0.0672817
3.386362	0.0683068
3.340518	0.0697978
3.294674	0.0707297
3.248830	0.0726866
3.202987	0.0735253
3.157143	0.0749231
3.111299	0.0757618
3.065456	0.0778119
3.019612	0.0791166
2.973768	0.0796757
2.927925	0.0801416
2.882081	0.0812599
2.836237	0.08331
2.790393	0.0846147
2.744550	0.0853602
2.698706	0.0868512
2.652862	0.0880626
2.607019	0.08974
2.561175	0.0905787
2.515331	0.0920697
2.469488	0.0935607
2.423644	0.0956108
2.377800	0.0969155
2.331956	0.097661
2.286113	0.0989656
2.240269	0.0999907
2.194425	0.101295
2.148582	0.101854
2.102738	0.103532
2.056894	0.105675
2.011050	0.107446
1.965207	0.109309
1.919363	0.1108
1.873519	0.112385
1.827676	0.114062
1.781832	0.116112
1.735988	0.117417
1.690145	0.120119
1.644301	0.121331
1.598457	0.123101
1.552613	0.124779
1.506770	0.126363
1.460926	0.12832
1.415082	0.130556
1.369239	0.131954
1.323395	0.134284
1.277551	0.1368
1.231707	0.138384
1.185864	0.140248
1.140020	0.142298
1.094176	0.145187
1.048333	0.146678
1.002489	0.149101
0.956645	0.152456
0.910802	0.154692
0.864958	0.157022
0.819114	0.159538
0.773270	0.163172
0.727427	0.166154
0.681583	0.168204
0.635739	0.170441
0.589896	0.173889
0.544052	0.17715
0.498208	0.180691
0.452365	0.183021
0.406521	0.185444
0.360677	0.189172
0.314833	0.194204
0.268990	0.197931
0.223146	0.2011
0.177302	0.203616
0.131459	0.206225
0.085615	0.211816
0.039771	0.216289
-0.006073	0.509459
-0.051916	0.522225
-0.097760	0.543006
-0.143604	0.562855
-0.189447	0.578045
-0.235291	0.593887
-0.281135	0.610008
-0.326978	0.6238
-0.372822	0.636381
-0.418666	0.649986
-0.464510	0.662007
-0.510353	0.672724
-0.556197	0.684466
-0.602041	0.694437
-0.647884	0.706458
-0.693728	0.715218
-0.739572	0.72407
-0.785415	0.738235
-0.831259	0.745783
-0.877103	0.759295
-0.922947	0.768148
-0.968790	0.780729
-1.014634	0.7866
-1.060478	0.795266
-1.106321	0.80328
-1.152165	0.811108
-1.198009	0.822197
-1.243853	0.828814
-1.289696	0.83571
-1.335540	0.843165
-1.381384	0.848197
-1.427227	0.855559
-1.473071	0.861523
-1.518915	0.866462
-1.564758	0.870469
-1.610602	0.875408
-1.656446	0.879135
-1.702290	0.885006
-1.748133	0.890691
-1.793977	0.894138
-1.839821	0.897027
-1.885664	0.899916
-1.931508	0.905787
-1.977352	0.912124
-2.023195	0.914826
-2.069039	0.91669
-2.114883	0.919952
-2.160727	0.923027
-2.206570	0.926009
-2.252414	0.928245
-2.298258	0.930668
-2.344101	0.933557
-2.389945	0.94008
-2.435789	0.943808
-2.481633	0.947442
-2.527476	0.951542
-2.573320	0.953592
-2.619164	0.955549
-2.665007	0.957134
-2.710851	0.959836
-2.756695	0.961979
-2.802538	0.963191
-2.848382	0.965707
-2.894226	0.967105
-2.940070	0.968409
-2.985913	0.970646
-3.031757	0.971857
-3.077601	0.972882
-3.123444	0.974466
-3.169288	0.976051
-3.215132	0.976889
-3.260976	0.977542
-3.306819	0.977821
-3.352663	0.97866
-3.398507	0.979685
-3.444350	0.980803
-3.490194	0.981735
-3.536038	0.983133
-3.581881	0.983692
-3.627725	0.985276
-3.673569	0.987047
-3.719413	0.987886
-3.765256	0.988165
-3.811100	0.988445
-3.856944	0.988631
-3.902787	0.990029
-3.948631	0.990495
-3.994475	0.991054
-4.040318	0.991427
-4.086162	0.992079
-4.132006	0.992731
-4.177850	0.993663
-4.223693	0.993943
-4.269537	0.994875
-4.315381	0.995341
-4.361224	0.995527
-4.407068	0.9959
-4.452912	0.996272
-4.498756	0.996459
-4.590443	0.996645
-4.636287	0.996738
-4.682130	0.996832
-4.727974	0.997018
-4.865505	0.997204
-4.911349	0.997298
-4.957193	0.997484
-5.003036	0.997763
-5.094724	0.998043
-5.186411	0.998229
-5.278098	0.998509
-5.323942	0.998602
-5.369786	0.998695
-5.461473	0.998882
-5.507317	0.998975
-5.553161	0.999068
-5.599004	0.999254
-5.644848	0.999348
-5.736536	0.999441
-5.874067	0.999627
-6.149129	0.99972
-7.341065	0.999907
-7.845346	1
&
17.231160	4.6594e-06
16.818567	9.3188e-06
15.305725	1.39782e-05
14.893131	1.86376e-05
14.022101	2.79564e-05
13.930414	3.72752e-05
13.884570	5.12534e-05
13.792882	6.52316e-05
13.747039	6.9891e-05
13.655351	8.85286e-05
13.609508	9.3188e-05
13.563664	9.78474e-05
13.471976	0.000102507
13.380289	0.000107166
13.242758	0.00015842
13.196914	0.000163079
13.105227	0.000167738
13.059383	0.000172398
13.013539	0.000181717
12.967696	0.000195695
12.921852	0.00023297
12.830165	0.000242289
12.784321	0.000251607
12.738477	0.000265586
12.692634	0.000274904
12.646790	0.000293542
12.600946	0.00030752
12.555102	0.000340136
12.509259	0.000354114
12.463415	0.000363433
12.417571	0.000372752
12.371728	0.000391389
12.325884	0.000419346
12.280040	0.000424005
12.234196	0.000437983
12.188353	0.000442643
12.142509	0.000451962
12.096665	0.00046128
12.050822	0.000503215
12.004978	0.000512534
11.959134	0.000535831
11.913291	0.000559128
11.867447	0.000587084
11.821603	0.000596403
11.775759	0.000610381
11.729916	0.000638338
11.684072	0.000675613
11.638228	0.000684932
11.592385	0.00069425
11.546541	0.000703569
11.500697	0.000731525
11.454854	0.000754822
11.409010	0.000796757
11.363166	0.000815395
11.317322	0.000838692
11.271479	0.000866648
11.225635	0.000903923
11.179791	0.000922561
11.133948	0.000955177
11.088104	0.000997111
11.042260	0.00102041
10.996416	0.00103905
10.950573	0.001067
10.904729	0.00110428
10.858885	0.00112757
10.813042	0.00116485
10.767198	0.00118815
10.721354	0.00122542
10.675511	0.00127668
10.629667	0.00132793
10.583823	0.00134191
10.537979	0.00141646
10.492136	0.00147237
10.446292	0.00150499
10.400448	0.00161681
10.354605	0.00163545
10.308761	0.00168204
10.262917	0.00178455
10.217073	0.00180785
10.171230	0.0018358
10.125386	0.00186376
10.079542	0.00189172
10.033699	0.00195695
9.987855	0.00200354
9.942011	0.00206411
9.896168	0.00210605
9.850324	0.00214332
9.804480	0.00222253
9.758636	0.00231106
9.712793	0.00235766
9.666949	0.00241357
9.621105	0.00246016
9.575262	0.00249278
9.529418	0.00253937
9.483574	0.00262324
9.437731	0.00267915
9.391887	0.00273507
9.346043	0.00279098
9.300199	0.00286087
9.254356	0.00290746
9.208512	0.00299599
9.162668	0.00307054
9.116825	0.0031218
9.070981	0.00316373
9.025137	0.00325692
8.979293	0.00329885
8.933450	0.00336874
8.887606	0.00342932
8.841762	0.00350387
8.795919	0.0035458
8.750075	0.00363433
8.704231	0.00367161
8.658388	0.00375547
8.612544	0.00387196
8.566700	0.00398379
8.520856	0.004063
8.475013	0.00417016
8.429169	0.00424005
8.383325	0.00432392
8.337482	0.00439847
8.291638	0.00448234
8.245794	0.00456621
8.199951	0.00469201
8.154107	0.0048085
8.108263	0.00490169
8.062419	0.00497624
8.016576	0.00504613
7.970732	0.00514398
7.924888	0.00527444
7.879045	0.00548411
7.833201	0.00560526
7.787357	0.00581959
7.741513	0.00594073
7.695670	0.0062203
7.649826	0.00656509
7.603982	0.00670021
7.558139	0.00694716
7.512295	0.00722207
7.466451	0.00770198
7.420608	0.00813997
7.374764	0.00848476
7.328920	0.00885286
7.283076	0.00909049
7.237233	0.00962166
7.191389	0.0101435
7.145545	0.0104883
7.099702	0.010903
7.053858	0.0114761
7.008014	0.0119514
6.962171	0.0124313
6.916327	0.0132793
6.870483	0.0136008
6.824639	0.0140854
6.778796	0.0144628
6.732952	0.0148029
6.687108	0.0152688
6.641265	0.0158932
6.595421	0.016429
6.549577	0.0170394
6.503733	0.0174494
6.457890	0.0178967
6.412046	0.0184978
6.366202	0.0192154
6.320359	0.0198164
6.274515	0.0204315
6.228671	0.021135
6.182828	0.0218106
6.136984	0.0226307
6.091140	0.0233809
6.045296	0.0240192
5.999453	0.0246436
5.953609	0.0253564
5.907765	0.0259156
5.861922	0.0264421
5.816078	0.0271363
5.770234	0.0278259
5.724390	0.0283385
5.678547	0.0289209
5.632703	0.0295406
5.586859	0.0302209
5.541016	0.0309058
5.495172	0.031614
5.449328	0.0324667
5.403485	0.033105
5.357641	0.0340136
5.311797	0.0347638
5.265953	0.0355512
5.220110	0.0363992
5.174266	0.0374709
5.128422	0.0384214
5.082579	0.0393067
5.036735	0.0400801
4.990891	0.0409794
4.945048	0.04186
4.899204	0.0428432
4.853360	0.0438356
4.807516	0.0447815
4.761673	0.0458997
4.715829	0.0466359
4.669985	0.0475771
4.624142	0.0485556
4.578298	0.0495154
4.532454	0.0504799
4.486610	0.0513419
4.440767	0.0522551
4.394923	0.0530985
4.349079	0.0539651
4.303236	0.0546827
4.257392	0.0555121
4.211548	0.056416
4.165705	0.0573153
4.119861	0.0581726
4.074017	0.0590346
4.028173	0.0598174
3.982330	0.0607259
3.936486	0.0615879
3.890642	0.0625431
3.844799	0.0633259
3.798955	0.0642531
3.753111	0.065157
3.707268	0.0660703
3.661424	0.0669649
3.615580	0.0677942
3.569736	0.0687774
3.523893	0.0697093
3.478049	0.070725
3.432205	0.071559
3.386362	0.0727285
3.340518	0.0738235
3.294674	0.0749324
3.248830	0.0758783
3.202987	0.0770385
3.157143	0.0782499
3.111299	0.079494
3.065456	0.0806775
3.019612	0.0816746
2.973768	0.0828488
2.927925	0.0839204
2.882081	0.0852297
2.836237	0.0863619
2.790393	0.087606
2.744550	0.088878
2.698706	0.0903178
2.652862	0.0915991
2.607019	0.0929224
2.561175	0.0942363
2.515331	0.0956481
2.469488	0.0971065
2.423644	0.0988212
2.377800	0.100266
2.331956	0.102278
2.286113	0.103821
2.240269	0.105368
2.194425	0.106882
2.148582	0.108541
2.102738	0.110376
2.056894	0.112105
2.011050	0.11422
1.965207	0.115963
1.919363	0.117976
1.873519	0.119751
1.827676	0.121727
1.781832	0.123721
1.735988	0.125729
1.690145	0.127672
1.644301	0.129583
1.598457	0.131703
1.552613	0.133729
1.506770	0.135952
1.460926	0.138011
1.415082	0.140304
1.369239	0.142564
1.323395	0.144837
1.277551	0.146827
1.231707	0.148803
1.185864	0.151016
1.140020	0.153373
1.094176	0.155843
1.048333	0.158326
1.002489	0.160759
0.956645	0.16313
0.910802	0.165698
0.864958	0.168214
0.819114	0.170674
0.773270	0.172971
0.727427	0.175734
0.681583	0.178567
0.635739	0.181204
0.589896	0.18399
0.544052	0.186879
0.498208	0.189586
0.452365	0.192536
0.406521	0.195769
0.360677	0.199147
0.314833	0.202763
0.268990	0.206365
0.223146	0.210255
0.177302	0.214463
0.131459	0.218223
0.085615	0.222999
0.039771	0.228092
-0.006073	0.484531
-0.051916	0.501221
-0.097760	0.523194
-0.143604	0.544828
-0.189447	0.562953
-0.235291	0.578488
-0.281135	0.592028
-0.326978	0.604044
-0.372822	0.615823
-0.418666	0.627383
-0.464510	0.639596
-0.510353	0.652008
-0.556197	0.663713
-0.602041	0.675179
-0.647884	0.685919
-0.693728	0.698113
-0.739572	0.708825
-0.785415	0.719406
-0.831259	0.72955
-0.877103	0.740169
-0.922947	0.748938
-0.968790	0.758378
-1.014634	0.767533
-1.060478	0.776386
-1.106321	0.78475
-1.152165	0.792405
-1.198009	0.799623
-1.243853	0.806556
-1.289696	0.813484
-1.335540	0.82032
-1.381384	0.826866
-1.427227	0.832774
-1.473071	0.838901
-1.518915	0.84453
-1.564758	0.850676
-1.610602	0.85643
-1.656446	0.861942
-1.702290	0.867314
-1.748133	0.872277
-1.793977	0.877234
-1.839821	0.882182
-1.885664	0.886548
-1.931508	0.890979
-1.977352	0.895443
-2.023195	0.899781
-2.069039	0.90417
-2.114883	0.908508
-2.160727	0.912809
-2.206570	0.917207
-2.252414	0.921228
-2.298258	0.924564
-2.344101	0.928161
-2.389945	0.932094
-2.435789	0.935309
-2.481633	0.938272
-2.527476	0.940965
-2.573320	0.943878
-2.619164	0.94679
-2.665007	0.949357
-2.710851	0.952022
-2.756695	0.954562
-2.802538	0.956961
-2.848382	0.959226
-2.894226	0.96143
-2.940070	0.963414
-2.985913	0.965301
-3.031757	0.967105
-3.077601	0.968908
-3.123444	0.970501
-3.169288	0.972141
-3.215132	0.973404
-3.260976	0.975128
-3.306819	0.976461
-3.352663	0.977821
-3.398507	0.979303
-3.444350	0.980524
-3.490194	0.981493
-3.536038	0.98262
-3.581881	0.98365
-3.627725	0.984647
-3.673569	0.985644
-3.719413	0.986404
-3.765256	0.987285
-3.811100	0.988011
-3.856944	0.988762
-3.902787	0.989544
-3.948631	0.990495
-3.994475	0.991012
-4.040318	0.991571
-4.086162	0.992158
-4.132006	0.992536
-4.177850	0.99296
-4.223693	0.993402
-4.269537	0.993761
-4.315381	0.99412
-4.361224	0.994502
-4.407068	0.994856
-4.452912	0.995084
-4.498756	0.995355
-4.544599	0.995783
-4.590443	0.995974
-4.636287	0.996249
-4.682130	0.996524
-4.727974	0.996832
-4.773818	0.997116
-4.819661	0.997307
-4.865505	0.997456
-4.911349	0.997684
-4.957193	0.99781
-5.003036	0.998038
-5.048880	0.998211
-5.094724	0.998346
-5.140567	0.998439
-5.186411	0.998551
-5.232255	0.998635
-5.278098	0.998719
-5.323942	0.998844
-5.369786	0.998956
-5.415630	0.999026
-5.461473	0.99911
-5.507317	0.999189
-5.553161	0.999245
-5.599004	0.999268
-5.644848	0.999348
-5.690692	0.999394
-5.736536	0.99945
-5.782379	0.999539
-5.828223	0.999581
-5.874067	0.999604
-5.919910	0.999646
-5.965754	0.999683
-6.011598	0.999725
-6.057441	0.99973
-6.103285	0.999776
-6.149129	0.999786
-6.194973	0.999818
-6.240816	0.999842
-6.332504	0.999856
-6.424191	0.99987
-6.470035	0.999884
-6.515878	0.999907
-6.561722	0.999916
-6.653410	0.999925
-6.699253	0.99993
-6.745097	0.999944
-6.790941	0.999958
-6.836784	0.999967
-6.882628	0.999977
-6.928472	0.999991
-7.386909	0.999995
-7.799502	1
&
44.874914	1.75774e-28
44.829070	1.90842e-28
44.783226	2.07201e-28
44.737383	2.24962e-28
44.691539	2.44246e-28
44.645695	2.65181e-28
44.599852	2.87911e-28
44.554008	3.12589e-28
44.508164	3.39381e-28
44.462320	3.68469e-28
44.416477	4.00049e-28
44.370633	4.34335e-28
44.324789	4.7156e-28
44.278946	5.11973e-28
44.233102	5.55849e-28
44.187258	6.03485e-28
44.141415	6.55201e-28
44.095571	7.11349e-28
44.049727	7.72306e-28
44.003883	8.38486e-28
43.958040	9.10336e-28
43.912196	9.8834e-28
43.866352	1.07303e-27
43.820509	1.16497e-27
43.774665	1.26479e-27
43.728821	1.37315e-27
43.682977	1.4908e-27
43.637134	1.61853e-27
43.591290	1.7572e-27
43.545446	1.90774e-27
43.499603	2.07118e-27
43.453759	2.24862e-27
43.407915	2.44125e-27
43.362072	2.65038e-27
43.316228	2.87742e-27
43.270384	3.12391e-27
43.224540	3.3915e-27
43.178697	3.68202e-27
43.132853	3.9974e-27
43.087009	4.3398e-27
43.041166	4.71151e-27
42.995322	5.11506e-27
42.949478	5.55316e-27
42.903634	6.02877e-27
42.857791	6.5451e-27
42.811947	7.10564e-27
42.766103	7.71418e-27
42.720260	8.37481e-27
42.674416	9.09201e-27
42.628572	9.87061e-27
42.582729	1.07159e-26
42.536885	1.16335e-26
42.491041	1.26296e-26
42.445197	1.37111e-26
42.399354	1.48851e-26
42.353510	1.61596e-26
42.307666	1.75432e-26
42.261823	1.90453e-26
42.215979	2.06759e-26
42.170135	2.24461e-26
42.124292	2.43677e-26
42.078448	2.64539e-26
42.032604	2.87186e-26
41.986760	3.11771e-26
41.940917	3.38461e-26
41.895073	3.67434e-26
41.849229	3.98887e-26
41.803386	4.33031e-26
41.757542	4.70097e-26
41.711698	5.10336e-26
41.665854	5.54017e-26
41.620011	6.01436e-26
41.574167	6.52912e-26
41.528323	7.08792e-26
41.482480	7.69454e-26
41.436636	8.35306e-26
41.390792	9.06792e-26
41.344949	9.84394e-26
41.299105	1.06863e-25
41.253261	1.16008e-25
41.207417	1.25935e-25
41.161574	1.36712e-25
41.115730	1.4841e-25
41.069886	1.61108e-25
41.024043	1.74893e-25
40.978199	1.89857e-25
40.932355	2.06101e-25
40.886512	2.23735e-25
40.840668	2.42876e-25
40.794824	2.63655e-25
40.748980	2.86211e-25
40.703137	3.10696e-25
40.657293	3.37274e-25
40.611449	3.66126e-25
40.565606	3.97445e-25
40.519762	4.31442e-25
40.473918	4.68346e-25
40.428074	5.08406e-25
40.382231	5.51892e-25
40.336387	5.99095e-25
40.290543	6.50334e-25
40.244700	7.05955e-25
40.198856	7.6633e-25
40.153012	8.31868e-25
40.107169	9.03008e-25
40.061325	9.8023e-25
40.015481	1.06405e-24
39.969637	1.15504e-24
39.923794	1.25381e-24
39.877950	1.36102e-24
39.832106	1.47739e-24
39.786263	1.60371e-24
39.740419	1.74083e-24
39.694575	1.88967e-24
39.648732	2.05123e-24
39.602888	2.22659e-24
39.557044	2.41694e-24
39.511200	2.62356e-24
39.465357	2.84784e-24
39.419513	3.09128e-24
39.373669	3.35553e-24
39.327826	3.64235e-24
39.281982	3.95369e-24
39.236138	4.29162e-24
39.190294	4.65843e-24
39.144451	5.05658e-24
39.098607	5.48875e-24
39.052763	5.95784e-24
39.006920	6.467e-24
38.961076	7.01967e-24
38.915232	7.61954e-24
38.869389	8.27066e-24
38.823545	8.97739e-24
38.777701	9.7445e-24
38.731857	1.05771e-23
38.686014	1.14809e-23
38.640170	1.24618e-23
38.594326	1.35265e-23
38.548483	1.46822e-23
38.502639	1.59365e-23
38.456795	1.7298e-23
38.410951	1.87757e-23
38.365108	2.03797e-23
38.319264	2.21205e-23
38.273420	2.40101e-23
38.227577	2.6061e-23
38.181733	2.8287e-23
38.135889	3.0703e-23
38.090046	3.33254e-23
38.044202	3.61716e-23
37.998358	3.92608e-23
37.952514	4.26137e-23
37.906671	4.62529e-23
37.860827	5.02027e-23
37.814983	5.44897e-23
37.769140	5.91426e-23
37.723296	6.41927e-23
37.677452	6.96738e-23
37.631609	7.56227e-23
37.585765	8.20793e-23
37.539921	8.9087e-23
37.494077	9.66928e-23
37.448234	1.04948e-22
37.402390	1.13907e-22
37.356546	1.23631e-22
37.310703	1.34184e-22
37.264859	1.45638e-22
37.219015	1.58069e-22
37.173171	1.71561e-22
37.127328	1.86204e-22
37.081484	2.02096e-22
37.035640	2.19344e-22
36.989797	2.38064e-22
36.943953	2.5838e-22
36.898109	2.8043e-22
36.852266	3.0436e-22
36.806422	3.30331e-22
36.760578	3.58518e-22
36.714734	3.89109e-22
36.668891	4.22308e-22
36.623047	4.58339e-22
36.577203	4.97443e-22
36.531360	5.39882e-22
36.485516	5.85939e-22
36.439672	6.35924e-22
36.393829	6.90171e-22
36.347985	7.49043e-22
36.302141	8.12935e-22
36.256297	8.82275e-22
36.210454	9.57526e-22
36.164610	1.03919e-21
36.118766	1.12782e-21
36.072923	1.224e-21
36.027079	1.32839e-21
35.981235	1.44167e-21
35.935391	1.5646e-21
35.889548	1.69802e-21
35.843704	1.8428e-21
35.797860	1.99992e-21
35.752017	2.17044e-21
35.706173	2.35548e-21
35.660329	2.5563e-21
35.614486	2.77423e-21
35.568642	3.01072e-21
35.522798	3.26737e-21
35.476954	3.54588e-21
35.431111	3.84813e-21
35.385267	4.17612e-21
35.339423	4.53206e-21
35.293580	4.91831e-21
35.247736	5.33747e-21
35.201892	5.79234e-21
35.156049	6.28595e-21
35.110205	6.8216e-21
35.064361	7.40288e-21
35.018517	8.03366e-21
34.972674	8.71817e-21
34.926830	9.46096e-21
34.880986	1.0267e-20
34.835143	1.11417e-20
34.789299	1.20909e-20
34.743455	1.31208e-20
34.697611	1.42385e-20
34.651768	1.54514e-20
34.605924	1.67675e-20
34.560080	1.81956e-20
34.514237	1.97453e-20
34.468393	2.14269e-20
34.422549	2.32517e-20
34.376706	2.52318e-20
34.330862	2.73804e-20
34.285018	2.97119e-20
34.239174	3.22418e-20
34.193331	3.4987e-20
34.147487	3.79658e-20
34.101643	4.1198e-20
34.055800	4.47054e-20
34.009956	4.85111e-20
33.964112	5.26406e-20
33.918269	5.71215e-20
33.872425	6.19836e-20
33.826581	6.72593e-20
33.780737	7.29838e-20
33.734894	7.91952e-20
33.689050	8.59349e-20
33.643206	9.32479e-20
33.597363	1.01183e-19
33.551519	1.09793e-19
33.505675	1.19135e-19
33.459831	1.29271e-19
33.413988	1.40269e-19
33.368144	1.52203e-19
33.322300	1.65151e-19
33.276457	1.792e-19
33.230613	1.94444e-19
33.184769	2.10983e-19
33.138926	2.28928e-19
33.093082	2.48399e-19
33.047238	2.69525e-19
33.001394	2.92446e-19
32.955551	3.17316e-19
32.909707	3.44299e-19
32.863863	3.73575e-19
32.818020	4.0534e-19
32.772176	4.39803e-19
32.726332	4.77195e-19
32.680488	5.17763e-19
32.634645	5.61778e-19
32.588801	6.09533e-19
32.542957	6.61345e-19
32.497114	7.17558e-19
32.451270	7.78546e-19
32.405426	8.44714e-19
32.359583	9.16502e-19
32.313739	9.94387e-19
32.267895	1.07889e-18
32.222051	1.17056e-18
32.176208	1.27002e-18
32.130364	1.37793e-18
32.084520	1.49499e-18
32.038677	1.622e-18
31.992833	1.75979e-18
31.946989	1.90927e-18
31.901146	2.07145e-18
31.855302	2.24739e-18
31.809458	2.43826e-18
31.763614	2.64534e-18
31.717771	2.86999e-18
31.671927	3.1137e-18
31.626083	3.37809e-18
31.580240	3.66492e-18
31.534396	3.97609e-18
31.488552	4.31366e-18
31.442708	4.67986e-18
31.396865	5.07713e-18
31.351021	5.50811e-18
31.305177	5.97564e-18
31.259334	6.48282e-18
31.213490	7.03302e-18
31.167646	7.62988e-18
31.121803	8.27736e-18
31.075959	8.97975e-18
31.030115	9.74169e-18
30.984271	1.05682e-17
30.938428	1.14649e-17
30.892584	1.24375e-17
30.846740	1.34926e-17
30.800897	1.46371e-17
30.755053	1.58786e-17
30.709209	1.72254e-17
30.663366	1.86863e-17
30.617522	2.0271e-17
30.571678	2.199e-17
30.525834	2.38546e-17
30.479991	2.58773e-17
30.434147	2.80713e-17
30.388303	3.04511e-17
30.342460	3.30326e-17
30.296616	3.58328e-17
30.250772	3.88701e-17
30.204928	4.21646e-17
30.159085	4.57382e-17
30.113241	4.96144e-17
30.067397	5.38188e-17
30.021554	5.83793e-17
29.975710	6.33258e-17
29.929866	6.86911e-17
29.884023	7.45106e-17
29.838179	8.08228e-17
29.792335	8.76692e-17
29.746491	9.5095e-17
29.700648	1.03149e-16
29.654804	1.11885e-16
29.608960	1.2136e-16
29.563117	1.31637e-16
29.517273	1.42784e-16
29.471429	1.54873e-16
29.425586	1.67985e-16
29.379742	1.82206e-16
29.333898	1.9763e-16
29.288054	2.14358e-16
29.242211	2.32502e-16
29.196367	2.52179e-16
29.150523	2.7352e-16
29.104680	2.96666e-16
29.058836	3.21768e-16
29.012992	3.48993e-16
28.967148	3.78519e-16
28.921305	4.1054e-16
28.875461	4.45268e-16
28.829617	4.8293e-16
28.783774	5.23776e-16
28.737930	5.68072e-16
28.692086	6.16112e-16
28.646243	6.68209e-16
28.600399	7.24708e-16
28.554555	7.8598e-16
28.508711	8.52426e-16
28.462868	9.24484e-16
28.417024	1.00263e-15
28.371180	1.08737e-15
28.325337	1.17927e-15
28.279493	1.27892e-15
28.233649	1.38699e-15
28.187805	1.50418e-15
28.141962	1.63127e-15
28.096118	1.76908e-15
28.050274	1.91852e-15
28.004431	2.08056e-15
27.958587	2.25629e-15
27.912743	2.44684e-15
27.866900	2.65346e-15
27.821056	2.87751e-15
27.775212	3.12046e-15
27.729368	3.38391e-15
27.683525	3.66956e-15
27.637681	3.97931e-15
27.591837	4.31517e-15
27.545994	4.67935e-15
27.500150	5.07423e-15
27.454306	5.5024e-15
27.408463	5.96665e-15
27.362619	6.47003e-15
27.316775	7.01583e-15
27.270931	7.60762e-15
27.225088	8.24927e-15
27.179244	8.94498e-15
27.133400	9.69929e-15
27.087557	1.05171e-14
27.041713	1.14039e-14
26.995869	1.23653e-14
26.950025	1.34076e-14
26.904182	1.45377e-14
26.858338	1.5763e-14
26.812494	1.70913e-14
26.766651	1.85315e-14
26.720807	2.0093e-14
26.674963	2.17858e-14
26.629120	2.3621e-14
26.583276	2.56106e-14
26.537432	2.77677e-14
26.491588	3.01061e-14
26.445745	3.26413e-14
26.399901	3.53897e-14
26.354057	3.83691e-14
26.308214	4.15991e-14
26.262370	4.51006e-14
26.216526	4.88965e-14
26.170683	5.30114e-14
26.124839	5.74722e-14
26.078995	6.23078e-14
26.033151	6.75497e-14
25.987308	7.3232e-14
25.941464	7.93917e-14
25.895620	8.60687e-14
25.849777	9.33065e-14
25.803933	1.01152e-13
25.758089	1.09657e-13
25.712245	1.18875e-13
25.666402	1.28867e-13
25.620558	1.39698e-13
25.574714	1.51438e-13
25.528871	1.64163e-13
25.483027	1.77956e-13
25.437183	1.92906e-13
25.391340	2.0911e-13
25.345496	2.26673e-13
25.299652	2.45708e-13
25.253808	2.66341e-13
25.207965	2.88702e-13
25.162121	3.12939e-13
25.116277	3.39207e-13
25.070434	3.67677e-13
25.024590	3.98532e-13
24.978746	4.31972e-13
24.932903	4.68214e-13
24.887059	5.07492e-13
24.841215	5.50059e-13
24.795371	5.96191e-13
24.749528	6.46186e-13
24.703684	7.00366e-13
24.657840	7.59082e-13
24.611997	8.22711e-13
24.566153	8.91665e-13
24.520309	9.66389e-13
24.474465	1.04736e-12
24.428622	1.13511e-12
24.382778	1.2302e-12
24.336934	1.33324e-12
24.291091	1.44489e-12
24.245247	1.56588e-12
24.199403	1.69698e-12
24.153560	1.83904e-12
24.107716	1.99296e-12
24.061872	2.15975e-12
24.016028	2.34047e-12
23.970185	2.53628e-12
23.924341	2.74844e-12
23.878497	2.97832e-12
23.832654	3.22739e-12
23.786810	3.49725e-12
23.740966	3.78963e-12
23.695122	4.1064e-12
23.649279	4.44961e-12
23.603435	4.82144e-12
23.557591	5.22428e-12
23.511748	5.66071e-12
23.465904	6.13352e-12
23.420060	6.64575e-12
23.374217	7.20066e-12
23.328373	7.80182e-12
23.282529	8.45306e-12
23.236685	9.15855e-12
23.190842	9.92278e-12
23.144998	1.07507e-11
23.099154	1.16475e-11
23.053311	1.26189e-11
23.007467	1.36712e-11
22.961623	1.4811e-11
22.915780	1.60457e-11
22.869936	1.73831e-11
22.824092	1.88316e-11
22.778248	2.04007e-11
22.732405	2.21001e-11
22.686561	2.39408e-11
22.640717	2.59344e-11
22.594874	2.80936e-11
22.549030	3.04322e-11
22.503186	3.2965e-11
22.457342	3.57081e-11
22.411499	3.86789e-11
22.365655	4.18962e-11
22.319811	4.53805e-11
22.273968	4.91538e-11
22.228124	5.32401e-11
22.182280	5.76652e-11
22.136437	6.24571e-11
22.090593	6.76462e-11
22.044749	7.32654e-11
21.998905	7.935e-11
21.953062	8.59386e-11
21.907218	9.30728e-11
21.861374	1.00798e-10
21.815531	1.09162e-10
21.769687	1.18218e-10
21.723843	1.28024e-10
21.678000	1.3864e-10
21.632156	1.50135e-10
21.586312	1.6258e-10
21.540468	1.76053e-10
21.494625	1.9064e-10
21.448781	2.06431e-10
21.402937	2.23527e-10
21.357094	2.42034e-10
21.311250	2.62069e-10
21.265406	2.83757e-10
21.219562	3.07235e-10
21.173719	3.32649e-10
21.127875	3.60158e-10
21.082031	3.89936e-10
21.036188	4.22167e-10
20.990344	4.57053e-10
20.944500	4.94813e-10
20.898657	5.35682e-10
20.852813	5.79916e-10
20.806969	6.27789e-10
20.761125	6.79601e-10
20.715282	7.35674e-10
20.669438	7.96358e-10
20.623594	8.62029e-10
20.577751	9.33097e-10
20.531907	1.01e-09
20.486063	1.09322e-09
20.440220	1.18327e-09
20.394376	1.28072e-09
20.348532	1.38615e-09
20.302688	1.50024e-09
20.256845	1.62367e-09
20.211001	1.75722e-09
20.165157	1.90172e-09
20.119314	2.05805e-09
20.073470	2.22717e-09
20.027626	2.41014e-09
19.981782	2.60808e-09
19.935939	2.82221e-09
19.890095	3.05384e-09
19.844251	3.3044e-09
19.798408	3.57544e-09
19.752564	3.8686e-09
19.706720	4.1857e-09
19.660877	4.52867e-09
19.615033	4.89962e-09
19.569189	5.30081e-09
19.523345	5.7347e-09
19.477502	6.20394e-09
19.431658	6.71139e-09
19.385814	7.26015e-09
19.339971	7.85357e-09
19.294127	8.49524e-09
19.248283	9.18908e-09
19.202439	9.9393e-09
19.156596	1.07505e-08
19.110752	1.16275e-08
19.064908	1.25757e-08
19.019065	1.36008e-08
18.973221	1.4709e-08
18.927377	1.5907e-08
18.881534	1.7202e-08
18.835690	1.86019e-08
18.789846	2.01151e-08
18.744002	2.17507e-08
18.698159	2.35184e-08
18.652315	2.5429e-08
18.606471	2.74939e-08
18.560628	2.97254e-08
18.514784	3.2137e-08
18.468940	3.47429e-08
18.423097	3.75589e-08
18.377253	4.06016e-08
18.331409	4.38892e-08
18.285565	4.74412e-08
18.239722	5.12788e-08
18.193878	5.54247e-08
18.148034	5.99035e-08
18.102191	6.47417e-08
18.056347	6.99679e-08
18.010503	7.56129e-08
17.964659	8.171e-08
17.918816	8.82951e-08
17.872972	9.5407e-08
17.827128	1.03087e-07
17.781285	1.11381e-07
17.735441	1.20337e-07
17.689597	1.30007e-07
17.643754	1.40448e-07
17.597910	1.5172e-07
17.552066	1.63889e-07
17.506222	1.77027e-07
17.460379	1.91208e-07
17.414535	2.06515e-07
17.368691	2.23036e-07
17.322848	2.40867e-07
17.277004	2.60111e-07
17.231160	2.80877e-07
17.185317	3.03286e-07
17.139473	3.27464e-07
17.093629	3.53551e-07
17.047785	3.81695e-07
17.001942	4.12057e-07
16.956098	4.44808e-07
16.910254	4.80134e-07
16.864411	5.18236e-07
16.818567	5.59327e-07
16.772723	6.0364e-07
16.726879	6.51423e-07
16.681036	7.02944e-07
16.635192	7.58492e-07
16.589348	8.18375e-07
16.543505	8.82927e-07
16.497661	9.52506e-07
16.451817	1.0275e-06
16.405974	1.10832e-06
16.360130	1.1954e-06
16.314286	1.28924e-06
16.268442	1.39034e-06
16.222599	1.49926e-06
16.176755	1.61658e-06
16.130911	1.74295e-06
16.085068	1.87904e-06
16.039224	2.0256e-06
15.993380	2.1834e-06
15.947537	2.35329e-06
15.901693	2.53618e-06
15.855849	2.73305e-06
15.810005	2.94493e-06
15.764162	3.17294e-06
15.718318	3.41827e-06
15.672474	3.68223e-06
15.626631	3.96617e-06
15.580787	4.27157e-06
15.534943	4.60002e-06
15.489099	4.9532e-06
15.443256	5.33292e-06
15.397412	5.74111e-06
15.351568	6.17984e-06
15.305725	6.65133e-06
15.259881	7.15795e-06
15.214037	7.70221e-06
15.168194	8.28682e-06
15.122350	8.91467e-06
15.076506	9.58883e-06
15.030662	1.03126e-05
14.984819	1.10894e-05
14.938975	1.19231e-05
14.893131	1.28176e-05
14.847288	1.37771e-05
14.801444	1.48062e-05
14.755600	1.59097e-05
14.709756	1.70926e-05
14.663913	1.83604e-05
14.618069	1.97189e-05
14.572225	2.11741e-05
14.526382	2.27326e-05
14.480538	2.44013e-05
14.434694	2.61873e-05
14.388851	2.80984e-05
14.343007	3.01429e-05
14.297163	3.23292e-05
14.251319	3.46664e-05
14.205476	3.71642e-05
14.159632	3.98326e-05
14.113788	4.26823e-05
14.067945	4.57243e-05
14.022101	4.89703e-05
13.976257	5.24327e-05
13.930414	5.61241e-05
13.884570	6.00579e-05
13.838726	6.4248e-05
13.792882	6.87089e-05
13.747039	7.34554e-05
13.701195	7.85032e-05
13.655351	8.38681e-05
13.609508	8.95664e-05
13.563664	9.5615e-05
13.517820	0.000102031
13.471976	0.000108831
13.426133	0.000116033
13.380289	0.000123655
13.334445	0.000131713
13.288602	0.000140224
13.242758	0.000149205
13.196914	0.000158671
13.151071	0.000168637
13.105227	0.000179114
13.059383	0.000190116
13.013539	0.00020165
12.967696	0.000213722
12.921852	0.000226334
12.876008	0.000239486
12.830165	0.000253169
12.784321	0.00026737
12.738477	0.00028207
12.692634	0.00029724
12.646790	0.000312839
12.600946	0.000328817
12.555102	0.000345108
12.509259	0.000361631
12.463415	0.000378282
12.417571	0.000394935
12.371728	0.000411438
12.325884	0.000427603
12.280040	0.000443202
12.234196	0.000457958
12.188353	0.000471529
12.142509	0.000483494
12.096665	0.000493318
12.050822	0.00050028
&
```
