## Supplementary material for "All-at-once RNA folding with 3D motif prediction framed by evolutionary information": RF02122_FTX_5.cacofold.helixcov

```
# RMs = 7 L = 222

# RM_HELIX NESTED 1-9 35-41, nbp = 7 nbp_cov = 0
# pvals: 0.168053,0.316225,0.0265979,0.0386961,0.515489,0.515489,0.316225
# aggregated NONE
NESTED  <<<<<--<<_________________________>>>>>>>:::::::::::::::::::::::::::::::::::::::::::::::::::::::::::::::::::::::::::::::::::::::::::::::::::::::::::::::::::::::::::::::::::::::::::::::::::::::::::::::::::::::
        ::::::::::::::::::::::::::::::::::::::::::::::::::::::::::::::::::::::::::::::::::::::::::::::::::::::::::::::::::::::::::::::::::::::::::::::::::::::::::::::::::::::::::::::::::::::::::::::::::::::::::::::::

# RM_HELIX NESTED 44-46 53-55, nbp = 3 nbp_cov = 0
# pvals: 0.515489,0.515489,0.515489
# aggregated NONE
NESTED  :::::::::::::::::::::::::::::::::::::::::::<<<______>>>:::::::::::::::::::::::::::::::::::::::::::::::::::::::::::::::::::::::::::::::::::::::::::::::::::::::::::::::::::::::::::::::::::::::::::::::::::::::::
        ::::::::::::::::::::::::::::::::::::::::::::::::::::::::::::::::::::::::::::::::::::::::::::::::::::::::::::::::::::::::::::::::::::::::::::::::::::::::::::::::::::::::::::::::::::::::::::::::::::::::::::::::

# RM_HELIX NESTED 134-141 148-155, nbp = 8 nbp_cov = 0
# pvals: 0.134692,0.515489,0.545099,0.0271716,0.717013,0.887546,0.0723639,0.799967
# aggregated NONE
NESTED  :::::::::::::::::::::::::::::::::::::::::::::::::::::::::::::::::::::::::::::::::::::::::::::::::::::::::::::::::::::::::<<<<<<<<_____>>>>>>>>::::::::::::::::::::::::::::::::::::::::::::::::::::::::::::::::::
        ::::::::::::::::::::::::::::::::::::::::::::::::::::::::::::::::::::::::::::::::::::::::::::::::::::::::::::::::::::::::::::::::::::::::::::::::::::::::::::::::::::::::::::::::::::::::::::::::::::::::::::::::

# RM_HELIX NESTED 122-129 159-166, nbp = 7 nbp_cov = 0
# pvals: 0.515489,0.515489,0.189411,0.892463,0.592375,0.515489,0.0433203
# aggregated NONE
NESTED  :::::::::::::::::::::::::::::::::::::::::::::::::::::::::::::::::::::::::::::::::::::::::::::::::::::::::::::<<<-<<<<____________________________>>>>->>>:::::::::::::::::::::::::::::::::::::::::::::::::::::::
        ::::::::::::::::::::::::::::::::::::::::::::::::::::::::::::::::::::::::::::::::::::::::::::::::::::::::::::::::::::::::::::::::::::::::::::::::::::::::::::::::::::::::::::::::::::::::::::::::::::::::::::::::

# RM_HELIX NESTED 76-118 170-199, nbp = 28 nbp_cov = 0
# pvals: 0.681591,0.545099,0.122687,0.642965,0.515489,0.515489,0.0123188,0.55873,0.93059,0.865255,0.791144,0.515489,0.953867,0.160693,0.964843,0.158533,0.93059,0.186262,0.515489,0.130676,0.147415,0.876844,0.843975,0.515489,0.316225,0.938169,0.316225,0.843975
# aggregated NONE
NESTED  ::::::::::::::::::::::::::::::::::::::::::::::::::::::::::::::::::::::::::<<<<<-<<<<<<<<<<<<<<<<<-<<<<--<<__________________________________________________>>>>>>->>>>>>>>>>>>>>>>>>>>>>:::::::::::::::::::::::
        ::::::::::::::::::::::::::::::::::::::::::::::::::::::::::::::::::::::::::::::::::::::::::::::::::::::::::::::::::::::::::::::::::::::::::::::::::::::::::::::::::::::::::::::::::::::::::::::::::::::::::::::::

# RM_HELIX NESTED 65-70 206-211, nbp = 6 nbp_cov = 0
# pvals: 0.316225,0.515489,0.192514,0.316225,0.515489,0.109601
# aggregated NONE
NESTED  :::::::::::::::::::::::::::::::::::::::::::::::::::::::::::::::<<<<<<__________________________________________________________________________________________________________________________>>>>>>:::::::::::
        ::::::::::::::::::::::::::::::::::::::::::::::::::::::::::::::::::::::::::::::::::::::::::::::::::::::::::::::::::::::::::::::::::::::::::::::::::::::::::::::::::::::::::::::::::::::::::::::::::::::::::::::::

# RM_HELIX NESTED 57-61 218-221, nbp = 4 nbp_cov = 0
# pvals: 0.515489,0.901563,0.316225,0.316225
# aggregated NONE
NESTED  ::::::::::::::::::::::::::::::::::::::::::::::::::::::::<<<<_______________________________________________________________________________________________________________________________________________>>>>:
        ::::::::::::::::::::::::::::::::::::::::::::::::::::::::::::::::::::::::::::::::::::::::::::::::::::::::::::::::::::::::::::::::::::::::::::::::::::::::::::::::::::::::::::::::::::::::::::::::::::::::::::::::
```
