## Supplementary material for "All-at-once RNA folding with 3D motif prediction framed by evolutionary information": RF02122_FTX_5.cacofold.power

```
# Power analysis of CaCoFold structure
#
# Powertype = SINGLE SUBSTITUTIONS
# covary left_pos right_pos substitutions power
#----------------------------------------------------------------
1		41		7		0.20
2		40		1		0.00
3		39		3		0.02
4		38		5		0.11
5		37		5		0.11
8		36		1		0.00
9		35		2		0.00
44		55		1		0.00
45		54		3		0.02
46		53		2		0.00
57		221		2		0.00
58		220		4		0.07
59		219		1		0.00
61		218		1		0.00
65		211		2		0.00
66		210		0		0.00
67		209		5		0.11
68		208		1		0.00
69		207		1		0.00
70		206		5		0.11
76		199		3		0.02
77		198		2		0.00
78		197		1		0.00
79		196		3		0.02
80		195		1		0.00
82		194		2		0.00
83		193		5		0.11
84		192		3		0.02
85		191		4		0.07
96		190		5		0.11
97		189		7		0.20
98		188		2		0.00
99		186		4		0.07
100		185		3		0.02
101		184		3		0.02
102		183		4		0.07
103		182		5		0.11
104		181		4		0.07
105		180		1		0.00
106		179		2		0.00
107		178		3		0.02
108		177		4		0.07
110		175		4		0.07
111		174		3		0.02
112		173		1		0.00
113		172		3		0.02
117		171		1		0.00
118		170		5		0.11
122		166		2		0.00
123		165		2		0.00
124		164		3		0.02
126		162		3		0.02
127		161		5		0.11
128		160		1		0.00
129		159		6		0.16
134		155		5		0.11
135		154		2		0.00
136		153		1		0.00
137		152		3		0.02
138		151		5		0.11
139		150		3		0.02
140		149		4		0.07
141		148		2		0.00
#
# BPAIRS 63
# avg substitutions per BP 3.0
# BPAIRS expected to covary 2.6 +/- 1.5
# BPAIRS observed to covary 0
#
```
